# An integrated transcriptomic and epigenomic atlas of mouse primary motor cortex cell types

**DOI:** 10.1101/2020.02.29.970558

**Authors:** Zizhen Yao, Hanqing Liu, Fangming Xie, Stephan Fischer, A. Sina Booeshaghi, Ricky S Adkins, Andrew I. Aldridge, Seth A. Ament, Antonio Pinto-Duarte, Anna Bartlett, M. Margarita Behrens, Koen Van den Berge, Darren Bertagnolli, Tommaso Biancalani, Héctor Corrada Bravo, Tamara Casper, Carlo Colantuoni, Heather Creasy, Kirsten Crichton, Megan Crow, Nick Dee, Elizabeth L Dougherty, Wayne I. Doyle, Sandrine Dudoit, Rongxin Fang, Victor Felix, Olivia Fong, Michelle Giglio, Jeff Goldy, Mike Hawrylycz, Hector Roux de Bézieux, Brian R. Herb, Ronna Hertzano, Xiaomeng Hou, Qiwen Hu, Jonathan Crabtree, Jayaram Kancherla, Matthew Kroll, Kanan Lathia, Yang Eric Li, Jacinta D. Lucero, Chongyuan Luo, Anup Mahurkar, Delissa McMillen, Naeem Nadaf, Joseph R. Nery, Sheng-Yong Niu, Joshua Orvis, Julia K. Osteen, Thanh Pham, Olivier Poirion, Sebastian Preissl, Elizabeth Purdom, Christine Rimorin, Davide Risso, Angeline C. Rivkin, Kimberly Smith, Kelly Street, Josef Sulc, Thuc Nghi Nguyen, Michael Tieu, Amy Torkelson, Herman Tung, Eeshit Dhaval Vaishnav, Valentine Svensson, Charles R. Vanderburg, Vasilis Ntranos, Cindy van Velthoven, Xinxin Wang, Owen R. White, Z. Josh Huang, Peter V. Kharchenko, Lior Pachter, John Ngai, Aviv Regev, Bosiljka Tasic, Joshua D. Welch, Jesse Gillis, Evan Z. Macosko, Bing Ren, Joseph R. Ecker, Hongkui Zeng, Eran A. Mukamel

## Abstract

Single cell transcriptomics has transformed the characterization of brain cell identity by providing quantitative molecular signatures for large, unbiased samples of brain cell populations. With the proliferation of taxonomies based on individual datasets, a major challenge is to integrate and validate results toward defining biologically meaningful cell types. We used a battery of single-cell transcriptome and epigenome measurements generated by the BRAIN Initiative Cell Census Network (BICCN) to comprehensively assess the molecular signatures of cell types in the mouse primary motor cortex (MOp). We further developed computational and statistical methods to integrate these multimodal data and quantitatively validate the reproducibility of the cell types. The reference atlas, based on more than 600,000 high quality single-cell or -nucleus samples assayed by six molecular modalities, is a comprehensive molecular account of the diverse neuronal and non-neuronal cell types in MOp. Collectively, our study indicates that the mouse primary motor cortex contains over 55 neuronal cell types that are highly replicable across analysis methods, sequencing technologies, and modalities. We find many concordant multimodal markers for each cell type, as well as thousands of genes and gene regulatory elements with discrepant transcriptomic and epigenomic signatures. These data highlight the complex molecular regulation of brain cell types and will directly enable design of reagents to target specific MOp cell types for functional analysis.

## Supplemental Table 7 for "An integrated transcriptomic and epigenomic atlas of mouse primary motor cortex cell types": Round2L5_ET_pred.DMR.score0.5.bed (part 1 of 4)

```
chr1	3211017	3211290	dmr_78	0.6005
chr1	3235547	3235599	dmr_99	0.5005
chr1	3292861	3293092	dmr_129	0.6325
chr1	3299623	3299809	dmr_134	0.512
chr1	3385935	3386096	dmr_200	0.5765
chr1	3432618	3433234	dmr_253	0.5185
chr1	4414509	4415170	dmr_675	0.6275
chr1	4571454	4571489	dmr_732	0.6285
chr1	4703241	4703810	dmr_778	0.626
chr1	4770783	4770926	dmr_802	0.96
chr1	4773493	4773530	dmr_804	0.7205
chr1	4812436	4813101	dmr_821	0.529
chr1	4818340	4818816	dmr_824	0.5035
chr1	4853558	4853756	dmr_846	0.6115
chr1	4881508	4882001	dmr_866	0.5065
chr1	4923127	4924053	dmr_884	0.594
chr1	5015653	5015812	dmr_924	0.6285
chr1	5017813	5018132	dmr_926	0.633
chr1	5020575	5021919	dmr_927	0.6185
chr1	5022812	5023235	dmr_930	0.7340000000000001
chr1	5070615	5070631	dmr_948	0.563
chr1	5084045	5084567	dmr_954	0.5015
chr1	5087282	5087309	dmr_957	0.6305
chr1	5177066	5177096	dmr_1026	0.6805
chr1	5177529	5177658	dmr_1027	0.6635
chr1	5185563	5185692	dmr_1033	0.7435
chr1	5382203	5382554	dmr_1118	0.5920000000000001
chr1	6092340	6092625	dmr_1310	0.8945
chr1	6094615	6094820	dmr_1314	0.7735
chr1	6135169	6135300	dmr_1328	0.703
chr1	6155255	6155413	dmr_1334	0.802
chr1	6190301	6190331	dmr_1340	0.6655
chr1	6236815	6236873	dmr_1371	0.7195
chr1	6282718	6282740	dmr_1394	0.7065
chr1	6306404	6306824	dmr_1405	0.573
chr1	6401633	6401639	dmr_1435	0.5545
chr1	6483539	6484147	dmr_1467	0.79
chr1	6760527	6761036	dmr_1547	0.8079999999999999
chr1	6810535	6810651	dmr_1573	0.624
chr1	6928886	6929113	dmr_1619	0.7140000000000001
chr1	7105185	7105543	dmr_1691	0.654
chr1	7112866	7113363	dmr_1698	0.5635
chr1	7123951	7124013	dmr_1704	0.5905
chr1	7139253	7139450	dmr_1716	0.6295
chr1	7155103	7155758	dmr_1732	0.598
chr1	7158800	7158806	dmr_1734	0.9129999999999999
chr1	7206554	7206599	dmr_1761	0.805
chr1	7347994	7348228	dmr_1806	0.591
chr1	7543398	7543564	dmr_1889	0.6835
chr1	7549052	7549105	dmr_1892	0.6645
chr1	7641457	7641589	dmr_1912	0.98
chr1	7750762	7750950	dmr_1944	0.8029999999999999
chr1	8468602	8469074	dmr_2124	0.6645
chr1	8569370	8569638	dmr_2155	0.504
chr1	8791255	8791344	dmr_2232	0.6305
chr1	8805385	8805387	dmr_2240	0.5465
chr1	9127637	9127845	dmr_2373	0.5645
chr1	9172502	9172621	dmr_2405	0.5215
chr1	9207266	9207758	dmr_2418	0.7405
chr1	9210418	9210471	dmr_2422	0.7005
chr1	9289866	9289958	dmr_2467	0.5735
chr1	9296759	9296862	dmr_2476	0.7245
chr1	9297373	9297787	dmr_2477	0.5385
chr1	9298153	9298293	dmr_2478	0.7415
chr1	9367573	9368100	dmr_2504	0.6145
chr1	9541050	9541219	dmr_2546	0.5925
chr1	9547919	9548552	dmr_2547	0.585
chr1	9559941	9560184	dmr_2554	0.912
chr1	9564505	9564797	dmr_2556	0.6509999999999999
chr1	9570123	9570292	dmr_2559	0.521
chr1	9600895	9601215	dmr_2587	0.6225
chr1	9601672	9602769	dmr_2588	0.8
chr1	9609160	9609657	dmr_2599	0.7155
chr1	9615817	9615871	dmr_2607	0.733
chr1	9619277	9620030	dmr_2614	0.6935
chr1	9622397	9622717	dmr_2619	0.7240000000000001
chr1	9626162	9628129	dmr_2625	0.5965
chr1	9629698	9630564	dmr_2629	0.7355
chr1	9631091	9631173	dmr_2631	0.6275
chr1	9673478	9673488	dmr_2670	0.67
chr1	9698850	9699146	dmr_2678	0.5475
chr1	9743225	9743399	dmr_2704	0.5429999999999999
chr1	9790087	9790186	dmr_2736	0.555
chr1	9815731	9816208	dmr_2760	0.8140000000000001
chr1	9823486	9823923	dmr_2771	0.8265
chr1	9860361	9860517	dmr_2803	0.6115
chr1	9868954	9868971	dmr_2811	0.73
chr1	9891879	9892135	dmr_2828	0.7709999999999999
chr1	9984362	9984411	dmr_2877	0.5085
chr1	9993934	9994399	dmr_2885	0.726
chr1	10026330	10026472	dmr_2913	0.7195
chr1	10040575	10040710	dmr_2921	0.677
chr1	10087257	10087746	dmr_2966	0.6505
chr1	10102231	10102467	dmr_2980	0.532
chr1	10104795	10104964	dmr_2984	0.5765
chr1	10132900	10133241	dmr_3012	0.5479999999999999
chr1	10135993	10136187	dmr_3015	0.72
chr1	10141435	10141631	dmr_3026	0.7605
chr1	10141642	10141761	dmr_3027	0.784
chr1	10142050	10142258	dmr_3028	0.5479999999999999
chr1	10142805	10143102	dmr_3029	0.825
chr1	10150736	10150942	dmr_3038	0.7340000000000001
chr1	10207562	10207720	dmr_3088	0.6095
chr1	10233965	10233990	dmr_3110	0.6365
chr1	10321771	10322177	dmr_3149	0.7085
chr1	10328032	10328222	dmr_3154	0.589
chr1	10355274	10355466	dmr_3169	0.6715
chr1	10596455	10596536	dmr_3253	0.6145
chr1	10607154	10607375	dmr_3257	0.5675
chr1	10720788	10721211	dmr_3301	0.7565
chr1	10721255	10721463	dmr_3302	0.574
chr1	10757298	10757449	dmr_3311	0.9570000000000001
chr1	10771917	10772247	dmr_3318	0.557
chr1	10777975	10778411	dmr_3320	0.897
chr1	10861213	10861555	dmr_3351	0.8305
chr1	10875185	10875201	dmr_3360	0.599
chr1	10943063	10943114	dmr_3385	0.508
chr1	11026993	11027019	dmr_3421	0.517
chr1	11056812	11057377	dmr_3433	0.502
chr1	11065461	11065870	dmr_3437	0.5415
chr1	11068023	11068101	dmr_3440	0.605
chr1	11179855	11180340	dmr_3502	0.6525
chr1	11196804	11196830	dmr_3507	0.5305
chr1	11214436	11214537	dmr_3520	0.838
chr1	11216543	11216563	dmr_3521	0.5379999999999999
chr1	11217578	11217799	dmr_3524	0.535
chr1	11244721	11244930	dmr_3540	0.782
chr1	11247175	11247346	dmr_3543	0.8009999999999999
chr1	11268441	11269033	dmr_3551	0.561
chr1	11415055	11415468	dmr_3609	0.551
chr1	11427682	11427985	dmr_3629	0.8535
chr1	11434149	11435037	dmr_3636	0.9159999999999999
chr1	11435130	11435333	dmr_3637	0.515
chr1	11439134	11439186	dmr_3640	0.7005
chr1	11458288	11458491	dmr_3657	0.6579999999999999
chr1	11546264	11546477	dmr_3717	0.7440000000000001
chr1	11554139	11554187	dmr_3724	0.9840000000000001
chr1	11566249	11566334	dmr_3739	0.696
chr1	11566374	11566489	dmr_3740	0.5295
chr1	11566859	11566912	dmr_3741	0.7175
chr1	11573748	11573910	dmr_3747	0.8059999999999999
chr1	11577902	11578084	dmr_3750	0.6495
chr1	11579737	11580813	dmr_3753	0.5515
chr1	11588410	11588803	dmr_3762	0.624
chr1	11639708	11639786	dmr_3793	0.5045
chr1	11640111	11640126	dmr_3794	0.5075
chr1	11653316	11653550	dmr_3806	0.7559999999999999
chr1	11739721	11739922	dmr_3837	0.5920000000000001
chr1	11741437	11741503	dmr_3840	0.92
chr1	11788527	11788961	dmr_3871	0.672
chr1	11795771	11795870	dmr_3875	0.5635
chr1	11895855	11896286	dmr_3913	0.9540000000000001
chr1	11980416	11980698	dmr_3959	0.9229999999999999
chr1	11982457	11982913	dmr_3963	0.779
chr1	12008988	12009183	dmr_3981	0.628
chr1	12345625	12345801	dmr_4120	0.7335
chr1	12366935	12367045	dmr_4129	0.7445
chr1	12368200	12368449	dmr_4133	0.705
chr1	12500306	12500662	dmr_4187	0.5835
chr1	12519492	12519962	dmr_4198	0.535
chr1	12565369	12565607	dmr_4221	0.5760000000000001
chr1	12833259	12833601	dmr_4385	0.5485
chr1	12835740	12835756	dmr_4390	0.529
chr1	12836203	12836273	dmr_4391	0.6105
chr1	12865027	12865460	dmr_4416	0.7745
chr1	12947311	12947440	dmr_4461	0.5845
chr1	12947845	12947915	dmr_4462	0.5575
chr1	12973120	12973554	dmr_4483	0.725
chr1	13018230	13018595	dmr_4511	0.6695
chr1	13050538	13050859	dmr_4529	0.5975
chr1	13146796	13147217	dmr_4585	0.6205
chr1	13163770	13164154	dmr_4602	0.6265
chr1	13164162	13164263	dmr_4603	0.545
chr1	13176223	13176362	dmr_4613	0.6495
chr1	13183728	13184178	dmr_4620	0.7695
chr1	13188367	13189062	dmr_4627	0.6635
chr1	13189112	13190141	dmr_4628	0.6195
chr1	13191989	13192115	dmr_4630	0.597
chr1	13194951	13195160	dmr_4635	0.5265
chr1	13196321	13196806	dmr_4637	0.716
chr1	13196873	13196883	dmr_4638	0.6785
chr1	13197212	13197254	dmr_4639	0.7305
chr1	13197505	13197661	dmr_4640	0.555
chr1	13255603	13255826	dmr_4708	0.5615
chr1	13299458	13300205	dmr_4769	0.508
chr1	13305010	13305822	dmr_4776	0.643
chr1	13306086	13306371	dmr_4777	0.7040000000000001
chr1	13314634	13314841	dmr_4792	0.612
chr1	13326786	13326927	dmr_4809	0.6965
chr1	13357662	13357868	dmr_4845	0.508
chr1	13366801	13367199	dmr_4858	0.635
chr1	13388029	13389030	dmr_4875	0.7120000000000001
chr1	13425485	13425882	dmr_4891	0.6305
chr1	13438159	13438216	dmr_4897	0.61
chr1	13573857	13574537	dmr_4960	0.696
chr1	13639689	13639804	dmr_5016	0.5675
chr1	13649677	13650139	dmr_5021	0.526
chr1	13651466	13652059	dmr_5022	0.574
chr1	13657907	13658019	dmr_5026	0.5385
chr1	13683123	13683634	dmr_5041	0.8275
chr1	13706551	13706629	dmr_5051	0.7915
chr1	13864735	13864881	dmr_5123	0.9470000000000001
chr1	13865148	13865177	dmr_5124	0.9775
chr1	13870843	13871554	dmr_5128	0.625
chr1	13914300	13914621	dmr_5142	0.6679999999999999
chr1	13936057	13936640	dmr_5152	0.5175
chr1	13936651	13936679	dmr_5153	0.5335
chr1	13989451	13989602	dmr_5166	0.5235
chr1	13992799	13993444	dmr_5170	0.6255
chr1	14274374	14274656	dmr_5331	0.6645
chr1	14484657	14484675	dmr_5423	0.731
chr1	14552692	14552766	dmr_5446	0.6515
chr1	14705006	14705452	dmr_5517	0.502
chr1	14756234	14756756	dmr_5541	0.6475
chr1	14816671	14816779	dmr_5569	0.7425
chr1	14995473	14995829	dmr_5630	0.605
chr1	15053281	15053749	dmr_5654	0.5545
chr1	15054113	15054124	dmr_5655	0.7895
chr1	15111347	15111473	dmr_5674	0.66
chr1	15155236	15155624	dmr_5689	0.787
chr1	15250572	15250720	dmr_5713	0.5429999999999999
chr1	15287594	15287916	dmr_5724	0.63
chr1	15289455	15289530	dmr_5726	0.7545
chr1	15334066	15334073	dmr_5763	0.711
chr1	15334889	15335062	dmr_5764	0.5335
chr1	15358250	15358767	dmr_5779	0.564
chr1	15383207	15383227	dmr_5788	0.6565
chr1	15383685	15383773	dmr_5789	0.7125
chr1	15428602	15428673	dmr_5817	0.623
chr1	15482909	15483317	dmr_5853	0.7105
chr1	15609340	15609876	dmr_5937	0.523
chr1	15610331	15610445	dmr_5938	0.6055
chr1	15652223	15652487	dmr_5977	0.655
chr1	15658178	15658537	dmr_5984	0.894
chr1	15659042	15659161	dmr_5986	0.56
chr1	15683405	15683438	dmr_6001	0.634
chr1	15710190	15710376	dmr_6017	0.7045
chr1	15710410	15710737	dmr_6019	0.638
chr1	15770495	15770648	dmr_6042	0.6965
chr1	15771028	15771106	dmr_6043	0.7035
chr1	15851044	15851582	dmr_6095	0.556
chr1	15899592	15899705	dmr_6129	0.6629999999999999
chr1	15900000	15900275	dmr_6130	0.5805
chr1	15905160	15905191	dmr_6132	0.5685
chr1	15986863	15987102	dmr_6169	0.6305
chr1	15991113	15991213	dmr_6172	0.7205
chr1	16113224	16113609	dmr_6233	0.521
chr1	16114987	16115383	dmr_6235	0.5105
chr1	16201749	16201763	dmr_6281	0.5235
chr1	16202035	16202355	dmr_6282	0.611
chr1	16224047	16224498	dmr_6296	0.596
chr1	16253843	16254043	dmr_6322	0.728
chr1	16255934	16256163	dmr_6323	0.504
chr1	16258350	16258780	dmr_6327	0.778
chr1	16258801	16258998	dmr_6328	0.5015
chr1	16362913	16362936	dmr_6398	0.57
chr1	16442033	16442197	dmr_6450	0.7715
chr1	16465605	16465741	dmr_6462	0.7765
chr1	16466388	16466529	dmr_6463	0.6679999999999999
chr1	16468734	16469034	dmr_6465	0.763
chr1	16555132	16555494	dmr_6512	0.752
chr1	16558332	16558949	dmr_6515	0.5135
chr1	16573049	16573183	dmr_6535	0.743
chr1	16575549	16575553	dmr_6539	0.8420000000000001
chr1	16587104	16587208	dmr_6550	0.67
chr1	16607146	16607253	dmr_6564	0.638
chr1	16616052	16616768	dmr_6574	0.762
chr1	16619961	16620432	dmr_6576	0.7485
chr1	16620453	16620525	dmr_6577	0.736
chr1	16633585	16633651	dmr_6584	0.7895
chr1	16636228	16637012	dmr_6588	0.7675
chr1	16666004	16666379	dmr_6600	0.5329999999999999
chr1	16816760	16816904	dmr_6670	0.8465
chr1	17003160	17003201	dmr_6769	0.504
chr1	17007797	17008268	dmr_6773	0.6505
chr1	17043142	17043772	dmr_6796	0.639
chr1	17060625	17061060	dmr_6811	0.6659999999999999
chr1	17085474	17085540	dmr_6828	0.5825
chr1	17096122	17096514	dmr_6835	0.7135
chr1	17120061	17120350	dmr_6848	0.636
chr1	17146668	17147946	dmr_6862	0.5870000000000001
chr1	17149338	17149439	dmr_6865	0.6735
chr1	17156983	17157257	dmr_6871	0.9229999999999999
chr1	17825955	17826165	dmr_7111	0.9305
chr1	17838456	17838758	dmr_7117	0.6345
chr1	17873412	17873493	dmr_7133	0.52
chr1	18129927	18130208	dmr_7218	0.8255
chr1	18307755	18308876	dmr_7280	0.7585
chr1	18313679	18313784	dmr_7284	0.542
chr1	18578690	18578735	dmr_7372	0.6625
chr1	18668386	18669085	dmr_7405	0.5585
chr1	18698253	18698500	dmr_7416	0.732
chr1	18766640	18766863	dmr_7445	0.583
chr1	18857608	18857832	dmr_7478	0.885
chr1	18904012	18904093	dmr_7494	0.5835
chr1	18961689	18962413	dmr_7520	0.7705
chr1	18977164	18977246	dmr_7530	0.525
chr1	19105580	19105657	dmr_7571	0.5515
chr1	19107573	19107950	dmr_7573	0.5335
chr1	19110475	19110590	dmr_7575	0.5275
chr1	19565856	19566448	dmr_7709	0.6155
chr1	19850061	19850406	dmr_7798	0.7005
chr1	19924472	19924805	dmr_7826	0.5545
chr1	20010552	20010805	dmr_7860	0.6525
chr1	20017330	20017936	dmr_7861	0.718
chr1	20018046	20018540	dmr_7862	0.57
chr1	20069762	20069948	dmr_7882	0.9615
chr1	20139988	20140151	dmr_7908	0.9279999999999999
chr1	20520194	20520436	dmr_8069	0.983
chr1	20612704	20612871	dmr_8098	0.8045
chr1	20618738	20618947	dmr_8102	0.7315
chr1	20620449	20620748	dmr_8104	0.669
chr1	20633161	20633708	dmr_8112	0.9235
chr1	20633817	20633854	dmr_8113	0.7575
chr1	20670859	20671053	dmr_8128	0.7090000000000001
chr1	20682544	20682616	dmr_8133	0.8955
chr1	20683253	20683592	dmr_8134	0.5505
chr1	20749373	20749523	dmr_8160	0.7805
chr1	20759603	20760023	dmr_8167	0.6355
chr1	20785619	20786849	dmr_8178	0.7175
chr1	20861994	20862327	dmr_8211	0.8155
chr1	20873471	20874458	dmr_8221	0.603
chr1	20905442	20906546	dmr_8250	0.8025
chr1	20912597	20912910	dmr_8258	0.611
chr1	20922530	20923200	dmr_8268	0.6925
chr1	20923334	20923757	dmr_8269	0.6555
chr1	20934599	20934779	dmr_8280	0.54
chr1	20941786	20942036	dmr_8287	0.7255
chr1	20952269	20952559	dmr_8295	0.8029999999999999
chr1	21051961	21052390	dmr_8363	0.6679999999999999
chr1	21067713	21068179	dmr_8370	0.5489999999999999
chr1	21103615	21103717	dmr_8397	0.524
chr1	21214199	21214798	dmr_8439	0.7095
chr1	21232336	21232502	dmr_8454	0.6065
chr1	21406470	21406675	dmr_8540	0.5075
chr1	21459268	21459458	dmr_8589	0.519
chr1	21496421	21496741	dmr_8630	0.6679999999999999
chr1	21499809	21500516	dmr_8632	0.59
chr1	21506894	21507001	dmr_8643	0.6875
chr1	21507615	21508141	dmr_8646	0.721
chr1	21509533	21509701	dmr_8649	0.6075
chr1	21527708	21527770	dmr_8666	0.534
chr1	21549623	21550018	dmr_8686	0.6755
chr1	21552863	21553162	dmr_8693	0.6085
chr1	21554747	21554963	dmr_8696	0.5125
chr1	21558639	21558711	dmr_8699	0.61
chr1	21600344	21600756	dmr_8721	0.5579999999999999
chr1	21600797	21601042	dmr_8722	0.7605
chr1	21601201	21601234	dmr_8723	0.648
chr1	21650433	21651046	dmr_8772	0.6065
chr1	21676742	21677173	dmr_8804	0.7415
chr1	21683810	21684232	dmr_8813	0.5975
chr1	21684499	21684727	dmr_8814	0.8305
chr1	21749683	21749772	dmr_8874	0.606
chr1	21754707	21754936	dmr_8878	0.6779999999999999
chr1	21761392	21761519	dmr_8886	0.6409999999999999
chr1	21771430	21771451	dmr_8896	0.5295
chr1	21774735	21775059	dmr_8900	0.7725
chr1	21780855	21781548	dmr_8906	0.551
chr1	21804846	21804991	dmr_8930	0.552
chr1	21838609	21838743	dmr_8966	0.6465
chr1	21852192	21852619	dmr_8979	0.5985
chr1	21855046	21855374	dmr_8980	0.813
chr1	21885020	21885219	dmr_9010	0.5445
chr1	21919420	21919576	dmr_9042	0.7165
chr1	21922927	21923284	dmr_9046	0.7959999999999999
chr1	21923568	21923685	dmr_9047	0.799
chr1	21940924	21941211	dmr_9063	0.732
chr1	21941794	21941943	dmr_9065	0.6990000000000001
chr1	21941959	21941992	dmr_9066	0.727
chr1	21944508	21944655	dmr_9070	0.7275
chr1	21959896	21960216	dmr_9087	0.7765
chr1	21962714	21962820	dmr_9088	0.6045
chr1	21963089	21963932	dmr_9089	0.6915
chr1	22183152	22183630	dmr_9188	0.6559999999999999
chr1	22210392	22211054	dmr_9204	0.6275
chr1	22211431	22211816	dmr_9205	0.5045
chr1	22211954	22212094	dmr_9206	0.517
chr1	22254885	22254998	dmr_9232	0.5870000000000001
chr1	22260401	22260439	dmr_9240	0.6990000000000001
chr1	22262861	22262911	dmr_9244	0.7325
chr1	22266387	22267104	dmr_9248	0.552
chr1	22307993	22308318	dmr_9285	0.5815
chr1	22323188	22323338	dmr_9303	0.8615
chr1	22365949	22366856	dmr_9346	0.617
chr1	22376217	22376282	dmr_9360	0.544
chr1	22377054	22377612	dmr_9361	0.763
chr1	22377796	22378202	dmr_9362	0.575
chr1	22419974	22420109	dmr_9395	0.622
chr1	22476450	22476539	dmr_9421	0.7985
chr1	22508123	22508217	dmr_9452	0.5785
chr1	22508535	22509523	dmr_9453	0.7705
chr1	22514056	22514294	dmr_9459	0.636
chr1	22514994	22515251	dmr_9461	0.7879999999999999
chr1	22515358	22515364	dmr_9462	0.7225
chr1	22515807	22516162	dmr_9463	0.695
chr1	22526090	22526682	dmr_9476	0.83
chr1	22526842	22527074	dmr_9477	0.789
chr1	22527191	22527307	dmr_9478	0.523
chr1	22533234	22534958	dmr_9487	0.6975
chr1	22535210	22535432	dmr_9488	0.6015
chr1	22539501	22540048	dmr_9495	0.6635
chr1	22585716	22585796	dmr_9531	0.5925
chr1	22596092	22596377	dmr_9540	0.5135
chr1	22615779	22616107	dmr_9568	0.7155
chr1	22640640	22640713	dmr_9602	0.629
chr1	22655027	22655238	dmr_9620	0.609
chr1	22664232	22664530	dmr_9637	0.66
chr1	22692779	22693050	dmr_9668	0.5255
chr1	22697467	22697802	dmr_9676	0.5285
chr1	22718005	22718052	dmr_9701	0.5815
chr1	22726132	22726398	dmr_9710	0.6459999999999999
chr1	22763335	22763670	dmr_9753	0.6755
chr1	22800316	22800563	dmr_9801	0.664
chr1	22852521	22852903	dmr_9833	0.8109999999999999
chr1	22883746	22884272	dmr_9848	0.6785
chr1	22902971	22902999	dmr_9861	0.7809999999999999
chr1	22939624	22939906	dmr_9883	0.635
chr1	22940188	22940442	dmr_9884	0.5875
chr1	22969720	22969857	dmr_9909	0.6355
chr1	23097797	23098671	dmr_9986	0.7995
chr1	23202643	23202915	dmr_10061	0.514
chr1	23208164	23208471	dmr_10066	0.513
chr1	23214880	23215289	dmr_10069	0.6835
chr1	23250482	23251065	dmr_10088	0.84
chr1	23257799	23258034	dmr_10091	0.735
chr1	23263698	23264710	dmr_10096	0.7215
chr1	23323851	23324174	dmr_10132	0.7285
chr1	23365844	23366037	dmr_10158	0.642
chr1	23372738	23373211	dmr_10168	0.5825
chr1	23383694	23383779	dmr_10176	0.6135
chr1	23389408	23389527	dmr_10182	0.657
chr1	23410069	23410266	dmr_10190	0.7555
chr1	23491303	23491360	dmr_10226	0.6335
chr1	23495404	23495529	dmr_10230	0.6725
chr1	23834228	23834618	dmr_10386	0.772
chr1	23836149	23836245	dmr_10388	0.568
chr1	23842556	23842910	dmr_10395	0.6815
chr1	23843984	23844147	dmr_10397	0.7865
chr1	23844160	23844296	dmr_10398	0.6385
chr1	23846292	23846567	dmr_10401	0.703
chr1	23849429	23849923	dmr_10404	0.9005
chr1	23851240	23851365	dmr_10406	0.5589999999999999
chr1	23865397	23866628	dmr_10420	0.7735
chr1	23897602	23897658	dmr_10446	0.7135
chr1	23899666	23899806	dmr_10449	0.701
chr1	23909667	23910133	dmr_10459	0.578
chr1	23920928	23921096	dmr_10476	0.6970000000000001
chr1	23921408	23921419	dmr_10477	0.5155
chr1	23928271	23928700	dmr_10483	0.622
chr1	23934773	23935511	dmr_10489	0.529
chr1	23977830	23978266	dmr_10524	0.755
chr1	23978323	23978695	dmr_10525	0.768
chr1	23985007	23985126	dmr_10530	0.7215
chr1	24021106	24021212	dmr_10552	0.6555
chr1	24024855	24025038	dmr_10556	0.7485
chr1	24033831	24033968	dmr_10564	0.5529999999999999
chr1	24072731	24072762	dmr_10592	0.6395
chr1	24096957	24097026	dmr_10614	0.6615
chr1	24128544	24128602	dmr_10639	0.725
chr1	24137006	24137124	dmr_10646	0.5365
chr1	24143516	24144111	dmr_10653	0.8490000000000001
chr1	24226756	24227671	dmr_10708	0.56
chr1	24229318	24229770	dmr_10711	0.763
chr1	24238170	24238279	dmr_10722	0.6125
chr1	24264003	24264434	dmr_10744	0.685
chr1	24264440	24264698	dmr_10745	0.6555
chr1	24279751	24280037	dmr_10757	0.7235
chr1	24349646	24350373	dmr_10812	0.5925
chr1	24364783	24364966	dmr_10824	0.5435
chr1	24510256	24510300	dmr_10926	0.632
chr1	24526953	24527048	dmr_10946	0.515
chr1	24529065	24529176	dmr_10948	0.7125
chr1	24529795	24529867	dmr_10949	0.8095
chr1	24578536	24578572	dmr_10991	0.667
chr1	24579200	24579311	dmr_10992	0.596
chr1	24661754	24661980	dmr_11047	0.7215
chr1	24675251	24675494	dmr_11063	0.5265
chr1	24703827	24704021	dmr_11096	0.8640000000000001
chr1	24715504	24715530	dmr_11110	0.6095
chr1	24717574	24717595	dmr_11114	0.5575
chr1	24717862	24718047	dmr_11115	0.7965
chr1	24729528	24730371	dmr_11120	0.594
chr1	24732004	24732266	dmr_11123	0.5175
chr1	24869836	24870103	dmr_11213	0.657
chr1	25033521	25033949	dmr_11294	0.527
chr1	25060888	25061121	dmr_11319	0.8505
chr1	25061238	25061265	dmr_11320	0.7035
chr1	25082330	25082540	dmr_11355	0.624
chr1	25085341	25086359	dmr_11359	0.7435
chr1	25146318	25146449	dmr_11424	0.6875
chr1	25150140	25150192	dmr_11431	0.5265
chr1	25171980	25171987	dmr_11458	0.6895
chr1	25180034	25180418	dmr_11469	0.7240000000000001
chr1	25180740	25180903	dmr_11470	0.687
chr1	25211319	25211677	dmr_11502	0.7015
chr1	25214923	25214935	dmr_11507	0.513
chr1	25245934	25245990	dmr_11548	0.6195
chr1	25269333	25269453	dmr_11564	0.807
chr1	25281402	25281936	dmr_11574	0.5605
chr1	25319153	25319475	dmr_11611	0.9805
chr1	25327085	25327352	dmr_11619	0.6920000000000001
chr1	25327722	25327810	dmr_11620	0.625
chr1	25340457	25340648	dmr_11625	0.6509999999999999
chr1	25343947	25344369	dmr_11628	0.584
chr1	25358703	25358921	dmr_11640	0.735
chr1	25376749	25377434	dmr_11659	0.677
chr1	25424509	25424768	dmr_11694	0.777
chr1	25430366	25430827	dmr_11701	0.5315
chr1	25435332	25435931	dmr_11706	0.7475
chr1	25448068	25448183	dmr_11720	0.5525
chr1	25448781	25448880	dmr_11721	0.753
chr1	25449033	25449117	dmr_11722	0.7490000000000001
chr1	25461980	25461998	dmr_11734	0.5135
chr1	25468696	25468826	dmr_11739	0.777
chr1	25475544	25475955	dmr_11746	0.6095
chr1	25503829	25504273	dmr_11764	0.7415
chr1	25511800	25512239	dmr_11776	0.6755
chr1	25543010	25543103	dmr_11801	0.7865
chr1	25576591	25576956	dmr_11833	0.685
chr1	25579209	25579483	dmr_11836	0.5185
chr1	25599011	25599802	dmr_11846	0.5525
chr1	25621693	25622028	dmr_11865	0.6805
chr1	25627272	25627277	dmr_11874	0.8105
chr1	25661862	25662024	dmr_11907	0.6695
chr1	25672121	25672637	dmr_11911	0.5205
chr1	25682249	25682517	dmr_11920	0.7995
chr1	25684234	25684742	dmr_11923	0.561
chr1	25685010	25685173	dmr_11924	0.557
chr1	25696934	25697336	dmr_11939	0.5770000000000001
chr1	25697340	25697569	dmr_11940	0.5965
chr1	25698605	25699089	dmr_11942	0.7945
chr1	25706451	25706469	dmr_11952	0.6565
chr1	25718917	25719115	dmr_11973	0.604
chr1	25722500	25722600	dmr_11978	0.88
chr1	25763062	25763118	dmr_12022	0.5770000000000001
chr1	25776083	25776355	dmr_12037	0.5835
chr1	25794146	25794342	dmr_12063	0.581
chr1	25817984	25818259	dmr_12093	0.5429999999999999
chr1	25824107	25824416	dmr_12101	0.635
chr1	25824721	25824967	dmr_12102	0.506
chr1	25825326	25825434	dmr_12103	0.71
chr1	25826083	25826391	dmr_12104	0.742
chr1	25831216	25831247	dmr_12106	0.78
chr1	25856403	25856603	dmr_12117	0.841
chr1	25891797	25892176	dmr_12129	0.7525
chr1	25892504	25892701	dmr_12130	0.649
chr1	25921242	25921434	dmr_12138	0.721
chr1	26256560	26256586	dmr_12263	0.5920000000000001
chr1	26282676	26282892	dmr_12271	0.79
chr1	26283198	26283328	dmr_12272	0.7365
chr1	26289534	26289675	dmr_12277	0.731
chr1	26321184	26321449	dmr_12290	0.895
chr1	26356809	26356895	dmr_12303	0.858
chr1	26363214	26363430	dmr_12305	0.6845
chr1	26408011	26408024	dmr_12327	0.525
chr1	26426411	26426418	dmr_12334	0.5165
chr1	26426727	26426771	dmr_12335	0.8255
chr1	26463279	26463447	dmr_12342	0.5795
chr1	26498672	26498904	dmr_12351	0.7105
chr1	26505179	26505292	dmr_12353	0.7559999999999999
chr1	26559931	26560147	dmr_12369	0.6659999999999999
chr1	26583822	26583971	dmr_12375	0.555
chr1	26647240	26647360	dmr_12401	0.7585
chr1	26723758	26724061	dmr_12417	0.9685
chr1	26857826	26857916	dmr_12464	0.7955
chr1	26909982	26910224	dmr_12473	0.8759999999999999
chr1	27110530	27110945	dmr_12532	0.741
chr1	27117846	27117949	dmr_12540	0.7395
chr1	27121037	27121266	dmr_12541	0.8095
chr1	27472318	27472321	dmr_12642	0.6365
chr1	27475418	27475723	dmr_12643	0.94
chr1	27478796	27478872	dmr_12647	0.8759999999999999
chr1	27479303	27479345	dmr_12648	0.804
chr1	27538946	27539013	dmr_12671	0.5915
chr1	27607987	27608093	dmr_12688	0.505
chr1	27608685	27609161	dmr_12690	0.5925
chr1	27722399	27722646	dmr_12735	0.5605
chr1	27889974	27889977	dmr_12788	0.7775
chr1	27891589	27892125	dmr_12790	0.61
chr1	28053875	28054231	dmr_12853	0.698
chr1	28101891	28101900	dmr_12872	0.58
chr1	28102169	28102175	dmr_12873	0.6615
chr1	28122983	28123025	dmr_12881	0.6609999999999999
chr1	28218901	28218938	dmr_12914	0.6095
chr1	28453475	28453599	dmr_12980	0.609
chr1	28533496	28533514	dmr_12993	0.6895
chr1	28592788	28592838	dmr_13010	0.794
chr1	28593913	28594112	dmr_13012	0.7125
chr1	28594370	28594668	dmr_13013	0.7375
chr1	28597045	28597133	dmr_13017	0.5185
chr1	28870402	28870876	dmr_13092	0.9045
chr1	28884003	28884117	dmr_13104	0.564
chr1	28971075	28971308	dmr_13144	0.7225
chr1	29579707	29579802	dmr_13327	0.509
chr1	29588050	29588067	dmr_13330	0.7315
chr1	29819055	29819081	dmr_13373	0.6215
chr1	30018054	30018316	dmr_13423	0.8220000000000001
chr1	30050594	30050613	dmr_13426	0.9225
chr1	30105902	30105964	dmr_13439	0.7555
chr1	30136585	30136745	dmr_13451	0.7575
chr1	30141073	30141337	dmr_13457	0.6545
chr1	30258870	30258889	dmr_13497	0.6165
chr1	30416403	30416511	dmr_13560	0.565
chr1	30420887	30421040	dmr_13564	0.5085
chr1	30554989	30555152	dmr_13608	0.64
chr1	30590643	30591706	dmr_13632	0.7355
chr1	30595342	30595518	dmr_13636	0.6215
chr1	30700282	30700342	dmr_13691	0.73
chr1	30700887	30701086	dmr_13692	0.6415
chr1	30751180	30751407	dmr_13722	0.537
chr1	30752050	30752264	dmr_13723	0.6535
chr1	30755434	30755801	dmr_13728	0.7275
chr1	30773817	30773995	dmr_13739	0.7895
chr1	30793088	30793877	dmr_13762	0.728
chr1	30832900	30832956	dmr_13809	0.7605
chr1	30859999	30860552	dmr_13836	0.7095
chr1	30940169	30940261	dmr_13877	0.602
chr1	30946929	30947026	dmr_13883	0.53
chr1	30953748	30954395	dmr_13889	0.526
chr1	31019436	31019641	dmr_13913	0.6305
chr1	31028977	31029444	dmr_13916	0.872
chr1	31065181	31065763	dmr_13937	0.7
chr1	31166564	31166738	dmr_13991	0.6355
chr1	31260098	31261053	dmr_14035	0.703
chr1	31319343	31319496	dmr_14046	0.526
chr1	31419455	31419808	dmr_14087	0.516
chr1	31449131	31449572	dmr_14099	0.922
chr1	31462471	31462786	dmr_14107	0.7085
chr1	31595341	31595409	dmr_14140	0.6
chr1	31595699	31595703	dmr_14141	0.565
chr1	31639901	31640351	dmr_14157	0.929
chr1	31730310	31730560	dmr_14188	0.763
chr1	31751477	31751532	dmr_14200	0.6409999999999999
chr1	31811335	31811387	dmr_14215	0.5355
chr1	31811513	31811807	dmr_14216	0.517
chr1	31811838	31811864	dmr_14217	0.684
chr1	31874890	31875011	dmr_14236	0.573
chr1	32169070	32169310	dmr_14304	0.8185
chr1	32172000	32172258	dmr_14307	0.564
chr1	32174941	32175335	dmr_14309	0.6325
chr1	32175595	32175847	dmr_14310	0.738
chr1	32176240	32176909	dmr_14312	0.6579999999999999
chr1	32178836	32178932	dmr_14314	0.7115
chr1	32197273	32197281	dmr_14329	0.69
chr1	32197413	32197657	dmr_14330	0.8415
chr1	32209794	32209998	dmr_14338	0.55
chr1	32223910	32224009	dmr_14349	0.7609999999999999
chr1	32224263	32224587	dmr_14350	0.5915
chr1	32224949	32224989	dmr_14351	0.5565
chr1	32230844	32231194	dmr_14357	0.5895
chr1	32240269	32240480	dmr_14364	0.5215
chr1	32243958	32244057	dmr_14368	0.6815
chr1	32258987	32259200	dmr_14386	0.986
chr1	32270514	32270918	dmr_14392	0.517
chr1	32286531	32286598	dmr_14401	0.604
chr1	32294475	32294589	dmr_14409	0.6990000000000001
chr1	32294686	32294885	dmr_14410	0.917
chr1	32301509	32301768	dmr_14416	0.662
chr1	32347641	32347718	dmr_14446	0.7055
chr1	32348023	32348394	dmr_14447	0.526
chr1	32349491	32349610	dmr_14449	0.501
chr1	32363814	32363902	dmr_14458	0.5475
chr1	32397334	32398019	dmr_14474	0.85
chr1	32403409	32404137	dmr_14478	0.65
chr1	32410118	32410174	dmr_14485	0.6679999999999999
chr1	32410449	32410497	dmr_14486	0.539
chr1	32414957	32414973	dmr_14489	0.953
chr1	32426445	32426567	dmr_14496	0.7065
chr1	32426911	32426915	dmr_14497	0.8565
chr1	32433229	32433318	dmr_14504	0.597
chr1	32443794	32444197	dmr_14508	0.8465
chr1	32452928	32453054	dmr_14513	0.7559999999999999
chr1	32463229	32463444	dmr_14520	0.71
chr1	32471189	32471642	dmr_14528	0.562
chr1	32476829	32477193	dmr_14532	0.7715
chr1	32484019	32484155	dmr_14539	0.5625
chr1	32503404	32503999	dmr_14555	0.6095
chr1	32552751	32553531	dmr_14588	0.5735
chr1	32553654	32554307	dmr_14589	0.7605
chr1	32611847	32612229	dmr_14621	0.723
chr1	32632363	32632768	dmr_14636	0.873
chr1	32633046	32634352	dmr_14637	0.7090000000000001
chr1	32635176	32635416	dmr_14639	0.902
chr1	32636139	32636404	dmr_14642	0.6025
chr1	32639034	32639352	dmr_14644	0.722
chr1	32639615	32639818	dmr_14645	0.595
chr1	32654939	32655501	dmr_14659	0.71
chr1	32675169	32675252	dmr_14665	0.695
chr1	32689837	32689887	dmr_14669	0.5785
chr1	32692925	32693657	dmr_14674	0.688
chr1	32711224	32711535	dmr_14688	0.956
chr1	32769687	32770091	dmr_14707	0.6335
chr1	32827178	32827196	dmr_14724	0.594
chr1	32830312	32831346	dmr_14727	0.971
chr1	32873167	32873277	dmr_14746	0.8140000000000001
chr1	32885832	32886294	dmr_14753	0.9179999999999999
chr1	33004150	33004236	dmr_14803	0.545
chr1	33031067	33031223	dmr_14816	0.7
chr1	33062286	33062294	dmr_14827	0.63
chr1	33124793	33125734	dmr_14845	0.6755
chr1	33126551	33126837	dmr_14847	0.7685
chr1	33127413	33127965	dmr_14848	0.6425
chr1	33136779	33136855	dmr_14854	0.7705
chr1	33174557	33175090	dmr_14869	0.6855
chr1	33175735	33176357	dmr_14870	0.701
chr1	33186122	33186355	dmr_14877	0.5425
chr1	33195394	33195460	dmr_14882	0.6565
chr1	33271494	33272113	dmr_14919	0.541
chr1	33549984	33550392	dmr_15041	0.6585
chr1	33641324	33641392	dmr_15094	0.713
chr1	33647692	33647810	dmr_15100	0.5215
chr1	33700934	33701252	dmr_15137	0.5075
chr1	33701279	33701370	dmr_15138	0.7659999999999999
chr1	33734829	33734881	dmr_15164	0.7295
chr1	33758607	33759044	dmr_15191	0.6565
chr1	33770335	33771368	dmr_15195	0.5525
chr1	33772211	33772454	dmr_15198	0.6095
chr1	33818077	33818135	dmr_15247	0.619
chr1	33859750	33860003	dmr_15272	0.653
chr1	33875052	33875105	dmr_15285	0.6485
chr1	33883021	33883815	dmr_15291	0.6805
chr1	33899294	33899411	dmr_15308	0.7055
chr1	33899489	33899622	dmr_15309	0.5725
chr1	33900250	33900463	dmr_15310	0.72
chr1	33908861	33908866	dmr_15314	0.5635
chr1	33909192	33909201	dmr_15315	0.5755
chr1	33932728	33933244	dmr_15335	0.6145
chr1	33935867	33936457	dmr_15339	0.5125
chr1	33940185	33940617	dmr_15344	0.507
chr1	33940782	33941135	dmr_15345	0.802
chr1	33945275	33945832	dmr_15350	0.547
chr1	33948495	33948788	dmr_15355	0.635
chr1	33980138	33980922	dmr_15393	0.6809999999999999
chr1	34007269	34007555	dmr_15416	0.7340000000000001
chr1	34012344	34013227	dmr_15422	0.5175
chr1	34014620	34015146	dmr_15425	0.682
chr1	34016927	34017038	dmr_15429	0.616
chr1	34019444	34019873	dmr_15434	0.6759999999999999
chr1	34020049	34020196	dmr_15435	0.66
chr1	34021136	34021550	dmr_15439	0.7415
chr1	34023171	34023772	dmr_15441	0.579
chr1	34024051	34024477	dmr_15443	0.5405
chr1	34028127	34028234	dmr_15447	0.8305
chr1	34028394	34029454	dmr_15448	0.5755
chr1	34040148	34040316	dmr_15464	0.5745
chr1	34040576	34041721	dmr_15465	0.725
chr1	34043715	34043966	dmr_15470	0.71
chr1	34048493	34048546	dmr_15478	0.5485
chr1	34051951	34052472	dmr_15481	0.614
chr1	34054708	34055393	dmr_15486	0.659
chr1	34060342	34060458	dmr_15495	0.6085
chr1	34060713	34060848	dmr_15496	0.6629999999999999
chr1	34099356	34099941	dmr_15533	0.743
chr1	34109784	34110318	dmr_15547	0.5535
chr1	34111143	34111362	dmr_15549	0.6845
chr1	34116502	34116666	dmr_15557	0.5925
chr1	34126899	34126915	dmr_15571	0.603
chr1	34132295	34132458	dmr_15579	0.8675
chr1	34136784	34137009	dmr_15584	0.6155
chr1	34139247	34139608	dmr_15587	0.644
chr1	34141840	34141912	dmr_15592	0.6785
chr1	34142915	34143436	dmr_15594	0.6955
chr1	34148066	34148282	dmr_15600	0.6745
chr1	34149954	34150125	dmr_15601	0.5479999999999999
chr1	34166091	34166240	dmr_15620	0.7065
chr1	34167677	34167787	dmr_15624	0.73
chr1	34167792	34168117	dmr_15625	0.8425
chr1	34170627	34170676	dmr_15630	0.91
chr1	34185835	34186332	dmr_15653	0.555
chr1	34206712	34207260	dmr_15678	0.5155
chr1	34237044	34237457	dmr_15719	0.504
chr1	34248269	34248509	dmr_15737	0.672
chr1	34251076	34251486	dmr_15741	0.578
chr1	34258445	34259415	dmr_15752	0.7005
chr1	34265130	34265987	dmr_15759	0.6935
chr1	34270109	34270118	dmr_15765	0.5589999999999999
chr1	34285007	34285823	dmr_15788	0.5335
chr1	34298564	34298910	dmr_15805	0.5185
chr1	34300589	34300876	dmr_15810	0.6045
chr1	34311003	34311400	dmr_15821	0.5145
chr1	34316538	34316748	dmr_15827	0.7475
chr1	34319436	34319647	dmr_15831	0.6895
chr1	34331539	34331666	dmr_15847	0.687
chr1	34331756	34332074	dmr_15848	0.73
chr1	34344683	34345009	dmr_15857	0.8375
chr1	34379249	34379931	dmr_15870	0.5095
chr1	34409608	34410173	dmr_15890	0.593
chr1	34510694	34510743	dmr_15940	0.5845
chr1	34511447	34511682	dmr_15941	0.8295
chr1	34514151	34514213	dmr_15943	0.6635
chr1	34583531	34584053	dmr_15973	0.764
chr1	34597072	34597426	dmr_15981	0.506
chr1	34708995	34709609	dmr_16035	0.7495
chr1	34745856	34746093	dmr_16059	0.7345
chr1	34748824	34749870	dmr_16063	0.7325
chr1	34751518	34751704	dmr_16064	0.565
chr1	34753465	34754043	dmr_16067	0.505
chr1	34779732	34779926	dmr_16087	0.598
chr1	34799511	34799611	dmr_16110	0.595
chr1	34802898	34803452	dmr_16113	0.6215
chr1	34806969	34807729	dmr_16117	0.6325
chr1	34814644	34814729	dmr_16129	0.5145
chr1	34820189	34820570	dmr_16140	0.6395
chr1	34825536	34825705	dmr_16150	0.5445
chr1	34826014	34826819	dmr_16151	0.8165
chr1	34851752	34851803	dmr_16175	0.732
chr1	34852299	34852922	dmr_16176	0.54
chr1	34873417	34873486	dmr_16192	0.5765
chr1	34877935	34878725	dmr_16199	0.695
chr1	34879582	34879836	dmr_16201	0.5345
chr1	35181160	35181504	dmr_16338	0.5055
chr1	35197635	35197855	dmr_16349	0.536
chr1	35202521	35203020	dmr_16356	0.737
chr1	35243036	35243453	dmr_16380	0.596
chr1	35331397	35332383	dmr_16429	0.795
chr1	35361651	35361847	dmr_16457	0.7205
chr1	35362932	35363067	dmr_16459	0.599
chr1	35403197	35403860	dmr_16488	0.726
chr1	35427327	35427605	dmr_16505	0.6459999999999999
chr1	35429752	35430132	dmr_16509	0.505
chr1	35543797	35544048	dmr_16579	0.53
chr1	35612058	35612275	dmr_16620	0.6065
chr1	35729919	35730168	dmr_16693	0.7559999999999999
chr1	35758857	35759433	dmr_16721	0.599
chr1	35759756	35759896	dmr_16722	0.607
chr1	35767347	35767515	dmr_16729	0.601
chr1	35803099	35803420	dmr_16749	0.6459999999999999
chr1	35809157	35809288	dmr_16756	0.536
chr1	35826844	35827004	dmr_16772	0.7135
chr1	35843732	35843977	dmr_16784	0.5379999999999999
chr1	35849622	35849705	dmr_16791	0.6985
chr1	35864233	35864863	dmr_16804	0.7809999999999999
chr1	35869525	35869642	dmr_16808	0.7145
chr1	35879428	35880025	dmr_16819	0.7509999999999999
chr1	35934131	35934431	dmr_16864	0.56
chr1	35935338	35936858	dmr_16866	0.5745
chr1	35945762	35946232	dmr_16878	0.6409999999999999
chr1	35949038	35949766	dmr_16881	0.502
chr1	35950929	35951269	dmr_16883	0.5885
chr1	35995724	35995897	dmr_16919	0.6985
chr1	36008809	36009301	dmr_16933	0.5385
chr1	36067844	36068007	dmr_16964	0.723
chr1	36069830	36070680	dmr_16965	0.722
chr1	36073310	36073737	dmr_16971	0.6105
chr1	36082849	36083094	dmr_16983	0.713
chr1	36083445	36083559	dmr_16984	0.6659999999999999
chr1	36095078	36095453	dmr_17001	0.7545
chr1	36095558	36095692	dmr_17002	0.8320000000000001
chr1	36095881	36096210	dmr_17003	0.5865
chr1	36096276	36096452	dmr_17004	0.887
chr1	36138134	36138518	dmr_17041	0.6970000000000001
chr1	36160222	36160747	dmr_17059	0.5815
chr1	36191689	36191909	dmr_17089	0.647
chr1	36191985	36192177	dmr_17090	0.534
chr1	36195167	36195560	dmr_17094	0.6829999999999999
chr1	36201441	36202107	dmr_17102	0.585
chr1	36214448	36214747	dmr_17114	0.6605
chr1	36441065	36441525	dmr_17280	0.8265
chr1	36606892	36607282	dmr_17424	0.531
chr1	36615382	36615619	dmr_17435	0.6255
chr1	36692187	36692515	dmr_17485	0.8
chr1	36800316	36800667	dmr_17556	0.6175
chr1	36801183	36801567	dmr_17557	0.621
chr1	36808325	36808457	dmr_17568	0.5825
chr1	36811399	36811519	dmr_17575	0.5660000000000001
chr1	36813308	36814074	dmr_17578	0.7275
chr1	36830895	36831511	dmr_17599	0.5805
chr1	36831573	36831691	dmr_17600	0.5720000000000001
chr1	36847291	36847701	dmr_17623	0.6725
chr1	36864884	36864989	dmr_17650	0.6935
chr1	36896481	36896631	dmr_17691	0.7645
chr1	37065768	37066599	dmr_17823	0.596
chr1	37152494	37152591	dmr_17906	0.5025
chr1	37220629	37220707	dmr_17960	0.521
chr1	37231185	37231660	dmr_17967	0.621
chr1	37256969	37256983	dmr_17984	0.519
chr1	37288156	37288341	dmr_18001	0.7425
chr1	37288666	37288942	dmr_18002	0.544
chr1	37339230	37339445	dmr_18043	0.7485
chr1	37358604	37359167	dmr_18069	0.6940000000000001
chr1	37368336	37368739	dmr_18085	0.6155
chr1	37368997	37369184	dmr_18086	0.6105
chr1	37377950	37378421	dmr_18098	0.5645
chr1	37399182	37399262	dmr_18122	0.6255
chr1	37399577	37399792	dmr_18123	0.5735
chr1	37402358	37402657	dmr_18129	0.667
chr1	37471702	37471998	dmr_18184	0.544
chr1	37518764	37519050	dmr_18224	0.5215
chr1	37560470	37560817	dmr_18253	0.7805
chr1	37585751	37586096	dmr_18265	0.6255
chr1	37614933	37615442	dmr_18291	0.722
chr1	37628857	37629337	dmr_18310	0.617
chr1	37674261	37674685	dmr_18363	0.7855
chr1	37676941	37678162	dmr_18367	0.6955
chr1	37686878	37688180	dmr_18375	0.6105
chr1	37697172	37697560	dmr_18388	0.688
chr1	37698719	37698762	dmr_18392	0.5845
chr1	37698839	37699329	dmr_18393	0.684
chr1	37710375	37710823	dmr_18407	0.5539999999999999
chr1	37717922	37718055	dmr_18418	0.647
chr1	37718360	37719426	dmr_18419	0.5425
chr1	37720461	37720807	dmr_18420	0.528
chr1	37721076	37721433	dmr_18421	0.623
chr1	37725352	37725787	dmr_18427	0.5945
chr1	37726195	37726206	dmr_18428	0.635
chr1	37726580	37727710	dmr_18429	0.5155
chr1	37727719	37728411	dmr_18430	0.5635
chr1	37729284	37729936	dmr_18433	0.7495
chr1	37881829	37882059	dmr_18520	0.728
chr1	37903312	37903487	dmr_18531	0.5645
chr1	37918156	37918565	dmr_18546	0.581
chr1	38017830	38018139	dmr_18603	0.732
chr1	38048434	38048634	dmr_18634	0.502
chr1	38049055	38049213	dmr_18635	0.6920000000000001
chr1	38062184	38062340	dmr_18653	0.7995
chr1	38116030	38116145	dmr_18699	0.688
chr1	38130559	38130940	dmr_18714	0.5615
chr1	38165445	38165815	dmr_18735	0.547
chr1	38181043	38181335	dmr_18752	0.5645
chr1	38187337	38187871	dmr_18760	0.575
chr1	38199794	38200482	dmr_18770	0.54
chr1	38200606	38200826	dmr_18771	0.727
chr1	38221670	38222271	dmr_18792	0.58
chr1	38231834	38232065	dmr_18802	0.6845
chr1	38232101	38232134	dmr_18803	0.8759999999999999
chr1	38240597	38240851	dmr_18811	0.8205
chr1	38242639	38242772	dmr_18815	0.6725
chr1	38271793	38272036	dmr_18841	0.6575
chr1	38272236	38272801	dmr_18843	0.909
chr1	38279962	38280048	dmr_18848	0.5235
chr1	38294823	38295409	dmr_18868	0.5585
chr1	38334108	38334538	dmr_18907	0.7495
chr1	38335574	38336131	dmr_18909	0.518
chr1	38369297	38369655	dmr_18943	0.5225
chr1	38382705	38382924	dmr_18956	0.51
chr1	38388276	38389021	dmr_18963	0.675
chr1	38393458	38394137	dmr_18969	0.5635
chr1	38394417	38394925	dmr_18970	0.5955
chr1	38410611	38410750	dmr_18989	0.7575
chr1	38417923	38418139	dmr_18998	0.511
chr1	38418221	38418554	dmr_18999	0.708
chr1	38428778	38430156	dmr_19012	0.604
chr1	38437761	38438263	dmr_19017	0.608
chr1	38446313	38447072	dmr_19025	0.5745
chr1	38469236	38469714	dmr_19051	0.5895
chr1	38470239	38470639	dmr_19052	0.5885
chr1	38478278	38478431	dmr_19061	0.8305
chr1	38478448	38478917	dmr_19062	0.7155
chr1	38498526	38498540	dmr_19082	0.53
chr1	38530066	38530409	dmr_19119	0.528
chr1	38539808	38539974	dmr_19129	0.722
chr1	38545110	38545133	dmr_19138	0.69
chr1	38545438	38546177	dmr_19139	0.6355
chr1	38573624	38573768	dmr_19172	0.515
chr1	38574735	38574989	dmr_19175	0.6175
chr1	38588786	38589275	dmr_19189	0.7105
chr1	38597145	38597587	dmr_19200	0.6775
chr1	38601742	38602701	dmr_19205	0.5575
chr1	38609960	38610484	dmr_19215	0.512
chr1	38616424	38616514	dmr_19220	0.7455
chr1	38620546	38621081	dmr_19224	0.701
chr1	38628429	38628977	dmr_19231	0.5329999999999999
chr1	38683173	38683879	dmr_19263	0.6095
chr1	38729655	38731224	dmr_19292	0.7515
chr1	38781903	38781997	dmr_19332	0.7559999999999999
chr1	38791109	38791184	dmr_19343	0.7465
chr1	38801422	38801755	dmr_19358	0.7255
chr1	38806583	38807126	dmr_19366	0.643
chr1	38807491	38807520	dmr_19368	0.8365
chr1	38816291	38816743	dmr_19371	0.6409999999999999
chr1	38816759	38816932	dmr_19372	0.664
chr1	38816969	38817700	dmr_19373	0.6
chr1	38826022	38826948	dmr_19386	0.513
chr1	38929310	38929496	dmr_19474	0.6105
chr1	38929775	38931062	dmr_19475	0.7705
chr1	38971906	38972064	dmr_19501	0.625
chr1	39012218	39012963	dmr_19535	0.77
chr1	39014055	39014219	dmr_19537	0.5245
chr1	39016722	39017073	dmr_19541	0.6925
chr1	39017154	39017289	dmr_19542	0.7705
chr1	39029050	39029865	dmr_19556	0.5745
chr1	39035531	39036244	dmr_19564	0.638
chr1	39042371	39042386	dmr_19572	0.5925
chr1	39062991	39064416	dmr_19583	0.785
chr1	39090014	39090316	dmr_19604	0.604
chr1	39093452	39093598	dmr_19609	0.7490000000000001
chr1	39096993	39097698	dmr_19614	0.6815
chr1	39097708	39097906	dmr_19615	0.7609999999999999
chr1	39098173	39098517	dmr_19616	0.584
chr1	39098906	39100024	dmr_19617	0.502
chr1	39103236	39104526	dmr_19621	0.5670000000000001
chr1	39106290	39106939	dmr_19626	0.5325
chr1	39160394	39160704	dmr_19674	0.5555
chr1	39176699	39178054	dmr_19690	0.821
chr1	39185859	39186151	dmr_19700	0.6705
chr1	39186908	39186940	dmr_19701	0.6025
chr1	39194721	39195683	dmr_19711	0.684
chr1	39195954	39196914	dmr_19712	0.679
chr1	39205877	39205992	dmr_19720	0.6605
chr1	39206359	39207567	dmr_19721	0.6555
chr1	39232151	39232809	dmr_19749	0.6385
chr1	39251398	39252064	dmr_19775	0.518
chr1	39271625	39272106	dmr_19799	0.74
chr1	39272948	39273450	dmr_19801	0.71
chr1	39283335	39283564	dmr_19814	0.5195
chr1	39293869	39294236	dmr_19827	0.8155
chr1	39294555	39295164	dmr_19828	0.765
chr1	39300363	39300578	dmr_19832	0.501
chr1	39306921	39307252	dmr_19843	0.6415
chr1	39311670	39312180	dmr_19849	0.5825
chr1	39312382	39313118	dmr_19850	0.5325
chr1	39313394	39314631	dmr_19851	0.531
chr1	39318230	39319431	dmr_19856	0.68
chr1	39319528	39319577	dmr_19857	0.785
chr1	39322035	39322453	dmr_19861	0.584
chr1	39336416	39337153	dmr_19878	0.5720000000000001
chr1	39339345	39339745	dmr_19881	0.7255
chr1	39340054	39340501	dmr_19882	0.8005
chr1	39348981	39349135	dmr_19893	0.7075
chr1	39351461	39351476	dmr_19896	0.5435
chr1	39366889	39367158	dmr_19911	0.7255
chr1	39439476	39439727	dmr_19972	0.682
chr1	39439779	39440571	dmr_19973	0.716
chr1	39527454	39527507	dmr_20047	0.6825
chr1	39544299	39544657	dmr_20064	0.6785
chr1	39555929	39555958	dmr_20080	0.6695
chr1	39556251	39556752	dmr_20081	0.5895
chr1	39606596	39607612	dmr_20120	0.65
chr1	39625796	39626003	dmr_20137	0.722
chr1	39636266	39636572	dmr_20152	0.581
chr1	39636705	39637335	dmr_20153	0.6585
chr1	39637364	39637431	dmr_20154	0.5875
chr1	39637707	39637915	dmr_20155	0.609
chr1	39638503	39638663	dmr_20156	0.69
chr1	39646003	39646456	dmr_20164	0.5185
chr1	39651423	39651430	dmr_20169	0.759
chr1	39656642	39657462	dmr_20173	0.6459999999999999
chr1	39662681	39662891	dmr_20178	0.6125
chr1	39663020	39663606	dmr_20179	0.772
chr1	39663691	39663837	dmr_20181	0.7140000000000001
chr1	39676152	39676384	dmr_20193	0.638
chr1	39687223	39687610	dmr_20199	0.57
chr1	39695435	39695576	dmr_20205	0.5365
chr1	39713815	39714517	dmr_20222	0.7315
chr1	39760985	39762523	dmr_20252	0.629
chr1	39823889	39824716	dmr_20288	0.5325
chr1	39824927	39825286	dmr_20289	0.7985
chr1	39882647	39882745	dmr_20339	0.763
chr1	39903241	39903448	dmr_20351	0.5215
chr1	39913458	39913525	dmr_20365	0.7755
chr1	39922743	39923187	dmr_20379	0.5125
chr1	39943160	39943342	dmr_20413	0.8435
chr1	39946320	39946641	dmr_20419	0.5489999999999999
chr1	39949361	39949373	dmr_20422	0.8005
chr1	39962903	39963501	dmr_20439	0.6835
chr1	39964826	39964956	dmr_20442	0.539
chr1	39964969	39965355	dmr_20443	0.57
chr1	39965631	39965778	dmr_20444	0.579
chr1	39979533	39980255	dmr_20461	0.601
chr1	39980404	39980961	dmr_20462	0.5760000000000001
chr1	39981055	39981444	dmr_20463	0.66
chr1	39988917	39989297	dmr_20475	0.7355
chr1	39990123	39990288	dmr_20478	0.706
chr1	40000941	40001294	dmr_20498	0.6195
chr1	40002310	40002314	dmr_20500	0.631
chr1	40002659	40002998	dmr_20501	0.6675
chr1	40007326	40007529	dmr_20506	0.532
chr1	40015095	40015661	dmr_20515	0.7495
chr1	40015801	40015810	dmr_20516	0.563
chr1	40017847	40018207	dmr_20520	0.736
chr1	40021788	40021889	dmr_20527	0.6345
chr1	40022295	40022316	dmr_20528	0.679
chr1	40024855	40025169	dmr_20532	0.747
chr1	40053084	40053410	dmr_20548	0.8025
chr1	40171944	40172593	dmr_20616	0.579
chr1	40235601	40236578	dmr_20644	0.5245
chr1	40314359	40314653	dmr_20699	0.8705
chr1	40324843	40325392	dmr_20710	0.5865
chr1	40433938	40434206	dmr_20777	0.5479999999999999
chr1	40600579	40601260	dmr_20862	0.7185
chr1	40628368	40628435	dmr_20876	0.867
chr1	40660342	40660562	dmr_20893	0.521
chr1	40709365	40709546	dmr_20912	0.6485
chr1	40827063	40827206	dmr_20970	0.7605
chr1	40887663	40888309	dmr_21010	0.6779999999999999
chr1	40888713	40888949	dmr_21012	0.703
chr1	40889878	40890317	dmr_21014	0.56
chr1	40898155	40898675	dmr_21021	0.6935
chr1	40977200	40977420	dmr_21060	0.91
chr1	41001181	41001470	dmr_21073	0.9105
chr1	41026914	41027844	dmr_21093	0.7975
chr1	41034567	41035444	dmr_21099	0.7375
chr1	41035454	41035797	dmr_21100	0.627
chr1	41035930	41036090	dmr_21101	0.728
chr1	41037079	41037445	dmr_21103	0.7709999999999999
chr1	41062051	41062413	dmr_21116	0.733
chr1	41104796	41105114	dmr_21136	0.62
chr1	41144917	41145043	dmr_21155	0.647
chr1	41151937	41152563	dmr_21159	0.8270000000000001
chr1	41152979	41153563	dmr_21160	0.591
chr1	41158347	41158585	dmr_21166	0.6755
chr1	41235160	41236257	dmr_21196	0.6065
chr1	41244500	41245134	dmr_21204	0.7090000000000001
chr1	41270526	41271212	dmr_21223	0.7265
chr1	41275629	41276012	dmr_21228	0.541
chr1	41282676	41282997	dmr_21233	0.507
chr1	41395377	41395491	dmr_21289	0.725
chr1	41411729	41412287	dmr_21294	0.5379999999999999
chr1	41431030	41431559	dmr_21308	0.5645
chr1	41491336	41491980	dmr_21332	0.809
chr1	41515834	41516182	dmr_21342	0.7595
chr1	41533350	41533564	dmr_21347	0.6875
chr1	41636806	41637012	dmr_21392	0.7185
chr1	41652775	41653335	dmr_21399	0.6559999999999999
chr1	41668815	41668966	dmr_21406	0.5175
chr1	41742432	41743862	dmr_21449	0.7485
chr1	41779983	41780179	dmr_21485	0.7945
chr1	41835782	41835938	dmr_21535	0.5585
chr1	41862653	41862861	dmr_21543	0.8265
chr1	41887864	41888351	dmr_21562	0.608
chr1	41890857	41891529	dmr_21565	0.5115
chr1	41891861	41892398	dmr_21566	0.5095
chr1	41898764	41899121	dmr_21574	0.528
chr1	41899960	41900135	dmr_21575	0.7190000000000001
chr1	41900366	41900382	dmr_21576	0.945
chr1	41900487	41901218	dmr_21577	0.7
chr1	41905990	41906362	dmr_21583	0.7275
chr1	41906384	41906601	dmr_21584	0.7829999999999999
chr1	41911962	41912007	dmr_21589	0.536
chr1	41981541	41982471	dmr_21626	0.6955
chr1	42006330	42006634	dmr_21640	0.81
chr1	42007926	42008453	dmr_21642	0.7965
chr1	42013080	42013155	dmr_21646	0.7490000000000001
chr1	42043719	42044176	dmr_21670	0.579
chr1	42070128	42070383	dmr_21688	0.521
chr1	42091814	42092078	dmr_21696	0.585
chr1	42096307	42096658	dmr_21697	0.759
chr1	42096910	42097044	dmr_21698	0.9375
chr1	42229530	42231118	dmr_21758	0.5295
chr1	42242590	42243487	dmr_21776	0.755
chr1	42253587	42254229	dmr_21787	0.9059999999999999
chr1	42256950	42258658	dmr_21791	0.5835
chr1	42259745	42260554	dmr_21793	0.701
chr1	42261176	42261245	dmr_21795	0.8015
chr1	42261699	42262143	dmr_21796	0.7559999999999999
chr1	42276393	42276757	dmr_21814	0.5935
chr1	42301428	42301500	dmr_21829	0.856
chr1	42301810	42302118	dmr_21830	0.7555
chr1	42346245	42346904	dmr_21848	0.581
chr1	42352987	42353197	dmr_21855	0.541
chr1	42388300	42389144	dmr_21876	0.5035
chr1	42393512	42393818	dmr_21879	0.6165
chr1	42395749	42396388	dmr_21881	0.6285
chr1	42484254	42484528	dmr_21934	0.546
chr1	42485567	42486822	dmr_21936	0.657
chr1	42488184	42488418	dmr_21939	0.6495
chr1	42490790	42491435	dmr_21942	0.63
chr1	42491540	42491937	dmr_21943	0.7135
chr1	42503746	42504928	dmr_21954	0.6509999999999999
chr1	42531385	42531501	dmr_21973	0.703
chr1	42539130	42539326	dmr_21981	0.5665
chr1	42547099	42547380	dmr_21991	0.598
chr1	42566069	42566167	dmr_22004	0.557
chr1	42577889	42578010	dmr_22017	0.9565
chr1	42578022	42578121	dmr_22018	0.835
chr1	42582373	42582387	dmr_22022	0.505
chr1	42596516	42596744	dmr_22034	0.5760000000000001
chr1	42599297	42599924	dmr_22036	0.728
chr1	42622170	42622355	dmr_22056	0.8220000000000001
chr1	42627893	42628062	dmr_22064	0.696
chr1	42651310	42652337	dmr_22084	0.7015
chr1	42653758	42653853	dmr_22086	0.7495
chr1	42654725	42655233	dmr_22087	0.5315
chr1	42662128	42662199	dmr_22095	0.8740000000000001
chr1	42662879	42663784	dmr_22097	0.8205
chr1	42670344	42670420	dmr_22106	0.501
chr1	42673136	42673773	dmr_22109	0.5005
chr1	42674083	42674254	dmr_22110	0.7
chr1	42680771	42681025	dmr_22118	0.884
chr1	42683477	42684320	dmr_22121	0.541
chr1	42685404	42686074	dmr_22122	0.74
chr1	42687152	42688303	dmr_22123	0.618
chr1	42688746	42689137	dmr_22124	0.8015
chr1	42689493	42690259	dmr_22125	0.8595
chr1	42690595	42690717	dmr_22126	0.8705
chr1	42691774	42691826	dmr_22128	0.5925
chr1	42692090	42692323	dmr_22129	0.611
chr1	42699107	42700324	dmr_22133	0.7125
chr1	42702923	42706106	dmr_22136	0.691
chr1	42708310	42708553	dmr_22139	0.518
chr1	42709761	42710330	dmr_22142	0.5025
chr1	42711962	42713249	dmr_22144	0.75
chr1	42713295	42713401	dmr_22145	0.7190000000000001
chr1	42721021	42721642	dmr_22154	0.9335
chr1	42725894	42726466	dmr_22161	0.653
chr1	42727799	42728251	dmr_22163	0.8135
chr1	42749501	42750290	dmr_22179	0.505
chr1	42768893	42769499	dmr_22189	0.501
chr1	42773849	42774483	dmr_22194	0.5805
chr1	42780230	42780656	dmr_22201	0.5625
chr1	42781575	42781911	dmr_22203	0.6990000000000001
chr1	42814630	42815194	dmr_22223	0.9305
chr1	42815322	42815835	dmr_22224	0.621
chr1	42818231	42818603	dmr_22227	0.5615
chr1	42843407	42843999	dmr_22243	0.5385
chr1	42874333	42874356	dmr_22263	0.7855
chr1	42918227	42919119	dmr_22296	0.6055
chr1	42989788	42989850	dmr_22341	0.557
chr1	43006087	43006633	dmr_22357	0.6725
chr1	43042371	43042387	dmr_22378	0.7875
chr1	43046775	43047026	dmr_22381	0.755
chr1	43047963	43048301	dmr_22384	0.639
chr1	43065876	43065993	dmr_22394	0.5479999999999999
chr1	43113238	43113277	dmr_22419	0.5545
chr1	43116384	43116902	dmr_22424	0.648
chr1	43130925	43130989	dmr_22445	0.71
chr1	43134126	43134774	dmr_22451	0.6445
chr1	43135609	43135734	dmr_22452	0.6890000000000001
chr1	43137087	43137425	dmr_22454	0.706
chr1	43137688	43138790	dmr_22455	0.7735
chr1	43140818	43141555	dmr_22459	0.5005
chr1	43141647	43141895	dmr_22460	0.6175
chr1	43141904	43143560	dmr_22461	0.633
chr1	43144409	43144876	dmr_22463	0.7265
chr1	43144906	43145168	dmr_22464	0.6125
chr1	43153186	43154047	dmr_22478	0.7595
chr1	43162107	43162287	dmr_22492	0.5425
chr1	43178334	43178752	dmr_22509	0.765
chr1	43179105	43179347	dmr_22510	0.5365
chr1	43199500	43200115	dmr_22531	0.6335
chr1	43294562	43294944	dmr_22587	0.5885
chr1	43353169	43353793	dmr_22627	0.517
chr1	43367689	43367695	dmr_22640	0.6305
chr1	43422796	43423145	dmr_22667	0.6185
chr1	43425880	43427649	dmr_22669	0.664
chr1	43429882	43430195	dmr_22672	0.604
chr1	43463950	43464883	dmr_22704	0.7535
chr1	43469248	43469444	dmr_22713	0.7625
chr1	43469482	43469577	dmr_22714	0.6515
chr1	43474183	43474689	dmr_22721	0.616
chr1	43489784	43490305	dmr_22740	0.544
chr1	43501737	43501882	dmr_22759	0.682
chr1	43503951	43504374	dmr_22764	0.6375
chr1	43530806	43530811	dmr_22794	0.687
chr1	43531328	43531377	dmr_22795	0.7035
chr1	43535168	43536408	dmr_22801	0.665
chr1	43544157	43544500	dmr_22814	0.675
chr1	43545728	43545976	dmr_22817	0.6185
chr1	43575009	43575134	dmr_22847	0.639
chr1	43698734	43698809	dmr_22907	0.851
chr1	43737950	43738216	dmr_22933	0.56
chr1	43768760	43768912	dmr_22962	0.5275
chr1	43772941	43772955	dmr_22965	0.5075
chr1	43782860	43782892	dmr_22976	0.7445
chr1	43818435	43818653	dmr_23012	0.6765
chr1	43818786	43818819	dmr_23013	0.5045
chr1	43862993	43863000	dmr_23043	0.7435
chr1	43871810	43872054	dmr_23050	0.59
chr1	43877249	43877656	dmr_23057	0.6945
chr1	43953962	43953987	dmr_23100	0.687
chr1	43954622	43954736	dmr_23101	0.74
chr1	43954848	43954968	dmr_23102	0.9420000000000001
chr1	43973877	43974025	dmr_23108	0.5945
chr1	43988974	43989136	dmr_23118	0.682
chr1	44057300	44057392	dmr_23150	0.555
chr1	44057674	44058077	dmr_23151	0.631
chr1	44110869	44111574	dmr_23170	0.833
chr1	44120697	44120723	dmr_23175	0.7555
chr1	44125066	44125262	dmr_23180	0.8140000000000001
chr1	44126352	44126528	dmr_23183	0.617
chr1	44138051	44138304	dmr_23192	0.958
chr1	44142967	44143088	dmr_23195	0.7795
chr1	44198154	44198176	dmr_23228	0.7509999999999999
chr1	44208430	44208551	dmr_23231	0.6325
chr1	44217027	44217148	dmr_23237	0.57
chr1	44325103	44325274	dmr_23257	0.8335
chr1	44576740	44576808	dmr_23310	0.767
chr1	44589450	44589730	dmr_23317	0.778
chr1	44596406	44597391	dmr_23323	0.5085
chr1	44623944	44623966	dmr_23333	0.889
chr1	44624545	44624610	dmr_23334	0.6615
chr1	44676947	44677144	dmr_23365	0.51
chr1	44679213	44679300	dmr_23367	0.7855
chr1	44943611	44943822	dmr_23438	0.6225
chr1	45031631	45031775	dmr_23463	0.5135
chr1	45135432	45135532	dmr_23491	0.6405
chr1	45147005	45147558	dmr_23495	0.5770000000000001
chr1	45216255	45216498	dmr_23508	0.664
chr1	45472816	45473052	dmr_23595	0.7265
chr1	45473421	45473695	dmr_23596	0.7195
chr1	45488761	45488769	dmr_23604	0.655
chr1	45492233	45492661	dmr_23605	0.787
chr1	45495208	45495375	dmr_23607	0.5735
chr1	45501417	45502053	dmr_23612	0.5655
chr1	45664289	45664416	dmr_23671	0.8515
chr1	45672790	45673300	dmr_23672	0.7045
chr1	45755376	45755562	dmr_23696	0.6679999999999999
chr1	45815260	45815491	dmr_23722	0.6085
chr1	45815615	45815685	dmr_23723	0.67
chr1	45860279	45860607	dmr_23753	0.6065
chr1	45915438	45915489	dmr_23781	0.9075
chr1	46418814	46418880	dmr_23944	0.7545
chr1	46761251	46761586	dmr_24046	0.6075
chr1	46839363	46839418	dmr_24098	0.6685
chr1	46844312	46844450	dmr_24107	0.5845
chr1	46850154	46850218	dmr_24114	0.5835
chr1	46851845	46852103	dmr_24117	0.524
chr1	46866064	46866405	dmr_24129	0.7215
chr1	46937876	46938059	dmr_24175	0.685
chr1	46964369	46964948	dmr_24181	0.5125
chr1	46969896	46970579	dmr_24190	0.564
chr1	46999353	46999932	dmr_24200	0.8365
chr1	47000161	47000294	dmr_24201	0.625
chr1	47003640	47003786	dmr_24205	0.6729999999999999
chr1	47004077	47004439	dmr_24207	0.6805
chr1	47076985	47077293	dmr_24241	0.718
chr1	47128617	47129043	dmr_24269	0.551
chr1	47183612	47183643	dmr_24278	0.716
chr1	47192908	47193516	dmr_24283	0.7275
chr1	47261433	47261606	dmr_24312	0.8109999999999999
chr1	47298599	47298602	dmr_24343	0.5395
chr1	47339617	47339797	dmr_24351	0.802
chr1	47340133	47340353	dmr_24352	0.8995
chr1	47444032	47444270	dmr_24386	0.6615
chr1	47448212	47448385	dmr_24389	0.8405
chr1	47448959	47449388	dmr_24390	0.93
chr1	47734843	47735147	dmr_24473	0.985
chr1	47904513	47904635	dmr_24531	0.5895
chr1	48276225	48276310	dmr_24622	0.6425
chr1	48276407	48276475	dmr_24624	0.531
chr1	48534920	48535524	dmr_24683	0.6885
chr1	48608916	48609110	dmr_24702	0.527
chr1	48657560	48657617	dmr_24711	0.595
chr1	48733754	48733798	dmr_24722	0.8875
chr1	48893661	48893976	dmr_24744	0.7485
chr1	49099466	49099763	dmr_24799	0.575
chr1	49169808	49169917	dmr_24818	0.6145
chr1	49306946	49307410	dmr_24846	0.5035
chr1	49315942	49316167	dmr_24848	0.578
chr1	49508112	49508149	dmr_24875	0.5635
chr1	50360885	50360932	dmr_25050	0.613
chr1	50361774	50361824	dmr_25052	0.972
chr1	50362559	50362728	dmr_25053	0.9705
chr1	50390066	50390170	dmr_25059	0.9690000000000001
chr1	50574194	50574564	dmr_25105	0.9855
chr1	50680474	50680507	dmr_25142	0.7190000000000001
chr1	50685666	50686139	dmr_25146	0.8095
chr1	50807165	50807237	dmr_25178	0.6405
chr1	50924756	50924823	dmr_25225	0.631
chr1	50946831	50947572	dmr_25250	0.78
chr1	50953137	50953485	dmr_25255	0.5875
chr1	50961286	50961743	dmr_25263	0.5870000000000001
chr1	50961816	50961838	dmr_25264	0.6175
chr1	50962039	50962290	dmr_25265	0.569
chr1	50962649	50962680	dmr_25266	0.54
chr1	50965423	50965469	dmr_25271	0.621
chr1	50969226	50969830	dmr_25274	0.561
chr1	50979418	50979462	dmr_25285	0.6915
chr1	50980931	50980999	dmr_25289	0.773
chr1	50981345	50981927	dmr_25290	0.7170000000000001
chr1	50993080	50994412	dmr_25303	0.573
chr1	51007242	51007424	dmr_25319	0.857
chr1	51007713	51007724	dmr_25320	0.778
chr1	51008248	51008287	dmr_25321	0.6375
chr1	51008591	51008624	dmr_25322	0.6629999999999999
chr1	51033554	51033860	dmr_25344	0.977
chr1	51034188	51034310	dmr_25345	0.5925
chr1	51044674	51045140	dmr_25355	0.748
chr1	51045454	51045606	dmr_25356	0.599
chr1	51046037	51046087	dmr_25357	0.7615
chr1	51048863	51049259	dmr_25360	0.597
chr1	51056840	51056921	dmr_25369	0.8485
chr1	51057825	51058063	dmr_25371	0.6559999999999999
chr1	51075786	51075888	dmr_25400	0.5785
chr1	51091400	51091574	dmr_25421	0.773
chr1	51119762	51119941	dmr_25453	0.5815
chr1	51153450	51153739	dmr_25492	0.614
chr1	51163961	51164210	dmr_25501	0.5545
chr1	51191773	51192009	dmr_25525	0.7190000000000001
chr1	51199093	51199981	dmr_25533	0.6925
chr1	51206591	51206739	dmr_25541	0.715
chr1	51206838	51207108	dmr_25542	0.7215
chr1	51243470	51243687	dmr_25573	0.765
chr1	51250331	51250512	dmr_25579	0.696
chr1	51251292	51251424	dmr_25581	0.721
chr1	51267010	51267661	dmr_25591	0.821
chr1	51326254	51326590	dmr_25629	0.5755
chr1	51333027	51333267	dmr_25637	0.622
chr1	51333382	51333616	dmr_25638	0.5805
chr1	51365304	51365451	dmr_25666	0.9285
chr1	51401789	51402082	dmr_25694	0.9470000000000001
chr1	51418869	51418986	dmr_25708	0.521
chr1	51445516	51446348	dmr_25718	0.574
chr1	51458086	51458962	dmr_25732	0.602
chr1	51464103	51464303	dmr_25738	0.688
chr1	51513259	51513715	dmr_25777	0.696
chr1	51566273	51566704	dmr_25808	0.9425
chr1	51600603	51600773	dmr_25830	0.5615
chr1	51628287	51628377	dmr_25854	0.782
chr1	51628482	51628846	dmr_25855	0.621
chr1	51640610	51640931	dmr_25867	0.531
chr1	51643822	51643929	dmr_25869	0.7065
chr1	51650170	51650537	dmr_25878	0.525
chr1	51697145	51697648	dmr_25907	0.7265
chr1	51720035	51720447	dmr_25914	0.738
chr1	51734681	51735025	dmr_25918	0.6085
chr1	51808507	51809100	dmr_25983	0.5685
chr1	51809160	51809430	dmr_25984	0.846
chr1	51820330	51821052	dmr_25992	0.7645
chr1	51821854	51822493	dmr_25995	0.6629999999999999
chr1	51860839	51861151	dmr_26034	0.5115
chr1	51907131	51907215	dmr_26089	0.5265
chr1	51964746	51964954	dmr_26140	0.5735
chr1	51968200	51968417	dmr_26142	0.8490000000000001
chr1	51970279	51970486	dmr_26144	0.5055
chr1	51991844	51992299	dmr_26152	0.612
chr1	52004013	52004428	dmr_26162	0.657
chr1	52043115	52043310	dmr_26185	0.596
chr1	52086023	52086396	dmr_26208	0.5275
chr1	52094355	52094852	dmr_26212	0.654
chr1	52100260	52101801	dmr_26217	0.5325
chr1	52140046	52140871	dmr_26238	0.5870000000000001
chr1	52146669	52146811	dmr_26245	0.61
chr1	52149764	52150897	dmr_26251	0.7609999999999999
chr1	52150926	52151146	dmr_26252	0.519
chr1	52156366	52156964	dmr_26255	0.6679999999999999
chr1	52171326	52171817	dmr_26279	0.503
chr1	52182982	52183243	dmr_26292	0.7985
chr1	52184815	52185024	dmr_26295	0.5045
chr1	52228078	52228473	dmr_26336	0.622
chr1	52233926	52234248	dmr_26342	0.5805
chr1	52264335	52265039	dmr_26362	0.6595
chr1	52280259	52280420	dmr_26378	0.665
chr1	52294363	52294372	dmr_26392	0.716
chr1	52294450	52294614	dmr_26393	0.5479999999999999
chr1	52299387	52299512	dmr_26400	0.632
chr1	52299655	52299881	dmr_26401	0.5375
chr1	52299914	52300103	dmr_26402	0.5405
chr1	52312242	52312451	dmr_26411	0.5875
chr1	52331302	52332301	dmr_26415	0.755
chr1	52353930	52354227	dmr_26425	0.5255
chr1	52354261	52354503	dmr_26426	0.764
chr1	52354561	52354706	dmr_26427	0.6125
chr1	52387688	52387697	dmr_26447	0.608
chr1	52388184	52388374	dmr_26448	0.593
chr1	52422234	52422283	dmr_26466	0.5920000000000001
chr1	52435874	52436219	dmr_26477	0.9045
chr1	52452287	52452593	dmr_26490	0.5785
chr1	52453274	52453491	dmr_26491	0.7075
chr1	52453731	52453799	dmr_26492	0.6745
chr1	52454278	52455091	dmr_26493	0.682
chr1	52464409	52464518	dmr_26502	0.5715
chr1	52465384	52465628	dmr_26504	0.7815
chr1	52466000	52466577	dmr_26505	0.555
chr1	52466875	52467323	dmr_26506	0.8190000000000001
chr1	52498562	52498709	dmr_26543	0.6865
chr1	52502271	52502727	dmr_26546	0.5660000000000001
chr1	52521470	52522306	dmr_26565	0.5245
chr1	52524197	52524443	dmr_26570	0.7020000000000001
chr1	52547572	52548005	dmr_26589	0.5065
chr1	52553397	52554383	dmr_26591	0.93
chr1	52554406	52554425	dmr_26592	0.654
chr1	52554712	52554836	dmr_26593	0.9675
chr1	52555100	52555470	dmr_26594	0.7245
chr1	52578884	52579065	dmr_26608	0.527
chr1	52583650	52583955	dmr_26614	0.731
chr1	52640845	52641302	dmr_26654	0.507
chr1	52648672	52649121	dmr_26661	0.8015
chr1	52651778	52652196	dmr_26667	0.6745
chr1	52652468	52652496	dmr_26668	0.527
chr1	52663303	52663475	dmr_26683	0.654
chr1	52693377	52693579	dmr_26711	0.639
chr1	52707077	52707149	dmr_26720	0.5895
chr1	52714128	52714461	dmr_26726	0.565
chr1	52722745	52723390	dmr_26734	0.647
chr1	52724150	52724619	dmr_26736	0.6795
chr1	52724997	52725161	dmr_26737	0.6795
chr1	52741536	52741677	dmr_26743	0.7909999999999999
chr1	52753005	52753066	dmr_26750	0.648
chr1	52784773	52784862	dmr_26767	0.629
chr1	52791054	52791303	dmr_26770	0.8415
chr1	52799243	52799830	dmr_26780	0.619
chr1	52799833	52800005	dmr_26781	0.6055
chr1	52816700	52816811	dmr_26793	0.6865
chr1	52820483	52820734	dmr_26796	0.7165
chr1	52820988	52821202	dmr_26797	0.6409999999999999
chr1	52853739	52853907	dmr_26810	0.516
chr1	52870301	52870512	dmr_26821	0.615
chr1	52903770	52903885	dmr_26839	0.705
chr1	52904187	52904577	dmr_26840	0.535
chr1	52905179	52905804	dmr_26842	0.703
chr1	52932318	52932799	dmr_26860	0.623
chr1	52948374	52948693	dmr_26866	0.682
chr1	52950064	52950360	dmr_26868	0.7505
chr1	52950813	52951358	dmr_26869	0.5015
chr1	52953558	52953642	dmr_26870	0.6905
chr1	52986263	52986795	dmr_26891	0.6795
chr1	53005227	53005392	dmr_26901	0.9105
chr1	53014495	53014720	dmr_26910	0.682
chr1	53014844	53015389	dmr_26911	0.6705
chr1	53017393	53017557	dmr_26915	0.674
chr1	53037550	53037878	dmr_26926	0.757
chr1	53061486	53061673	dmr_26934	0.64
chr1	53194562	53194708	dmr_26979	0.648
chr1	53410438	53410676	dmr_27050	0.6625
chr1	53434687	53434871	dmr_27059	0.6335
chr1	53443101	53443402	dmr_27065	0.625
chr1	53713876	53713941	dmr_27176	0.5835
chr1	53720904	53721223	dmr_27179	0.7315
chr1	53757455	53757597	dmr_27201	0.915
chr1	53766299	53766304	dmr_27205	0.507
chr1	53776573	53776852	dmr_27211	0.9885
chr1	53784347	53784372	dmr_27218	0.5435
chr1	53816698	53817248	dmr_27243	0.7475
chr1	53823173	53823204	dmr_27249	0.695
chr1	53824209	53824584	dmr_27250	0.632
chr1	53845953	53846558	dmr_27274	0.5915
chr1	53846961	53847000	dmr_27275	0.721
chr1	53862062	53862112	dmr_27285	0.539
chr1	53884492	53885062	dmr_27299	0.6865
chr1	53894828	53895224	dmr_27304	0.518
chr1	53899631	53900151	dmr_27311	0.7405
chr1	53940845	53940958	dmr_27360	0.6065
chr1	53944830	53945130	dmr_27365	0.5665
chr1	53970314	53970697	dmr_27376	0.828
chr1	53985944	53986744	dmr_27393	0.7265
chr1	54005981	54006432	dmr_27418	0.6055
chr1	54012543	54012607	dmr_27424	0.8095
chr1	54042871	54043735	dmr_27456	0.7445
chr1	54060133	54060516	dmr_27474	0.556
chr1	54061254	54061503	dmr_27475	0.534
chr1	54065767	54066369	dmr_27481	0.5660000000000001
chr1	54069904	54070006	dmr_27486	0.5635
chr1	54079385	54079478	dmr_27499	0.645
chr1	54082677	54082905	dmr_27504	0.5920000000000001
chr1	54083209	54083598	dmr_27505	0.65
chr1	54105261	54105360	dmr_27528	0.6970000000000001
chr1	54106213	54106761	dmr_27530	0.5505
chr1	54107018	54107224	dmr_27531	0.81
chr1	54108846	54109308	dmr_27533	0.6859999999999999
chr1	54118388	54118540	dmr_27546	0.581
chr1	54122650	54122856	dmr_27551	0.629
chr1	54139170	54139263	dmr_27579	0.7225
chr1	54145076	54145517	dmr_27582	0.575
chr1	54161482	54161678	dmr_27601	0.5895
chr1	54173883	54173969	dmr_27618	0.7035
chr1	54183325	54183439	dmr_27633	0.5115
chr1	54256538	54256802	dmr_27669	0.706
chr1	54342049	54342159	dmr_27691	0.5925
chr1	54469076	54469405	dmr_27748	0.581
chr1	54580035	54580301	dmr_27810	0.693
chr1	54596440	54596605	dmr_27820	0.5945
chr1	54597743	54597865	dmr_27822	0.6525
chr1	54695282	54695624	dmr_27887	0.752
chr1	54708035	54708337	dmr_27898	0.5895
chr1	54716825	54717301	dmr_27903	0.728
chr1	54717581	54717610	dmr_27904	0.5545
chr1	54734845	54735469	dmr_27912	0.672
chr1	54757807	54757956	dmr_27934	0.5045
chr1	54864474	54864893	dmr_28011	0.61
chr1	54898762	54899674	dmr_28038	0.542
chr1	54993651	54993816	dmr_28100	0.7875
chr1	55158242	55159133	dmr_28203	0.888
chr1	55161445	55161717	dmr_28208	0.604
chr1	55167349	55167420	dmr_28212	0.7815
chr1	55185159	55185340	dmr_28221	0.7865
chr1	55202253	55202650	dmr_28240	0.611
chr1	55383351	55383529	dmr_28307	0.7115
chr1	55399897	55400161	dmr_28318	0.539
chr1	55408469	55408839	dmr_28323	0.9615
chr1	55528397	55528700	dmr_28403	0.6515
chr1	55559834	55560447	dmr_28421	0.556
chr1	55570280	55570581	dmr_28431	0.6885
chr1	55576216	55576565	dmr_28435	0.59
chr1	55587694	55587919	dmr_28444	0.5545
chr1	55666826	55667156	dmr_28493	0.636
chr1	55671353	55671520	dmr_28499	0.978
chr1	55671640	55671927	dmr_28500	0.6855
chr1	55741739	55742137	dmr_28556	0.54
chr1	55792907	55793234	dmr_28586	0.7605
chr1	55849917	55850274	dmr_28614	0.7955
chr1	55863667	55863967	dmr_28620	0.557
chr1	55888035	55888954	dmr_28635	0.509
chr1	55889006	55889565	dmr_28636	0.7725
chr1	55890031	55890778	dmr_28637	0.665
chr1	55898112	55898233	dmr_28646	0.6990000000000001
chr1	55899667	55900611	dmr_28649	0.7805
chr1	55922415	55922807	dmr_28672	0.653
chr1	55949806	55949854	dmr_28685	0.7065
chr1	55951515	55951588	dmr_28687	0.507
chr1	55966885	55967341	dmr_28703	0.866
chr1	55990435	55990964	dmr_28722	0.8755
chr1	56063684	56063786	dmr_28759	0.5035
chr1	56066073	56066321	dmr_28763	0.6155
chr1	56072194	56072200	dmr_28769	0.6975
chr1	56089565	56090264	dmr_28777	0.6495
chr1	56129611	56130214	dmr_28794	0.6829999999999999
chr1	56146509	56146552	dmr_28802	0.5589999999999999
chr1	56155350	56155476	dmr_28808	0.6565
chr1	56210026	56210351	dmr_28851	0.6905
chr1	56210689	56211747	dmr_28853	0.519
chr1	56211990	56212780	dmr_28854	0.645
chr1	56220041	56220231	dmr_28859	0.5555
chr1	56293675	56294188	dmr_28908	0.8795
chr1	56305824	56306006	dmr_28918	0.5895
chr1	56310225	56311115	dmr_28922	0.6285
chr1	56311193	56311471	dmr_28923	0.61
chr1	56326454	56326806	dmr_28934	0.8009999999999999
chr1	56403189	56403777	dmr_28995	0.6409999999999999
chr1	56405762	56405854	dmr_28998	0.807
chr1	56419392	56419985	dmr_29004	0.8340000000000001
chr1	56436908	56437312	dmr_29010	0.6779999999999999
chr1	56555708	56555916	dmr_29058	0.799
chr1	56557442	56557624	dmr_29060	0.5705
chr1	56558289	56558304	dmr_29061	0.54
chr1	56607773	56607848	dmr_29088	0.971
chr1	56610175	56610673	dmr_29092	0.6515
chr1	56639046	56639483	dmr_29109	0.9375
chr1	56641184	56641963	dmr_29112	0.623
chr1	56664477	56665307	dmr_29127	0.735
chr1	56738319	56739724	dmr_29158	0.6795
chr1	56749993	56750462	dmr_29164	0.6905
chr1	56750972	56751176	dmr_29165	0.5870000000000001
chr1	56780539	56780754	dmr_29176	0.7909999999999999
chr1	56788347	56788877	dmr_29180	0.7025
chr1	56839522	56840016	dmr_29246	0.503
chr1	56850134	56850869	dmr_29260	0.7075
chr1	56850916	56851226	dmr_29261	0.6325
chr1	56851538	56851868	dmr_29262	0.5579999999999999
chr1	56882135	56882441	dmr_29310	0.5775
chr1	56891321	56892119	dmr_29320	0.6595
chr1	56892552	56893581	dmr_29321	0.688
chr1	56895939	56896389	dmr_29327	0.755
chr1	56898804	56899217	dmr_29332	0.7885
chr1	56900085	56900984	dmr_29336	0.53
chr1	56901341	56902444	dmr_29337	0.6265
chr1	56903560	56903892	dmr_29340	0.525
chr1	56911117	56911402	dmr_29355	0.609
chr1	56911645	56912039	dmr_29356	0.8290000000000001
chr1	56913011	56913269	dmr_29359	0.7125
chr1	56914140	56915225	dmr_29361	0.596
chr1	56920591	56920847	dmr_29367	0.7879999999999999
chr1	56928499	56929002	dmr_29380	0.68
chr1	56951829	56952209	dmr_29412	0.598
chr1	56963430	56963833	dmr_29425	0.5745
chr1	56964271	56964701	dmr_29426	0.5545
chr1	56966175	56967095	dmr_29429	0.5785
chr1	56968050	56968495	dmr_29430	0.6315
chr1	56968847	56969811	dmr_29431	0.7625
chr1	56970486	56970618	dmr_29432	0.537
chr1	56974556	56974573	dmr_29434	0.516
chr1	56975524	56976775	dmr_29436	0.614
chr1	57073584	57073703	dmr_29494	0.8590000000000001
chr1	57199073	57199586	dmr_29565	0.706
chr1	57214204	57214567	dmr_29587	0.667
chr1	57265235	57266029	dmr_29626	0.6809999999999999
chr1	57298599	57298851	dmr_29643	0.7285
chr1	57301800	57302603	dmr_29647	0.6065
chr1	57342424	57342688	dmr_29676	0.531
chr1	57353318	57353742	dmr_29684	0.583
chr1	57388220	57389137	dmr_29704	0.6465
chr1	57401061	57401437	dmr_29715	0.5865
chr1	57413427	57413677	dmr_29724	0.6855
chr1	57413810	57414183	dmr_29725	0.5955
chr1	57478582	57478893	dmr_29780	0.6635
chr1	57510499	57510941	dmr_29805	0.6105
chr1	57606566	57606654	dmr_29869	0.5585
chr1	57775870	57776032	dmr_29974	0.5255
chr1	57790073	57790407	dmr_29994	0.6905
chr1	57790538	57790763	dmr_29995	0.6015
chr1	57790778	57791016	dmr_29996	0.9595
chr1	57807918	57808448	dmr_30016	0.628
chr1	57815830	57816065	dmr_30022	0.6795
chr1	57878424	57879396	dmr_30110	0.8055
chr1	57879427	57879513	dmr_30111	0.665
chr1	57903937	57904177	dmr_30141	0.77
chr1	57934918	57935108	dmr_30166	0.536
chr1	58043294	58044295	dmr_30232	0.578
chr1	58196544	58197420	dmr_30352	0.7845
chr1	58216397	58216569	dmr_30367	0.9135
chr1	58239876	58240010	dmr_30380	0.636
chr1	58284389	58284649	dmr_30404	0.7835
chr1	58284689	58284900	dmr_30405	0.5735
chr1	58291446	58292854	dmr_30416	0.6335
chr1	58304319	58304373	dmr_30422	0.6445
chr1	58304429	58304612	dmr_30423	0.6
chr1	58359330	58359932	dmr_30447	0.8125
chr1	58366707	58367104	dmr_30450	0.5995
chr1	58410149	58410257	dmr_30475	0.6970000000000001
chr1	58420230	58420305	dmr_30486	0.8220000000000001
chr1	58421101	58421220	dmr_30487	0.7355
chr1	58421494	58421505	dmr_30488	0.542
chr1	58457738	58458223	dmr_30508	0.601
chr1	58464790	58464865	dmr_30516	0.5395
chr1	58477906	58477969	dmr_30523	0.561
chr1	58482657	58483230	dmr_30525	0.8345
chr1	58494417	58495268	dmr_30532	0.633
chr1	58596197	58596281	dmr_30598	0.6865
chr1	58599149	58599239	dmr_30602	0.9015
chr1	58600097	58600143	dmr_30603	0.547
chr1	58614273	58614433	dmr_30610	0.6659999999999999
chr1	58614634	58614661	dmr_30611	0.6609999999999999
chr1	58617043	58617431	dmr_30614	0.64
chr1	58622207	58623259	dmr_30621	0.6065
chr1	58663472	58663724	dmr_30638	0.6665
chr1	58737010	58737402	dmr_30683	0.581
chr1	58739593	58740574	dmr_30687	0.762
chr1	58745802	58746474	dmr_30692	0.7755
chr1	58830815	58831094	dmr_30725	0.9355
chr1	58856875	58857002	dmr_30738	0.618
chr1	58860541	58860560	dmr_30744	0.5425
chr1	58864380	58864747	dmr_30747	0.5885
chr1	58897548	58897727	dmr_30759	0.634
chr1	58909397	58909564	dmr_30771	0.6815
chr1	58909721	58910242	dmr_30772	0.6525
chr1	58936963	58937677	dmr_30796	0.8385
chr1	58961032	58962038	dmr_30823	0.6655
chr1	58984780	58985357	dmr_30845	0.687
chr1	58985805	58986638	dmr_30846	0.525
chr1	59101098	59101172	dmr_30907	0.5765
chr1	59162747	59163061	dmr_30936	0.6235
chr1	59163097	59163548	dmr_30937	0.67
chr1	59229293	59229654	dmr_30971	0.536
chr1	59387789	59387809	dmr_31061	0.5720000000000001
chr1	59415823	59416201	dmr_31082	0.601
chr1	59469332	59469369	dmr_31113	0.5475
chr1	59535662	59536369	dmr_31157	0.6365
chr1	59566963	59567294	dmr_31169	0.7375
chr1	59592170	59593630	dmr_31185	0.7335
chr1	59638444	59638576	dmr_31216	0.7365
chr1	59653562	59653697	dmr_31227	0.5325
chr1	59826600	59826935	dmr_31318	0.7715
chr1	59838667	59838696	dmr_31327	0.5215
chr1	59848417	59848854	dmr_31332	0.8605
chr1	59849066	59849289	dmr_31333	0.8740000000000001
chr1	59887042	59887140	dmr_31364	0.708
chr1	59915913	59916084	dmr_31384	0.7105
chr1	59943675	59943939	dmr_31411	0.6335
chr1	59943959	59944277	dmr_31412	0.5325
chr1	59987805	59987848	dmr_31446	0.725
chr1	60010029	60010314	dmr_31463	0.6165
chr1	60018938	60019280	dmr_31471	0.516
chr1	60358833	60359085	dmr_31613	0.578
chr1	60359814	60360474	dmr_31615	0.5955
chr1	60388162	60388285	dmr_31636	0.532
chr1	60408443	60408525	dmr_31650	0.504
chr1	60421880	60422180	dmr_31663	0.5115
chr1	60437824	60437839	dmr_31681	0.8420000000000001
chr1	60469211	60469463	dmr_31711	0.7
chr1	60481822	60481991	dmr_31726	0.7040000000000001
chr1	60482437	60482511	dmr_31727	0.6185
chr1	60490765	60491038	dmr_31740	0.53
chr1	60491137	60491287	dmr_31741	0.7755
chr1	60494949	60495107	dmr_31747	0.777
chr1	60499009	60499101	dmr_31748	0.6075
chr1	60503558	60504020	dmr_31753	0.5555
chr1	60523538	60523603	dmr_31773	0.5165
chr1	60564807	60565008	dmr_31807	0.589
chr1	60581034	60581600	dmr_31815	0.6225
chr1	60639666	60639692	dmr_31855	0.904
chr1	60664356	60664485	dmr_31877	0.5835
chr1	60723724	60723878	dmr_31908	0.593
chr1	60795542	60795763	dmr_31952	0.701
chr1	60796052	60796292	dmr_31953	0.6855
chr1	60847010	60847322	dmr_32003	0.7135
chr1	60861365	60861930	dmr_32019	0.584
chr1	60882432	60882467	dmr_32045	0.6515
chr1	60898264	60898315	dmr_32056	0.7135
chr1	60931241	60931459	dmr_32082	0.6025
chr1	60938974	60939161	dmr_32089	0.595
chr1	60960564	60961118	dmr_32111	0.5815
chr1	60998001	60998246	dmr_32133	0.5005
chr1	61002139	61002153	dmr_32139	0.5495
chr1	61042993	61043042	dmr_32168	0.7675
chr1	61050205	61050710	dmr_32175	0.617
chr1	61051995	61052220	dmr_32176	0.971
chr1	61052510	61053015	dmr_32177	0.5335
chr1	61111945	61112204	dmr_32209	0.688
chr1	61118090	61118300	dmr_32215	0.564
chr1	61154463	61154587	dmr_32251	0.7045
chr1	61245675	61245774	dmr_32310	0.6905
chr1	61321542	61322102	dmr_32364	0.725
chr1	61391621	61391841	dmr_32402	0.5545
chr1	61417925	61419446	dmr_32417	0.6735
chr1	61437874	61437989	dmr_32430	0.513
chr1	61470389	61470962	dmr_32443	0.632
chr1	61471323	61472023	dmr_32445	0.7335
chr1	61565326	61565585	dmr_32476	0.9355
chr1	61574623	61574872	dmr_32482	0.7475
chr1	61782215	61783337	dmr_32569	0.6665
chr1	62139967	62140337	dmr_32722	0.9335
chr1	62215954	62217267	dmr_32756	0.513
chr1	62348555	62348590	dmr_32816	0.6415
chr1	62398877	62399011	dmr_32838	0.6875
chr1	62477385	62477726	dmr_32879	0.5765
chr1	62551631	62551921	dmr_32922	0.6645
chr1	62562355	62562629	dmr_32931	0.7245
chr1	62562684	62562854	dmr_32932	0.6655
chr1	62563187	62563364	dmr_32933	0.879
chr1	62577181	62577417	dmr_32944	0.501
chr1	62595342	62595474	dmr_32960	0.7295
chr1	62687260	62688430	dmr_33007	0.631
chr1	62701425	62701453	dmr_33020	0.853
chr1	62704258	62704529	dmr_33023	0.6885
chr1	62704855	62704927	dmr_33024	0.5005
chr1	62747396	62747986	dmr_33049	0.7015
chr1	62749838	62750242	dmr_33051	0.591
chr1	62790362	62790650	dmr_33086	0.5005
chr1	62794050	62794604	dmr_33090	0.735
chr1	62794860	62795213	dmr_33091	0.5785
chr1	62799298	62799781	dmr_33095	0.6940000000000001
chr1	62808559	62808612	dmr_33103	0.6555
chr1	62809850	62810011	dmr_33105	0.6855
chr1	62852236	62852563	dmr_33126	0.5035
chr1	62908660	62908857	dmr_33160	0.7515
chr1	62951473	62951673	dmr_33207	0.6890000000000001
chr1	62964302	62964443	dmr_33214	0.7375
chr1	63063272	63063468	dmr_33265	0.9475
chr1	63065686	63066189	dmr_33269	0.562
chr1	63084867	63085110	dmr_33283	0.6305
chr1	63095416	63095482	dmr_33294	0.6475
chr1	63131821	63132565	dmr_33318	0.6855
chr1	63180993	63181058	dmr_33350	0.745
chr1	63182484	63182488	dmr_33352	0.627
chr1	63190712	63191337	dmr_33354	0.597
chr1	63196061	63196216	dmr_33358	0.655
chr1	63204114	63204124	dmr_33363	0.6095
chr1	63213613	63213743	dmr_33369	0.6975
chr1	63214167	63214225	dmr_33370	0.7095
chr1	63214500	63214950	dmr_33371	0.579
chr1	63255915	63256165	dmr_33389	0.757
chr1	63270932	63271229	dmr_33395	0.5095
chr1	63271944	63272368	dmr_33396	0.8585
chr1	63294019	63294290	dmr_33401	0.5325
chr1	63308548	63308930	dmr_33408	0.5615
chr1	63368190	63368399	dmr_33426	0.508
chr1	63373068	63373511	dmr_33430	0.5085
chr1	63395661	63395747	dmr_33445	0.6859999999999999
chr1	63405976	63406702	dmr_33450	0.631
chr1	63409390	63409397	dmr_33453	0.501
chr1	63448725	63448905	dmr_33488	0.588
chr1	63457937	63458477	dmr_33500	0.6695
chr1	63477532	63477856	dmr_33524	0.6235
chr1	63478728	63478973	dmr_33525	0.5920000000000001
chr1	63479287	63479360	dmr_33526	0.7055
chr1	63479745	63479912	dmr_33527	0.5915
chr1	63483441	63484087	dmr_33530	0.5245
chr1	63492746	63493055	dmr_33541	0.6445
chr1	63493383	63494190	dmr_33542	0.6890000000000001
chr1	63517726	63517989	dmr_33563	0.5515
chr1	63518005	63518241	dmr_33564	0.787
chr1	63518302	63518795	dmr_33565	0.7795
chr1	63529853	63530122	dmr_33574	0.5755
chr1	63544279	63544576	dmr_33589	0.6295
chr1	63566644	63566726	dmr_33607	0.7085
chr1	63567175	63567357	dmr_33608	0.741
chr1	63567458	63567581	dmr_33609	0.568
chr1	63572898	63573948	dmr_33611	0.6940000000000001
chr1	63574079	63574508	dmr_33612	0.626
chr1	63586914	63587177	dmr_33627	0.715
chr1	63587905	63588035	dmr_33629	0.5045
chr1	63588320	63588562	dmr_33630	0.9585
chr1	63639706	63640241	dmr_33665	0.5365
chr1	63658100	63658320	dmr_33672	0.5175
chr1	63720217	63720546	dmr_33714	0.522
chr1	63763617	63764648	dmr_33735	0.6940000000000001
chr1	63765356	63765386	dmr_33737	0.575
chr1	63768012	63768430	dmr_33740	0.5105
chr1	63770144	63770669	dmr_33747	0.58
chr1	63784563	63785327	dmr_33756	0.5035
chr1	63805665	63805737	dmr_33766	0.6225
chr1	63822465	63822721	dmr_33776	0.518
chr1	63851815	63852102	dmr_33792	0.544
chr1	63876334	63877339	dmr_33816	0.8655
chr1	63898654	63899584	dmr_33829	0.74
chr1	63909932	63909938	dmr_33837	0.7485
chr1	63918002	63918591	dmr_33849	0.8165
chr1	63934658	63934876	dmr_33872	0.7435
chr1	63968164	63968240	dmr_33898	0.573
chr1	63968315	63968635	dmr_33899	0.5915
chr1	63978668	63978770	dmr_33913	0.602
chr1	63994522	63995199	dmr_33923	0.6525
chr1	63995207	63995586	dmr_33924	0.598
chr1	64019312	64019688	dmr_33947	0.5479999999999999
chr1	64021221	64021822	dmr_33950	0.588
chr1	64035952	64036184	dmr_33974	0.6945
chr1	64037717	64038244	dmr_33978	0.6235
chr1	64040211	64040701	dmr_33981	0.636
chr1	64046241	64046759	dmr_33991	0.7205
chr1	64048801	64049103	dmr_33994	0.682
chr1	64055959	64056416	dmr_34004	0.753
chr1	64060235	64060425	dmr_34011	0.511
chr1	64063392	64063960	dmr_34016	0.664
chr1	64064453	64064696	dmr_34017	0.6005
chr1	64066477	64066599	dmr_34020	0.5670000000000001
chr1	64080281	64081381	dmr_34040	0.6509999999999999
chr1	64081765	64081917	dmr_34042	0.7875
chr1	64082227	64082247	dmr_34043	0.7915
chr1	64083991	64084049	dmr_34046	0.64
chr1	64086407	64086448	dmr_34050	0.586
chr1	64087808	64087968	dmr_34053	0.5525
chr1	64107691	64108756	dmr_34079	0.6679999999999999
chr1	64115437	64115980	dmr_34092	0.53
chr1	64117684	64118475	dmr_34096	0.6915
chr1	64119039	64119252	dmr_34097	0.6775
chr1	64123608	64123832	dmr_34099	0.528
chr1	64188209	64188371	dmr_34138	0.6085
chr1	64198315	64199042	dmr_34150	0.698
chr1	64203842	64204086	dmr_34158	0.5985
chr1	64222206	64222984	dmr_34170	0.6425
chr1	64223028	64223411	dmr_34171	0.706
chr1	64223797	64224707	dmr_34172	0.536
chr1	64226098	64226701	dmr_34175	0.723
chr1	64284391	64285135	dmr_34200	0.512
chr1	64286015	64286103	dmr_34203	0.6685
chr1	64305425	64305978	dmr_34213	0.6725
chr1	64364085	64364163	dmr_34253	0.568
chr1	64367264	64367817	dmr_34258	0.9355
chr1	64367845	64367986	dmr_34259	0.679
chr1	64411898	64412071	dmr_34289	0.649
chr1	64446024	64446444	dmr_34312	0.7859999999999999
chr1	64448574	64449062	dmr_34317	0.509
chr1	64450592	64450788	dmr_34319	0.8190000000000001
chr1	64464016	64464600	dmr_34329	0.708
chr1	64514220	64514493	dmr_34361	0.7525
chr1	64521660	64521873	dmr_34370	0.595
chr1	64522480	64522855	dmr_34372	0.6
chr1	64575799	64575997	dmr_34415	0.745
chr1	64576015	64576254	dmr_34416	0.643
chr1	64576298	64576313	dmr_34417	0.738
chr1	64609292	64609526	dmr_34445	0.6195
chr1	64610782	64610897	dmr_34448	0.8465
chr1	64618446	64618472	dmr_34456	0.782
chr1	64633048	64633956	dmr_34467	0.7365
chr1	64644424	64644511	dmr_34480	0.687
chr1	64644696	64644890	dmr_34481	0.5920000000000001
chr1	64655265	64655394	dmr_34494	0.5215
chr1	64711811	64712199	dmr_34531	0.7145
chr1	64716773	64716987	dmr_34537	0.7075
chr1	64717000	64717032	dmr_34538	0.836
chr1	64717114	64717451	dmr_34539	0.6495
chr1	64791968	64792854	dmr_34598	0.6759999999999999
chr1	64795554	64795754	dmr_34602	0.6
chr1	64814525	64814646	dmr_34615	0.7555
chr1	64842862	64842970	dmr_34637	0.6585
chr1	64885443	64885824	dmr_34671	0.8445
chr1	64912053	64912138	dmr_34691	0.5845
chr1	64912372	64912614	dmr_34692	0.86
chr1	64918887	64919724	dmr_34698	0.682
chr1	64929851	64930145	dmr_34710	0.5345
chr1	64930293	64930559	dmr_34711	0.649
chr1	64934532	64934728	dmr_34717	0.662
chr1	64957267	64957485	dmr_34731	0.7509999999999999
chr1	64978320	64978587	dmr_34743	0.735
chr1	64978871	64978936	dmr_34744	0.5475
chr1	64982232	64983028	dmr_34747	0.579
chr1	65001174	65001434	dmr_34760	0.565
chr1	65017775	65017936	dmr_34778	0.6145
chr1	65046353	65046418	dmr_34788	0.5539999999999999
chr1	65193532	65193732	dmr_34863	0.6809999999999999
chr1	65267485	65267567	dmr_34902	0.5605
chr1	65268437	65269269	dmr_34903	0.685
chr1	65280581	65280600	dmr_34908	0.501
chr1	65283122	65283289	dmr_34913	0.6035
chr1	65334067	65334640	dmr_34946	0.6365
chr1	65335005	65335155	dmr_34948	0.5185
chr1	65335742	65335922	dmr_34949	0.5345
chr1	65536396	65536446	dmr_35040	0.6859999999999999
chr1	65536845	65536931	dmr_35041	0.5660000000000001
chr1	65538591	65538887	dmr_35044	0.83
chr1	65730288	65730519	dmr_35124	0.7075
chr1	65930254	65930299	dmr_35191	0.6415
chr1	65965714	65966614	dmr_35208	0.546
chr1	65981148	65982295	dmr_35216	0.528
chr1	66109130	66109300	dmr_35264	0.547
chr1	66115167	66115493	dmr_35268	0.8135
chr1	66148946	66148950	dmr_35284	0.5215
chr1	66155637	66155748	dmr_35290	0.521
chr1	66164550	66164612	dmr_35297	0.841
chr1	66164868	66165422	dmr_35298	0.9655
chr1	66178368	66178948	dmr_35308	0.693
chr1	66186718	66187585	dmr_35315	0.606
chr1	66188443	66188490	dmr_35316	0.5479999999999999
chr1	66195245	66195701	dmr_35323	0.622
chr1	66196394	66197147	dmr_35325	0.7635
chr1	66199030	66199526	dmr_35328	0.6425
chr1	66205631	66205729	dmr_35330	0.7675
chr1	66206008	66206283	dmr_35331	0.736
chr1	66211142	66211803	dmr_35338	0.5235
chr1	66221123	66221813	dmr_35348	0.5725
chr1	66223222	66223458	dmr_35350	0.621
chr1	66248588	66248617	dmr_35369	0.5710000000000001
chr1	66261919	66262131	dmr_35381	0.589
chr1	66262436	66262596	dmr_35382	0.6485
chr1	66268277	66268309	dmr_35390	0.8390000000000001
chr1	66269140	66269391	dmr_35392	0.6655
chr1	66278172	66278332	dmr_35396	0.752
chr1	66292766	66292858	dmr_35409	0.8005
chr1	66320190	66320432	dmr_35434	0.7675
chr1	66329172	66329185	dmr_35440	0.7290000000000001
chr1	66340076	66340171	dmr_35452	0.727
chr1	66344629	66344794	dmr_35460	0.6345
chr1	66357861	66357951	dmr_35477	0.5395
chr1	66358836	66359424	dmr_35478	0.6225
chr1	66360224	66360472	dmr_35479	0.6805
chr1	66362941	66363819	dmr_35482	0.711
chr1	66364934	66365432	dmr_35484	0.759
chr1	66365569	66365715	dmr_35485	0.7090000000000001
chr1	66365757	66366271	dmr_35486	0.5465
chr1	66369432	66369782	dmr_35492	0.6425
chr1	66374591	66374699	dmr_35500	0.537
chr1	66378672	66378835	dmr_35506	0.583
chr1	66379731	66379788	dmr_35508	0.6565
chr1	66386539	66386802	dmr_35516	0.632
chr1	66387191	66387713	dmr_35517	0.6965
chr1	66388525	66388955	dmr_35518	0.7070000000000001
chr1	66389644	66389887	dmr_35519	0.6925
chr1	66395578	66395797	dmr_35523	0.5920000000000001
chr1	66399765	66399949	dmr_35527	0.7509999999999999
chr1	66415497	66415510	dmr_35548	0.747
chr1	66416854	66417169	dmr_35552	0.5479999999999999
chr1	66424833	66425113	dmr_35560	0.528
chr1	66426070	66426290	dmr_35562	0.635
chr1	66430432	66430434	dmr_35570	0.581
chr1	66431390	66431843	dmr_35572	0.8345
chr1	66436978	66437009	dmr_35577	0.8270000000000001
chr1	66438884	66438985	dmr_35581	0.505
chr1	66457797	66458217	dmr_35592	0.7879999999999999
chr1	66467306	66467658	dmr_35598	0.5365
chr1	66469044	66469735	dmr_35599	0.591
chr1	66471985	66472273	dmr_35602	0.7265
chr1	66473406	66473727	dmr_35604	0.665
chr1	66473755	66473874	dmr_35605	0.501
chr1	66493094	66493283	dmr_35621	0.6559999999999999
chr1	66495447	66495716	dmr_35624	0.5735
chr1	66497674	66497930	dmr_35626	0.5215
chr1	66552581	66553021	dmr_35645	0.6709999999999999
chr1	66555802	66556455	dmr_35648	0.809
chr1	66589286	66589301	dmr_35663	0.647
chr1	66606128	66607193	dmr_35674	0.7265
chr1	66607449	66607579	dmr_35676	0.527
chr1	66608450	66608843	dmr_35678	0.602
chr1	66608878	66608988	dmr_35679	0.774
chr1	66610214	66610313	dmr_35681	0.7615
chr1	66611473	66611870	dmr_35682	0.5985
chr1	66614890	66615022	dmr_35686	0.799
chr1	66616881	66617344	dmr_35689	0.5455
chr1	66637326	66637611	dmr_35703	0.56
chr1	66640309	66640495	dmr_35708	0.69
chr1	66648414	66648575	dmr_35716	0.597
chr1	66649558	66649901	dmr_35718	0.8785
chr1	66655600	66655642	dmr_35724	0.5875
chr1	66792202	66792399	dmr_35807	0.685
chr1	66828734	66828765	dmr_35837	0.6855
chr1	66841224	66841336	dmr_35848	0.982
chr1	66854462	66854814	dmr_35858	0.6459999999999999
chr1	66871666	66871993	dmr_35868	0.7609999999999999
chr1	66875445	66875535	dmr_35870	0.6605
chr1	66934270	66934893	dmr_35899	0.5385
chr1	66935062	66935524	dmr_35900	0.6615
chr1	66964488	66965033	dmr_35920	0.8370000000000001
chr1	66965102	66965115	dmr_35921	0.8195
chr1	67020858	67021087	dmr_35965	0.6965
chr1	67021299	67021546	dmr_35966	0.617
chr1	67027751	67028284	dmr_35975	0.6459999999999999
chr1	67113435	67113837	dmr_36031	0.51
chr1	67166493	67166502	dmr_36058	0.526
chr1	67167431	67167721	dmr_36059	0.7585
chr1	67183548	67184206	dmr_36079	0.618
chr1	67357485	67357715	dmr_36193	0.578
chr1	67504120	67504145	dmr_36273	0.5215
chr1	67505613	67505686	dmr_36276	0.6665
chr1	67505956	67506138	dmr_36277	0.5265
chr1	67579628	67579980	dmr_36316	0.892
chr1	67766200	67766370	dmr_36407	0.609
chr1	67795310	67795394	dmr_36422	0.8065
chr1	67798238	67798384	dmr_36425	0.653
chr1	67803404	67803419	dmr_36432	0.6085
chr1	67902279	67902567	dmr_36476	0.561
chr1	67996623	67996824	dmr_36508	0.6940000000000001
chr1	68095827	68096292	dmr_36587	0.6795
chr1	68120207	68120948	dmr_36613	0.742
chr1	68123719	68124052	dmr_36617	0.7509999999999999
chr1	68134563	68134750	dmr_36627	0.6509999999999999
chr1	68385144	68385334	dmr_36836	0.7575
chr1	68732496	68732577	dmr_37092	0.579
chr1	68733012	68733193	dmr_37093	0.9175
chr1	68806829	68807033	dmr_37171	0.6695
chr1	69130284	69130556	dmr_37534	0.514
chr1	69165414	69165577	dmr_37559	0.6025
chr1	69429357	69429837	dmr_37686	0.8075
chr1	69436321	69436596	dmr_37692	0.857
chr1	69436876	69437464	dmr_37693	0.9690000000000001
chr1	69441229	69441643	dmr_37698	0.5535
chr1	69519376	69519758	dmr_37740	0.5905
chr1	69882348	69882412	dmr_37933	0.644
chr1	69904589	69904797	dmr_37941	0.6705
chr1	69920081	69920201	dmr_37944	0.6175
chr1	70012748	70013503	dmr_37972	0.6905
chr1	70013798	70013956	dmr_37973	0.542
chr1	70037568	70037810	dmr_37983	0.9009999999999999
chr1	70078842	70078991	dmr_37998	0.6659999999999999
chr1	70145724	70145782	dmr_38027	0.773
chr1	70159661	70159975	dmr_38033	0.871
chr1	70270370	70271147	dmr_38083	0.6065
chr1	70316058	70316656	dmr_38102	0.743
chr1	70316925	70317147	dmr_38103	0.624
chr1	70379973	70380437	dmr_38127	0.8715
chr1	70423542	70423554	dmr_38147	0.519
chr1	70480326	70480559	dmr_38181	0.5755
chr1	70527617	70528169	dmr_38202	0.8270000000000001
chr1	70536618	70536924	dmr_38207	0.6829999999999999
chr1	70795158	70795440	dmr_38320	0.701
chr1	70803355	70803748	dmr_38328	0.6835
chr1	70857677	70858082	dmr_38366	0.563
chr1	70861577	70862224	dmr_38370	0.609
chr1	70884048	70884286	dmr_38384	0.669
chr1	71125165	71125389	dmr_38500	0.6705
chr1	71412601	71413337	dmr_38674	0.5205
chr1	71458203	71458299	dmr_38699	0.53
chr1	71529502	71529617	dmr_38733	0.5095
chr1	71579866	71579884	dmr_38756	0.7805
chr1	71684124	71684153	dmr_38824	0.5589999999999999
chr1	71764927	71765849	dmr_38862	0.6015
chr1	71845158	71845508	dmr_38919	0.7725
chr1	71848969	71849123	dmr_38924	0.6645
chr1	71897571	71898178	dmr_38950	0.628
chr1	71909532	71909950	dmr_38960	0.55
chr1	71971856	71972244	dmr_38993	0.619
chr1	72211406	72211485	dmr_39147	0.7005
chr1	72220079	72220539	dmr_39151	0.738
chr1	72226617	72227005	dmr_39155	0.6685
chr1	72228719	72229159	dmr_39159	0.527
chr1	72237307	72237329	dmr_39166	0.8085
chr1	72259015	72259311	dmr_39181	0.7455
chr1	72278276	72278568	dmr_39188	0.7765
chr1	72283814	72283824	dmr_39194	0.5255
chr1	72285455	72285918	dmr_39195	0.8340000000000001
chr1	72286409	72286440	dmr_39196	0.7735
chr1	72295257	72295265	dmr_39206	0.636
chr1	72295702	72296092	dmr_39207	0.8035
chr1	72305387	72305422	dmr_39214	0.784
chr1	72326594	72326996	dmr_39231	0.698
chr1	72336755	72337207	dmr_39236	0.6495
chr1	72372434	72372552	dmr_39255	0.6635
chr1	72373109	72373147	dmr_39256	0.9725
chr1	72414045	72414362	dmr_39284	0.722
chr1	72414417	72414954	dmr_39285	0.794
chr1	72465159	72465369	dmr_39337	0.513
chr1	72481561	72482662	dmr_39360	0.5125
chr1	72504587	72505020	dmr_39387	0.665
chr1	72518249	72518600	dmr_39403	0.5185
chr1	72532838	72533386	dmr_39421	0.51
chr1	72538324	72538564	dmr_39426	0.8095
chr1	72570463	72570946	dmr_39445	0.522
chr1	72577364	72578541	dmr_39454	0.5265
chr1	72578562	72578625	dmr_39455	0.583
chr1	72586305	72586832	dmr_39463	0.5875
chr1	72593185	72594182	dmr_39469	0.62
chr1	72599308	72599437	dmr_39477	0.62
chr1	72600072	72600348	dmr_39479	0.7775
chr1	72612013	72612354	dmr_39493	0.883
chr1	72612363	72612932	dmr_39494	0.53
chr1	72618985	72619117	dmr_39498	0.64
chr1	72683369	72683565	dmr_39528	0.5075
chr1	72739063	72739357	dmr_39552	0.6525
chr1	72739836	72740062	dmr_39554	0.6465
chr1	72746350	72746782	dmr_39562	0.8075
chr1	72810269	72810796	dmr_39600	0.5265
chr1	72827502	72828084	dmr_39612	0.7240000000000001
chr1	72870624	72870631	dmr_39650	0.711
chr1	72946621	72946816	dmr_39693	0.5865
chr1	72966118	72966490	dmr_39707	0.613
chr1	72966494	72966616	dmr_39708	0.6245
chr1	72978971	72979154	dmr_39716	0.7085
chr1	73064125	73065005	dmr_39766	0.6509999999999999
chr1	73089888	73089943	dmr_39786	0.502
chr1	73098196	73098800	dmr_39791	0.6815
chr1	73100904	73101174	dmr_39793	0.6679999999999999
chr1	73112040	73112210	dmr_39799	0.5405
chr1	73112477	73113222	dmr_39800	0.6725
chr1	73113381	73113791	dmr_39801	0.6435
chr1	73217299	73217483	dmr_39864	0.7509999999999999
chr1	73227243	73227540	dmr_39870	0.6235
chr1	73243214	73243490	dmr_39879	0.7055
chr1	73244261	73244439	dmr_39883	0.7440000000000001
chr1	73367537	73367626	dmr_39958	0.525
chr1	73389475	73389685	dmr_39982	0.6795
chr1	73390100	73390123	dmr_39984	0.5125
chr1	73444279	73444720	dmr_40017	0.6805
chr1	73456429	73457061	dmr_40022	0.8655
chr1	73529787	73530150	dmr_40062	0.7625
chr1	73594099	73594576	dmr_40106	0.5765
chr1	73689924	73690039	dmr_40151	0.6609999999999999
chr1	73826727	73826997	dmr_40228	0.721
chr1	73844500	73845231	dmr_40242	0.505
chr1	73903177	73903566	dmr_40267	0.7035
chr1	73913961	73914230	dmr_40277	0.5695
chr1	73932149	73932172	dmr_40291	0.507
chr1	73935304	73935511	dmr_40295	0.579
chr1	73935657	73935928	dmr_40296	0.594
chr1	73957826	73958326	dmr_40321	0.542
chr1	73967458	73967654	dmr_40332	0.5925
chr1	73974544	73974938	dmr_40338	0.6775
chr1	74068023	74069525	dmr_40408	0.635
chr1	74081510	74081820	dmr_40415	0.7855
chr1	74099291	74099510	dmr_40431	0.6409999999999999
chr1	74197692	74197901	dmr_40485	0.6609999999999999
chr1	74206121	74206125	dmr_40491	0.6565
chr1	74207761	74208522	dmr_40493	0.7659999999999999
chr1	74219317	74219467	dmr_40503	0.6765
chr1	74227409	74227767	dmr_40510	0.586
chr1	74238075	74238297	dmr_40515	0.6235
chr1	74239060	74239925	dmr_40516	0.7315
chr1	74240330	74240842	dmr_40517	0.711
chr1	74245422	74245540	dmr_40524	0.7585
chr1	74261956	74262743	dmr_40544	0.6975
chr1	74277955	74278299	dmr_40558	0.61
chr1	74285933	74285996	dmr_40562	0.73
chr1	74333241	74333920	dmr_40607	0.701
chr1	74341982	74342302	dmr_40617	0.8270000000000001
chr1	74351522	74351902	dmr_40624	0.607
chr1	74352771	74352928	dmr_40626	0.9595
chr1	74362265	74362629	dmr_40631	0.5075
chr1	74386458	74386576	dmr_40647	0.596
chr1	74391021	74391028	dmr_40651	0.6709999999999999
chr1	74438195	74438699	dmr_40681	0.642
chr1	74438962	74439240	dmr_40682	0.596
chr1	74439321	74439904	dmr_40683	0.6829999999999999
chr1	74542728	74543027	dmr_40744	0.511
chr1	74584439	74584458	dmr_40773	0.528
chr1	74588798	74588854	dmr_40777	0.6095
chr1	74672758	74673050	dmr_40817	0.6095
chr1	74694331	74694491	dmr_40830	0.8245
chr1	74713913	74714400	dmr_40847	0.526
chr1	74748547	74748988	dmr_40863	0.755
chr1	74753745	74753854	dmr_40868	0.7925
chr1	74773404	74773513	dmr_40881	0.7255
chr1	74793114	74793375	dmr_40898	0.7535
chr1	74800291	74801091	dmr_40906	0.5515
chr1	74807288	74807919	dmr_40913	0.6755
chr1	74829644	74830433	dmr_40943	0.6575
chr1	74840082	74841424	dmr_40953	0.6375
chr1	74848927	74849334	dmr_40961	0.7475
chr1	74849915	74850139	dmr_40963	0.6385
chr1	74850616	74850923	dmr_40964	0.67
chr1	74859914	74860325	dmr_40972	0.5255
chr1	74860630	74861000	dmr_40973	0.502
chr1	74861272	74861287	dmr_40974	0.5855
chr1	74894900	74895551	dmr_40998	0.562
chr1	74950272	74950419	dmr_41033	0.5579999999999999
chr1	75016978	75016987	dmr_41061	0.629
chr1	75024087	75024212	dmr_41065	0.5195
chr1	75169626	75169831	dmr_41105	0.5925
chr1	75169840	75169861	dmr_41106	0.6105
chr1	75216756	75217493	dmr_41137	0.613
chr1	75244997	75245242	dmr_41161	0.5820000000000001
chr1	75248162	75248484	dmr_41166	0.6295
chr1	75251576	75251828	dmr_41170	0.585
chr1	75254624	75256005	dmr_41175	0.652
chr1	75257370	75257801	dmr_41178	0.5855
chr1	75262482	75262733	dmr_41183	0.6395
chr1	75264639	75265179	dmr_41184	0.507
chr1	75289989	75290555	dmr_41214	0.5765
chr1	75295948	75296223	dmr_41221	0.507
chr1	75339421	75339711	dmr_41250	0.7559999999999999
chr1	75339738	75339885	dmr_41251	0.6890000000000001
chr1	75340146	75340352	dmr_41252	0.5775
chr1	75357926	75358402	dmr_41267	0.679
chr1	75365833	75366084	dmr_41275	0.584
chr1	75380890	75380992	dmr_41288	0.54
chr1	75384034	75387154	dmr_41292	0.6579999999999999
chr1	75387405	75390089	dmr_41293	0.652
chr1	75393606	75393620	dmr_41298	0.5710000000000001
chr1	75398011	75398358	dmr_41304	0.597
chr1	75415561	75415872	dmr_41326	0.7659999999999999
chr1	75457949	75458259	dmr_41370	0.8285
chr1	75458532	75460086	dmr_41371	0.7609999999999999
chr1	75478073	75478171	dmr_41391	0.54
chr1	75485657	75485806	dmr_41400	0.5345
chr1	75486561	75487182	dmr_41402	0.6829999999999999
chr1	75488168	75488216	dmr_41403	0.8115
chr1	75506687	75506771	dmr_41414	0.561
chr1	75523079	75523085	dmr_41427	0.594
chr1	75549198	75549653	dmr_41447	0.752
chr1	75549693	75549776	dmr_41448	0.69
chr1	75552921	75552940	dmr_41453	0.65
chr1	75556737	75556923	dmr_41459	0.5265
chr1	75560410	75560720	dmr_41468	0.5105
chr1	75561703	75561979	dmr_41470	0.5045
chr1	75562324	75562746	dmr_41471	0.5515
chr1	75566146	75566409	dmr_41476	0.5445
chr1	75573785	75574889	dmr_41483	0.747
chr1	75582446	75582468	dmr_41495	0.7615
chr1	75586733	75586964	dmr_41501	0.8195
chr1	75676480	75676556	dmr_41584	0.7535
chr1	75677434	75678378	dmr_41585	0.562
chr1	75705117	75705609	dmr_41606	0.6609999999999999
chr1	75862876	75862907	dmr_41701	0.6035
chr1	75864647	75864902	dmr_41703	0.7659999999999999
chr1	75869757	75870117	dmr_41709	0.6990000000000001
chr1	75872077	75872291	dmr_41713	0.7120000000000001
chr1	75876824	75877593	dmr_41719	0.7275
chr1	75877846	75878013	dmr_41720	0.506
chr1	75878989	75879072	dmr_41722	0.529
chr1	75978303	75979029	dmr_41804	0.764
chr1	76068571	76068750	dmr_41866	0.612
chr1	76070288	76070327	dmr_41868	0.5665
chr1	76070513	76071427	dmr_41869	0.7115
chr1	76121433	76122335	dmr_41904	0.6615
chr1	76243099	76243494	dmr_41969	0.8855
chr1	76254237	76254318	dmr_41983	0.517
chr1	76410775	76410908	dmr_42064	0.5815
chr1	76420203	76421314	dmr_42067	0.5315
chr1	76427541	76427965	dmr_42072	0.6965
chr1	76466503	76466992	dmr_42104	0.6995
chr1	76467828	76468021	dmr_42105	0.5495
chr1	76483700	76483775	dmr_42118	0.529
chr1	76484029	76484681	dmr_42119	0.7855
chr1	76490778	76491703	dmr_42127	0.5515
chr1	76509740	76509993	dmr_42138	0.608
chr1	76513685	76513744	dmr_42141	0.7145
chr1	76579330	76579683	dmr_42182	0.7105
chr1	76637198	76637538	dmr_42208	0.6175
chr1	76664542	76664660	dmr_42233	0.555
chr1	76821664	76822190	dmr_42309	0.6805
chr1	76872598	76872794	dmr_42344	0.7155
chr1	76873097	76873507	dmr_42345	0.8705
chr1	77075574	77075773	dmr_42460	0.6575
chr1	77084434	77084770	dmr_42469	0.521
chr1	77109885	77110324	dmr_42488	0.5145
chr1	77280560	77280663	dmr_42574	0.6865
chr1	77280721	77281189	dmr_42575	0.8345
chr1	77297736	77297874	dmr_42587	0.584
chr1	77346398	77347242	dmr_42616	0.7515
chr1	77369219	77369618	dmr_42637	0.568
chr1	77369745	77369810	dmr_42638	0.745
chr1	77381133	77381440	dmr_42653	0.619
chr1	77403100	77403156	dmr_42677	0.557
chr1	77410790	77411426	dmr_42693	0.5955
chr1	77434794	77434934	dmr_42734	0.6525
chr1	77462233	77462627	dmr_42768	0.6465
chr1	77485077	77485769	dmr_42794	0.5745
chr1	77496847	77497149	dmr_42811	0.639
chr1	77497406	77498054	dmr_42812	0.5820000000000001
chr1	77502650	77502964	dmr_42818	0.5055
chr1	77503239	77503806	dmr_42819	0.73
chr1	77503941	77504271	dmr_42820	0.8015
chr1	77505473	77507553	dmr_42824	0.51
chr1	77510915	77511013	dmr_42829	0.726
chr1	77513855	77513861	dmr_42831	0.7355
chr1	77521892	77522806	dmr_42838	0.5225
chr1	77532132	77532219	dmr_42852	0.7005
chr1	77532494	77532968	dmr_42853	0.6325
chr1	77536059	77536168	dmr_42859	0.6475
chr1	77544374	77544996	dmr_42865	0.5155
chr1	77545366	77545907	dmr_42866	0.7595
chr1	77546180	77546964	dmr_42867	0.6935
chr1	77567491	77568622	dmr_42884	0.752
chr1	77568643	77568652	dmr_42885	0.7985
chr1	77587009	77587090	dmr_42896	0.6579999999999999
chr1	77625589	77625662	dmr_42921	0.74
chr1	77625743	77625904	dmr_42922	0.7835
chr1	77634102	77634331	dmr_42930	0.5665
chr1	77637112	77637452	dmr_42932	0.6920000000000001
chr1	77651549	77651696	dmr_42942	0.6325
chr1	77756220	77756418	dmr_43002	0.6395
chr1	78009334	78009576	dmr_43141	0.519
chr1	78058020	78058070	dmr_43169	0.6609999999999999
chr1	78075799	78076640	dmr_43178	0.5489999999999999
chr1	78190992	78191034	dmr_43226	0.6
chr1	78230627	78230663	dmr_43241	0.7509999999999999
chr1	78231735	78232406	dmr_43244	0.5395
chr1	78234160	78234765	dmr_43247	0.512
chr1	78284604	78284860	dmr_43268	0.515
chr1	78357343	78357825	dmr_43313	0.9590000000000001
chr1	78370265	78370751	dmr_43327	0.615
chr1	78371176	78371544	dmr_43329	0.569
chr1	78372127	78372466	dmr_43330	0.718
chr1	78377419	78377619	dmr_43335	0.5115
chr1	78380664	78381696	dmr_43340	0.8725
chr1	78419871	78420590	dmr_43371	0.6295
chr1	78470487	78470531	dmr_43407	0.718
chr1	78470813	78470829	dmr_43408	0.502
chr1	78484278	78484432	dmr_43417	0.555
chr1	78530718	78531087	dmr_43446	0.5820000000000001
chr1	78537561	78538077	dmr_43451	0.7255
chr1	78585222	78585535	dmr_43489	0.828
chr1	78595103	78595559	dmr_43500	0.6595
chr1	78666094	78666461	dmr_43540	0.667
chr1	78724886	78725001	dmr_43608	0.7005
chr1	78745213	78745605	dmr_43629	0.7575
chr1	78746681	78746886	dmr_43631	0.7395
chr1	78789985	78790683	dmr_43651	0.5695
chr1	78819705	78820125	dmr_43670	0.833
chr1	78820243	78820430	dmr_43671	0.5865
chr1	78881106	78881422	dmr_43720	0.6205
chr1	78955629	78955856	dmr_43766	0.5825
chr1	79007412	79007668	dmr_43784	0.9059999999999999
chr1	79151786	79152266	dmr_43820	0.742
chr1	79212586	79212713	dmr_43844	0.807
chr1	79259872	79259991	dmr_43868	0.513
chr1	79311925	79312754	dmr_43893	0.525
chr1	79335346	79336133	dmr_43906	0.6615
chr1	79336895	79337158	dmr_43907	0.6435
chr1	79400454	79400600	dmr_43936	0.6285
chr1	79432551	79433220	dmr_43951	0.757
chr1	79438734	79438871	dmr_43958	0.7425
chr1	79439213	79439242	dmr_43959	0.612
chr1	79440435	79440631	dmr_43960	0.74
chr1	79524426	79524517	dmr_44001	0.6885
chr1	79561359	79561584	dmr_44031	0.727
chr1	79580887	79580986	dmr_44042	0.736
chr1	79589528	79589689	dmr_44048	0.7565
chr1	79646389	79646575	dmr_44073	0.6945
chr1	79656980	79657375	dmr_44083	0.5015
chr1	79694684	79695090	dmr_44112	0.85
chr1	79697208	79697745	dmr_44114	0.5329999999999999
chr1	79707423	79707827	dmr_44123	0.6565
chr1	79710002	79711659	dmr_44126	0.5660000000000001
chr1	79736358	79736935	dmr_44137	0.6565
chr1	79736982	79737131	dmr_44138	0.7020000000000001
chr1	79762773	79762987	dmr_44163	0.527
chr1	79763068	79763125	dmr_44164	0.836
chr1	79780868	79781414	dmr_44172	0.9445
chr1	79786849	79786919	dmr_44179	0.609
chr1	79789288	79789535	dmr_44182	0.5660000000000001
chr1	79800414	79801165	dmr_44190	0.6315
chr1	79809599	79809698	dmr_44200	0.9495
chr1	79819164	79819880	dmr_44207	0.8705
chr1	79823868	79824592	dmr_44212	0.5565
chr1	79824686	79824760	dmr_44213	0.763
chr1	79825152	79825710	dmr_44214	0.516
chr1	79834983	79835057	dmr_44225	0.6355
chr1	79835360	79836157	dmr_44226	0.7015
chr1	79840610	79840897	dmr_44229	0.9025
chr1	79841177	79841406	dmr_44230	0.8915
chr1	79854326	79854758	dmr_44245	0.654
chr1	79856939	79857601	dmr_44248	0.5615
chr1	79857778	79858198	dmr_44249	0.655
chr1	79861471	79862041	dmr_44253	0.6679999999999999
chr1	79880657	79881037	dmr_44263	0.616
chr1	79883958	79884051	dmr_44265	0.6709999999999999
chr1	79907609	79907990	dmr_44281	0.583
chr1	79949012	79949503	dmr_44291	0.7140000000000001
chr1	79978283	79979653	dmr_44304	0.8175
chr1	79979947	79980115	dmr_44305	0.6355
chr1	79985054	79986064	dmr_44306	0.599
chr1	80019591	80019845	dmr_44332	0.52
chr1	80021502	80022309	dmr_44334	0.743
chr1	80033408	80033533	dmr_44343	0.5695
chr1	80033596	80033694	dmr_44344	0.7455
chr1	80070093	80070283	dmr_44362	0.6695
chr1	80074187	80074211	dmr_44366	0.7635
chr1	80074499	80074895	dmr_44367	0.7365
chr1	80124144	80124586	dmr_44407	0.741
chr1	80153487	80153584	dmr_44420	0.5945
chr1	80165017	80165928	dmr_44429	0.8109999999999999
chr1	80166570	80167242	dmr_44430	0.6725
chr1	80169360	80169452	dmr_44433	0.5105
chr1	80208073	80208109	dmr_44464	0.6779999999999999
chr1	80235798	80236100	dmr_44482	0.5225
chr1	80257865	80257902	dmr_44501	0.77
chr1	80371188	80371324	dmr_44599	0.7290000000000001
chr1	80390178	80390983	dmr_44618	0.7015
chr1	80472116	80472337	dmr_44666	0.8640000000000001
chr1	80472677	80473091	dmr_44667	0.5475
chr1	80483765	80483868	dmr_44674	0.7290000000000001
chr1	80493731	80493834	dmr_44684	0.595
chr1	80494474	80495127	dmr_44685	0.7659999999999999
chr1	80496460	80496638	dmr_44687	0.7595
chr1	80500669	80500898	dmr_44691	0.5395
chr1	80512386	80512964	dmr_44706	0.7795
chr1	80520330	80520674	dmr_44713	0.5055
chr1	80520679	80521116	dmr_44714	0.5235
chr1	80559562	80559820	dmr_44732	0.6505
chr1	80603313	80603782	dmr_44759	0.5115
chr1	80621598	80621761	dmr_44767	0.635
chr1	80630475	80630713	dmr_44770	0.6555
chr1	80642076	80642089	dmr_44777	0.716
chr1	80812813	80813375	dmr_44882	0.6895
chr1	80890035	80890225	dmr_44917	0.924
chr1	80964509	80964928	dmr_44951	0.674
chr1	80990454	80991174	dmr_44965	0.632
chr1	81064492	81064679	dmr_45011	0.5265
chr1	81098661	81098741	dmr_45044	0.5825
chr1	81178651	81178797	dmr_45137	0.58
chr1	81179345	81179587	dmr_45138	0.5135
chr1	81179693	81180070	dmr_45139	0.7675
chr1	81180788	81180948	dmr_45141	0.8415
chr1	81181241	81181389	dmr_45143	0.561
chr1	81235909	81236149	dmr_45205	0.545
chr1	81317029	81317210	dmr_45300	0.6409999999999999
chr1	81363725	81364015	dmr_45343	0.63
chr1	81577499	81578413	dmr_45416	0.509
chr1	81653268	81653462	dmr_45456	0.6415
chr1	81847805	81847817	dmr_45526	0.5720000000000001
chr1	81851136	81851243	dmr_45530	0.531
chr1	81855092	81855439	dmr_45533	0.9625
chr1	81859411	81859715	dmr_45540	0.7340000000000001
chr1	81864550	81864578	dmr_45545	0.54
chr1	81864836	81865062	dmr_45546	0.8095
chr1	81968298	81968503	dmr_45583	0.585
chr1	81977135	81977389	dmr_45590	0.763
chr1	82044943	82045075	dmr_45627	0.941
chr1	82066596	82066854	dmr_45637	0.5825
chr1	82112468	82112622	dmr_45667	0.637
chr1	82129844	82130192	dmr_45680	0.583
chr1	82150892	82151233	dmr_45687	0.6415
chr1	82284849	82285061	dmr_45803	0.581
chr1	82523614	82523755	dmr_45934	0.5545
chr1	82527419	82528025	dmr_45936	0.6425
chr1	82528184	82528394	dmr_45937	0.6555
chr1	82536657	82536940	dmr_45941	0.5145
chr1	82608214	82609246	dmr_45986	0.758
chr1	82612757	82613196	dmr_45991	0.9525
chr1	82625061	82625559	dmr_45997	0.515
chr1	82717640	82717876	dmr_46032	0.805
chr1	82717902	82718115	dmr_46033	0.733
chr1	82724434	82724585	dmr_46035	0.6095
chr1	82741256	82741930	dmr_46050	0.6225
chr1	82746447	82746551	dmr_46055	0.5265
chr1	82775122	82775795	dmr_46087	0.6355
chr1	82776134	82776148	dmr_46088	0.5385
chr1	82778516	82778625	dmr_46090	0.635
chr1	82788057	82788406	dmr_46099	0.5745
chr1	82795859	82796585	dmr_46109	0.6445
chr1	82801280	82801738	dmr_46112	0.6255
chr1	82804255	82804561	dmr_46116	0.6459999999999999
chr1	82853122	82853332	dmr_46157	0.6465
chr1	82860053	82860359	dmr_46166	0.5035
chr1	82864067	82864262	dmr_46169	0.7170000000000001
chr1	82879309	82879615	dmr_46184	0.584
chr1	82880294	82880518	dmr_46187	0.753
chr1	82900474	82900604	dmr_46209	0.672
chr1	82906022	82906539	dmr_46218	0.607
chr1	82906663	82906676	dmr_46219	0.6115
chr1	82910361	82910549	dmr_46225	0.6435
chr1	82913130	82913285	dmr_46229	0.6940000000000001
chr1	82918244	82918359	dmr_46235	0.6155
chr1	82918758	82919484	dmr_46236	0.5775
chr1	82986749	82987727	dmr_46274	0.735
chr1	83032395	83032560	dmr_46301	0.528
chr1	83037530	83037803	dmr_46306	0.5775
chr1	83111908	83112066	dmr_46359	0.768
chr1	83117648	83118029	dmr_46365	0.6105
chr1	83153036	83153040	dmr_46385	0.6385
chr1	83158797	83159051	dmr_46389	0.5365
chr1	83164559	83165304	dmr_46395	0.5255
chr1	83207546	83207587	dmr_46418	0.5425
chr1	83276538	83277282	dmr_46468	0.7655
chr1	83278599	83278762	dmr_46470	0.5885
chr1	83283985	83284264	dmr_46475	0.5065
chr1	83296419	83296748	dmr_46485	0.583
chr1	83311037	83311632	dmr_46499	0.505
chr1	83317115	83317551	dmr_46506	0.5475
chr1	83338558	83339250	dmr_46528	0.6920000000000001
chr1	83339509	83339635	dmr_46529	0.8079999999999999
chr1	83340454	83341575	dmr_46532	0.755
chr1	83345232	83346006	dmr_46537	0.512
chr1	83347529	83348191	dmr_46538	0.5805
chr1	83350784	83350876	dmr_46540	0.81
chr1	83351016	83351319	dmr_46541	0.84
chr1	83354278	83354464	dmr_46544	0.6245
chr1	83354879	83355400	dmr_46545	0.5329999999999999
chr1	83357159	83357257	dmr_46548	0.718
chr1	83406441	83406702	dmr_46601	0.6015
chr1	83407001	83407647	dmr_46602	0.5145
chr1	83479255	83479352	dmr_46628	0.7735
chr1	83495235	83495332	dmr_46639	0.5615
chr1	83509564	83509704	dmr_46649	0.6859999999999999
chr1	83527655	83527851	dmr_46657	0.687
chr1	83531725	83531795	dmr_46663	0.57
chr1	83582831	83583047	dmr_46696	0.7555
chr1	83583139	83583478	dmr_46697	0.741
chr1	83636184	83636310	dmr_46741	0.58
chr1	83653855	83653876	dmr_46755	0.907
chr1	83661964	83661983	dmr_46760	0.63
chr1	83681275	83682076	dmr_46771	0.7335
chr1	83685332	83685543	dmr_46775	0.7005
chr1	83701938	83702020	dmr_46787	0.6975
chr1	83707544	83707743	dmr_46791	0.83
chr1	83740042	83740389	dmr_46815	0.5105
chr1	83771099	83771749	dmr_46836	0.5245
chr1	83791701	83791761	dmr_46847	0.755
chr1	83850912	83851434	dmr_46875	0.5175
chr1	83859664	83860119	dmr_46880	0.5760000000000001
chr1	83869336	83869350	dmr_46889	0.8745
chr1	83894482	83894604	dmr_46906	0.7135
chr1	84078202	84078260	dmr_47017	0.5375
chr1	84108899	84109040	dmr_47043	0.66
chr1	84168155	84168939	dmr_47077	0.5385
chr1	84169023	84169055	dmr_47078	0.7815
chr1	84177239	84177636	dmr_47087	0.6385
chr1	84177932	84178260	dmr_47088	0.8545
chr1	84203658	84203927	dmr_47104	0.7465
chr1	84249798	84249843	dmr_47141	0.794
chr1	84250128	84250218	dmr_47142	0.779
chr1	84283304	84283720	dmr_47162	0.7335
chr1	84386547	84387336	dmr_47228	0.6875
chr1	84427751	84428063	dmr_47274	0.8615
chr1	84464406	84464448	dmr_47298	0.5375
chr1	84464865	84465166	dmr_47300	0.647
chr1	84469323	84470273	dmr_47304	0.5105
chr1	84550172	84550284	dmr_47382	0.6815
chr1	84552199	84552254	dmr_47384	0.5595
chr1	84577105	84577116	dmr_47403	0.5205
chr1	84585248	84585875	dmr_47414	0.634
chr1	84618319	84618599	dmr_47465	0.61
chr1	84628270	84628890	dmr_47479	0.612
chr1	84694695	84694828	dmr_47572	0.6855
chr1	84707217	84707361	dmr_47574	0.5645
chr1	84717705	84718013	dmr_47582	0.5545
chr1	84777914	84778085	dmr_47619	0.773
chr1	84804896	84805125	dmr_47641	0.6415
chr1	84881222	84881940	dmr_47687	0.765
chr1	84935806	84936285	dmr_47723	0.5645
chr1	85771912	85772299	dmr_47847	0.6885
chr1	85820378	85820558	dmr_47882	0.759
chr1	85821157	85821961	dmr_47884	0.5595
chr1	85822887	85823027	dmr_47886	0.6175
chr1	85838157	85838335	dmr_47901	0.5425
chr1	85840044	85840451	dmr_47904	0.6295
chr1	85857602	85857837	dmr_47922	0.653
chr1	85869778	85870452	dmr_47934	0.6509999999999999
chr1	85896483	85897356	dmr_47950	0.6455
chr1	85897835	85898063	dmr_47951	0.6055
chr1	85898813	85898958	dmr_47952	0.654
chr1	85899904	85900311	dmr_47954	0.6335
chr1	85913196	85913250	dmr_47971	0.5435
chr1	85916765	85917018	dmr_47976	0.6265
chr1	85918772	85918884	dmr_47981	0.649
chr1	85928114	85928324	dmr_47992	0.6609999999999999
chr1	85931179	85931452	dmr_47997	0.8245
chr1	85931515	85931828	dmr_47998	0.596
chr1	85933317	85933474	dmr_48000	0.6335
chr1	85935159	85935237	dmr_48002	0.7075
chr1	85958253	85958791	dmr_48026	0.565
chr1	85959188	85959662	dmr_48028	0.654
chr1	85965291	85966142	dmr_48034	0.5265
chr1	86032195	86032737	dmr_48078	0.634
chr1	86088351	86088386	dmr_48111	0.5575
chr1	86111879	86112114	dmr_48134	0.6515
chr1	86115061	86115128	dmr_48138	0.5329999999999999
chr1	86175283	86175682	dmr_48189	0.5035
chr1	86175790	86175990	dmr_48190	0.7375
chr1	86202878	86203189	dmr_48211	0.594
chr1	86245384	86245492	dmr_48247	0.8270000000000001
chr1	86281468	86282602	dmr_48266	0.6075
chr1	86290596	86290731	dmr_48271	0.639
chr1	86304056	86304212	dmr_48280	0.6465
chr1	86376903	86377768	dmr_48315	0.5435
chr1	86378201	86379458	dmr_48317	0.521
chr1	86408152	86408747	dmr_48337	0.5579999999999999
chr1	86435152	86435383	dmr_48355	0.6805
chr1	86443076	86443338	dmr_48364	0.526
chr1	86488295	86488463	dmr_48391	0.6095
chr1	86500852	86501468	dmr_48397	0.7435
chr1	86502042	86502087	dmr_48398	0.5585
chr1	86521784	86522859	dmr_48410	0.63
chr1	86533540	86533849	dmr_48416	0.5665
chr1	86571944	86572019	dmr_48441	0.546
chr1	86572049	86572148	dmr_48442	0.6125
chr1	86596303	86596815	dmr_48454	0.5355
chr1	86650107	86650612	dmr_48502	0.632
chr1	86670836	86671086	dmr_48516	0.68
chr1	86681016	86681781	dmr_48523	0.7045
chr1	86704936	86705180	dmr_48545	0.632
chr1	86770412	86770944	dmr_48577	0.5625
chr1	86913922	86914067	dmr_48657	0.5325
chr1	87009414	87009467	dmr_48741	0.594
chr1	87142372	87142794	dmr_48816	0.7185
chr1	87184794	87184806	dmr_48847	0.6859999999999999
chr1	87213245	87213332	dmr_48865	0.6425
chr1	87233428	87233450	dmr_48884	0.509
chr1	87245716	87246453	dmr_48895	0.564
chr1	87316821	87317197	dmr_48954	0.5055
chr1	87361654	87361847	dmr_48977	0.6615
chr1	87365290	87365441	dmr_48980	0.665
chr1	87433562	87433869	dmr_49035	0.6579999999999999
chr1	87475060	87475429	dmr_49072	0.6679999999999999
chr1	87486177	87486666	dmr_49086	0.579
chr1	87505754	87505757	dmr_49111	0.5905
chr1	87509111	87509679	dmr_49116	0.598
chr1	87515149	87515472	dmr_49120	0.5875
chr1	87521033	87521306	dmr_49126	0.7145
chr1	87534352	87534472	dmr_49139	0.691
chr1	87536418	87537138	dmr_49142	0.6305
chr1	87606067	87606117	dmr_49210	0.5115
chr1	87607659	87607983	dmr_49214	0.696
chr1	87648579	87648937	dmr_49239	0.746
chr1	87680869	87681372	dmr_49274	0.62
chr1	87684875	87685253	dmr_49279	0.5479999999999999
chr1	87700234	87700327	dmr_49288	0.6665
chr1	87708839	87709993	dmr_49294	0.6305
chr1	87729829	87730463	dmr_49316	0.5015
chr1	87732890	87733263	dmr_49317	0.6755
chr1	87733753	87734104	dmr_49318	0.513
chr1	87734416	87734687	dmr_49319	0.5555
chr1	87740603	87740701	dmr_49324	0.6715
chr1	87756825	87757261	dmr_49332	0.5565
chr1	87779451	87779509	dmr_49348	0.693
chr1	87792677	87792728	dmr_49360	0.6885
chr1	87793033	87793244	dmr_49361	0.6965
chr1	87793394	87793455	dmr_49362	0.753
chr1	87811155	87811806	dmr_49383	0.7
chr1	87812181	87812310	dmr_49384	0.7090000000000001
chr1	87812380	87813364	dmr_49385	0.521
chr1	87813631	87814329	dmr_49386	0.667
chr1	87848372	87848914	dmr_49409	0.588
chr1	87854590	87854614	dmr_49415	0.501
chr1	87856833	87857272	dmr_49419	0.6809999999999999
chr1	87918335	87919009	dmr_49484	0.608
chr1	87932897	87933080	dmr_49499	0.569
chr1	87936072	87936436	dmr_49504	0.6595
chr1	87947666	87948325	dmr_49516	0.5845
chr1	88209613	88209751	dmr_49639	0.7759999999999999
chr1	88262740	88263013	dmr_49662	0.662
chr1	88276896	88277027	dmr_49674	0.6595
chr1	88370533	88370558	dmr_49741	0.563
chr1	88399119	88399456	dmr_49774	0.59
chr1	88484113	88484695	dmr_49867	0.5920000000000001
chr1	88528324	88528467	dmr_49920	0.531
chr1	88542221	88542416	dmr_49934	0.6335
chr1	88543717	88543984	dmr_49937	0.6525
chr1	88547059	88547752	dmr_49939	0.6659999999999999
chr1	88590891	88591175	dmr_49969	0.6055
chr1	88591728	88592517	dmr_49971	0.5085
chr1	88700090	88700540	dmr_50072	0.6955
chr1	88702592	88702637	dmr_50073	0.664
chr1	88705463	88705693	dmr_50078	0.5515
chr1	88706473	88706763	dmr_50079	0.5585
chr1	88708514	88709329	dmr_50084	0.7645
chr1	88718457	88718942	dmr_50092	0.6755
chr1	88738911	88739594	dmr_50114	0.5435
chr1	88756490	88757566	dmr_50129	0.604
chr1	88825087	88825573	dmr_50178	0.6745
chr1	88865501	88865993	dmr_50199	0.691
chr1	88909738	88909974	dmr_50230	0.562
chr1	88929432	88929740	dmr_50241	0.7575
chr1	88964488	88964915	dmr_50269	0.5445
chr1	88996149	88996590	dmr_50288	0.5755
chr1	89035239	89035558	dmr_50317	0.574
chr1	89057550	89057758	dmr_50338	0.7165
chr1	89092161	89093385	dmr_50371	0.5795
chr1	89136024	89136500	dmr_50403	0.5685
chr1	89138194	89138755	dmr_50406	0.6409999999999999
chr1	89193419	89194324	dmr_50458	0.5705
chr1	89194960	89195192	dmr_50460	0.8155
chr1	89244714	89245218	dmr_50493	0.665
chr1	89302367	89302606	dmr_50536	0.507
chr1	89327539	89327637	dmr_50551	0.6195
chr1	89352798	89353294	dmr_50567	0.7585
chr1	89364233	89364739	dmr_50579	0.591
chr1	89416920	89417287	dmr_50618	0.5760000000000001
chr1	89471877	89472445	dmr_50656	0.5315
chr1	89501203	89501278	dmr_50686	0.565
chr1	89505813	89506024	dmr_50690	0.684
chr1	89549733	89550711	dmr_50734	0.6275
chr1	89579759	89579909	dmr_50764	0.589
chr1	89594508	89594950	dmr_50786	0.6255
chr1	89595120	89595285	dmr_50788	0.5870000000000001
chr1	89599991	89600566	dmr_50795	0.564
chr1	89602957	89603272	dmr_50800	0.7145
chr1	89607042	89607712	dmr_50807	0.7065
chr1	89611102	89611483	dmr_50812	0.5195
chr1	89622781	89623293	dmr_50829	0.5745
chr1	89623299	89623503	dmr_50830	0.7929999999999999
chr1	89627387	89627700	dmr_50836	0.7675
chr1	89656671	89657158	dmr_50875	0.7305
chr1	89779158	89779621	dmr_50991	0.7705
chr1	89780845	89780849	dmr_50992	0.5720000000000001
chr1	89781689	89782352	dmr_50994	0.5495
chr1	89801229	89801735	dmr_51012	0.5820000000000001
chr1	89804672	89805416	dmr_51016	0.6315
chr1	89849381	89850174	dmr_51050	0.527
chr1	89970699	89971474	dmr_51119	0.654
chr1	90012286	90012641	dmr_51145	0.6865
chr1	90055054	90055221	dmr_51174	0.815
chr1	90176394	90176579	dmr_51265	0.772
chr1	90204161	90204247	dmr_51284	0.5495
chr1	90213146	90213327	dmr_51298	0.574
chr1	90283039	90283902	dmr_51358	0.5525
chr1	90356041	90357366	dmr_51417	0.726
chr1	90379896	90380514	dmr_51437	0.6015
chr1	90385491	90385577	dmr_51444	0.7325
chr1	90386892	90387405	dmr_51445	0.7709999999999999
chr1	90390410	90390685	dmr_51448	0.5095
chr1	90461428	90461837	dmr_51498	0.6485
chr1	90465632	90466194	dmr_51499	0.6095
chr1	90466555	90467012	dmr_51500	0.562
chr1	90471103	90471288	dmr_51504	0.5915
chr1	90488124	90488407	dmr_51518	0.7490000000000001
chr1	90509252	90509601	dmr_51534	0.7515
chr1	90662930	90663295	dmr_51658	0.5429999999999999
chr1	90733585	90734707	dmr_51722	0.6195
chr1	90740732	90741450	dmr_51729	0.6779999999999999
chr1	90748750	90748902	dmr_51739	0.562
chr1	90897014	90897366	dmr_51865	0.5325
chr1	90903862	90904935	dmr_51871	0.7935
chr1	90933151	90933460	dmr_51890	0.605
chr1	90976079	90976213	dmr_51918	0.6970000000000001
chr1	90976315	90976575	dmr_51919	0.552
chr1	90981162	90981798	dmr_51924	0.643
chr1	91010789	91011446	dmr_51944	0.604
chr1	91014228	91014340	dmr_51948	0.7140000000000001
chr1	91021909	91022860	dmr_51958	0.535
chr1	91038275	91038302	dmr_51976	0.5755
chr1	91057696	91058193	dmr_52004	0.5755
chr1	91064743	91065117	dmr_52013	0.7509999999999999
chr1	91087873	91088598	dmr_52045	0.627
chr1	91179153	91181147	dmr_52108	0.5185
chr1	91193137	91193681	dmr_52119	0.6609999999999999
chr1	91199832	91200116	dmr_52124	0.632
chr1	91207020	91207303	dmr_52135	0.706
chr1	91310236	91310889	dmr_52209	0.5895
chr1	91412402	91412449	dmr_52300	0.743
chr1	91445129	91445479	dmr_52325	0.7265
chr1	91446212	91446558	dmr_52328	0.7105
chr1	91457220	91458158	dmr_52336	0.5965
chr1	91523839	91523867	dmr_52366	0.767
chr1	91561237	91561568	dmr_52396	0.5435
chr1	91596697	91597014	dmr_52418	0.5495
chr1	91597555	91598103	dmr_52419	0.645
chr1	91663378	91663587	dmr_52465	0.5415
chr1	91664571	91664912	dmr_52466	0.653
chr1	91715333	91715781	dmr_52503	0.503
chr1	91760035	91760435	dmr_52535	0.7315
chr1	91873618	91873896	dmr_52615	0.7265
chr1	91879911	91881520	dmr_52622	0.6785
chr1	91921103	91921601	dmr_52665	0.7585
chr1	91927928	91928385	dmr_52676	0.5065
chr1	91933272	91933343	dmr_52685	0.6005
chr1	91942741	91942773	dmr_52701	0.792
chr1	91943202	91943409	dmr_52702	0.6185
chr1	91946180	91946321	dmr_52706	0.5265
chr1	91951421	91951556	dmr_52710	0.6005
chr1	91978456	91978519	dmr_52743	0.6145
chr1	92049543	92049607	dmr_52829	0.6235
chr1	92075396	92075494	dmr_52860	0.7005
chr1	92100081	92100406	dmr_52893	0.715
chr1	92127684	92128059	dmr_52930	0.5805
chr1	92136659	92136677	dmr_52942	0.7040000000000001
chr1	92143296	92143715	dmr_52951	0.521
chr1	92170628	92171420	dmr_52988	0.621
chr1	92195383	92195785	dmr_53008	0.562
chr1	92195891	92196087	dmr_53009	0.852
chr1	92212242	92212628	dmr_53031	0.5375
chr1	92224509	92224669	dmr_53040	0.581
chr1	92243804	92243833	dmr_53054	0.6175
chr1	92251298	92251343	dmr_53060	0.7445
chr1	92298989	92299701	dmr_53097	0.662
chr1	92309168	92309944	dmr_53112	0.508
chr1	92310276	92310633	dmr_53113	0.529
chr1	92310921	92311237	dmr_53114	0.5715
chr1	92360349	92360550	dmr_53165	0.505
chr1	92361846	92361960	dmr_53168	0.5975
chr1	92392574	92393349	dmr_53203	0.7135
chr1	92422697	92423492	dmr_53222	0.6515
chr1	92424839	92424950	dmr_53225	0.68
chr1	92471863	92472112	dmr_53279	0.8575
chr1	92518147	92518329	dmr_53308	0.6625
chr1	92519128	92519290	dmr_53311	0.5535
chr1	92635397	92635428	dmr_53373	0.521
chr1	92637889	92638762	dmr_53378	0.7215
chr1	92639069	92639126	dmr_53379	0.8165
chr1	92648261	92648459	dmr_53386	0.503
chr1	92653098	92653445	dmr_53390	0.6805
chr1	92660267	92660300	dmr_53396	0.5085
chr1	92663085	92663248	dmr_53399	0.7835
chr1	92683217	92683828	dmr_53420	0.758
chr1	92699099	92699934	dmr_53438	0.5355
chr1	92712362	92712761	dmr_53449	0.6409999999999999
chr1	92726204	92726819	dmr_53466	0.5655
chr1	92730423	92730529	dmr_53473	0.517
chr1	92730658	92730810	dmr_53474	0.626
chr1	92730889	92731003	dmr_53475	0.778
chr1	92731398	92731876	dmr_53476	0.638
chr1	92755335	92755558	dmr_53498	0.621
chr1	92793772	92794141	dmr_53524	0.6015
chr1	92799498	92799936	dmr_53529	0.546
chr1	92832751	92833128	dmr_53547	0.8225
chr1	92833394	92833817	dmr_53548	0.596
chr1	92854394	92854885	dmr_53578	0.509
chr1	92860735	92861938	dmr_53589	0.6085
chr1	92862021	92862469	dmr_53590	0.688
chr1	92903248	92903993	dmr_53618	0.6325
chr1	92921598	92921753	dmr_53634	0.5325
chr1	93012978	93013401	dmr_53675	0.5175
chr1	93014920	93014981	dmr_53678	0.615
chr1	93018972	93019055	dmr_53685	0.5539999999999999
chr1	93020464	93020866	dmr_53688	0.6305
chr1	93025639	93025673	dmr_53696	0.747
chr1	93031423	93031552	dmr_53704	0.6875
chr1	93032636	93032693	dmr_53707	0.6465
chr1	93033235	93033335	dmr_53709	0.588
chr1	93035604	93036205	dmr_53711	0.691
chr1	93048504	93048973	dmr_53720	0.5015
chr1	93056991	93057196	dmr_53731	0.6145
chr1	93063573	93063794	dmr_53741	0.7625
chr1	93068852	93069012	dmr_53753	0.5235
chr1	93070604	93072222	dmr_53756	0.7055
chr1	93081288	93081471	dmr_53769	0.83
chr1	93083314	93083797	dmr_53773	0.7265
chr1	93105776	93105995	dmr_53800	0.831
chr1	93139754	93140179	dmr_53821	0.6295
chr1	93173689	93173941	dmr_53846	0.784
chr1	93217016	93217052	dmr_53871	0.573
chr1	93346946	93347406	dmr_53939	0.6659999999999999
chr1	93349554	93349620	dmr_53945	0.7275
chr1	93362976	93363095	dmr_53957	0.6955
chr1	93406415	93406517	dmr_53984	0.763
chr1	93444369	93444391	dmr_54009	0.513
chr1	93576976	93577974	dmr_54079	0.6365
chr1	93595834	93596338	dmr_54086	0.7225
chr1	93618507	93618612	dmr_54099	0.6445
chr1	93633681	93634462	dmr_54114	0.8
chr1	93678704	93678789	dmr_54134	0.5479999999999999
chr1	93699182	93699360	dmr_54148	0.6425
chr1	93726191	93726319	dmr_54170	0.6245
chr1	93731879	93731933	dmr_54173	0.61
chr1	93755992	93756013	dmr_54183	0.53
chr1	93775533	93776004	dmr_54201	0.655
chr1	93776869	93777013	dmr_54203	0.6025
chr1	93778642	93778841	dmr_54204	0.7115
chr1	93795736	93796213	dmr_54213	0.5385
chr1	93824379	93824389	dmr_54229	0.6765
chr1	94001147	94001302	dmr_54276	0.509
chr1	94052882	94054120	dmr_54312	0.5195
chr1	94126274	94126695	dmr_54337	0.5845
chr1	94183873	94184433	dmr_54358	0.638
chr1	94263285	94263882	dmr_54385	0.662
chr1	94763448	94763516	dmr_54568	0.7775
chr1	94970483	94970537	dmr_54634	0.5695
chr1	95048485	95048627	dmr_54664	0.7685
chr1	95122918	95122960	dmr_54695	0.597
chr1	95123232	95123281	dmr_54696	0.5870000000000001
chr1	95223192	95223393	dmr_54717	0.545
chr1	95267576	95267645	dmr_54728	0.7495
chr1	95316130	95316677	dmr_54741	0.5535
chr1	95332822	95333001	dmr_54756	0.7445
chr1	95342781	95342997	dmr_54762	0.7715
chr1	95568908	95568981	dmr_54853	0.8995
chr1	95673456	95673568	dmr_54935	0.612
chr1	95769762	95769885	dmr_54955	0.5760000000000001
chr1	95898570	95898928	dmr_54994	0.5325
chr1	96003088	96003488	dmr_55020	0.855
chr1	96169253	96169270	dmr_55069	0.6075
chr1	96276815	96277176	dmr_55097	0.975
chr1	96323520	96323642	dmr_55106	0.7090000000000001
chr1	96369120	96369402	dmr_55114	0.614
chr1	96544685	96544773	dmr_55170	0.5265
chr1	96550098	96550655	dmr_55174	0.605
chr1	96595937	96596284	dmr_55189	0.6025
chr1	96768671	96768758	dmr_55240	0.7695
chr1	96770973	96771420	dmr_55243	0.958
chr1	96873888	96874250	dmr_55295	0.915
chr1	96912677	96912825	dmr_55309	0.5175
chr1	96922466	96923079	dmr_55311	0.5675
chr1	96941822	96941972	dmr_55319	0.7555
chr1	97214703	97215257	dmr_55372	0.711
chr1	97553687	97553886	dmr_55447	0.7855
chr1	97554758	97555319	dmr_55449	0.8365
chr1	97614715	97615268	dmr_55497	0.7
chr1	97618270	97618358	dmr_55504	0.632
chr1	97624669	97624869	dmr_55510	0.7095
chr1	97636802	97637453	dmr_55529	0.5915
chr1	97642763	97642863	dmr_55537	0.597
chr1	97650006	97650396	dmr_55550	0.624
chr1	97651027	97651152	dmr_55552	0.599
chr1	97652075	97653231	dmr_55554	0.597
chr1	97658953	97659016	dmr_55562	0.5660000000000001
chr1	97659280	97660209	dmr_55563	0.748
chr1	97753668	97753735	dmr_55629	0.5805
chr1	97827705	97827727	dmr_55692	0.7135
chr1	97828042	97828404	dmr_55693	0.861
chr1	97851664	97852061	dmr_55724	0.5715
chr1	97854270	97854541	dmr_55728	0.762
chr1	97887275	97887828	dmr_55756	0.5825
chr1	97904717	97904835	dmr_55778	0.7040000000000001
chr1	97905156	97905338	dmr_55779	0.762
chr1	97915802	97916617	dmr_55793	0.591
chr1	97916780	97917231	dmr_55794	0.7879999999999999
chr1	97943585	97943605	dmr_55826	0.6695
chr1	97962254	97962794	dmr_55851	0.7425
chr1	97964106	97964172	dmr_55854	0.7015
chr1	98003110	98003383	dmr_55903	0.73
chr1	98019088	98019336	dmr_55925	0.6365
chr1	98025400	98025553	dmr_55932	0.5705
chr1	98119364	98120007	dmr_56034	0.732
chr1	98190060	98190377	dmr_56089	0.7240000000000001
chr1	98190754	98191509	dmr_56090	0.7485
chr1	98192004	98192128	dmr_56091	0.7115
chr1	98280265	98280518	dmr_56126	0.5855
chr1	98302917	98303241	dmr_56137	0.735
chr1	98324719	98324761	dmr_56146	0.535
chr1	98432308	98432535	dmr_56181	0.53
chr1	98738000	98738060	dmr_56266	0.8005
chr1	99285274	99285298	dmr_56408	0.5660000000000001
chr1	99572336	99572397	dmr_56499	0.523
chr1	99642082	99642281	dmr_56527	0.5875
chr1	99649897	99650094	dmr_56528	0.5785
chr1	99679930	99680051	dmr_56540	0.6509999999999999
chr1	99741540	99741761	dmr_56564	0.8535
chr1	99751429	99751496	dmr_56566	0.595
chr1	99773097	99773175	dmr_56579	0.6679999999999999
chr1	99774332	99774448	dmr_56582	0.6459999999999999
chr1	99831357	99831734	dmr_56604	0.5775
chr1	99840270	99840323	dmr_56609	0.524
chr1	99858025	99858176	dmr_56616	0.5720000000000001
chr1	99871988	99872232	dmr_56625	0.5905
chr1	99872497	99872512	dmr_56626	0.7675
chr1	99873469	99873513	dmr_56628	0.642
chr1	100016921	100017061	dmr_56691	0.6859999999999999
chr1	100843675	100843738	dmr_56913	0.6975
chr1	101242715	101242802	dmr_57016	0.9065
chr1	101320355	101320548	dmr_57043	0.7685
chr1	101451391	101451482	dmr_57065	0.5205
chr1	101489511	101489665	dmr_57074	0.892
chr1	101494049	101494076	dmr_57076	0.509
chr1	101645179	101645697	dmr_57110	0.9205
chr1	101646059	101646471	dmr_57111	0.7015
chr1	101674155	101674612	dmr_57119	0.6365
chr1	101683995	101684265	dmr_57122	0.7125
chr1	101807653	101807789	dmr_57159	0.9275
chr1	101843141	101843275	dmr_57174	0.758
chr1	102146188	102146597	dmr_57250	0.6985
chr1	102186136	102186298	dmr_57265	0.807
chr1	102235618	102235828	dmr_57276	0.873
chr1	102260905	102261034	dmr_57282	0.677
chr1	102288878	102289010	dmr_57292	0.6255
chr1	102334767	102334911	dmr_57310	0.5325
chr1	102367580	102367589	dmr_57328	0.5075
chr1	102379644	102379853	dmr_57334	0.826
chr1	102397566	102397724	dmr_57336	0.5579999999999999
chr1	102448401	102448617	dmr_57351	0.5965
chr1	102661606	102661631	dmr_57395	0.59
chr1	102843178	102843444	dmr_57437	0.5845
chr1	102849312	102849446	dmr_57441	0.738
chr1	102878293	102878370	dmr_57447	0.9095
chr1	102899743	102899941	dmr_57463	0.6035
chr1	102912829	102913026	dmr_57469	0.9615
chr1	103013054	103013265	dmr_57506	0.7785
chr1	103142291	103142363	dmr_57539	0.7120000000000001
chr1	103181049	103181237	dmr_57546	0.757
chr1	103249222	103249300	dmr_57569	0.773
chr1	103287454	103287784	dmr_57579	0.7085
chr1	103350431	103350496	dmr_57598	0.655
chr1	103438162	103438339	dmr_57626	0.953
chr1	103447038	103447242	dmr_57630	0.5335
chr1	103766079	103766107	dmr_57696	0.7709999999999999
chr1	103767600	103767685	dmr_57697	0.7190000000000001
chr1	103830608	103830705	dmr_57718	0.6475
chr1	104108045	104108265	dmr_57790	0.6509999999999999
chr1	104108604	104108681	dmr_57791	0.5720000000000001
chr1	104225714	104227208	dmr_57820	0.7965
chr1	104227437	104227781	dmr_57821	0.7120000000000001
chr1	104235126	104235321	dmr_57829	0.5885
chr1	104241263	104241466	dmr_57836	0.726
chr1	104301075	104301235	dmr_57847	0.622
chr1	104375033	104375070	dmr_57865	0.7905
chr1	104416412	104416743	dmr_57879	0.5125
chr1	104464935	104465073	dmr_57896	0.5660000000000001
chr1	104479787	104480005	dmr_57905	0.6709999999999999
chr1	104480280	104480355	dmr_57906	0.8385
chr1	104481548	104481771	dmr_57908	0.8170000000000001
chr1	104497156	104497404	dmr_57912	0.9795
chr1	104517915	104517934	dmr_57919	0.66
chr1	104754325	104755037	dmr_58016	0.73
chr1	104767764	104768325	dmr_58028	0.519
chr1	104769845	104771050	dmr_58029	0.768
chr1	104771780	104772310	dmr_58031	0.594
chr1	104773536	104773743	dmr_58033	0.7170000000000001
chr1	104778575	104779158	dmr_58038	0.895
chr1	104783274	104783382	dmr_58041	0.6995
chr1	104800924	104801056	dmr_58060	0.5485
chr1	104814924	104815105	dmr_58074	0.5539999999999999
chr1	104833222	104833287	dmr_58092	0.769
chr1	104891457	104891548	dmr_58138	0.647
chr1	104893090	104893202	dmr_58140	0.9085
chr1	104902734	104902905	dmr_58147	0.6115
chr1	104914044	104914488	dmr_58160	0.501
chr1	104928054	104928670	dmr_58174	0.629
chr1	104931080	104931502	dmr_58176	0.6559999999999999
chr1	104960537	104960833	dmr_58193	0.626
chr1	104970381	104970807	dmr_58200	0.8455
chr1	104979211	104979383	dmr_58205	0.5925
chr1	104980097	104980195	dmr_58206	0.9295
chr1	104986196	104986264	dmr_58213	0.614
chr1	104994976	104995169	dmr_58218	0.9309999999999999
chr1	105001849	105001988	dmr_58222	0.7475
chr1	105004077	105004559	dmr_58225	0.7115
chr1	105038983	105039180	dmr_58236	0.7825
chr1	105050530	105050880	dmr_58239	0.9640000000000001
chr1	105051199	105051329	dmr_58240	0.6785
chr1	105067929	105068358	dmr_58252	0.7055
chr1	105093800	105094942	dmr_58271	0.759
chr1	105095284	105095612	dmr_58272	0.6425
chr1	105099660	105099991	dmr_58273	0.624
chr1	105117931	105118049	dmr_58282	0.603
chr1	105118305	105118318	dmr_58283	0.6745
chr1	105134967	105135222	dmr_58295	0.68
chr1	105159237	105159287	dmr_58306	0.5315
chr1	105172735	105172883	dmr_58317	0.83
chr1	105356874	105357098	dmr_58441	0.5065
chr1	105407791	105408295	dmr_58476	0.7075
chr1	105420181	105420833	dmr_58483	0.545
chr1	105433853	105434032	dmr_58499	0.5545
chr1	105434297	105434420	dmr_58500	0.5595
chr1	105434800	105435376	dmr_58501	0.607
chr1	105446676	105446812	dmr_58509	0.5225
chr1	105446835	105447083	dmr_58510	0.5165
chr1	105464826	105465018	dmr_58518	0.5505
chr1	105495755	105495772	dmr_58530	0.6545
chr1	105523896	105524346	dmr_58543	0.6579999999999999
chr1	105549778	105549945	dmr_58550	0.7505
chr1	105581217	105581375	dmr_58559	0.721
chr1	105685686	105685761	dmr_58597	0.669
chr1	105742792	105743015	dmr_58635	0.5445
chr1	105756298	105756563	dmr_58642	0.6759999999999999
chr1	105781068	105782245	dmr_58661	0.7695
chr1	105844281	105844820	dmr_58703	0.6485
chr1	105876470	105877278	dmr_58715	0.5415
chr1	105907873	105908886	dmr_58745	0.635
chr1	105944832	105945582	dmr_58761	0.639
chr1	105946541	105947090	dmr_58765	0.6679999999999999
chr1	105962925	105963347	dmr_58774	0.6505
chr1	105965419	105965629	dmr_58777	0.667
chr1	105975036	105975768	dmr_58787	0.6795
chr1	105992489	105992946	dmr_58798	0.684
chr1	105999413	105999887	dmr_58806	0.7859999999999999
chr1	106043206	106043269	dmr_58852	0.816
chr1	106043603	106043627	dmr_58853	0.6035
chr1	106126326	106126775	dmr_58886	0.6115
chr1	106130570	106130708	dmr_58891	0.8995
chr1	106173563	106173974	dmr_58923	0.8625
chr1	106175546	106175701	dmr_58926	0.5965
chr1	106239766	106240657	dmr_58980	0.5005
chr1	106274566	106274954	dmr_59007	0.725
chr1	106275140	106275780	dmr_59008	0.753
chr1	106288723	106289547	dmr_59021	0.591
chr1	106303307	106303437	dmr_59029	0.518
chr1	106351173	106351224	dmr_59068	0.7885
chr1	106380716	106381086	dmr_59095	0.5660000000000001
chr1	106400820	106401187	dmr_59116	0.858
chr1	106570607	106570762	dmr_59212	0.5525
chr1	106589012	106589392	dmr_59228	0.7545
chr1	106612380	106612418	dmr_59248	0.65
chr1	106687560	106688637	dmr_59300	0.6709999999999999
chr1	106700983	106700997	dmr_59313	0.6835
chr1	106739871	106740064	dmr_59345	0.777
chr1	106765579	106766107	dmr_59370	0.83
chr1	106766109	106766194	dmr_59371	0.6579999999999999
chr1	106822440	106822674	dmr_59397	0.7120000000000001
chr1	106866056	106866350	dmr_59412	0.8245
chr1	106931612	106931654	dmr_59438	0.561
chr1	106971492	106972025	dmr_59465	0.594
chr1	107000399	107000928	dmr_59476	0.725
chr1	107034309	107034382	dmr_59490	0.5325
chr1	107098685	107098888	dmr_59512	0.5045
chr1	107140341	107140484	dmr_59519	0.748
chr1	107242688	107242691	dmr_59549	0.9695
chr1	107492098	107492159	dmr_59637	0.747
chr1	107589143	107590377	dmr_59684	0.6655
chr1	107590399	107590957	dmr_59685	0.5395
chr1	107636131	107636444	dmr_59708	0.785
chr1	107728130	107729210	dmr_59759	0.5785
chr1	107767922	107767989	dmr_59781	0.657
chr1	107805856	107806192	dmr_59792	0.769
chr1	107815542	107815948	dmr_59798	0.8640000000000001
chr1	107896433	107896688	dmr_59820	0.8245
chr1	107898025	107898625	dmr_59822	0.7315
chr1	107899347	107899506	dmr_59823	0.804
chr1	107908791	107908896	dmr_59828	0.5415
chr1	107914727	107914923	dmr_59832	0.5865
chr1	107985178	107985192	dmr_59864	0.9109999999999999
chr1	107985573	107985748	dmr_59865	0.701
chr1	107993066	107993297	dmr_59871	0.8809999999999999
chr1	108088721	108088936	dmr_59902	0.7465
chr1	108180220	108180381	dmr_59925	0.6815
chr1	108181262	108181504	dmr_59926	0.6545
chr1	108182212	108182438	dmr_59928	0.7095
chr1	108206309	108206352	dmr_59939	0.785
chr1	108206857	108206985	dmr_59940	0.5965
chr1	108263977	108264065	dmr_59959	0.539
chr1	108390766	108390817	dmr_59999	0.7415
chr1	108417536	108417566	dmr_60006	0.664
chr1	108571999	108572042	dmr_60055	0.7025
chr1	108573169	108573403	dmr_60057	0.593
chr1	108576921	108577137	dmr_60059	0.518
chr1	109056441	109056654	dmr_60163	0.5565
chr1	109056753	109056922	dmr_60164	0.522
chr1	109064538	109064833	dmr_60167	0.8605
chr1	109065934	109066003	dmr_60169	0.5925
chr1	109105322	109105605	dmr_60178	0.6425
chr1	109298140	109298285	dmr_60226	0.6335
chr1	109481348	109481585	dmr_60268	0.6755
chr1	109703504	109703934	dmr_60314	0.7135
chr1	109957299	109957447	dmr_60388	0.607
chr1	109983633	109983866	dmr_60398	0.5195
chr1	109984198	109984528	dmr_60399	0.757
chr1	109984823	109984980	dmr_60400	0.8245
chr1	109985904	109985911	dmr_60401	0.5425
chr1	110005008	110005353	dmr_60422	0.6205
chr1	110048843	110049197	dmr_60441	0.5125
chr1	110067695	110068005	dmr_60449	0.5775
chr1	110474928	110475032	dmr_60543	0.7175
chr1	110476138	110476173	dmr_60545	0.657
chr1	110540875	110540967	dmr_60566	0.8765
chr1	110754751	110755083	dmr_60631	0.935
chr1	111086377	111087163	dmr_60700	0.68
chr1	111429377	111429398	dmr_60768	0.7659999999999999
chr1	111786706	111786751	dmr_60842	0.529
chr1	111834322	111834391	dmr_60862	0.7545
chr1	111989491	111989641	dmr_60918	0.527
chr1	112050300	112050421	dmr_60934	0.5275
chr1	112383494	112383659	dmr_61023	0.92
chr1	112412080	112412215	dmr_61034	0.976
chr1	112412911	112413134	dmr_61036	0.8105
chr1	113113123	113113309	dmr_61215	0.9645
chr1	113258123	113258172	dmr_61260	0.6435
chr1	113297961	113298026	dmr_61267	0.665
chr1	113298124	113298257	dmr_61268	0.73
chr1	113372157	113372196	dmr_61288	0.627
chr1	113373081	113373094	dmr_61291	0.711
chr1	113515197	113515659	dmr_61346	0.7
chr1	113943645	113943768	dmr_61475	0.5785
chr1	113965679	113965852	dmr_61488	0.736
chr1	114158802	114158902	dmr_61550	0.7115
chr1	114169174	114169394	dmr_61557	0.6465
chr1	114191272	114191480	dmr_61558	0.6135
chr1	114336121	114336346	dmr_61612	0.804
chr1	114544234	114544412	dmr_61671	0.5955
chr1	114552501	114552766	dmr_61680	0.536
chr1	114592413	114592434	dmr_61693	0.57
chr1	114610684	114610721	dmr_61696	0.7859999999999999
chr1	114696721	114696985	dmr_61720	0.534
chr1	114720677	114721614	dmr_61727	0.8895
chr1	114745838	114745972	dmr_61732	0.529
chr1	114749784	114750068	dmr_61734	0.9315
chr1	114782223	114782375	dmr_61748	0.6335
chr1	114862618	114862879	dmr_61762	0.768
chr1	114880698	114881086	dmr_61770	0.9620000000000001
chr1	114894984	114895170	dmr_61776	0.7415
chr1	115015053	115015113	dmr_61804	0.7929999999999999
chr1	115128821	115128903	dmr_61833	0.893
chr1	115180414	115180502	dmr_61847	0.7005
chr1	115599387	115599687	dmr_61943	0.5395
chr1	115600490	115600539	dmr_61945	0.755
chr1	115673454	115673667	dmr_61965	0.8765
chr1	115686380	115686740	dmr_61976	0.5735
chr1	115734825	115735070	dmr_62003	0.7485
chr1	115773423	115773828	dmr_62019	0.6295
chr1	115784639	115785242	dmr_62028	0.507
chr1	115786326	115786680	dmr_62029	0.522
chr1	115808825	115809137	dmr_62041	0.6705
chr1	115827791	115827998	dmr_62057	0.5710000000000001
chr1	115845977	115846119	dmr_62068	0.562
chr1	115852752	115852932	dmr_62074	0.8275
chr1	115899894	115899983	dmr_62099	0.5215
chr1	115945970	115946452	dmr_62129	0.6885
chr1	115965097	115965197	dmr_62142	0.799
chr1	116037028	116037058	dmr_62183	0.6859999999999999
chr1	116038319	116038635	dmr_62185	0.597
chr1	116097393	116097484	dmr_62211	0.9045
chr1	116118335	116118497	dmr_62222	0.526
chr1	116192380	116192536	dmr_62257	0.5585
chr1	116230150	116230507	dmr_62278	0.6495
chr1	116243740	116244035	dmr_62287	0.7185
chr1	116306660	116306884	dmr_62317	0.9605
chr1	116356475	116356648	dmr_62337	0.55
chr1	116433462	116433516	dmr_62376	0.7075
chr1	116476875	116476955	dmr_62398	0.654
chr1	116477212	116477783	dmr_62399	0.535
chr1	116499875	116499925	dmr_62406	0.621
chr1	116500878	116501401	dmr_62408	0.523
chr1	116556548	116556920	dmr_62433	0.8095
chr1	116706916	116707133	dmr_62485	0.7495
chr1	116791197	116791307	dmr_62500	0.7255
chr1	116791666	116791782	dmr_62501	0.5660000000000001
chr1	116801196	116801228	dmr_62504	0.638
chr1	116977000	116977387	dmr_62552	0.9565
chr1	117024239	117024481	dmr_62564	0.6175
chr1	117122571	117122864	dmr_62591	0.5655
chr1	117243670	117243933	dmr_62627	0.9209999999999999
chr1	117248461	117248920	dmr_62635	0.7290000000000001
chr1	117521785	117521852	dmr_62705	0.698
chr1	118338075	118338659	dmr_62762	0.568
chr1	118359236	118359409	dmr_62773	0.763
chr1	118377684	118377960	dmr_62782	0.5235
chr1	118378015	118378186	dmr_62783	0.579
chr1	118435823	118435940	dmr_62827	0.5265
chr1	118458315	118458345	dmr_62845	0.669
chr1	118479393	118479819	dmr_62863	0.63
chr1	118481064	118482062	dmr_62865	0.6735
chr1	118482140	118482847	dmr_62866	0.667
chr1	118525505	118525664	dmr_62896	0.5355
chr1	118531402	118531553	dmr_62902	0.5905
chr1	118536143	118536270	dmr_62910	0.5045
chr1	118540717	118540885	dmr_62916	0.723
chr1	118543036	118543379	dmr_62919	0.863
chr1	118548903	118549284	dmr_62923	0.6065
chr1	118551214	118551406	dmr_62926	0.525
chr1	118559944	118560123	dmr_62938	0.539
chr1	118597981	118598120	dmr_62964	0.6855
chr1	118756265	118756697	dmr_63033	0.5035
chr1	118759888	118759976	dmr_63037	0.703
chr1	118772341	118772534	dmr_63048	0.5720000000000001
chr1	118776620	118777037	dmr_63052	0.6105
chr1	118777747	118778161	dmr_63053	0.542
chr1	118810544	118810846	dmr_63074	0.8345
chr1	118825398	118825874	dmr_63078	0.591
chr1	119016755	119017175	dmr_63200	0.5725
chr1	119185865	119185969	dmr_63288	0.596
chr1	119221955	119222292	dmr_63315	0.5105
chr1	119380589	119381315	dmr_63404	0.5760000000000001
chr1	119605373	119605816	dmr_63539	0.6865
chr1	119719948	119720379	dmr_63602	0.7040000000000001
chr1	119720656	119720762	dmr_63603	0.7190000000000001
chr1	119763144	119763481	dmr_63615	0.584
chr1	119784715	119784814	dmr_63628	0.539
chr1	119805906	119806208	dmr_63650	0.6465
chr1	119891145	119891154	dmr_63717	0.62
chr1	119902644	119902698	dmr_63732	0.6485
chr1	119912218	119912837	dmr_63739	0.6970000000000001
chr1	120021993	120022403	dmr_63782	0.5475
chr1	120057081	120057375	dmr_63813	0.5265
chr1	120093660	120093773	dmr_63836	0.532
chr1	120124931	120125154	dmr_63854	0.6655
chr1	120136299	120136521	dmr_63866	0.723
chr1	120190749	120191336	dmr_63891	0.501
chr1	120425443	120425873	dmr_64023	0.8235
chr1	120550028	120550166	dmr_64079	0.6445
chr1	120587233	120588129	dmr_64093	0.682
chr1	120605096	120605232	dmr_64102	0.649
chr1	120757074	120757558	dmr_64193	0.609
chr1	120795124	120795812	dmr_64219	0.573
chr1	120839922	120840269	dmr_64248	0.526
chr1	120927582	120928102	dmr_64291	0.5875
chr1	121047861	121048276	dmr_64354	0.647
chr1	121194931	121195121	dmr_64427	0.986
chr1	121290446	121290760	dmr_64469	0.6895
chr1	121314698	121314920	dmr_64486	0.722
chr1	121328576	121328595	dmr_64498	0.5539999999999999
chr1	121330166	121330229	dmr_64501	0.532
chr1	121395040	121395424	dmr_64531	0.7805
chr1	121396748	121396945	dmr_64535	0.6435
chr1	121396991	121397023	dmr_64536	0.561
chr1	121397069	121397147	dmr_64537	0.606
chr1	121397188	121397632	dmr_64538	0.7405
chr1	121430468	121430498	dmr_64555	0.6975
chr1	121447008	121447824	dmr_64572	0.736
chr1	121511329	121511345	dmr_64618	0.5735
chr1	121546961	121547506	dmr_64640	0.5905
chr1	121550906	121551564	dmr_64643	0.5735
chr1	121551718	121551908	dmr_64645	0.7035
chr1	121654264	121654367	dmr_64690	0.5015
chr1	121699174	121699213	dmr_64704	0.5579999999999999
chr1	121785390	121786121	dmr_64747	0.5589999999999999
chr1	121798759	121798915	dmr_64755	0.575
chr1	121848534	121849443	dmr_64781	0.7845
chr1	121996333	121996446	dmr_64849	0.524
chr1	122048516	122048613	dmr_64876	0.7390000000000001
chr1	122102355	122102370	dmr_64912	0.62
chr1	122212394	122213115	dmr_64946	0.5385
chr1	122215619	122216192	dmr_64948	0.6375
chr1	122277410	122277850	dmr_64981	0.5115
chr1	122396265	122396310	dmr_65042	0.8355
chr1	122396509	122396511	dmr_65043	0.861
chr1	122440399	122440683	dmr_65064	0.5115
chr1	122464030	122464235	dmr_65077	0.8220000000000001
chr1	122985063	122985321	dmr_65233	0.501
chr1	123368945	123368978	dmr_65369	0.623
chr1	123393604	123393836	dmr_65388	0.7275
chr1	123406945	123407060	dmr_65393	0.5555
chr1	123495694	123495925	dmr_65439	0.579
chr1	123557548	123557825	dmr_65460	0.5529999999999999
chr1	123625958	123626006	dmr_65507	0.565
chr1	123631946	123631986	dmr_65517	0.536
chr1	123636445	123636581	dmr_65523	0.7395
chr1	123703124	123703404	dmr_65566	0.6615
chr1	123765677	123765772	dmr_65610	0.768
chr1	123776358	123776390	dmr_65616	0.5145
chr1	123846639	123846647	dmr_65657	0.5205
chr1	123901417	123901749	dmr_65687	0.621
chr1	123922044	123922548	dmr_65707	0.7215
chr1	123924050	123924144	dmr_65709	0.7165
chr1	123932520	123933132	dmr_65720	0.7565
chr1	123968950	123969066	dmr_65750	0.55
chr1	123977462	123978064	dmr_65753	0.69
chr1	123983844	123984073	dmr_65759	0.7715
chr1	124020679	124021013	dmr_65792	0.6365
chr1	124032745	124033025	dmr_65804	0.5235
chr1	124035471	124036216	dmr_65807	0.8785
chr1	124036500	124036534	dmr_65808	0.6045
chr1	124043467	124044737	dmr_65816	0.7240000000000001
chr1	124047463	124047722	dmr_65818	0.5125
chr1	124098205	124098215	dmr_65854	0.5635
chr1	124148609	124149251	dmr_65885	0.757
chr1	124193558	124193674	dmr_65913	0.6405
chr1	124207321	124207510	dmr_65921	0.716
chr1	124299158	124299518	dmr_65977	0.7015
chr1	124330274	124330321	dmr_66000	0.892
chr1	124336170	124336342	dmr_66007	0.718
chr1	124339552	124339747	dmr_66009	0.6245
chr1	124410108	124410380	dmr_66067	0.642
chr1	124411742	124411764	dmr_66069	0.5770000000000001
chr1	124426160	124426432	dmr_66079	0.5655
chr1	124452118	124452680	dmr_66101	0.5825
chr1	124453314	124453413	dmr_66102	0.677
chr1	124455238	124455290	dmr_66105	0.6995
chr1	124458156	124458555	dmr_66108	0.534
chr1	124495006	124495412	dmr_66137	0.5725
chr1	124511636	124511986	dmr_66158	0.5405
chr1	124569037	124569240	dmr_66216	0.8885
chr1	124570885	124570966	dmr_66218	0.7665
chr1	124658982	124659400	dmr_66300	0.7475
chr1	124671402	124671455	dmr_66316	0.6775
chr1	124706166	124706531	dmr_66347	0.602
chr1	124710530	124710543	dmr_66351	0.8415
chr1	124710621	124710780	dmr_66352	0.7859999999999999
chr1	124726495	124726725	dmr_66372	0.5379999999999999
chr1	124734781	124734838	dmr_66378	0.5015
chr1	124739947	124740127	dmr_66384	0.736
chr1	124770943	124771221	dmr_66415	0.6625
chr1	124775707	124776052	dmr_66420	0.5489999999999999
chr1	124776926	124777504	dmr_66422	0.6165
chr1	124778041	124778045	dmr_66423	0.5975
chr1	124785473	124785658	dmr_66431	0.552
chr1	124796778	124797228	dmr_66443	0.795
chr1	124821042	124821052	dmr_66466	0.5575
chr1	124825833	124826073	dmr_66471	0.8475
chr1	124835184	124835279	dmr_66484	0.599
chr1	124835563	124835629	dmr_66485	0.637
chr1	124835927	124835969	dmr_66486	0.7015
chr1	124843640	124844315	dmr_66496	0.7955
chr1	124845760	124846134	dmr_66498	0.616
chr1	124861702	124861716	dmr_66510	0.5735
chr1	124870968	124871331	dmr_66517	0.7465
chr1	124937784	124937961	dmr_66544	0.799
chr1	125020712	125021528	dmr_66575	0.5365
chr1	125149432	125149612	dmr_66630	0.6845
chr1	125236947	125237329	dmr_66666	0.8095
chr1	125239996	125240033	dmr_66672	0.6565
chr1	125295777	125296357	dmr_66708	0.685
chr1	125298249	125299306	dmr_66711	0.83
chr1	125307206	125307467	dmr_66715	0.5920000000000001
chr1	125314007	125314462	dmr_66719	0.738
chr1	125314727	125315214	dmr_66720	0.7105
chr1	125326942	125326983	dmr_66725	0.9155
chr1	125395834	125395856	dmr_66771	0.5335
chr1	125415897	125416032	dmr_66786	0.6729999999999999
chr1	125482620	125483502	dmr_66839	0.5785
chr1	125537820	125538220	dmr_66877	0.6785
chr1	125542417	125542497	dmr_66881	0.664
chr1	125575349	125576071	dmr_66899	0.6565
chr1	125739131	125739298	dmr_66968	0.696
chr1	125792990	125793633	dmr_66992	0.887
chr1	125858782	125859050	dmr_67033	0.746
chr1	125910611	125910948	dmr_67084	0.5795
chr1	125913052	125913134	dmr_67085	0.6065
chr1	126004561	126004589	dmr_67137	0.509
chr1	126021578	126021886	dmr_67151	0.816
chr1	126030847	126030942	dmr_67159	0.5955
chr1	126132286	126132516	dmr_67221	0.846
chr1	126153730	126154054	dmr_67236	0.6695
chr1	126169903	126170145	dmr_67244	0.722
chr1	126209224	126209589	dmr_67268	0.8695
chr1	126210378	126210501	dmr_67270	0.6995
chr1	126219031	126219165	dmr_67277	0.588
chr1	126239866	126240457	dmr_67288	0.527
chr1	126264442	126265204	dmr_67300	0.738
chr1	126276939	126277119	dmr_67305	0.545
chr1	126317248	126317973	dmr_67333	0.5529999999999999
chr1	126318114	126318354	dmr_67334	0.5575
chr1	126332128	126332178	dmr_67346	0.6415
chr1	126430513	126430770	dmr_67410	0.7055
chr1	126470117	126470455	dmr_67443	0.7405
chr1	126528007	126528199	dmr_67485	0.674
chr1	126528323	126528728	dmr_67486	0.5720000000000001
chr1	126535025	126535661	dmr_67490	0.7205
chr1	126557378	126558330	dmr_67506	0.616
chr1	126582238	126582416	dmr_67517	0.7455
chr1	126656162	126656231	dmr_67555	0.6075
chr1	126656628	126656665	dmr_67556	0.5215
chr1	126661801	126662281	dmr_67565	0.513
chr1	126737615	126738052	dmr_67612	0.504
chr1	126878996	126880420	dmr_67670	0.5675
chr1	126928279	126928570	dmr_67692	0.528
chr1	127095811	127096107	dmr_67792	0.5035
chr1	127169485	127169582	dmr_67851	0.5885
chr1	127169589	127170432	dmr_67852	0.597
chr1	127208210	127208685	dmr_67872	0.7645
chr1	127251611	127252569	dmr_67928	0.547
chr1	127293322	127293517	dmr_67978	0.5305
chr1	127422468	127423053	dmr_68145	0.8935
chr1	127439239	127440099	dmr_68167	0.807
chr1	127461016	127461413	dmr_68193	0.552
chr1	127484931	127485193	dmr_68223	0.6445
chr1	127487053	127487304	dmr_68226	0.547
chr1	127500277	127501114	dmr_68238	0.6125
chr1	127508532	127508810	dmr_68244	0.5225
chr1	127541595	127542294	dmr_68265	0.9365
chr1	127546905	127547427	dmr_68268	0.5595
chr1	127585281	127585302	dmr_68290	0.7065
chr1	127596203	127596210	dmr_68296	0.6265
chr1	127596497	127596763	dmr_68297	0.6970000000000001
chr1	127608259	127608741	dmr_68310	0.6965
chr1	127619052	127619256	dmr_68319	0.6525
chr1	127621302	127621550	dmr_68321	0.726
chr1	127622331	127622756	dmr_68323	0.9195
chr1	127623149	127623313	dmr_68324	0.5475
chr1	127627040	127627575	dmr_68328	0.574
chr1	127632145	127632442	dmr_68333	0.8290000000000001
chr1	127632585	127632592	dmr_68334	0.5835
chr1	127643180	127643753	dmr_68344	0.741
chr1	127652632	127652867	dmr_68352	0.5015
chr1	127660757	127660860	dmr_68358	0.7070000000000001
chr1	127668241	127668978	dmr_68364	0.9440000000000001
chr1	127676044	127676900	dmr_68373	0.6145
chr1	127715860	127716142	dmr_68402	0.614
chr1	127716444	127716894	dmr_68403	0.873
chr1	127717116	127717167	dmr_68404	0.6295
chr1	127788968	127789564	dmr_68453	0.634
chr1	127795571	127795623	dmr_68464	0.6015
chr1	127812733	127813289	dmr_68488	0.5835
chr1	127826825	127826989	dmr_68494	0.6125
chr1	127915279	127915682	dmr_68544	0.5595
chr1	127925175	127925589	dmr_68552	0.794
chr1	127934050	127934229	dmr_68558	0.612
chr1	127934496	127934536	dmr_68559	0.603
chr1	127935459	127935605	dmr_68561	0.7240000000000001
chr1	127935879	127935901	dmr_68562	0.5445
chr1	127946590	127946745	dmr_68581	0.5245
chr1	127948254	127949046	dmr_68584	0.7025
chr1	127949188	127949358	dmr_68585	0.634
chr1	127949504	127949551	dmr_68586	0.7120000000000001
chr1	127954656	127955025	dmr_68591	0.5325
chr1	127975985	127976801	dmr_68620	0.5605
chr1	128003436	128003829	dmr_68643	0.5655
chr1	128004178	128004529	dmr_68644	0.7509999999999999
chr1	128020371	128020541	dmr_68663	0.5825
chr1	128030813	128031620	dmr_68671	0.6865
chr1	128031978	128032143	dmr_68672	0.6825
chr1	128072373	128072587	dmr_68706	0.6625
chr1	128073134	128073595	dmr_68707	0.706
chr1	128077027	128077425	dmr_68712	0.6505
chr1	128078124	128078158	dmr_68713	0.754
chr1	128082076	128082223	dmr_68719	0.6865
chr1	128106348	128106750	dmr_68730	0.606
chr1	128123038	128123267	dmr_68752	0.745
chr1	128126344	128126394	dmr_68756	0.6915
chr1	128127131	128127445	dmr_68758	0.589
chr1	128142488	128142712	dmr_68775	0.7625
chr1	128143024	128143883	dmr_68776	0.6865
chr1	128150654	128150739	dmr_68787	0.5565
chr1	128157395	128157596	dmr_68798	0.5735
chr1	128177676	128177737	dmr_68822	0.5875
chr1	128192230	128192464	dmr_68844	0.605
chr1	128194173	128194503	dmr_68848	0.628
chr1	128204192	128204374	dmr_68863	0.701
chr1	128205683	128205747	dmr_68864	0.753
chr1	128229502	128229719	dmr_68892	0.7909999999999999
chr1	128236076	128236101	dmr_68902	0.748
chr1	128236722	128236958	dmr_68904	0.6105
chr1	128360808	128360968	dmr_68998	0.6235
chr1	128382851	128382898	dmr_69013	0.9715
chr1	128382997	128383186	dmr_69014	0.8905
chr1	128438309	128438421	dmr_69043	0.619
chr1	128440952	128441363	dmr_69046	0.8065
chr1	128467124	128467419	dmr_69061	0.5670000000000001
chr1	128471624	128472440	dmr_69065	0.5075
chr1	128570472	128570665	dmr_69106	0.67
chr1	128734904	128735047	dmr_69210	0.721
chr1	128740755	128740855	dmr_69213	0.5329999999999999
chr1	128781214	128781588	dmr_69236	0.644
chr1	128786778	128786988	dmr_69241	0.672
chr1	128787203	128787683	dmr_69243	0.7845
chr1	128991504	128991584	dmr_69350	0.679
chr1	129000296	129000331	dmr_69358	0.7325
chr1	129033690	129034252	dmr_69367	0.613
chr1	129112069	129112191	dmr_69399	0.521
chr1	129169956	129170716	dmr_69428	0.7185
chr1	129180554	129180822	dmr_69436	0.774
chr1	129357569	129357663	dmr_69522	0.63
chr1	129477455	129477529	dmr_69571	0.6165
chr1	129484449	129484873	dmr_69577	0.65
chr1	129558918	129559470	dmr_69620	0.6920000000000001
chr1	129783700	129783859	dmr_69741	0.5755
chr1	129829877	129829937	dmr_69758	0.519
chr1	129867817	129868005	dmr_69777	0.5895
chr1	130131016	130131134	dmr_69889	0.624
chr1	130136910	130137158	dmr_69893	0.956
chr1	130301885	130302201	dmr_69976	0.6305
chr1	130469612	130469811	dmr_70039	0.8385
chr1	130507523	130507558	dmr_70058	0.7265
chr1	130512269	130512394	dmr_70065	0.8515
chr1	130518005	130518535	dmr_70072	0.7090000000000001
chr1	130518998	130519402	dmr_70074	0.551
chr1	130581458	130581706	dmr_70098	0.7025
chr1	130646292	130646668	dmr_70125	0.6365
chr1	130653409	130653541	dmr_70128	0.7465
chr1	130699629	130699984	dmr_70151	0.5975
chr1	130728599	130729185	dmr_70180	0.5615
chr1	130740348	130740532	dmr_70189	0.6609999999999999
chr1	130740822	130741622	dmr_70190	0.8759999999999999
chr1	130849606	130850250	dmr_70250	0.557
chr1	131051117	131051798	dmr_70353	0.5805
chr1	131053227	131053298	dmr_70356	0.508
chr1	131063056	131063347	dmr_70368	0.545
chr1	131069003	131069432	dmr_70373	0.8365
chr1	131073866	131074901	dmr_70379	0.7665
chr1	131095348	131096366	dmr_70400	0.632
chr1	131135248	131135517	dmr_70444	0.642
chr1	131136898	131137437	dmr_70448	0.6905
chr1	131167708	131168052	dmr_70463	0.828
chr1	131175826	131176865	dmr_70476	0.6005
chr1	131176933	131177938	dmr_70477	0.6585
chr1	131178106	131178204	dmr_70478	0.7345
chr1	131180797	131180923	dmr_70482	0.626
chr1	131181842	131182219	dmr_70484	0.8045
chr1	131184408	131185678	dmr_70488	0.6155
chr1	131186039	131186413	dmr_70491	0.6990000000000001
chr1	131186561	131186896	dmr_70493	0.5825
chr1	131209474	131209951	dmr_70516	0.6365
chr1	131209999	131210205	dmr_70517	0.7709999999999999
chr1	131221148	131221276	dmr_70528	0.6135
chr1	131241172	131241259	dmr_70558	0.515
chr1	131243639	131244676	dmr_70562	0.723
chr1	131246828	131246952	dmr_70563	0.623
chr1	131260069	131260363	dmr_70577	0.5575
chr1	131285595	131285629	dmr_70600	0.6145
chr1	131292834	131293515	dmr_70607	0.725
chr1	131294033	131294048	dmr_70608	0.809
chr1	131294305	131294561	dmr_70609	0.695
chr1	131299825	131299957	dmr_70619	0.5720000000000001
chr1	131330809	131331225	dmr_70640	0.619
chr1	131331580	131332011	dmr_70641	0.583
chr1	131334492	131334729	dmr_70643	0.563
chr1	131351680	131351893	dmr_70664	0.635
chr1	131400966	131401186	dmr_70698	0.511
chr1	131418130	131418380	dmr_70712	0.6745
chr1	131482274	131482441	dmr_70770	0.6225
chr1	131494108	131494343	dmr_70781	0.6445
chr1	131494644	131494802	dmr_70782	0.5675
chr1	131544011	131544176	dmr_70813	0.836
chr1	131547235	131547578	dmr_70818	0.617
chr1	131547996	131548152	dmr_70819	0.599
chr1	131548640	131549059	dmr_70820	0.5645
chr1	131604843	131605260	dmr_70865	0.555
chr1	131663337	131663376	dmr_70887	0.5735
chr1	131736920	131737570	dmr_70939	0.6629999999999999
chr1	131754795	131755126	dmr_70960	0.575
chr1	131770674	131770728	dmr_70973	0.6705
chr1	131771120	131771253	dmr_70974	0.502
chr1	131820666	131821487	dmr_70998	0.695
chr1	131823554	131823853	dmr_71004	0.68
chr1	131911875	131911890	dmr_71069	0.6025
chr1	131937753	131937967	dmr_71089	0.5645
chr1	131982953	131983190	dmr_71117	0.5625
chr1	132024092	132024553	dmr_71153	0.7625
chr1	132027393	132027792	dmr_71158	0.5589999999999999
chr1	132043890	132044128	dmr_71184	0.5375
chr1	132064846	132065068	dmr_71206	0.7305
chr1	132065433	132066519	dmr_71207	0.693
chr1	132066978	132067417	dmr_71209	0.745
chr1	132098870	132100232	dmr_71236	0.509
chr1	132113283	132113703	dmr_71245	0.6325
chr1	132199232	132200714	dmr_71318	0.6295
chr1	132202065	132203268	dmr_71320	0.607
chr1	132211246	132212539	dmr_71332	0.7
chr1	132376688	132377200	dmr_71466	0.6485
chr1	132383839	132384204	dmr_71475	0.53
chr1	132510073	132510262	dmr_71575	0.5655
chr1	132510491	132510712	dmr_71576	0.5215
chr1	132511515	132511905	dmr_71578	0.6709999999999999
chr1	132512238	132512686	dmr_71579	0.708
chr1	132532649	132533028	dmr_71597	0.7859999999999999
chr1	132565175	132565566	dmr_71633	0.6165
chr1	132565603	132565903	dmr_71634	0.7435
chr1	132566082	132566295	dmr_71635	0.7765
chr1	132567214	132567503	dmr_71637	0.5605
chr1	132567514	132568064	dmr_71638	0.6765
chr1	132582868	132583810	dmr_71655	0.584
chr1	132589886	132590026	dmr_71665	0.546
chr1	132591286	132591965	dmr_71667	0.7165
chr1	132592306	132592516	dmr_71668	0.6015
chr1	132607364	132607471	dmr_71690	0.5895
chr1	132623980	132624408	dmr_71709	0.7335
chr1	132624906	132624933	dmr_71710	0.6825
chr1	132628698	132628919	dmr_71717	0.6085
chr1	132629736	132630150	dmr_71720	0.6035
chr1	132653060	132654357	dmr_71752	0.537
chr1	132656917	132657060	dmr_71758	0.5395
chr1	132661374	132661657	dmr_71766	0.6275
chr1	132671424	132671768	dmr_71776	0.5155
chr1	132673313	132673971	dmr_71777	0.6535
chr1	132722556	132722813	dmr_71833	0.655
chr1	132728123	132729138	dmr_71842	0.511
chr1	132735399	132735414	dmr_71851	0.7425
chr1	132745576	132746241	dmr_71862	0.524
chr1	132746356	132746716	dmr_71863	0.6325
chr1	132759721	132759822	dmr_71874	0.606
chr1	132769669	132770139	dmr_71888	0.6235
chr1	132779874	132780256	dmr_71894	0.6
chr1	132818201	132818353	dmr_71924	0.5225
chr1	132819269	132819456	dmr_71928	0.515
chr1	132845633	132846030	dmr_71959	0.5035
chr1	132883421	132883462	dmr_71992	0.599
chr1	132893311	132894490	dmr_72010	0.5415
chr1	132897902	132898081	dmr_72015	0.5145
chr1	132899125	132899327	dmr_72019	0.527
chr1	132915534	132916395	dmr_72040	0.7065
chr1	132917296	132917547	dmr_72042	0.627
chr1	132934238	132934988	dmr_72060	0.59
chr1	132945927	132946136	dmr_72074	0.6785
chr1	132982723	132983063	dmr_72103	0.531
chr1	132986459	132986471	dmr_72110	0.5165
chr1	132991710	132992229	dmr_72119	0.623
chr1	133034163	133034183	dmr_72150	0.7885
chr1	133044650	133045192	dmr_72162	0.6255
chr1	133045471	133045562	dmr_72163	0.5660000000000001
chr1	133050050	133050447	dmr_72168	0.512
chr1	133057672	133058040	dmr_72177	0.62
chr1	133071178	133072143	dmr_72195	0.6465
chr1	133134329	133134349	dmr_72235	0.5479999999999999
chr1	133159091	133159631	dmr_72255	0.6415
chr1	133175682	133176551	dmr_72268	0.6305
chr1	133178758	133179630	dmr_72272	0.7815
chr1	133183230	133184202	dmr_72274	0.5355
chr1	133198679	133199553	dmr_72297	0.7225
chr1	133199812	133200439	dmr_72298	0.609
chr1	133200488	133200693	dmr_72299	0.695
chr1	133209981	133210401	dmr_72308	0.7955
chr1	133222520	133223036	dmr_72326	0.7525
chr1	133238831	133239280	dmr_72340	0.6990000000000001
chr1	133240161	133240262	dmr_72342	0.6575
chr1	133244755	133244942	dmr_72350	0.746
chr1	133245106	133245367	dmr_72352	0.5195
chr1	133254445	133255255	dmr_72362	0.6585
chr1	133262772	133263321	dmr_72372	0.6115
chr1	133265555	133265670	dmr_72374	0.6075
chr1	133267819	133268140	dmr_72378	0.648
chr1	133279345	133279932	dmr_72393	0.8305
chr1	133279935	133280034	dmr_72394	0.7709999999999999
chr1	133283637	133284025	dmr_72398	0.8540000000000001
chr1	133286573	133286982	dmr_72403	0.5770000000000001
chr1	133287140	133287609	dmr_72404	0.858
chr1	133298994	133299008	dmr_72418	0.6915
chr1	133299027	133299043	dmr_72419	0.7440000000000001
chr1	133302417	133302667	dmr_72423	0.706
chr1	133353082	133354091	dmr_72477	0.5555
chr1	133387910	133388307	dmr_72518	0.61
chr1	133647341	133647635	dmr_72658	0.6779999999999999
chr1	133648167	133648202	dmr_72659	0.6365
chr1	133663695	133663924	dmr_72677	0.5195
chr1	133744703	133744930	dmr_72740	0.628
chr1	133745031	133745293	dmr_72741	0.6685
chr1	133783603	133783956	dmr_72779	0.5685
chr1	133799440	133799531	dmr_72797	0.631
chr1	133815650	133816337	dmr_72808	0.6295
chr1	133829223	133829255	dmr_72819	0.5155
chr1	133854351	133854806	dmr_72839	0.5115
chr1	133855795	133856498	dmr_72841	0.5735
chr1	133873543	133873911	dmr_72859	0.5115
chr1	133886649	133887331	dmr_72874	0.7435
chr1	133907753	133908173	dmr_72892	0.6035
chr1	133910232	133910828	dmr_72895	0.742
chr1	133924113	133924260	dmr_72910	0.5479999999999999
chr1	133953409	133953761	dmr_72935	0.5285
chr1	133977430	133977828	dmr_72956	0.7355
chr1	133978428	133978759	dmr_72957	0.743
chr1	133978803	133979313	dmr_72958	0.504
chr1	133979571	133979895	dmr_72959	0.8455
chr1	133981161	133981626	dmr_72961	0.765
chr1	134026756	134027066	dmr_72993	0.612
chr1	134028129	134028446	dmr_72995	0.758
chr1	134028497	134028973	dmr_72996	0.6895
chr1	134042873	134042973	dmr_73002	0.66
chr1	134046539	134046686	dmr_73007	0.5305
chr1	134062913	134063657	dmr_73021	0.505
chr1	134082753	134083046	dmr_73042	0.5765
chr1	134083067	134083589	dmr_73043	0.625
chr1	134123568	134123865	dmr_73078	0.5920000000000001
chr1	134188983	134189588	dmr_73120	0.5655
chr1	134195717	134196626	dmr_73125	0.501
chr1	134197791	134198422	dmr_73127	0.6970000000000001
chr1	134201267	134201544	dmr_73132	0.6605
chr1	134204194	134204512	dmr_73135	0.642
chr1	134213985	134214020	dmr_73148	0.5465
chr1	134214026	134214611	dmr_73149	0.6825
chr1	134229010	134229625	dmr_73170	0.6065
chr1	134230688	134230708	dmr_73172	0.6125
chr1	134230724	134231974	dmr_73173	0.653
chr1	134233357	134234477	dmr_73175	0.5365
chr1	134235787	134235940	dmr_73176	0.831
chr1	134244026	134244145	dmr_73191	0.5365
chr1	134246558	134247198	dmr_73194	0.6729999999999999
chr1	134276099	134276463	dmr_73212	0.5505
chr1	134301602	134301721	dmr_73243	0.614
chr1	134311689	134311921	dmr_73249	0.59
chr1	134312026	134312092	dmr_73250	0.6505
chr1	134332701	134332790	dmr_73271	0.5015
chr1	134335141	134335855	dmr_73275	0.555
chr1	134342683	134343482	dmr_73285	0.5395
chr1	134345014	134345458	dmr_73287	0.6875
chr1	134382559	134382628	dmr_73308	0.688
chr1	134406445	134406718	dmr_73311	0.518
chr1	134438034	134438186	dmr_73325	0.669
chr1	134451087	134451235	dmr_73328	0.645
chr1	134461344	134461539	dmr_73330	0.594
chr1	134513760	134514219	dmr_73355	0.532
chr1	134587931	134588005	dmr_73409	0.5235
chr1	134617704	134618018	dmr_73434	0.701
chr1	134621947	134622097	dmr_73442	0.5329999999999999
chr1	134624732	134624951	dmr_73447	0.7135
chr1	134625008	134626066	dmr_73448	0.7375
chr1	134638200	134638468	dmr_73467	0.591
chr1	134639433	134640466	dmr_73469	0.6
chr1	134695197	134695314	dmr_73519	0.5385
chr1	134719661	134720211	dmr_73539	0.7979999999999999
chr1	134757472	134757526	dmr_73574	0.75
chr1	134770861	134771200	dmr_73586	0.5760000000000001
chr1	134816694	134816882	dmr_73639	0.532
chr1	134822207	134823218	dmr_73644	0.703
chr1	134845985	134846745	dmr_73669	0.518
chr1	134852983	134853086	dmr_73678	0.631
chr1	134889809	134890113	dmr_73709	0.504
chr1	134909042	134909566	dmr_73731	0.6305
chr1	134909836	134910256	dmr_73732	0.68
chr1	134913731	134914159	dmr_73734	0.65
chr1	134919166	134919352	dmr_73739	0.8015
chr1	134954632	134955026	dmr_73770	0.5785
chr1	135005555	135006221	dmr_73799	0.7845
chr1	135009965	135010092	dmr_73803	0.7105
chr1	135018844	135019433	dmr_73812	0.5125
chr1	135128349	135128520	dmr_73896	0.501
chr1	135169872	135170336	dmr_73929	0.7665
chr1	135322957	135323120	dmr_74018	0.5215
chr1	135373147	135373342	dmr_74055	0.6575
chr1	135378601	135378933	dmr_74061	0.6345
chr1	135380074	135380892	dmr_74064	0.66
chr1	135384215	135384873	dmr_74072	0.504
chr1	135387141	135387519	dmr_74077	0.7659999999999999
chr1	135433140	135433367	dmr_74107	0.609
chr1	135435906	135435915	dmr_74111	0.6859999999999999
chr1	135438224	135439262	dmr_74117	0.563
chr1	135450032	135450041	dmr_74129	0.685
chr1	135450076	135450279	dmr_74130	0.6609999999999999
chr1	135462090	135462799	dmr_74142	0.593
chr1	135478684	135478877	dmr_74163	0.7315
chr1	135479074	135479393	dmr_74165	0.6195
chr1	135500306	135500950	dmr_74197	0.679
chr1	135503632	135503989	dmr_74203	0.7065
chr1	135506321	135506609	dmr_74207	0.6779999999999999
chr1	135507716	135507826	dmr_74210	0.516
chr1	135543476	135544663	dmr_74257	0.537
chr1	135548871	135549109	dmr_74262	0.578
chr1	135550410	135551013	dmr_74265	0.5045
chr1	135560484	135561039	dmr_74281	0.5685
chr1	135561323	135561908	dmr_74282	0.732
chr1	135564637	135565139	dmr_74286	0.787
chr1	135565908	135566120	dmr_74287	0.5545
chr1	135566184	135566759	dmr_74288	0.593
chr1	135566777	135567073	dmr_74289	0.6255
chr1	135567436	135567690	dmr_74291	0.579
chr1	135572771	135572988	dmr_74297	0.5435
chr1	135579764	135580598	dmr_74308	0.593
chr1	135580677	135581130	dmr_74309	0.6990000000000001
chr1	135581306	135581394	dmr_74310	0.504
chr1	135581780	135582370	dmr_74311	0.5865
chr1	135582499	135583326	dmr_74312	0.634
chr1	135596169	135596449	dmr_74324	0.6055
chr1	135605597	135605969	dmr_74335	0.529
chr1	135615346	135615657	dmr_74343	0.5539999999999999
chr1	135615761	135616523	dmr_74344	0.711
chr1	135619049	135619824	dmr_74346	0.5635
chr1	135637485	135638030	dmr_74361	0.81
chr1	135643133	135643530	dmr_74368	0.8375
chr1	135643938	135644089	dmr_74369	0.8885
chr1	135663273	135663550	dmr_74388	0.7515
chr1	135664098	135664361	dmr_74389	0.6295
chr1	135664620	135664643	dmr_74390	0.6185
chr1	135691531	135691922	dmr_74417	0.8145
chr1	135699824	135700424	dmr_74426	0.631
chr1	135711183	135711355	dmr_74434	0.5725
chr1	135764242	135764625	dmr_74471	0.8109999999999999
chr1	135834454	135834842	dmr_74529	0.6795
chr1	135938459	135938486	dmr_74611	0.7609999999999999
chr1	135946017	135946862	dmr_74618	0.7055
chr1	135980490	135980527	dmr_74641	0.606
chr1	135999820	136000317	dmr_74646	0.5285
chr1	136077920	136078020	dmr_74701	0.6175
chr1	136126433	136127456	dmr_74746	0.532
chr1	136128560	136128747	dmr_74748	0.742
chr1	136129853	136130239	dmr_74750	0.525
chr1	136130899	136130933	dmr_74752	0.6675
chr1	136132047	136134237	dmr_74753	0.7185
chr1	136141442	136142789	dmr_74761	0.599
chr1	136143369	136143419	dmr_74763	0.624
chr1	136143597	136144015	dmr_74764	0.691
chr1	136147767	136148459	dmr_74770	0.5175
chr1	136151221	136152264	dmr_74773	0.517
chr1	136152772	136152951	dmr_74774	0.544
chr1	136154826	136155843	dmr_74779	0.6890000000000001
chr1	136167447	136168229	dmr_74790	0.551
chr1	136173479	136173499	dmr_74800	0.6195
chr1	136175302	136175440	dmr_74803	0.6970000000000001
chr1	136269908	136270015	dmr_74863	0.5475
chr1	136277093	136277293	dmr_74869	0.5945
chr1	136284451	136284996	dmr_74879	0.665
chr1	136294859	136295352	dmr_74895	0.6795
chr1	136315815	136316191	dmr_74921	0.7395
chr1	136332175	136332331	dmr_74941	0.7125
chr1	136401146	136401897	dmr_74985	0.6045
chr1	136414583	136415012	dmr_74994	0.6629999999999999
chr1	136417522	136417939	dmr_74998	0.556
chr1	136418221	136419026	dmr_74999	0.7515
chr1	136462402	136463000	dmr_75034	0.648
chr1	136470189	136471302	dmr_75042	0.6445
chr1	136521406	136522756	dmr_75068	0.755
chr1	136526863	136527594	dmr_75071	0.504
chr1	136540342	136541067	dmr_75082	0.5745
chr1	136551302	136551339	dmr_75092	0.6825
chr1	136552414	136553642	dmr_75094	0.6965
chr1	136554282	136554350	dmr_75096	0.6555
chr1	136555258	136556026	dmr_75098	0.7545
chr1	136556059	136556379	dmr_75099	0.5895
chr1	136581684	136582160	dmr_75118	0.5095
chr1	136590089	136591230	dmr_75126	0.7535
chr1	136625861	136626740	dmr_75159	0.5660000000000001
chr1	136630893	136630915	dmr_75164	0.523
chr1	136635077	136635972	dmr_75172	0.907
chr1	136664928	136665500	dmr_75202	0.688
chr1	136683776	136683978	dmr_75221	0.8475
chr1	136713674	136714029	dmr_75252	0.6155
chr1	136714347	136714977	dmr_75253	0.7515
chr1	136717410	136718363	dmr_75257	0.644
chr1	136725401	136725519	dmr_75265	0.5425
chr1	136730578	136731034	dmr_75274	0.6125
chr1	136739274	136740025	dmr_75286	0.7295
chr1	136811641	136811911	dmr_75333	0.897
chr1	137091589	137091896	dmr_75505	0.562
chr1	137200905	137201338	dmr_75556	0.6235
chr1	137227632	137227766	dmr_75572	0.5395
chr1	137259610	137260086	dmr_75585	0.652
chr1	137290330	137290970	dmr_75610	0.6415
chr1	137302643	137303057	dmr_75620	0.727
chr1	137303375	137303411	dmr_75622	0.561
chr1	137442275	137442298	dmr_75694	0.5205
chr1	137467210	137467212	dmr_75716	0.5305
chr1	137489512	137489929	dmr_75734	0.8695
chr1	137502663	137502803	dmr_75740	0.521
chr1	137546201	137546662	dmr_75770	0.6605
chr1	137552607	137552997	dmr_75775	0.66
chr1	137583823	137584048	dmr_75803	0.7565
chr1	137584074	137584431	dmr_75804	0.8185
chr1	137588315	137588448	dmr_75808	0.7135
chr1	137605918	137606428	dmr_75821	0.764
chr1	137656969	137657022	dmr_75856	0.6105
chr1	137665174	137665350	dmr_75865	0.5305
chr1	137669953	137670391	dmr_75871	0.7655
chr1	137696737	137696928	dmr_75891	0.561
chr1	137732398	137732426	dmr_75913	0.7545
chr1	137746374	137746841	dmr_75922	0.6475
chr1	137770101	137770282	dmr_75939	0.899
chr1	137788662	137789056	dmr_75953	0.8079999999999999
chr1	137818200	137818586	dmr_75971	0.5695
chr1	137827592	137827711	dmr_75978	0.604
chr1	137831379	137831656	dmr_75982	0.6925
chr1	137847042	137847808	dmr_75993	0.6175
chr1	137896288	137896387	dmr_76018	0.7040000000000001
chr1	137902875	137903060	dmr_76022	0.653
chr1	137907220	137907295	dmr_76026	0.5920000000000001
chr1	137910600	137910789	dmr_76032	0.583
chr1	137910895	137910991	dmr_76033	0.5605
chr1	137941655	137943257	dmr_76075	0.6920000000000001
chr1	137955331	137955404	dmr_76090	0.765
chr1	137963992	137964906	dmr_76105	0.578
chr1	137966076	137967158	dmr_76108	0.6345
chr1	137971608	137971717	dmr_76115	0.6315
chr1	137972123	137973038	dmr_76116	0.7235
chr1	137973449	137973704	dmr_76117	0.6920000000000001
chr1	138009419	138009604	dmr_76145	0.9245
chr1	138013865	138014175	dmr_76148	0.9309999999999999
chr1	138063915	138063956	dmr_76178	0.7929999999999999
chr1	138148683	138148713	dmr_76225	0.7675
chr1	138149432	138149447	dmr_76226	0.6565
chr1	138214880	138215139	dmr_76267	0.564
chr1	138251125	138251214	dmr_76284	0.5579999999999999
chr1	138289980	138290081	dmr_76308	0.6735
chr1	138499312	138499858	dmr_76409	0.693
chr1	138507648	138507885	dmr_76418	0.5285
chr1	138512999	138513322	dmr_76426	0.904
chr1	138513875	138513898	dmr_76427	0.7709999999999999
chr1	138755160	138755335	dmr_76592	0.7635
chr1	138798073	138798529	dmr_76617	0.7365
chr1	138905310	138905488	dmr_76659	0.8425
chr1	138905983	138906394	dmr_76660	0.503
chr1	138929204	138929530	dmr_76676	0.6835
chr1	138962077	138962770	dmr_76691	0.569
chr1	138970195	138970478	dmr_76699	0.8725
chr1	138983296	138983784	dmr_76711	0.556
chr1	138984001	138984233	dmr_76714	0.586
chr1	138992402	138992506	dmr_76718	0.621
chr1	138996013	138996273	dmr_76724	0.5225
chr1	139008428	139008694	dmr_76738	0.7035
chr1	139138729	139139186	dmr_76818	0.6955
chr1	139209622	139210386	dmr_76875	0.5775
chr1	139308179	139308219	dmr_76952	0.7255
chr1	139342302	139342709	dmr_76977	0.941
chr1	139346539	139347063	dmr_76981	0.78
chr1	139377108	139377175	dmr_76995	0.789
chr1	139480355	139480916	dmr_77040	0.5975
chr1	139480919	139481125	dmr_77041	0.7255
chr1	139481396	139481687	dmr_77042	0.8875
chr1	140246929	140247130	dmr_77193	0.6775
chr1	140247213	140247557	dmr_77194	0.5735
chr1	140247577	140247840	dmr_77195	0.7375
chr1	140266069	140266223	dmr_77212	0.691
chr1	140279996	140280151	dmr_77228	0.6945
chr1	140295216	140295275	dmr_77243	0.7525
chr1	140307160	140307326	dmr_77250	0.56
chr1	140310719	140311014	dmr_77255	0.6535
chr1	140331194	140331349	dmr_77267	0.584
chr1	140339128	140339562	dmr_77280	0.6
chr1	140399152	140399514	dmr_77327	0.5165
chr1	140421797	140422182	dmr_77341	0.6075
chr1	140456455	140456975	dmr_77373	0.5670000000000001
chr1	140457239	140457294	dmr_77374	0.5935
chr1	140464888	140465177	dmr_77381	0.965
chr1	140467923	140468501	dmr_77386	0.5595
chr1	140477195	140477351	dmr_77393	0.7155
chr1	140489553	140489902	dmr_77404	0.5335
chr1	140492214	140492503	dmr_77408	0.6675
chr1	140524694	140524892	dmr_77430	0.6395
chr1	140536919	140537048	dmr_77438	0.6305
chr1	140561993	140562088	dmr_77454	0.7755
chr1	140562384	140562758	dmr_77455	0.541
chr1	140569944	140570616	dmr_77459	0.5720000000000001
chr1	140659755	140660018	dmr_77486	0.7595
chr1	140660579	140660677	dmr_77487	0.7405
chr1	140677098	140677110	dmr_77496	0.562
chr1	140677572	140677797	dmr_77497	0.977
chr1	140787383	140787675	dmr_77540	0.52
chr1	140804096	140804330	dmr_77544	0.632
chr1	141001996	141002063	dmr_77601	0.7085
chr1	141002477	141002653	dmr_77602	0.5545
chr1	141112304	141112681	dmr_77638	0.638
chr1	141229503	141229797	dmr_77682	0.805
chr1	141257865	141257891	dmr_77692	0.7675
chr1	141352367	141352643	dmr_77715	0.701
chr1	141430272	141430645	dmr_77736	0.8025
chr1	141533175	141533400	dmr_77767	0.578
chr1	141675301	141675620	dmr_77810	0.6705
chr1	141731133	141731415	dmr_77827	0.523
chr1	141775182	141775642	dmr_77839	0.7025
chr1	141794217	141794425	dmr_77854	0.9725
chr1	141842706	141842724	dmr_77878	0.7405
chr1	141843407	141843459	dmr_77879	0.95
chr1	141857232	141857306	dmr_77892	0.698
chr1	141864792	141864989	dmr_77901	0.8695
chr1	141904161	141904820	dmr_77915	0.595
chr1	141904830	141904921	dmr_77916	0.9235
chr1	141911732	141911924	dmr_77918	0.7915
chr1	141967000	141967134	dmr_77937	0.556
chr1	141968136	141968625	dmr_77939	0.5325
chr1	141999336	141999389	dmr_77956	0.5425
chr1	142000477	142000690	dmr_77958	0.5720000000000001
chr1	142198207	142198469	dmr_78023	0.6325
chr1	142270294	142270685	dmr_78042	0.5935
chr1	142327310	142327634	dmr_78062	0.5875
chr1	142414309	142414312	dmr_78093	0.8795
chr1	142652923	142653143	dmr_78159	0.727
chr1	142653406	142653536	dmr_78160	0.8975
chr1	142708387	142708421	dmr_78183	0.8035
chr1	142741668	142741796	dmr_78200	0.5955
chr1	142775146	142775379	dmr_78211	0.7929999999999999
chr1	142820485	142820528	dmr_78223	0.7985
chr1	142895770	142895938	dmr_78257	0.613
chr1	142899452	142899572	dmr_78261	0.991
chr1	142910076	142910256	dmr_78269	0.5965
chr1	142947146	142947278	dmr_78285	0.7290000000000001
chr1	142954113	142954225	dmr_78290	0.6679999999999999
chr1	142971239	142971411	dmr_78302	0.6535
chr1	142973452	142973693	dmr_78307	0.531
chr1	142983692	142983905	dmr_78315	0.6255
chr1	142983970	142984535	dmr_78316	0.742
chr1	143075209	143075310	dmr_78344	0.682
chr1	143118932	143119093	dmr_78360	0.8705
chr1	143155891	143155971	dmr_78377	0.693
chr1	143200239	143200489	dmr_78396	0.7415
chr1	143210797	143210941	dmr_78406	0.52
chr1	143276129	143276552	dmr_78426	0.5920000000000001
chr1	143317221	143318735	dmr_78444	0.56
chr1	143339029	143339317	dmr_78451	0.57
chr1	143339342	143339793	dmr_78452	0.7635
chr1	143501550	143502475	dmr_78484	0.6765
chr1	143503560	143504581	dmr_78486	0.7235
chr1	143523919	143524654	dmr_78493	0.7135
chr1	143532639	143532787	dmr_78503	0.584
chr1	143536987	143537007	dmr_78510	0.6255
chr1	143553660	143553707	dmr_78523	0.769
chr1	143642525	143642573	dmr_78569	0.6045
chr1	143645476	143647382	dmr_78574	0.7875
chr1	143674835	143674853	dmr_78594	0.762
chr1	143675253	143675276	dmr_78595	0.669
chr1	143675699	143676115	dmr_78596	0.6185
chr1	143681174	143681202	dmr_78600	0.5645
chr1	143693080	143693288	dmr_78611	0.7895
chr1	143737389	143737482	dmr_78634	0.8340000000000001
chr1	143740458	143741191	dmr_78637	0.826
chr1	143771821	143771989	dmr_78661	0.66
chr1	143773218	143774141	dmr_78662	0.7795
chr1	143801149	143801329	dmr_78678	0.6635
chr1	143830840	143831229	dmr_78693	0.5870000000000001
chr1	143836571	143836841	dmr_78698	0.9155
chr1	143843128	143843539	dmr_78703	0.6890000000000001
chr1	143881220	143881875	dmr_78728	0.5685
chr1	143901358	143901746	dmr_78738	0.7535
chr1	143903774	143904230	dmr_78742	0.727
chr1	143911314	143911735	dmr_78753	0.5935
chr1	143928359	143928602	dmr_78772	0.509
chr1	143930917	143931306	dmr_78777	0.5375
chr1	143938347	143938485	dmr_78783	0.7385
chr1	143938553	143939051	dmr_78784	0.813
chr1	143939718	143940413	dmr_78785	0.584
chr1	143941326	143942218	dmr_78786	0.5955
chr1	143962232	143962496	dmr_78800	0.6315
chr1	143985419	143985857	dmr_78806	0.8265
chr1	144018503	144019080	dmr_78823	0.706
chr1	144075998	144076437	dmr_78847	0.9705
chr1	144127971	144128260	dmr_78889	0.7695
chr1	144131246	144131382	dmr_78891	0.632
chr1	144151723	144151749	dmr_78899	0.6809999999999999
chr1	144152015	144152110	dmr_78900	0.727
chr1	144160436	144160747	dmr_78906	0.7979999999999999
chr1	144166737	144166908	dmr_78912	0.5795
chr1	144167191	144167406	dmr_78913	0.505
chr1	144168941	144169583	dmr_78915	0.5245
chr1	144171582	144171691	dmr_78916	0.951
chr1	144171888	144171927	dmr_78917	0.755
chr1	144177126	144177312	dmr_78923	0.5870000000000001
chr1	144186794	144187101	dmr_78931	0.5825
chr1	144189882	144190080	dmr_78934	0.746
chr1	144190343	144190702	dmr_78935	0.621
chr1	144367706	144367741	dmr_79004	0.6845
chr1	144425965	144426173	dmr_79029	0.6835
chr1	144488099	144488456	dmr_79054	0.6535
chr1	144488770	144489134	dmr_79055	0.5105
chr1	144498149	144498323	dmr_79058	0.8725
chr1	144518159	144518702	dmr_79070	0.6505
chr1	144606045	144606265	dmr_79103	0.8275
chr1	144626425	144627345	dmr_79113	0.708
chr1	144667473	144667852	dmr_79131	0.6065
chr1	144682224	144682419	dmr_79136	0.713
chr1	144710714	144710807	dmr_79147	0.5385
chr1	144903127	144903384	dmr_79213	0.665
chr1	144916695	144917138	dmr_79217	0.5605
chr1	144922921	144923138	dmr_79222	0.726
chr1	144926279	144926335	dmr_79228	0.6865
chr1	145015323	145016138	dmr_79248	0.7055
chr1	145074382	145074639	dmr_79276	0.9009999999999999
chr1	145181199	145181359	dmr_79296	0.6825
chr1	145309756	145309871	dmr_79342	0.7115
chr1	145310348	145310568	dmr_79343	0.8590000000000001
chr1	145361630	145362632	dmr_79375	0.6525
chr1	145363072	145363291	dmr_79376	0.7885
chr1	145427926	145428286	dmr_79398	0.6395
chr1	145517888	145517918	dmr_79424	0.608
chr1	145707829	145708215	dmr_79473	0.6035
chr1	145892188	145892894	dmr_79514	0.722
chr1	145911215	145911459	dmr_79526	0.9105
chr1	146051077	146051248	dmr_79558	0.51
chr1	146052526	146052705	dmr_79559	0.648
chr1	146231579	146231652	dmr_79595	0.6559999999999999
chr1	146232032	146232361	dmr_79596	0.7025
chr1	146299190	146299246	dmr_79617	0.682
chr1	146493525	146493916	dmr_79661	0.631
chr1	146496650	146497017	dmr_79663	0.556
chr1	146498667	146499164	dmr_79665	0.7105
chr1	146507766	146508073	dmr_79675	0.53
chr1	146647301	146647334	dmr_79744	0.7709999999999999
chr1	146700798	146701102	dmr_79758	0.5915
chr1	146719195	146719840	dmr_79766	0.7255
chr1	146721127	146721425	dmr_79768	0.5720000000000001
chr1	146754143	146754270	dmr_79776	0.8759999999999999
chr1	146807511	146808091	dmr_79799	0.513
chr1	146849846	146849881	dmr_79814	0.616
chr1	146856345	146856712	dmr_79822	0.863
chr1	146998255	146999162	dmr_79855	0.8915
chr1	147080387	147080488	dmr_79877	0.6305
chr1	147206949	147207389	dmr_79919	0.618
chr1	147343665	147343757	dmr_79964	0.674
chr1	147411784	147412394	dmr_79983	0.7865
chr1	147446734	147447164	dmr_79995	0.684
chr1	147457123	147457189	dmr_79996	0.63
chr1	147658759	147658837	dmr_80043	0.568
chr1	147716986	147717079	dmr_80053	0.5025
chr1	147730085	147730329	dmr_80058	0.8445
chr1	147848481	147848768	dmr_80083	0.7335
chr1	147917735	147918143	dmr_80097	0.7005
chr1	148068187	148068393	dmr_80128	0.642
chr1	148179274	148179374	dmr_80146	0.7705
chr1	148392773	148392917	dmr_80180	0.866
chr1	148569252	148569402	dmr_80216	0.5385
chr1	148709595	148709910	dmr_80275	0.8495
chr1	148793712	148793830	dmr_80302	0.7170000000000001
chr1	149028197	149028542	dmr_80383	0.6665
chr1	149161231	149161488	dmr_80431	0.9605
chr1	149326848	149327506	dmr_80494	0.5575
chr1	149338020	149338518	dmr_80505	0.7555
chr1	149339282	149339378	dmr_80507	0.604
chr1	149341968	149342095	dmr_80509	0.6585
chr1	149350147	149350265	dmr_80514	0.534
chr1	149429082	149429362	dmr_80556	0.7675
chr1	149448569	149448892	dmr_80567	0.6945
chr1	149449183	149449274	dmr_80568	0.778
chr1	149449760	149449831	dmr_80569	0.6755
chr1	149463679	149463704	dmr_80572	0.7385
chr1	149475979	149476084	dmr_80578	0.8625
chr1	149538530	149538668	dmr_80591	0.7955
chr1	149556529	149556675	dmr_80606	0.541
chr1	149671026	149671574	dmr_80636	0.705
chr1	149738748	149739401	dmr_80675	0.682
chr1	149739920	149740694	dmr_80676	0.7265
chr1	149753258	149753806	dmr_80682	0.647
chr1	149804761	149804829	dmr_80706	0.5065
chr1	149856907	149857162	dmr_80741	0.7985
chr1	149861697	149862054	dmr_80748	0.7465
chr1	149862319	149862462	dmr_80749	0.7155
chr1	149876336	149876837	dmr_80767	0.6855
chr1	149882794	149882956	dmr_80774	0.8540000000000001
chr1	149891081	149891325	dmr_80780	0.541
chr1	149975825	149976053	dmr_80832	0.5555
chr1	150089019	150089592	dmr_80860	0.6985
chr1	150115439	150115900	dmr_80878	0.6759999999999999
chr1	150118209	150119036	dmr_80881	0.6970000000000001
chr1	150218990	150219459	dmr_80923	0.525
chr1	150251697	150251975	dmr_80932	0.6485
chr1	150497938	150497993	dmr_81069	0.6609999999999999
chr1	150503894	150504266	dmr_81074	0.848
chr1	150583687	150584276	dmr_81113	0.5915
chr1	150783121	150783157	dmr_81213	0.573
chr1	150783226	150783784	dmr_81214	0.605
chr1	150873366	150873527	dmr_81258	0.5855
chr1	150913355	150913691	dmr_81281	0.563
chr1	150933295	150934129	dmr_81294	0.6645
chr1	151073796	151075164	dmr_81382	0.9365
chr1	151075600	151075893	dmr_81383	0.762
chr1	151079342	151080010	dmr_81386	0.631
chr1	151081780	151082106	dmr_81389	0.6115
chr1	151082680	151082822	dmr_81391	0.5525
chr1	151087851	151088285	dmr_81396	0.7829999999999999
chr1	151088547	151088716	dmr_81397	0.501
chr1	151098990	151099202	dmr_81411	0.9420000000000001
chr1	151111125	151111429	dmr_81425	0.69
chr1	151111782	151111941	dmr_81426	0.6235
chr1	151125875	151126049	dmr_81432	0.7759999999999999
chr1	151273946	151274764	dmr_81514	0.524
chr1	151409904	151410214	dmr_81596	0.63
chr1	151460253	151460303	dmr_81621	0.5165
chr1	151514043	151514765	dmr_81668	0.7205
chr1	151550446	151550798	dmr_81683	0.5335
chr1	151550853	151551381	dmr_81684	0.5455
chr1	151563395	151563780	dmr_81692	0.519
chr1	151563786	151564766	dmr_81693	0.7335
chr1	151571707	151571754	dmr_81697	0.6475
chr1	151580325	151580838	dmr_81702	0.72
chr1	151616674	151616729	dmr_81736	0.847
chr1	151646312	151646806	dmr_81759	0.75
chr1	151650998	151651096	dmr_81763	0.6895
chr1	151657222	151657533	dmr_81767	0.7605
chr1	151763953	151764447	dmr_81853	0.547
chr1	151777593	151778299	dmr_81869	0.506
chr1	151798800	151798848	dmr_81879	0.6435
chr1	151799319	151799451	dmr_81880	0.7905
chr1	151809495	151809545	dmr_81887	0.612
chr1	151814458	151814814	dmr_81892	0.7045
chr1	151814856	151814888	dmr_81893	0.6465
chr1	151815529	151815594	dmr_81895	0.7625
chr1	151818314	151818527	dmr_81899	0.518
chr1	151824381	151825483	dmr_81908	0.872
chr1	151838137	151838660	dmr_81917	0.7345
chr1	151890047	151890554	dmr_81952	0.6445
chr1	151925567	151926454	dmr_81982	0.7145
chr1	151926609	151927666	dmr_81983	0.5015
chr1	151944355	151944461	dmr_82005	0.609
chr1	151944996	151945410	dmr_82006	0.507
chr1	151947032	151947194	dmr_82009	0.5665
chr1	151969833	151970174	dmr_82037	0.513
chr1	151972275	151972545	dmr_82039	0.5585
chr1	151985812	151986277	dmr_82053	0.591
chr1	151986312	151986657	dmr_82054	0.8055
chr1	151998707	151999205	dmr_82072	0.7515
chr1	151999399	152000685	dmr_82074	0.706
chr1	152004598	152004799	dmr_82079	0.812
chr1	152010705	152010865	dmr_82087	0.7135
chr1	152012943	152013022	dmr_82089	0.721
chr1	152048275	152048401	dmr_82135	0.624
chr1	152048678	152048743	dmr_82136	0.7415
chr1	152061306	152061506	dmr_82155	0.5625
chr1	152085950	152086456	dmr_82184	0.7
chr1	152088217	152088246	dmr_82187	0.529
chr1	152130084	152130458	dmr_82208	0.6305
chr1	152217265	152217801	dmr_82270	0.7065
chr1	152220950	152221555	dmr_82273	0.6955
chr1	152226232	152226412	dmr_82276	0.675
chr1	152234683	152234714	dmr_82284	0.7440000000000001
chr1	152294444	152294650	dmr_82325	0.514
chr1	152297901	152298158	dmr_82328	0.5955
chr1	152301145	152301570	dmr_82330	0.754
chr1	152304581	152305021	dmr_82333	0.69
chr1	152364131	152364446	dmr_82374	0.6940000000000001
chr1	152364552	152364983	dmr_82375	0.8485
chr1	152369004	152369011	dmr_82380	0.6235
chr1	152394133	152394552	dmr_82395	0.772
chr1	152400867	152401743	dmr_82398	0.659
chr1	152468444	152469491	dmr_82461	0.6845
chr1	152485756	152486020	dmr_82471	0.7705
chr1	152486274	152486607	dmr_82472	0.5505
chr1	152514371	152515126	dmr_82488	0.614
chr1	152524022	152524605	dmr_82497	0.7090000000000001
chr1	152524691	152525064	dmr_82498	0.7015
chr1	152532160	152532770	dmr_82507	0.711
chr1	152551284	152551342	dmr_82524	0.693
chr1	152592689	152592977	dmr_82566	0.711
chr1	152593926	152594104	dmr_82567	0.6125
chr1	152594151	152594456	dmr_82568	0.695
chr1	152640773	152640832	dmr_82623	0.71
chr1	152682082	152682204	dmr_82657	0.5315
chr1	152727693	152727788	dmr_82695	0.688
chr1	152750640	152750930	dmr_82714	0.6655
chr1	152750939	152751133	dmr_82715	0.5845
chr1	152764678	152764961	dmr_82730	0.6495
chr1	152771270	152771450	dmr_82737	0.701
chr1	152806040	152806293	dmr_82770	0.5589999999999999
chr1	152817675	152817742	dmr_82781	0.643
chr1	152821605	152822126	dmr_82785	0.526
chr1	152830994	152831774	dmr_82794	0.823
chr1	152838122	152839156	dmr_82798	0.515
chr1	152881487	152881506	dmr_82827	0.52
chr1	152886497	152886626	dmr_82832	0.5185
chr1	152950178	152950805	dmr_82870	0.8109999999999999
chr1	152952079	152952618	dmr_82872	0.6455
chr1	152960961	152961060	dmr_82879	0.5255
chr1	152961178	152961509	dmr_82880	0.6015
chr1	152969063	152969554	dmr_82891	0.6485
chr1	152983366	152983942	dmr_82910	0.6445
chr1	152999970	153000450	dmr_82934	0.615
chr1	153108057	153108216	dmr_83049	0.583
chr1	153119017	153119202	dmr_83057	0.6335
chr1	153120593	153121189	dmr_83059	0.59
chr1	153129997	153130248	dmr_83069	0.7345
chr1	153180252	153180681	dmr_83108	0.5435
chr1	153186474	153186898	dmr_83116	0.5015
chr1	153197097	153197596	dmr_83126	0.7440000000000001
chr1	153266652	153267393	dmr_83193	0.6195
chr1	153288146	153288540	dmr_83219	0.5645
chr1	153308463	153308596	dmr_83242	0.6985
chr1	153401598	153401743	dmr_83302	0.6895
chr1	153451338	153451710	dmr_83338	0.6485
chr1	153642249	153642825	dmr_83494	0.6535
chr1	153653505	153653804	dmr_83504	0.5015
chr1	153672710	153673089	dmr_83528	0.6075
chr1	153673919	153674323	dmr_83531	0.594
chr1	153678971	153679046	dmr_83538	0.7785
chr1	153747037	153747137	dmr_83617	0.5235
chr1	153801927	153803521	dmr_83658	0.5395
chr1	153835173	153835210	dmr_83675	0.5185
chr1	153874102	153874821	dmr_83701	0.5445
chr1	153887678	153888222	dmr_83711	0.5005
chr1	153899117	153899162	dmr_83719	0.5770000000000001
chr1	153919427	153919516	dmr_83741	0.8170000000000001
chr1	153953389	153953476	dmr_83765	0.569
chr1	154187819	154187955	dmr_83913	0.57
chr1	154188312	154188564	dmr_83914	0.8205
chr1	154188857	154189175	dmr_83915	0.6890000000000001
chr1	154190148	154190866	dmr_83917	0.6205
chr1	154204664	154205018	dmr_83926	0.7
chr1	154223786	154223970	dmr_83937	0.614
chr1	154252857	154252976	dmr_83955	0.6920000000000001
chr1	154256854	154257202	dmr_83962	0.7215
chr1	154258100	154258955	dmr_83963	0.708
chr1	154259265	154259632	dmr_83964	0.5175
chr1	154279579	154279695	dmr_83977	0.7555
chr1	154285933	154285999	dmr_83984	0.7375
chr1	154286251	154286571	dmr_83985	0.6679999999999999
chr1	154296026	154296456	dmr_83993	0.6495
chr1	154301651	154301792	dmr_84003	0.594
chr1	154412961	154413341	dmr_84065	0.665
chr1	154418243	154418657	dmr_84072	0.7545
chr1	154459757	154460368	dmr_84114	0.55
chr1	154469390	154470310	dmr_84120	0.7390000000000001
chr1	154476722	154476825	dmr_84129	0.5489999999999999
chr1	154498795	154499154	dmr_84149	0.5045
chr1	154500791	154501127	dmr_84152	0.6345
chr1	154516252	154516377	dmr_84163	0.5315
chr1	154529738	154530022	dmr_84176	0.679
chr1	154553058	154553233	dmr_84197	0.6459999999999999
chr1	154555638	154555704	dmr_84200	0.631
chr1	154576557	154576723	dmr_84221	0.568
chr1	154591553	154592055	dmr_84236	0.5355
chr1	154607473	154607587	dmr_84244	0.615
chr1	154615920	154616115	dmr_84257	0.5905
chr1	154658771	154658956	dmr_84309	0.648
chr1	154661944	154662356	dmr_84313	0.547
chr1	154689093	154689633	dmr_84344	0.7395
chr1	154702761	154703060	dmr_84358	0.525
chr1	154703262	154703386	dmr_84359	0.6315
chr1	154704259	154704467	dmr_84361	0.703
chr1	154723175	154723379	dmr_84384	0.562
chr1	154723934	154723965	dmr_84385	0.7559999999999999
chr1	154725482	154725958	dmr_84388	0.6425
chr1	154730292	154730892	dmr_84394	0.7170000000000001
chr1	154748532	154748803	dmr_84412	0.654
chr1	154754952	154755544	dmr_84418	0.88
chr1	154757477	154757898	dmr_84422	0.5365
chr1	154791370	154792243	dmr_84455	0.7515
chr1	154792251	154792280	dmr_84456	0.654
chr1	154816419	154816423	dmr_84483	0.6825
chr1	154841803	154842024	dmr_84505	0.6235
chr1	154995900	154996320	dmr_84613	0.8215
chr1	154996366	154996639	dmr_84614	0.5085
chr1	154999251	155000127	dmr_84617	0.6635
chr1	155015735	155015771	dmr_84636	0.782
chr1	155027499	155027885	dmr_84647	0.7165
chr1	155028536	155029774	dmr_84649	0.688
chr1	155035450	155035692	dmr_84656	0.728
chr1	155038456	155038768	dmr_84659	0.7135
chr1	155039052	155039776	dmr_84660	0.5785
chr1	155040058	155040747	dmr_84662	0.6859999999999999
chr1	155050985	155051936	dmr_84675	0.688
chr1	155052436	155052766	dmr_84677	0.539
chr1	155059009	155059269	dmr_84685	0.5555
chr1	155059614	155060578	dmr_84687	0.595
chr1	155088881	155089985	dmr_84717	0.5675
chr1	155096752	155097019	dmr_84729	0.517
chr1	155097329	155097798	dmr_84730	0.6970000000000001
chr1	155108085	155108302	dmr_84739	0.637
chr1	155137441	155137909	dmr_84763	0.629
chr1	155167264	155168034	dmr_84785	0.708
chr1	155168177	155168456	dmr_84786	0.655
chr1	155201252	155201578	dmr_84817	0.635
chr1	155214537	155215850	dmr_84837	0.5660000000000001
chr1	155233576	155234259	dmr_84865	0.584
chr1	155236364	155236502	dmr_84868	0.5905
chr1	155237356	155237848	dmr_84871	0.669
chr1	155252204	155252276	dmr_84888	0.636
chr1	155262821	155263068	dmr_84896	0.675
chr1	155280326	155280448	dmr_84909	0.792
chr1	155280479	155280612	dmr_84910	0.8005
chr1	155280619	155280892	dmr_84911	0.5925
chr1	155280898	155281059	dmr_84912	0.682
chr1	155281150	155281483	dmr_84914	0.6629999999999999
chr1	155297462	155297819	dmr_84930	0.515
chr1	155306816	155307179	dmr_84941	0.574
chr1	155348142	155348435	dmr_84978	0.782
chr1	155349047	155349961	dmr_84980	0.752
chr1	155351027	155351417	dmr_84982	0.6125
chr1	155352176	155352380	dmr_84984	0.6495
chr1	155392847	155393103	dmr_85016	0.595
chr1	155394852	155395458	dmr_85018	0.616
chr1	155420836	155421367	dmr_85041	0.599
chr1	155425908	155426339	dmr_85050	0.7835
chr1	155442705	155442737	dmr_85064	0.5395
chr1	155442757	155443070	dmr_85065	0.6655
chr1	155686879	155687221	dmr_85254	0.8825
chr1	155687237	155687240	dmr_85255	0.6375
chr1	155692018	155692555	dmr_85258	0.7435
chr1	155935607	155935952	dmr_85426	0.741
chr1	155951062	155951366	dmr_85436	0.526
chr1	156011533	156011584	dmr_85472	0.9440000000000001
chr1	156056714	156057630	dmr_85501	0.7325
chr1	156186836	156187007	dmr_85552	0.5785
chr1	156270646	156270843	dmr_85617	0.7305
chr1	156421397	156421626	dmr_85668	0.682
chr1	156442775	156443256	dmr_85683	0.6325
chr1	156540435	156540459	dmr_85742	0.5205
chr1	156581395	156581644	dmr_85775	0.674
chr1	156593248	156593309	dmr_85789	0.6285
chr1	156593493	156593909	dmr_85790	0.685
chr1	156608343	156608545	dmr_85804	0.6465
chr1	156613897	156614412	dmr_85810	0.823
chr1	156614418	156614504	dmr_85811	0.6535
chr1	156620977	156621215	dmr_85820	0.8275
chr1	156645063	156645342	dmr_85846	0.6025
chr1	156658708	156659066	dmr_85862	0.7785
chr1	156667537	156667991	dmr_85874	0.539
chr1	156670668	156670746	dmr_85876	0.556
chr1	156671488	156672200	dmr_85878	0.7240000000000001
chr1	156703337	156703842	dmr_85900	0.5095
chr1	156705611	156706277	dmr_85901	0.5685
chr1	156710880	156710925	dmr_85909	0.5975
chr1	156765291	156765439	dmr_85945	0.6925
chr1	156808346	156809161	dmr_85981	0.596
chr1	156989321	156989393	dmr_86130	0.7565
chr1	156992735	156992751	dmr_86135	0.6295
chr1	156995145	156995632	dmr_86141	0.7165
chr1	157039191	157039413	dmr_86172	0.757
chr1	157074919	157075344	dmr_86209	0.6835
chr1	157077192	157077359	dmr_86211	0.6365
chr1	157134375	157134404	dmr_86262	0.618
chr1	157144879	157144928	dmr_86276	0.5905
chr1	157167419	157167487	dmr_86300	0.6859999999999999
chr1	157168895	157170370	dmr_86303	0.7745
chr1	157230592	157231077	dmr_86363	0.6890000000000001
chr1	157231633	157231956	dmr_86364	0.53
chr1	157243573	157243694	dmr_86372	0.8059999999999999
chr1	157248166	157248328	dmr_86379	0.506
chr1	157256608	157256854	dmr_86385	0.7265
chr1	157257363	157257623	dmr_86386	0.6175
chr1	157268043	157268179	dmr_86398	0.7695
chr1	157280545	157280720	dmr_86413	0.58
chr1	157327609	157327977	dmr_86461	0.805
chr1	157328529	157328588	dmr_86462	0.7315
chr1	157328985	157329178	dmr_86463	0.5245
chr1	157332670	157332859	dmr_86468	0.7865
chr1	157407975	157408394	dmr_86529	0.5345
chr1	157427499	157428075	dmr_86547	0.598
chr1	157443448	157443740	dmr_86562	0.7745
chr1	157444322	157445199	dmr_86564	0.5185
chr1	157448843	157449146	dmr_86570	0.7395
chr1	157454821	157455194	dmr_86577	0.569
chr1	157470379	157470735	dmr_86593	0.7135
chr1	157470747	157471623	dmr_86594	0.6765
chr1	157480005	157480829	dmr_86608	0.685
chr1	157481064	157481242	dmr_86609	0.51
chr1	157483722	157485054	dmr_86612	0.5475
chr1	157489842	157489868	dmr_86618	0.6975
chr1	157494948	157495011	dmr_86624	0.7905
chr1	157496148	157496460	dmr_86627	0.565
chr1	157506733	157506819	dmr_86637	0.5255
chr1	157507459	157507528	dmr_86639	0.593
chr1	157513057	157513643	dmr_86647	0.5305
chr1	157516981	157518405	dmr_86652	0.691
chr1	157518662	157518896	dmr_86653	0.7205
chr1	157519149	157519212	dmr_86654	0.619
chr1	157519332	157519582	dmr_86655	0.501
chr1	157556431	157556750	dmr_86695	0.7979999999999999
chr1	157654675	157654856	dmr_86759	0.818
chr1	157655553	157656018	dmr_86761	0.5615
chr1	157669412	157670137	dmr_86772	0.742
chr1	157703601	157704457	dmr_86793	0.7265
chr1	157888669	157889306	dmr_86925	0.6995
chr1	157926335	157926556	dmr_86948	0.591
chr1	158062182	158062507	dmr_87019	0.7190000000000001
chr1	158097716	158097875	dmr_87038	0.61
chr1	158145980	158146413	dmr_87089	0.7959999999999999
chr1	158191548	158192236	dmr_87115	0.5870000000000001
chr1	158192532	158193281	dmr_87116	0.5335
chr1	158243493	158243720	dmr_87153	0.659
chr1	158243832	158244032	dmr_87154	0.5975
chr1	158252697	158253075	dmr_87166	0.5635
chr1	158255954	158256281	dmr_87169	0.6635
chr1	158296034	158296833	dmr_87216	0.5265
chr1	158315327	158315415	dmr_87240	0.7465
chr1	158328165	158328974	dmr_87259	0.642
chr1	158344545	158344954	dmr_87271	0.7120000000000001
chr1	158354250	158355197	dmr_87285	0.7225
chr1	158383309	158383456	dmr_87314	0.636
chr1	158394163	158394289	dmr_87327	0.511
chr1	158404898	158405034	dmr_87339	0.713
chr1	158411319	158411488	dmr_87347	0.83
chr1	158483874	158483931	dmr_87424	0.606
chr1	158484198	158484338	dmr_87425	0.857
chr1	158484597	158484728	dmr_87426	0.588
chr1	158512692	158513008	dmr_87458	0.752
chr1	158543815	158544205	dmr_87486	0.6559999999999999
chr1	158547444	158547833	dmr_87491	0.774
chr1	158549827	158550071	dmr_87494	0.5539999999999999
chr1	158589001	158589224	dmr_87524	0.8495
chr1	158605681	158606136	dmr_87543	0.7455
chr1	158615867	158616413	dmr_87553	0.5095
chr1	158653033	158653168	dmr_87581	0.5105
chr1	158733295	158733415	dmr_87636	0.674
chr1	158739540	158739932	dmr_87640	0.69
chr1	158765958	158766072	dmr_87660	0.607
chr1	158795677	158796066	dmr_87672	0.647
chr1	158892333	158892446	dmr_87714	0.61
chr1	158904994	158905532	dmr_87726	0.7685
chr1	158910955	158911739	dmr_87733	0.6579999999999999
chr1	158913095	158913411	dmr_87735	0.8015
chr1	158947752	158948399	dmr_87766	0.6755
chr1	158948517	158948797	dmr_87767	0.7995
chr1	158954085	158955351	dmr_87773	0.563
chr1	158960672	158961377	dmr_87781	0.612
chr1	159099214	159099308	dmr_87841	0.623
chr1	159166096	159166262	dmr_87871	0.737
chr1	159166513	159166722	dmr_87872	0.5195
chr1	159198790	159198884	dmr_87886	0.7
chr1	159211792	159211942	dmr_87891	0.6425
chr1	159217361	159217827	dmr_87894	0.8665
chr1	159218078	159218117	dmr_87895	0.6465
chr1	159246368	159246448	dmr_87917	0.644
chr1	159253257	159253285	dmr_87919	0.596
chr1	159281365	159281576	dmr_87949	0.5365
chr1	159342336	159342360	dmr_87997	0.6759999999999999
chr1	159386305	159386751	dmr_88019	0.6729999999999999
chr1	159392501	159392811	dmr_88026	0.7485
chr1	159393474	159393666	dmr_88029	0.8015
chr1	159398812	159398828	dmr_88035	0.617
chr1	159413344	159413923	dmr_88046	0.6775
chr1	159423749	159423950	dmr_88058	0.609
chr1	159444972	159445087	dmr_88076	0.654
chr1	159496371	159496882	dmr_88109	0.5615
chr1	159533107	159533698	dmr_88146	0.5775
chr1	159553661	159553748	dmr_88166	0.625
chr1	159564850	159565060	dmr_88176	0.6985
chr1	159565522	159565850	dmr_88177	0.532
chr1	159570295	159570800	dmr_88183	0.5885
chr1	159596736	159596852	dmr_88218	0.612
chr1	159610388	159610598	dmr_88232	0.5870000000000001
chr1	159614507	159615194	dmr_88236	0.609
chr1	159615532	159616298	dmr_88237	0.579
chr1	159618834	159618900	dmr_88239	0.7845
chr1	159619192	159619240	dmr_88240	0.524
chr1	159639199	159639917	dmr_88259	0.6765
chr1	159645874	159646432	dmr_88265	0.613
chr1	159662707	159662952	dmr_88282	0.8225
chr1	159664120	159665225	dmr_88285	0.7155
chr1	159675515	159675770	dmr_88294	0.831
chr1	159676630	159677167	dmr_88296	0.7565
chr1	159678094	159679172	dmr_88297	0.6035
chr1	159681132	159681471	dmr_88300	0.72
chr1	159686397	159687065	dmr_88307	0.8435
chr1	159696683	159697014	dmr_88320	0.6685
chr1	159704986	159705159	dmr_88327	0.5429999999999999
chr1	159717004	159717527	dmr_88332	0.8
chr1	159723837	159724189	dmr_88340	0.6435
chr1	159725697	159725785	dmr_88342	0.5489999999999999
chr1	159725888	159726039	dmr_88343	0.5045
chr1	159739280	159740043	dmr_88358	0.943
chr1	159742032	159743067	dmr_88363	0.6275
chr1	159750258	159751169	dmr_88373	0.6545
chr1	159771421	159771568	dmr_88397	0.6315
chr1	159772822	159772969	dmr_88400	0.5805
chr1	159773658	159774507	dmr_88402	0.516
chr1	159779064	159779493	dmr_88407	0.6605
chr1	159779631	159780035	dmr_88408	0.6579999999999999
chr1	159783922	159784039	dmr_88414	0.568
chr1	159787913	159788635	dmr_88418	0.6459999999999999
chr1	159789329	159789660	dmr_88419	0.7725
chr1	159801003	159801038	dmr_88429	0.68
chr1	159817008	159817196	dmr_88445	0.5985
chr1	159819314	159819767	dmr_88447	0.6525
chr1	159822852	159823076	dmr_88452	0.5715
chr1	159888823	159888961	dmr_88517	0.674
chr1	159889002	159889406	dmr_88518	0.6625
chr1	159889457	159889519	dmr_88519	0.6995
chr1	159889541	159889731	dmr_88520	0.838
chr1	159893285	159893340	dmr_88524	0.6035
chr1	159900835	159901148	dmr_88531	0.579
chr1	159908872	159909409	dmr_88537	0.9645
chr1	159924172	159924196	dmr_88548	0.6990000000000001
chr1	159926175	159926723	dmr_88550	0.55
chr1	159926975	159927065	dmr_88551	0.5820000000000001
chr1	159932719	159933276	dmr_88556	0.7415
chr1	160051041	160051260	dmr_88616	0.6405
chr1	160101025	160101761	dmr_88646	0.6679999999999999
chr1	160153778	160153855	dmr_88684	0.67
chr1	160196036	160196455	dmr_88709	0.6940000000000001
chr1	160221956	160222295	dmr_88727	0.6045
chr1	160237587	160238297	dmr_88743	0.679
chr1	160246895	160247072	dmr_88752	0.6815
chr1	160250812	160251017	dmr_88756	0.733
chr1	160259904	160260230	dmr_88764	0.5325
chr1	160276221	160276458	dmr_88782	0.5555
chr1	160277258	160277419	dmr_88784	0.5255
chr1	160278407	160278418	dmr_88785	0.5065
chr1	160281619	160281883	dmr_88790	0.8440000000000001
chr1	160286499	160286627	dmr_88794	0.5935
chr1	160286935	160287653	dmr_88795	0.6495
chr1	160300994	160301535	dmr_88813	0.564
chr1	160305075	160305338	dmr_88818	0.5655
chr1	160323242	160323395	dmr_88841	0.5855
chr1	160333753	160334330	dmr_88853	0.5055
chr1	160346150	160346317	dmr_88870	0.519
chr1	160366600	160366675	dmr_88881	0.513
chr1	160366960	160367263	dmr_88882	0.532
chr1	160369258	160369707	dmr_88884	0.691
chr1	160377209	160377549	dmr_88887	0.635
chr1	160377650	160377682	dmr_88888	0.5965
chr1	160378121	160378136	dmr_88889	0.598
chr1	160397854	160397902	dmr_88896	0.6940000000000001
chr1	160523035	160523261	dmr_88955	0.7095
chr1	160548418	160548539	dmr_88980	0.779
chr1	160616550	160617085	dmr_89031	0.8655
chr1	160628609	160628644	dmr_89039	0.625
chr1	160799964	160800002	dmr_89137	0.7585
chr1	160800273	160800317	dmr_89138	0.6729999999999999
chr1	160849502	160849989	dmr_89165	0.6145
chr1	160866513	160867169	dmr_89176	0.622
chr1	160902936	160903156	dmr_89191	0.5805
chr1	160905731	160905774	dmr_89195	0.537
chr1	160925464	160925492	dmr_89209	0.6675
chr1	160942098	160942222	dmr_89225	0.6015
chr1	161025425	161025575	dmr_89293	0.513
chr1	161025961	161025995	dmr_89294	0.7085
chr1	161043374	161043862	dmr_89306	0.5825
chr1	161107432	161107610	dmr_89325	0.6895
chr1	161143209	161143532	dmr_89350	0.6895
chr1	161196418	161196695	dmr_89372	0.5905
chr1	161197452	161198107	dmr_89374	0.5025
chr1	161198145	161198278	dmr_89375	0.6355
chr1	161224578	161225180	dmr_89387	0.5805
chr1	161247335	161247627	dmr_89399	0.6995
chr1	161249606	161249894	dmr_89402	0.7415
chr1	161369145	161369264	dmr_89451	0.5435
chr1	161400107	161400474	dmr_89472	0.6629999999999999
chr1	161452016	161452198	dmr_89505	0.5165
chr1	161465243	161465435	dmr_89510	0.603
chr1	161487108	161487622	dmr_89521	0.8955
chr1	161491861	161492036	dmr_89525	0.6925
chr1	161505769	161506515	dmr_89538	0.6985
chr1	161506592	161506653	dmr_89539	0.6075
chr1	161507218	161507501	dmr_89540	0.6475
chr1	161507829	161508003	dmr_89541	0.6685
chr1	161575254	161575435	dmr_89563	0.785
chr1	161575774	161576437	dmr_89564	0.6965
chr1	161606821	161607112	dmr_89575	0.5675
chr1	161607364	161607797	dmr_89576	0.9245
chr1	161621459	161621696	dmr_89583	0.86
chr1	161627723	161627816	dmr_89587	0.5445
chr1	161856631	161856931	dmr_89716	0.5985
chr1	161902147	161903049	dmr_89735	0.6555
chr1	161940075	161940609	dmr_89751	0.706
chr1	161958126	161958185	dmr_89762	0.5715
chr1	161961170	161961218	dmr_89764	0.5095
chr1	161963235	161963481	dmr_89766	0.6615
chr1	161976394	161976470	dmr_89775	0.7075
chr1	162008367	162009220	dmr_89803	0.6885
chr1	162075674	162076280	dmr_89850	0.594
chr1	162081777	162082007	dmr_89855	0.705
chr1	162083781	162084627	dmr_89858	0.513
chr1	162107244	162107498	dmr_89873	0.7085
chr1	162155702	162155777	dmr_89916	0.8185
chr1	162164129	162164450	dmr_89928	0.599
chr1	162183894	162184750	dmr_89943	0.5465
chr1	162271025	162271660	dmr_90008	0.603
chr1	162299697	162300382	dmr_90031	0.574
chr1	162305233	162305586	dmr_90036	0.6555
chr1	162314043	162314352	dmr_90045	0.573
chr1	162321107	162321692	dmr_90051	0.8290000000000001
chr1	162323367	162323698	dmr_90054	0.7605
chr1	162353557	162353742	dmr_90074	0.5710000000000001
chr1	162353786	162354090	dmr_90075	0.7025
chr1	162356307	162356841	dmr_90079	0.5055
chr1	162362348	162362378	dmr_90088	0.6955
chr1	162369863	162369965	dmr_90091	0.616
chr1	162406938	162407370	dmr_90118	0.7455
chr1	162456320	162456858	dmr_90157	0.5045
chr1	162503653	162503709	dmr_90190	0.728
chr1	162506433	162506864	dmr_90195	0.6625
chr1	162643838	162644046	dmr_90280	0.787
chr1	162669373	162669466	dmr_90295	0.5325
chr1	162694041	162694043	dmr_90310	0.5895
chr1	162714754	162714785	dmr_90325	0.727
chr1	162716065	162716212	dmr_90326	0.6825
chr1	162773426	162773982	dmr_90372	0.7815
chr1	162832364	162832819	dmr_90403	0.708
chr1	162892112	162892245	dmr_90435	0.7120000000000001
chr1	162934588	162934723	dmr_90464	0.7065
chr1	163001357	163001772	dmr_90493	0.8095
chr1	163006250	163006601	dmr_90498	0.5145
chr1	163007915	163008074	dmr_90500	0.8675
chr1	163060253	163060265	dmr_90521	0.696
chr1	163060580	163060668	dmr_90522	0.539
chr1	163073171	163073454	dmr_90534	0.53
chr1	163126394	163126911	dmr_90561	0.9515
chr1	163129204	163129667	dmr_90564	0.5335
chr1	163209073	163209869	dmr_90608	0.557
chr1	163281651	163281807	dmr_90662	0.5075
chr1	163337774	163337994	dmr_90701	0.8965
chr1	163339023	163339351	dmr_90703	0.6645
chr1	163351224	163351603	dmr_90713	0.748
chr1	163362445	163362541	dmr_90723	0.507
chr1	163366407	163366661	dmr_90727	0.638
chr1	163401594	163401834	dmr_90750	0.6055
chr1	163412448	163412651	dmr_90756	0.536
chr1	163452527	163452651	dmr_90778	0.767
chr1	163477425	163477953	dmr_90788	0.5565
chr1	163607089	163607770	dmr_90857	0.54
chr1	163608234	163608592	dmr_90859	0.5815
chr1	163617805	163618040	dmr_90868	0.5615
chr1	163640611	163641332	dmr_90882	0.557
chr1	163641398	163641589	dmr_90883	0.5920000000000001
chr1	163751421	163751871	dmr_90945	0.664
chr1	163793587	163793678	dmr_90957	0.8115
chr1	163817033	163817533	dmr_90966	0.5355
chr1	163820018	163820217	dmr_90971	0.5215
chr1	163865537	163865931	dmr_91008	0.56
chr1	163869914	163870039	dmr_91010	0.8385
chr1	163885840	163885890	dmr_91018	0.504
chr1	163890995	163891052	dmr_91023	0.519
chr1	163924126	163924461	dmr_91051	0.5555
chr1	163928904	163929305	dmr_91054	0.6855
chr1	163948395	163948888	dmr_91073	0.6609999999999999
chr1	163957807	163957875	dmr_91084	0.5615
chr1	163958201	163958426	dmr_91085	0.6679999999999999
chr1	164110047	164110094	dmr_91176	0.726
chr1	164117811	164118121	dmr_91183	0.531
chr1	164184197	164184555	dmr_91227	0.5275
chr1	164218131	164218370	dmr_91248	0.71
chr1	164232145	164232151	dmr_91255	0.706
chr1	164261280	164262239	dmr_91285	0.6665
chr1	164316203	164316639	dmr_91322	0.5535
chr1	164319086	164319712	dmr_91327	0.721
chr1	164326667	164326743	dmr_91334	0.52
chr1	164326997	164327405	dmr_91335	0.7340000000000001
chr1	164334205	164334595	dmr_91343	0.649
chr1	164334637	164334991	dmr_91344	0.7575
chr1	164336028	164336188	dmr_91346	0.7435
chr1	164338076	164338364	dmr_91350	0.542
chr1	164338695	164338705	dmr_91351	0.5585
chr1	164366672	164366735	dmr_91374	0.5255
chr1	164392277	164392366	dmr_91395	0.6509999999999999
chr1	164392634	164392650	dmr_91396	0.762
chr1	164395923	164396301	dmr_91400	0.715
chr1	164396600	164396711	dmr_91401	0.546
chr1	164406655	164407912	dmr_91412	0.518
chr1	164428772	164429421	dmr_91427	0.7415
chr1	164435196	164435729	dmr_91436	0.5235
chr1	164436036	164436143	dmr_91437	0.5655
chr1	164436769	164437133	dmr_91439	0.6555
chr1	164437417	164438597	dmr_91440	0.5760000000000001
chr1	164439750	164439796	dmr_91442	0.7525
chr1	164440072	164440377	dmr_91443	0.6045
chr1	164441292	164441837	dmr_91445	0.59
chr1	164442100	164442369	dmr_91446	0.856
chr1	164443029	164444165	dmr_91447	0.664
chr1	164444548	164445386	dmr_91448	0.7155
chr1	164445669	164445775	dmr_91449	0.6815
chr1	164446340	164446756	dmr_91450	0.6395
chr1	164446800	164446863	dmr_91451	0.7225
chr1	164446935	164447059	dmr_91452	0.6645
chr1	164447486	164447906	dmr_91454	0.5065
chr1	164448248	164448518	dmr_91455	0.647
chr1	164448855	164449474	dmr_91456	0.7120000000000001
chr1	164449755	164450344	dmr_91457	0.7170000000000001
chr1	164452399	164453503	dmr_91461	0.68
chr1	164459220	164459819	dmr_91462	0.6195
chr1	164460095	164460771	dmr_91463	0.6559999999999999
chr1	164460921	164461504	dmr_91464	0.527
chr1	164461509	164461543	dmr_91465	0.8420000000000001
chr1	164475248	164475441	dmr_91477	0.65
chr1	164542930	164543874	dmr_91528	0.7240000000000001
chr1	164544285	164545408	dmr_91529	0.6105
chr1	164560728	164560759	dmr_91546	0.905
chr1	164561056	164561113	dmr_91547	0.7645
chr1	164577057	164577502	dmr_91567	0.634
chr1	164579203	164579514	dmr_91570	0.6385
chr1	164586008	164586682	dmr_91576	0.525
chr1	164589625	164590853	dmr_91580	0.7170000000000001
chr1	164629877	164629968	dmr_91602	0.5215
chr1	164630492	164630566	dmr_91603	0.627
chr1	164631693	164632261	dmr_91604	0.695
chr1	164681373	164681768	dmr_91639	0.9015
chr1	164682450	164683175	dmr_91642	0.8545
chr1	164684330	164684418	dmr_91644	0.5375
chr1	164689194	164689711	dmr_91650	0.7485
chr1	164705530	164705735	dmr_91662	0.8255
chr1	164720870	164721192	dmr_91673	0.6805
chr1	164722010	164722185	dmr_91674	0.8270000000000001
chr1	164722624	164722671	dmr_91675	0.7075
chr1	164722937	164723037	dmr_91676	0.5655
chr1	164744405	164744579	dmr_91682	0.922
chr1	164744738	164744807	dmr_91683	0.7405
chr1	164753996	164754128	dmr_91692	0.612
chr1	164770772	164770853	dmr_91711	0.8765
chr1	164771010	164771070	dmr_91712	0.9375
chr1	164786811	164788035	dmr_91726	0.628
chr1	164814346	164814444	dmr_91760	0.5645
chr1	164821751	164821940	dmr_91768	0.503
chr1	164848702	164848952	dmr_91788	0.7755
chr1	164888169	164888212	dmr_91822	0.665
chr1	164897863	164898036	dmr_91832	0.779
chr1	164900015	164900094	dmr_91834	0.7065
chr1	164903542	164904144	dmr_91841	0.6115
chr1	164916067	164916571	dmr_91849	0.8215
chr1	164926895	164927379	dmr_91853	0.645
chr1	164928639	164928714	dmr_91856	0.6559999999999999
chr1	164937028	164937065	dmr_91867	0.5535
chr1	164973807	164973953	dmr_91898	0.5775
chr1	164988306	164988434	dmr_91911	0.7959999999999999
chr1	164989226	164989492	dmr_91913	0.531
chr1	164989757	164989898	dmr_91914	0.544
chr1	164998917	164999380	dmr_91923	0.5975
chr1	165020823	165021997	dmr_91945	0.6895
chr1	165035527	165035590	dmr_91951	0.6645
chr1	165036794	165037256	dmr_91953	0.7945
chr1	165037295	165037339	dmr_91954	0.5165
chr1	165042515	165042637	dmr_91959	0.6785
chr1	165046488	165046703	dmr_91965	0.512
chr1	165062951	165062986	dmr_91978	0.569
chr1	165071986	165072071	dmr_91990	0.861
chr1	165075550	165075564	dmr_91998	0.6970000000000001
chr1	165076962	165077627	dmr_92000	0.64
chr1	165084133	165084227	dmr_92013	0.618
chr1	165105680	165105976	dmr_92032	0.5695
chr1	165106009	165106076	dmr_92033	0.59
chr1	165122636	165122981	dmr_92053	0.8255
chr1	165132281	165132332	dmr_92063	0.541
chr1	165190813	165191851	dmr_92101	0.6415
chr1	165213358	165214857	dmr_92122	0.6255
chr1	165231619	165232049	dmr_92134	0.52
chr1	165232547	165232765	dmr_92135	0.596
chr1	165300960	165301867	dmr_92167	0.55
chr1	165303474	165303777	dmr_92170	0.6545
chr1	165320532	165320719	dmr_92183	0.6735
chr1	165321914	165321932	dmr_92185	0.541
chr1	165337933	165338071	dmr_92198	0.87
chr1	165342241	165342350	dmr_92201	0.625
chr1	165367441	165367670	dmr_92216	0.573
chr1	165536021	165537177	dmr_92316	0.622
chr1	165537305	165537820	dmr_92317	0.7715
chr1	165556482	165556811	dmr_92327	0.6759999999999999
chr1	165558600	165559440	dmr_92331	0.7340000000000001
chr1	165583674	165583836	dmr_92346	0.7675
chr1	165633554	165633563	dmr_92386	0.5045
chr1	165771633	165772039	dmr_92465	0.5529999999999999
chr1	165840928	165841704	dmr_92509	0.5455
chr1	165875959	165876213	dmr_92539	0.687
chr1	165934886	165935216	dmr_92578	0.596
chr1	166044042	166044511	dmr_92655	0.5255
chr1	166127864	166128382	dmr_92694	0.5445
chr1	166183033	166183816	dmr_92739	0.5315
chr1	166186799	166187043	dmr_92744	0.589
chr1	166192289	166192661	dmr_92750	0.5615
chr1	166241847	166242037	dmr_92773	0.5555
chr1	166242107	166242205	dmr_92774	0.542
chr1	166243642	166245027	dmr_92777	0.8515
chr1	166254765	166255518	dmr_92789	0.6759999999999999
chr1	166255842	166256621	dmr_92790	0.8325
chr1	166258760	166260431	dmr_92794	0.6940000000000001
chr1	166266648	166267258	dmr_92802	0.532
chr1	166267545	166267908	dmr_92803	0.5435
chr1	166279130	166280543	dmr_92815	0.5515
chr1	166284403	166284735	dmr_92821	0.6659999999999999
chr1	166284885	166284927	dmr_92822	0.6785
chr1	166285051	166285106	dmr_92823	0.858
chr1	166292054	166292338	dmr_92834	0.799
chr1	166296670	166296838	dmr_92841	0.6085
chr1	166296959	166297221	dmr_92843	0.65
chr1	166297587	166298386	dmr_92845	0.6475
chr1	166298400	166298819	dmr_92846	0.7275
chr1	166299177	166300428	dmr_92847	0.627
chr1	166300716	166301093	dmr_92848	0.7120000000000001
chr1	166301396	166301888	dmr_92849	0.752
chr1	166304262	166304800	dmr_92855	0.7435
chr1	166305056	166305074	dmr_92856	0.623
chr1	166308599	166309324	dmr_92861	0.5065
chr1	166330394	166330865	dmr_92894	0.6185
chr1	166343235	166344247	dmr_92910	0.51
chr1	166387726	166387746	dmr_92944	0.9059999999999999
chr1	166395163	166395565	dmr_92956	0.7835
chr1	166395595	166395708	dmr_92957	0.8059999999999999
chr1	166395761	166396027	dmr_92958	0.784
chr1	166412567	166413025	dmr_92977	0.6415
chr1	166429647	166429908	dmr_92981	0.574
chr1	166430239	166430546	dmr_92982	0.8305
chr1	166430563	166430590	dmr_92983	0.892
chr1	166430623	166430668	dmr_92984	0.6595
chr1	166647984	166648150	dmr_93052	0.5325
chr1	166715157	166715291	dmr_93079	0.597
chr1	166750228	166750609	dmr_93106	0.677
chr1	166753055	166753532	dmr_93110	0.8875
chr1	166796609	166797171	dmr_93140	0.6695
chr1	166809293	166809663	dmr_93148	0.6365
chr1	166813160	166813322	dmr_93152	0.5125
chr1	166900685	166900818	dmr_93206	0.6945
chr1	167002803	167002826	dmr_93263	0.8109999999999999
chr1	167009392	167009682	dmr_93272	0.507
chr1	167020677	167021160	dmr_93290	0.9675
chr1	167064415	167064488	dmr_93334	0.5355
chr1	167069427	167069835	dmr_93341	0.5275
chr1	167069918	167070401	dmr_93342	0.706
chr1	167070431	167070855	dmr_93343	0.6759999999999999
chr1	167073495	167073904	dmr_93344	0.7355
chr1	167089780	167089989	dmr_93364	0.5005
chr1	167105813	167105852	dmr_93377	0.7445
chr1	167118836	167119753	dmr_93387	0.6625
chr1	167128411	167128687	dmr_93394	0.6135
chr1	167182125	167182228	dmr_93422	0.5155
chr1	167228036	167228234	dmr_93450	0.6809999999999999
chr1	167230852	167231219	dmr_93454	0.6940000000000001
chr1	167231258	167231405	dmr_93455	0.6685
chr1	167232101	167232279	dmr_93457	0.6145
chr1	167237627	167238037	dmr_93466	0.639
chr1	167238049	167238189	dmr_93467	0.5325
chr1	167239368	167239830	dmr_93469	0.594
chr1	167239898	167240254	dmr_93470	0.7075
chr1	167244066	167244130	dmr_93476	0.7195
chr1	167244176	167244636	dmr_93477	0.5865
chr1	167255713	167255899	dmr_93499	0.509
chr1	167258731	167259085	dmr_93504	0.6609999999999999
chr1	167259183	167260335	dmr_93505	0.6365
chr1	167261069	167262276	dmr_93507	0.7715
chr1	167262307	167262907	dmr_93508	0.6075
chr1	167267329	167267441	dmr_93517	0.63
chr1	167269493	167269770	dmr_93520	0.664
chr1	167270054	167271199	dmr_93521	0.596
chr1	167273325	167273893	dmr_93524	0.6235
chr1	167280197	167280388	dmr_93529	0.5065
chr1	167287228	167287668	dmr_93536	0.5329999999999999
chr1	167288735	167289615	dmr_93539	0.6845
chr1	167337911	167337990	dmr_93567	0.5315
chr1	167360087	167360716	dmr_93579	0.7205
chr1	167369756	167370172	dmr_93588	0.7765
chr1	167374481	167374554	dmr_93593	0.6715
chr1	167380797	167381036	dmr_93602	0.6615
chr1	167381333	167381659	dmr_93603	0.727
chr1	167385568	167386101	dmr_93609	0.6745
chr1	167387362	167387385	dmr_93610	0.6885
chr1	167390164	167390913	dmr_93613	0.5115
chr1	167391825	167392136	dmr_93615	0.5465
chr1	167392622	167392655	dmr_93616	0.6465
chr1	167551531	167551859	dmr_93706	0.7290000000000001
chr1	167603388	167603511	dmr_93757	0.5115
chr1	167607930	167608618	dmr_93763	0.675
chr1	167746662	167747091	dmr_93845	0.501
chr1	167780184	167780388	dmr_93868	0.782
chr1	167914930	167915182	dmr_93953	0.5565
chr1	167942333	167942540	dmr_93973	0.8059999999999999
chr1	167945213	167946580	dmr_93977	0.7195
chr1	167947037	167947539	dmr_93979	0.644
chr1	167947697	167948089	dmr_93980	0.695
chr1	167979331	167979917	dmr_93996	0.72
chr1	167981586	167981834	dmr_94000	0.6965
chr1	168061764	168062523	dmr_94057	0.652
chr1	168078819	168079075	dmr_94073	0.508
chr1	168079201	168079621	dmr_94074	0.7595
chr1	168093154	168093242	dmr_94084	0.7105
chr1	168098790	168098921	dmr_94089	0.5285
chr1	168118176	168118420	dmr_94104	0.9435
chr1	168126629	168126977	dmr_94109	0.518
chr1	168127116	168127189	dmr_94110	0.6405
chr1	168164453	168164946	dmr_94137	0.6875
chr1	168185931	168186265	dmr_94168	0.66
chr1	168186601	168186980	dmr_94169	0.6855
chr1	168193374	168193883	dmr_94180	0.625
chr1	168195765	168196048	dmr_94183	0.579
chr1	168203456	168204036	dmr_94196	0.64
chr1	168213482	168213772	dmr_94210	0.512
chr1	168220909	168221279	dmr_94222	0.665
chr1	168221678	168221687	dmr_94223	0.7405
chr1	168228690	168228960	dmr_94231	0.847
chr1	168236211	168236421	dmr_94245	0.5175
chr1	168236735	168236941	dmr_94247	0.6115
chr1	168237332	168237394	dmr_94248	0.6335
chr1	168240315	168241229	dmr_94254	0.7075
chr1	168241481	168242303	dmr_94255	0.6375
chr1	168246943	168247629	dmr_94261	0.6825
chr1	168284662	168285124	dmr_94306	0.6785
chr1	168288358	168288554	dmr_94309	0.7955
chr1	168291551	168292152	dmr_94314	0.7240000000000001
chr1	168292249	168292798	dmr_94315	0.604
chr1	168308330	168308693	dmr_94332	0.726
chr1	168309024	168309580	dmr_94333	0.9
chr1	168319035	168319676	dmr_94347	0.7095
chr1	168328101	168328295	dmr_94360	0.7255
chr1	168341352	168341567	dmr_94381	0.6535
chr1	168363946	168364451	dmr_94414	0.8195
chr1	168375117	168376187	dmr_94432	0.59
chr1	168376750	168376757	dmr_94434	0.6785
chr1	168378873	168379081	dmr_94437	0.568
chr1	168385374	168386661	dmr_94442	0.7135
chr1	168391182	168392934	dmr_94449	0.6265
chr1	168394649	168394853	dmr_94453	0.5985
chr1	168416752	168417224	dmr_94478	0.5085
chr1	168425518	168427369	dmr_94487	0.684
chr1	168427631	168427816	dmr_94488	0.732
chr1	168428416	168428645	dmr_94489	0.7090000000000001
chr1	168428935	168429151	dmr_94490	0.526
chr1	168430502	168430561	dmr_94492	0.6765
chr1	168479571	168480089	dmr_94521	0.5885
chr1	168545418	168545579	dmr_94551	0.6305
chr1	168676601	168676996	dmr_94596	0.5725
chr1	168686466	168686935	dmr_94607	0.5125
chr1	168708293	168709209	dmr_94623	0.775
chr1	168863250	168863464	dmr_94704	0.524
chr1	168991562	168992252	dmr_94757	0.6645
chr1	169000943	169001301	dmr_94767	0.536
chr1	169030624	169030633	dmr_94784	0.667
chr1	169057068	169057301	dmr_94804	0.8065
chr1	169060218	169061050	dmr_94809	0.5575
chr1	169099272	169099414	dmr_94832	0.563
chr1	169156058	169156291	dmr_94858	0.778
chr1	169160872	169161081	dmr_94864	0.626
chr1	169248740	169249326	dmr_94905	0.8345
chr1	169258089	169258119	dmr_94914	0.7065
chr1	169331890	169332486	dmr_94951	0.879
chr1	169346809	169346877	dmr_94955	0.6295
chr1	169461942	169462834	dmr_95031	0.5579999999999999
chr1	169462939	169463165	dmr_95032	0.6905
chr1	169484441	169484472	dmr_95049	0.6895
chr1	169485113	169485723	dmr_95051	0.5795
chr1	169495950	169496324	dmr_95063	0.5455
chr1	169519328	169520287	dmr_95089	0.605
chr1	169598450	169598570	dmr_95133	0.522
chr1	169655105	169655713	dmr_95159	0.539
chr1	169675079	169675402	dmr_95173	0.8045
chr1	169675571	169675702	dmr_95174	0.609
chr1	169704981	169705632	dmr_95199	0.506
chr1	169729957	169729999	dmr_95214	0.7070000000000001
chr1	169735773	169737118	dmr_95216	0.736
chr1	169738540	169738882	dmr_95218	0.515
chr1	169739044	169739845	dmr_95219	0.7085
chr1	169740337	169740911	dmr_95221	0.5485
chr1	169741342	169741613	dmr_95222	0.6805
chr1	169741896	169742506	dmr_95224	0.6575
chr1	169742937	169743034	dmr_95225	0.6865
chr1	169745144	169745489	dmr_95227	0.6835
chr1	169746169	169746610	dmr_95228	0.7355
chr1	169746959	169747066	dmr_95229	0.555
chr1	169762727	169762950	dmr_95247	0.5745
chr1	169763452	169763669	dmr_95249	0.5635
chr1	169764538	169765109	dmr_95252	0.626
chr1	169802214	169802645	dmr_95277	0.7395
chr1	169803099	169803560	dmr_95279	0.682
chr1	169804004	169804359	dmr_95281	0.9159999999999999
chr1	169816945	169817329	dmr_95290	0.71
chr1	169821607	169821680	dmr_95298	0.5515
chr1	169822184	169822458	dmr_95299	0.7140000000000001
chr1	169833167	169833776	dmr_95309	0.5895
chr1	169841004	169841464	dmr_95318	0.804
chr1	169841600	169841645	dmr_95319	0.528
chr1	169842673	169842840	dmr_95321	0.5745
chr1	169848499	169848947	dmr_95324	0.7615
chr1	169852501	169852511	dmr_95328	0.615
chr1	169853929	169854506	dmr_95330	0.6155
chr1	169859185	169860146	dmr_95334	0.7095
chr1	169868255	169869572	dmr_95342	0.7435
chr1	169878809	169879581	dmr_95352	0.5295
chr1	169895294	169895577	dmr_95364	0.623
chr1	169896463	169897000	dmr_95366	0.6805
chr1	169900876	169901048	dmr_95373	0.5720000000000001
chr1	169917472	169918044	dmr_95394	0.6115
chr1	170084784	170085064	dmr_95523	0.603
chr1	170134216	170134364	dmr_95558	0.5295
chr1	170138798	170138844	dmr_95565	0.897
chr1	170147666	170147960	dmr_95571	0.7525
chr1	170186575	170186853	dmr_95611	0.563
chr1	170187153	170187777	dmr_95612	0.621
chr1	170188583	170188669	dmr_95615	0.501
chr1	170188682	170189146	dmr_95616	0.73
chr1	170196787	170196981	dmr_95624	0.7145
chr1	170218065	170218430	dmr_95647	0.7395
chr1	170241221	170241467	dmr_95662	0.7045
chr1	170296209	170296580	dmr_95696	0.5235
chr1	170298035	170298063	dmr_95699	0.899
chr1	170298508	170298602	dmr_95700	0.6545
chr1	170313734	170313962	dmr_95712	0.7
chr1	170316233	170316550	dmr_95715	0.581
chr1	170318379	170318701	dmr_95718	0.8495
chr1	170321364	170321931	dmr_95719	0.593
chr1	170321965	170321982	dmr_95720	0.7135
chr1	170325692	170325876	dmr_95725	0.6695
chr1	170326402	170326544	dmr_95726	0.6695
chr1	170331974	170332624	dmr_95732	0.7825
chr1	170332770	170333805	dmr_95733	0.6125
chr1	170336888	170337005	dmr_95738	0.8320000000000001
chr1	170341072	170341501	dmr_95745	0.789
chr1	170344160	170344199	dmr_95749	0.799
chr1	170349415	170349756	dmr_95757	0.677
chr1	170354764	170354907	dmr_95765	0.8755
chr1	170356030	170356316	dmr_95767	0.7615
chr1	170357049	170357485	dmr_95769	0.5429999999999999
chr1	170358191	170358606	dmr_95771	0.716
chr1	170366796	170367566	dmr_95781	0.6809999999999999
chr1	170367599	170367660	dmr_95782	0.6125
chr1	170367741	170367850	dmr_95783	0.617
chr1	170368794	170369174	dmr_95784	0.8685
chr1	170371789	170372048	dmr_95786	0.6375
chr1	170372399	170372629	dmr_95787	0.5735
chr1	170375292	170375406	dmr_95792	0.617
chr1	170375647	170376012	dmr_95793	0.8009999999999999
chr1	170381185	170381608	dmr_95798	0.6579999999999999
chr1	170384100	170384326	dmr_95801	0.6735
chr1	170385352	170385468	dmr_95802	0.8220000000000001
chr1	170385554	170385656	dmr_95803	0.5835
chr1	170385672	170385754	dmr_95804	0.622
chr1	170401144	170401978	dmr_95823	0.64
chr1	170402258	170402424	dmr_95824	0.631
chr1	170402489	170402953	dmr_95825	0.551
chr1	170403257	170403849	dmr_95826	0.555
chr1	170404196	170404642	dmr_95827	0.7115
chr1	170410871	170411177	dmr_95838	0.5945
chr1	170414209	170414273	dmr_95843	0.575
chr1	170417078	170417266	dmr_95846	0.6905
chr1	170422392	170422467	dmr_95852	0.8205
chr1	170424021	170424074	dmr_95854	0.6925
chr1	170425621	170425981	dmr_95856	0.503
chr1	170426267	170426305	dmr_95857	0.5579999999999999
chr1	170430355	170431030	dmr_95863	0.5405
chr1	170431156	170431559	dmr_95864	0.745
chr1	170431609	170431879	dmr_95865	0.6409999999999999
chr1	170438068	170438683	dmr_95875	0.563
chr1	170440313	170440800	dmr_95879	0.654
chr1	170442486	170442944	dmr_95881	0.617
chr1	170443100	170443381	dmr_95882	0.696
chr1	170445431	170445958	dmr_95885	0.606
chr1	170446085	170446143	dmr_95886	0.757
chr1	170446289	170446876	dmr_95887	0.5770000000000001
chr1	170447345	170447818	dmr_95888	0.534
chr1	170453326	170453451	dmr_95896	0.603
chr1	170453556	170453666	dmr_95897	0.5670000000000001
chr1	170455799	170456174	dmr_95900	0.6235
chr1	170457647	170457969	dmr_95903	0.564
chr1	170458365	170458487	dmr_95904	0.5785
chr1	170458932	170459413	dmr_95905	0.665
chr1	170461002	170461287	dmr_95909	0.7509999999999999
chr1	170468720	170469004	dmr_95916	0.58
chr1	170473526	170474042	dmr_95924	0.5145
chr1	170474893	170475162	dmr_95925	0.6759999999999999
chr1	170478153	170478834	dmr_95929	0.5595
chr1	170480882	170481443	dmr_95933	0.573
chr1	170482024	170482032	dmr_95934	0.6559999999999999
chr1	170482371	170482470	dmr_95935	0.7465
chr1	170484349	170485652	dmr_95937	0.5125
chr1	170489571	170490390	dmr_95942	0.6955
chr1	170491995	170492575	dmr_95945	0.5595
chr1	170493482	170493705	dmr_95947	0.5825
chr1	170495690	170496082	dmr_95951	0.727
chr1	170497674	170498411	dmr_95953	0.6409999999999999
chr1	170499670	170499725	dmr_95955	0.657
chr1	170499848	170500175	dmr_95956	0.5529999999999999
chr1	170502574	170503556	dmr_95961	0.6555
chr1	170504094	170504291	dmr_95962	0.511
chr1	170504340	170504824	dmr_95963	0.632
chr1	170506046	170506858	dmr_95966	0.7535
chr1	170507112	170507326	dmr_95967	0.8975
chr1	170507691	170507740	dmr_95969	0.982
chr1	170508007	170508241	dmr_95970	0.619
chr1	170510650	170510904	dmr_95974	0.6970000000000001
chr1	170511927	170512124	dmr_95976	0.5455
chr1	170512785	170513033	dmr_95978	0.5725
chr1	170516959	170517497	dmr_95985	0.6709999999999999
chr1	170519678	170520625	dmr_95988	0.612
chr1	170520737	170520975	dmr_95989	0.632
chr1	170530641	170530876	dmr_96002	0.5670000000000001
chr1	170531304	170531507	dmr_96003	0.691
chr1	170534904	170535323	dmr_96007	0.597
chr1	170535929	170536151	dmr_96008	0.574
chr1	170538412	170538927	dmr_96012	0.5295
chr1	170539656	170539950	dmr_96014	0.7205
chr1	170544097	170544349	dmr_96020	0.614
chr1	170548293	170548755	dmr_96028	0.737
chr1	170549038	170549408	dmr_96029	0.6895
chr1	170549717	170550111	dmr_96030	0.631
chr1	170550113	170550609	dmr_96031	0.551
chr1	170550920	170551279	dmr_96032	0.5105
chr1	170554038	170554294	dmr_96039	0.6805
chr1	170555002	170555161	dmr_96040	0.7859999999999999
chr1	170555313	170555329	dmr_96041	0.732
chr1	170555999	170556003	dmr_96043	0.5155
chr1	170556754	170557462	dmr_96044	0.5920000000000001
chr1	170558038	170558171	dmr_96046	0.6565
chr1	170559011	170559685	dmr_96049	0.51
chr1	170559875	170560236	dmr_96050	0.609
chr1	170568238	170568301	dmr_96063	0.5055
chr1	170569341	170570105	dmr_96065	0.7475
chr1	170570482	170571265	dmr_96066	0.5805
chr1	170572561	170572742	dmr_96068	0.5695
chr1	170573180	170573496	dmr_96069	0.6955
chr1	170574769	170574845	dmr_96071	0.5565
chr1	170575424	170577187	dmr_96073	0.6679999999999999
chr1	170577299	170577519	dmr_96074	0.6859999999999999
chr1	170577625	170577890	dmr_96075	0.7235
chr1	170579672	170580628	dmr_96077	0.688
chr1	170580680	170581757	dmr_96078	0.519
chr1	170583737	170584132	dmr_96081	0.5539999999999999
chr1	170585097	170585403	dmr_96083	0.5905
chr1	170585482	170586338	dmr_96085	0.7445
chr1	170586678	170588546	dmr_96086	0.5455
chr1	170609915	170610501	dmr_96102	0.6
chr1	170613675	170613899	dmr_96106	0.6945
chr1	170616386	170617116	dmr_96107	0.7865
chr1	170623076	170623226	dmr_96111	0.64
chr1	170646431	170646946	dmr_96124	0.5775
chr1	170647493	170647763	dmr_96126	0.557
chr1	170652492	170652940	dmr_96131	0.5920000000000001
chr1	170654906	170655064	dmr_96133	0.562
chr1	170655132	170655329	dmr_96134	0.727
chr1	170655441	170655823	dmr_96135	0.7909999999999999
chr1	170699239	170699356	dmr_96175	0.514
chr1	170699624	170699896	dmr_96176	0.828
chr1	170702946	170703384	dmr_96183	0.812
chr1	170711367	170711467	dmr_96193	0.6235
chr1	170712734	170713035	dmr_96195	0.5529999999999999
chr1	170715885	170716125	dmr_96200	0.9675
chr1	170716413	170716817	dmr_96201	0.6779999999999999
chr1	170721172	170721713	dmr_96207	0.6035
chr1	170721874	170721902	dmr_96208	0.645
chr1	170723990	170724264	dmr_96211	0.6055
chr1	170724703	170725014	dmr_96212	0.7695
chr1	170731710	170732103	dmr_96218	0.6629999999999999
chr1	170732165	170732900	dmr_96220	0.7829999999999999
chr1	170741586	170741680	dmr_96229	0.545
chr1	170751786	170752036	dmr_96241	0.636
chr1	170752109	170752326	dmr_96242	0.5835
chr1	170762397	170762460	dmr_96249	0.5645
chr1	170767112	170767248	dmr_96253	0.768
chr1	170771550	170771859	dmr_96259	0.5175
chr1	170791687	170791934	dmr_96280	0.615
chr1	170807541	170807982	dmr_96296	0.626
chr1	170812349	170813145	dmr_96301	0.89
chr1	170845663	170846185	dmr_96326	0.6679999999999999
chr1	170850706	170851068	dmr_96331	0.5295
chr1	170854782	170854800	dmr_96337	0.752
chr1	170855182	170855745	dmr_96338	0.746
chr1	170856043	170856106	dmr_96339	0.7595
chr1	170856945	170857141	dmr_96340	0.7585
chr1	170857511	170857581	dmr_96341	0.7485
chr1	170873811	170873817	dmr_96356	0.7125
chr1	170905415	170905688	dmr_96382	0.5165
chr1	170997839	170999142	dmr_96422	0.623
chr1	171019342	171019804	dmr_96431	0.6629999999999999
chr1	171063771	171063993	dmr_96453	0.5005
chr1	171096064	171096712	dmr_96475	0.609
chr1	171119021	171119718	dmr_96489	0.7425
chr1	171149270	171149632	dmr_96515	0.7205
chr1	171151197	171151731	dmr_96516	0.513
chr1	171271350	171271383	dmr_96606	0.537
chr1	171346736	171346791	dmr_96659	0.5429999999999999
chr1	171361699	171362203	dmr_96670	0.6890000000000001
chr1	171376419	171376643	dmr_96681	0.5065
chr1	171379934	171380152	dmr_96686	0.635
chr1	171380706	171380714	dmr_96687	0.6920000000000001
chr1	171412826	171412832	dmr_96708	0.6195
chr1	171459217	171459305	dmr_96741	0.6890000000000001
chr1	171619087	171619333	dmr_96826	0.6409999999999999
chr1	171630981	171631313	dmr_96834	0.7265
chr1	171635240	171635364	dmr_96841	0.862
chr1	171658572	171658926	dmr_96857	0.7215
chr1	171666539	171666745	dmr_96860	0.7795
chr1	171673301	171673570	dmr_96866	0.575
chr1	171715456	171715482	dmr_96885	0.517
chr1	171724163	171724286	dmr_96890	0.578
chr1	171788285	171788828	dmr_96940	0.8735
chr1	171788837	171789181	dmr_96941	0.617
chr1	171791818	171791864	dmr_96944	0.613
chr1	171824601	171824813	dmr_96962	0.7805
chr1	171913253	171913298	dmr_96993	0.565
chr1	171922963	171923133	dmr_97003	0.5135
chr1	171933951	171934145	dmr_97012	0.5285
chr1	171934231	171934250	dmr_97013	0.5035
chr1	171939019	171939205	dmr_97019	0.659
chr1	171993208	171993447	dmr_97067	0.6865
chr1	172010262	172010947	dmr_97084	0.5665
chr1	172056195	172056996	dmr_97122	0.5365
chr1	172116993	172117524	dmr_97171	0.6920000000000001
chr1	172182795	172183004	dmr_97221	0.5715
chr1	172207484	172207557	dmr_97248	0.711
chr1	172216832	172217128	dmr_97256	0.5695
chr1	172247269	172247683	dmr_97277	0.6185
chr1	172311103	172311661	dmr_97335	0.7859999999999999
chr1	172318661	172319521	dmr_97342	0.5945
chr1	172323558	172323730	dmr_97347	0.5375
chr1	172324373	172325568	dmr_97348	0.643
chr1	172325901	172326105	dmr_97350	0.5765
chr1	172326503	172326619	dmr_97351	0.6890000000000001
chr1	172326877	172327673	dmr_97352	0.629
chr1	172327711	172328075	dmr_97353	0.685
chr1	172328621	172329001	dmr_97354	0.66
chr1	172330966	172331099	dmr_97357	0.5015
chr1	172331399	172331474	dmr_97358	0.5870000000000001
chr1	172331736	172331750	dmr_97359	0.5845
chr1	172391873	172392647	dmr_97407	0.5035
chr1	172490107	172490357	dmr_97478	0.552
chr1	172520641	172520786	dmr_97497	0.7415
chr1	172521297	172521501	dmr_97498	0.649
chr1	172549668	172550748	dmr_97526	0.6395
chr1	172687016	172687185	dmr_97621	0.523
chr1	172840659	172840839	dmr_97694	0.6495
chr1	172918719	172918776	dmr_97723	0.758
chr1	173033129	173033248	dmr_97774	0.8735
chr1	173321978	173322823	dmr_97880	0.6975
chr1	173324308	173324338	dmr_97882	0.547
chr1	173357644	173358154	dmr_97927	0.735
chr1	173364080	173364453	dmr_97934	0.5985
chr1	173368380	173368646	dmr_97936	0.9115
chr1	173431694	173432034	dmr_97992	0.5825
chr1	173737032	173737242	dmr_98104	0.6865
chr1	174041142	174041176	dmr_98189	0.7675
chr1	174053158	174053444	dmr_98191	0.596
chr1	174170732	174171235	dmr_98234	0.6545
chr1	174236014	174236454	dmr_98265	0.513
chr1	174236785	174236881	dmr_98266	0.613
chr1	174237416	174237504	dmr_98267	0.889
chr1	174481932	174482911	dmr_98354	0.662
chr1	174508702	174509086	dmr_98372	0.599
chr1	174513399	174513827	dmr_98379	0.7255
chr1	174514545	174515125	dmr_98381	0.634
chr1	174518115	174518482	dmr_98387	0.718
chr1	174548337	174548820	dmr_98422	0.514
chr1	174557189	174557404	dmr_98433	0.5865
chr1	174557892	174558397	dmr_98434	0.6885
chr1	174592229	174592245	dmr_98458	0.6305
chr1	174598174	174598559	dmr_98463	0.6105
chr1	174598575	174598738	dmr_98464	0.7509999999999999
chr1	174626648	174627228	dmr_98489	0.677
chr1	174629622	174629918	dmr_98492	0.6375
chr1	174654811	174654870	dmr_98510	0.748
chr1	174665625	174665977	dmr_98521	0.5245
chr1	174698298	174698750	dmr_98554	0.8045
chr1	174699584	174699688	dmr_98555	0.599
chr1	174759347	174759642	dmr_98604	0.647
chr1	174791300	174791466	dmr_98633	0.6385
chr1	174801012	174801147	dmr_98642	0.963
chr1	175025988	175026249	dmr_98794	0.784
chr1	175070017	175070371	dmr_98831	0.5315
chr1	175083569	175083622	dmr_98844	0.5870000000000001
chr1	175109609	175109740	dmr_98870	0.775
chr1	175128280	175128726	dmr_98888	0.6605
chr1	175142855	175143490	dmr_98900	0.6605
chr1	175175072	175175606	dmr_98925	0.5335
chr1	175185409	175185515	dmr_98935	0.5585
chr1	175194983	175195074	dmr_98943	0.7490000000000001
chr1	175214621	175214990	dmr_98969	0.603
chr1	175216039	175216223	dmr_98971	0.6055
chr1	175216716	175216885	dmr_98972	0.8490000000000001
chr1	175217043	175217274	dmr_98973	0.5725
chr1	175239618	175239778	dmr_98991	0.5325
chr1	175254947	175255491	dmr_99005	0.745
chr1	175290862	175291010	dmr_99036	0.6065
chr1	175292219	175292254	dmr_99038	0.5225
chr1	175296659	175297000	dmr_99045	0.6885
chr1	175300478	175300855	dmr_99049	0.6065
chr1	175307531	175308105	dmr_99055	0.5575
chr1	175331964	175332159	dmr_99079	0.7440000000000001
chr1	175333571	175333831	dmr_99081	0.7965
chr1	175356044	175356242	dmr_99100	0.507
chr1	175384110	175384482	dmr_99131	0.5405
chr1	175389103	175389339	dmr_99136	0.754
chr1	175389400	175389695	dmr_99137	0.687
chr1	175391863	175392135	dmr_99139	0.701
chr1	175431545	175431587	dmr_99183	0.6735
chr1	175441840	175442701	dmr_99196	0.6445
chr1	175447915	175448387	dmr_99201	0.8959999999999999
chr1	175457554	175457701	dmr_99210	0.67
chr1	175469119	175469336	dmr_99225	0.67
chr1	175469475	175469557	dmr_99226	0.5445
chr1	175475750	175475903	dmr_99235	0.518
chr1	175527608	175527651	dmr_99271	0.6629999999999999
chr1	175528676	175529056	dmr_99272	0.569
chr1	175579625	175579882	dmr_99303	0.845
chr1	175580268	175580709	dmr_99304	0.7190000000000001
chr1	175582950	175582957	dmr_99306	0.5595
chr1	175669247	175669334	dmr_99377	0.5760000000000001
chr1	175670205	175670718	dmr_99379	0.637
chr1	175689738	175689952	dmr_99401	0.5725
chr1	175699193	175700361	dmr_99409	0.5835
chr1	175770496	175770901	dmr_99464	0.8325
chr1	175784175	175785047	dmr_99468	0.7885
chr1	175812025	175812121	dmr_99485	0.63
chr1	175841142	175841852	dmr_99507	0.7955
chr1	175870837	175870942	dmr_99529	0.5475
chr1	175993852	175994413	dmr_99603	0.7005
chr1	176074995	176075456	dmr_99676	0.519
chr1	176181328	176181354	dmr_99756	0.585
chr1	176205618	176205808	dmr_99780	0.5465
chr1	176223629	176224090	dmr_99801	0.6335
chr1	176443589	176443942	dmr_99922	0.713
chr1	176446719	176447023	dmr_99923	0.6595
chr1	176468908	176469134	dmr_99935	0.8440000000000001
chr1	176534387	176534541	dmr_99974	0.634
chr1	176589165	176589590	dmr_99999	0.575
chr1	176618607	176619137	dmr_100012	0.726
chr1	176622371	176622657	dmr_100016	0.8025
chr1	176643457	176643848	dmr_100031	0.6835
chr1	176660413	176660670	dmr_100042	0.627
chr1	176667876	176668392	dmr_100046	0.737
chr1	176704856	176705143	dmr_100071	0.6145
chr1	176828049	176829178	dmr_100167	0.7135
chr1	176832661	176832918	dmr_100172	0.5565
chr1	176845112	176845402	dmr_100183	0.7135
chr1	176851514	176851747	dmr_100191	0.7215
chr1	176868864	176868942	dmr_100203	0.5935
chr1	176869751	176870135	dmr_100205	0.5405
chr1	176881444	176881908	dmr_100218	0.517
chr1	176884717	176886103	dmr_100222	0.6335
chr1	176921739	176922803	dmr_100243	0.8220000000000001
chr1	176922975	176923096	dmr_100244	0.5785
chr1	176925603	176926334	dmr_100248	0.659
chr1	176926934	176928374	dmr_100249	0.7075
chr1	176929318	176929488	dmr_100252	0.5245
chr1	176929806	176931893	dmr_100253	0.6829999999999999
chr1	176932250	176936149	dmr_100255	0.7145
chr1	176936491	176936642	dmr_100256	0.644
chr1	176939640	176940690	dmr_100260	0.597
chr1	176945890	176946390	dmr_100263	0.6275
chr1	176946764	176947311	dmr_100264	0.6855
chr1	176979755	176981369	dmr_100291	0.7535
chr1	176985597	176986454	dmr_100298	0.687
chr1	176996252	176997039	dmr_100314	0.5135
chr1	177014181	177014425	dmr_100335	0.693
chr1	177014779	177015430	dmr_100336	0.7225
chr1	177015879	177016188	dmr_100337	0.728
chr1	177016501	177016779	dmr_100338	0.6805
chr1	177022827	177022924	dmr_100347	0.55
chr1	177027099	177027421	dmr_100352	0.5805
chr1	177029243	177029298	dmr_100356	0.74
chr1	177033564	177033594	dmr_100361	0.6265
chr1	177038478	177038507	dmr_100368	0.5925
chr1	177039268	177039400	dmr_100370	0.6729999999999999
chr1	177039466	177039522	dmr_100371	0.7785
chr1	177048209	177048484	dmr_100382	0.6065
chr1	177049016	177049105	dmr_100383	0.606
chr1	177051141	177051183	dmr_100386	0.525
chr1	177051483	177051940	dmr_100387	0.508
chr1	177053702	177053708	dmr_100390	0.7475
chr1	177066456	177066667	dmr_100403	0.7885
chr1	177069448	177069511	dmr_100407	0.7240000000000001
chr1	177071434	177072021	dmr_100411	0.6975
chr1	177074503	177074729	dmr_100415	0.713
chr1	177075417	177075658	dmr_100417	0.526
chr1	177089750	177089915	dmr_100430	0.7225
chr1	177116138	177116290	dmr_100451	0.6275
chr1	177126337	177126473	dmr_100456	0.8029999999999999
chr1	177141265	177141639	dmr_100478	0.764
chr1	177150192	177151009	dmr_100487	0.5965
chr1	177306889	177307422	dmr_100614	0.639
chr1	177307777	177308785	dmr_100615	0.6659999999999999
chr1	177319746	177320055	dmr_100628	0.7655
chr1	177320353	177320384	dmr_100629	0.6105
chr1	177321907	177322441	dmr_100631	0.51
chr1	177323227	177323380	dmr_100632	0.7735
chr1	177323677	177323802	dmr_100633	0.828
chr1	177331845	177332254	dmr_100639	0.7190000000000001
chr1	177346695	177348013	dmr_100655	0.5675
chr1	177348459	177348482	dmr_100657	0.721
chr1	177348581	177349116	dmr_100658	0.9145
chr1	177349132	177349325	dmr_100659	0.508
chr1	177362661	177362739	dmr_100673	0.5945
chr1	177377858	177378340	dmr_100691	0.5475
chr1	177379490	177379646	dmr_100693	0.956
chr1	177405285	177405473	dmr_100710	0.6075
chr1	177419151	177420104	dmr_100721	0.611
chr1	177420180	177420787	dmr_100722	0.747
chr1	177428283	177428849	dmr_100726	0.6995
chr1	177435886	177436323	dmr_100736	0.5720000000000001
chr1	177443518	177443715	dmr_100743	0.708
chr1	177444040	177444385	dmr_100744	0.6355
chr1	177447015	177449002	dmr_100747	0.778
chr1	177450792	177450826	dmr_100750	0.8445
chr1	177451084	177451159	dmr_100751	0.7295
chr1	177451453	177451687	dmr_100752	0.777
chr1	177452050	177452452	dmr_100753	0.6565
chr1	177452728	177452832	dmr_100754	0.8455
chr1	177453105	177455124	dmr_100755	0.7115
chr1	177456577	177457303	dmr_100758	0.5539999999999999
chr1	177468429	177469027	dmr_100767	0.54
chr1	177479232	177479688	dmr_100774	0.6595
chr1	177509745	177510445	dmr_100803	0.7325
chr1	177544829	177546201	dmr_100827	0.5615
chr1	177572765	177573245	dmr_100846	0.655
chr1	177573263	177574468	dmr_100847	0.8285
chr1	177574486	177574586	dmr_100848	0.7825
chr1	177595119	177595465	dmr_100863	0.59
chr1	177597057	177597412	dmr_100865	0.736
chr1	177605496	177605751	dmr_100868	0.647
chr1	177615516	177616307	dmr_100873	0.59
chr1	177683498	177684582	dmr_100918	0.508
chr1	177686338	177686511	dmr_100921	0.5705
chr1	177703242	177703779	dmr_100936	0.7829999999999999
chr1	178015648	178016156	dmr_101055	0.6115
chr1	178048603	178048819	dmr_101060	0.8755
chr1	178103636	178104063	dmr_101074	0.612
chr1	178145838	178145874	dmr_101085	0.532
chr1	178275615	178275802	dmr_101152	0.536
chr1	178276915	178277296	dmr_101153	0.677
chr1	178294439	178294527	dmr_101163	0.682
chr1	178329243	178329338	dmr_101183	0.5505
chr1	178331056	178331377	dmr_101185	0.512
chr1	178357737	178358091	dmr_101200	0.6495
chr1	178388196	178388478	dmr_101223	0.897
chr1	178388962	178389199	dmr_101224	0.701
chr1	178389497	178389655	dmr_101225	0.743
chr1	178421850	178421962	dmr_101251	0.5385
chr1	178431514	178431555	dmr_101256	0.6559999999999999
chr1	178445245	178445432	dmr_101267	0.7195
chr1	178448129	178448243	dmr_101272	0.7759999999999999
chr1	178448367	178449177	dmr_101273	0.5555
chr1	178458981	178459127	dmr_101278	0.677
chr1	178459766	178459838	dmr_101279	0.7070000000000001
chr1	178460185	178460383	dmr_101280	0.5635
chr1	178486694	178486924	dmr_101291	0.8945
chr1	178486937	178487003	dmr_101292	0.7005
chr1	178559184	178559365	dmr_101339	0.6655
chr1	178590739	178590769	dmr_101368	0.605
chr1	178798732	178799413	dmr_101514	0.603
chr1	178836648	178836702	dmr_101554	0.5265
chr1	178847203	178848020	dmr_101564	0.602
chr1	178889619	178890361	dmr_101603	0.6175
chr1	178971941	178972163	dmr_101662	0.6055
chr1	178972271	178972613	dmr_101663	0.537
chr1	179012209	179012580	dmr_101692	0.6215
chr1	179061810	179062181	dmr_101730	0.6915
chr1	179076450	179077133	dmr_101738	0.9065
chr1	179107378	179107627	dmr_101755	0.74
chr1	179107801	179107953	dmr_101756	0.5135
chr1	179144126	179144488	dmr_101786	0.7175
chr1	179202355	179202743	dmr_101836	0.716
chr1	179203090	179203349	dmr_101837	0.6045
chr1	179221591	179221674	dmr_101852	0.8109999999999999
chr1	179248858	179249115	dmr_101873	0.7240000000000001
chr1	179326466	179326476	dmr_101917	0.971
chr1	179326850	179327043	dmr_101918	0.612
chr1	179327298	179327304	dmr_101919	0.6635
chr1	179371079	179371230	dmr_101948	0.638
chr1	179418914	179419826	dmr_101980	0.516
chr1	179436356	179436847	dmr_101993	0.6459999999999999
chr1	179436877	179437318	dmr_101994	0.5515
chr1	179451118	179451283	dmr_102009	0.5585
chr1	179568290	179568724	dmr_102102	0.7795
chr1	179588209	179588448	dmr_102127	0.6185
chr1	179591722	179592026	dmr_102133	0.6535
chr1	179613047	179613543	dmr_102150	0.581
chr1	179644051	179644160	dmr_102174	0.565
chr1	179663234	179663365	dmr_102186	0.609
chr1	179705112	179705268	dmr_102214	0.5215
chr1	179705352	179705415	dmr_102215	0.841
chr1	179709856	179710010	dmr_102219	0.7465
chr1	179753130	179753527	dmr_102256	0.718
chr1	179785807	179786065	dmr_102270	0.522
chr1	179807252	179807510	dmr_102281	0.703
chr1	179807616	179807841	dmr_102282	0.5105
chr1	179814383	179814959	dmr_102285	0.6990000000000001
chr1	179915315	179916010	dmr_102350	0.62
chr1	179919957	179920215	dmr_102357	0.773
chr1	179939924	179940850	dmr_102372	0.7485
chr1	179974642	179974874	dmr_102397	0.5405
chr1	179979013	179979254	dmr_102403	0.5015
chr1	180002128	180002346	dmr_102420	0.5465
chr1	180021593	180021996	dmr_102431	0.6475
chr1	180037622	180037942	dmr_102445	0.6455
chr1	180069940	180069954	dmr_102458	0.5715
chr1	180103883	180104241	dmr_102483	0.65
chr1	180104675	180104836	dmr_102484	0.6920000000000001
chr1	180137844	180138128	dmr_102507	0.8195
chr1	180140911	180140973	dmr_102510	0.5515
chr1	180151286	180151408	dmr_102521	0.6695
chr1	180185937	180186212	dmr_102550	0.628
chr1	180390505	180390556	dmr_102695	0.522
chr1	180393473	180393959	dmr_102697	0.769
chr1	180407168	180407557	dmr_102709	0.54
chr1	180422071	180422202	dmr_102720	0.5055
chr1	180427638	180428354	dmr_102726	0.6135
chr1	180434732	180435087	dmr_102734	0.693
chr1	180452018	180452117	dmr_102751	0.69
chr1	180462444	180462589	dmr_102762	0.5405
chr1	180464344	180465393	dmr_102765	0.7015
chr1	180465412	180465864	dmr_102766	0.67
chr1	180480268	180480809	dmr_102782	0.544
chr1	180520608	180520733	dmr_102823	0.5735
chr1	180535665	180535841	dmr_102837	0.812
chr1	180536095	180536422	dmr_102838	0.6085
chr1	180564789	180565183	dmr_102862	0.6595
chr1	180576669	180576892	dmr_102877	0.634
chr1	180577522	180577831	dmr_102878	0.598
chr1	180577952	180578317	dmr_102880	0.665
chr1	180640401	180640433	dmr_102927	0.5185
chr1	180657830	180658034	dmr_102931	0.758
chr1	180734872	180734927	dmr_102974	0.7645
chr1	180736685	180736911	dmr_102977	0.775
chr1	180777381	180777736	dmr_103006	0.5255
chr1	180851821	180851854	dmr_103050	0.5675
chr1	180884416	180884524	dmr_103069	0.5579999999999999
chr1	180908948	180909454	dmr_103085	0.6785
chr1	180936143	180936282	dmr_103104	0.6155
chr1	180936599	180937140	dmr_103105	0.7215
chr1	180953000	180953011	dmr_103117	0.6659999999999999
chr1	180953057	180953131	dmr_103118	0.556
chr1	181168388	181168696	dmr_103236	0.7745
chr1	181203216	181203477	dmr_103269	0.5710000000000001
chr1	181231037	181231224	dmr_103292	0.5095
chr1	181275852	181276016	dmr_103320	0.732
chr1	181285061	181286011	dmr_103330	0.562
chr1	181327683	181328261	dmr_103376	0.7709999999999999
chr1	181353715	181354820	dmr_103403	0.653
chr1	181355307	181355492	dmr_103404	0.6765
chr1	181370567	181370691	dmr_103426	0.722
chr1	181376345	181377003	dmr_103433	0.6935
chr1	181381486	181381930	dmr_103440	0.5535
chr1	181394188	181394219	dmr_103453	0.5055
chr1	181399390	181399684	dmr_103460	0.703
chr1	181410442	181411278	dmr_103475	0.627
chr1	181416757	181417234	dmr_103482	0.7365
chr1	181419712	181419878	dmr_103485	0.545
chr1	181420001	181420487	dmr_103486	0.8365
chr1	181432869	181433851	dmr_103502	0.7365
chr1	181435527	181435674	dmr_103504	0.6890000000000001
chr1	181440925	181441282	dmr_103512	0.5535
chr1	181441534	181441785	dmr_103513	0.757
chr1	181441795	181442503	dmr_103514	0.5195
chr1	181446310	181446419	dmr_103521	0.6065
chr1	181447010	181447483	dmr_103523	0.7595
chr1	181447493	181447781	dmr_103524	0.8615
chr1	181448012	181448353	dmr_103525	0.804
chr1	181449940	181450023	dmr_103527	0.5365
chr1	181463675	181464087	dmr_103542	0.8005
chr1	181464904	181465808	dmr_103544	0.5745
chr1	181466022	181466330	dmr_103545	0.8125
chr1	181466677	181467068	dmr_103547	0.619
chr1	181468461	181469086	dmr_103549	0.6395
chr1	181510905	181511353	dmr_103580	0.693
chr1	181521628	181522020	dmr_103592	0.7805
chr1	181535373	181535913	dmr_103603	0.688
chr1	181549992	181550213	dmr_103610	0.6865
chr1	181690252	181690447	dmr_103699	0.5745
chr1	181717362	181717828	dmr_103716	0.6
chr1	181718636	181718889	dmr_103718	0.662
chr1	181769534	181769788	dmr_103755	0.5195
chr1	181811564	181811712	dmr_103773	0.631
chr1	181901741	181902248	dmr_103836	0.6665
chr1	181922063	181922679	dmr_103852	0.552
chr1	181923201	181923943	dmr_103854	0.6115
chr1	181928505	181928530	dmr_103858	0.655
chr1	181928584	181928648	dmr_103859	0.5975
chr1	181997736	181998002	dmr_103930	0.5855
chr1	182028266	182028608	dmr_103958	0.5475
chr1	182095620	182095790	dmr_104009	0.8079999999999999
chr1	182235283	182235599	dmr_104088	0.7455
chr1	182280636	182280806	dmr_104116	0.5965
chr1	182302435	182303285	dmr_104124	0.6425
chr1	182319283	182319645	dmr_104138	0.718
chr1	182326185	182326357	dmr_104146	0.6235
chr1	182326895	182326922	dmr_104147	0.54
chr1	182331665	182331917	dmr_104155	0.6055
chr1	182331968	182331995	dmr_104156	0.635
chr1	182346003	182346700	dmr_104177	0.794
chr1	182376476	182376690	dmr_104203	0.53
chr1	182378629	182379276	dmr_104205	0.556
chr1	182380712	182380888	dmr_104206	0.62
chr1	182398740	182399023	dmr_104218	0.5215
chr1	182399328	182399356	dmr_104219	0.946
chr1	182454576	182454935	dmr_104266	0.5955
chr1	182497748	182498043	dmr_104303	0.5705
chr1	182506807	182506840	dmr_104312	0.642
chr1	182548375	182548768	dmr_104351	0.6609999999999999
chr1	182558405	182558535	dmr_104360	0.635
chr1	182657851	182657987	dmr_104435	0.596
chr1	182663557	182663998	dmr_104439	0.6305
chr1	182727791	182727985	dmr_104484	0.8055
chr1	182746239	182746383	dmr_104507	0.65
chr1	182794047	182794685	dmr_104553	0.633
chr1	182794780	182794893	dmr_104554	0.6895
chr1	182813918	182814422	dmr_104576	0.647
chr1	182823788	182824799	dmr_104587	0.5770000000000001
chr1	182838022	182838229	dmr_104600	0.863
chr1	182842963	182843310	dmr_104608	0.6255
chr1	182902050	182902312	dmr_104667	0.5429999999999999
chr1	182951182	182951583	dmr_104706	0.6615
chr1	182959392	182959759	dmr_104716	0.809
chr1	182991298	182991573	dmr_104738	0.6495
chr1	183043257	183043525	dmr_104742	0.597
chr1	183084470	183084829	dmr_104782	0.7645
chr1	183085121	183085199	dmr_104783	0.6985
chr1	183106953	183107144	dmr_104799	0.7905
chr1	183113621	183113843	dmr_104807	0.627
chr1	183113881	183114028	dmr_104808	0.696
chr1	183134196	183134848	dmr_104824	0.613
chr1	183139006	183139141	dmr_104831	0.5995
chr1	183144557	183145381	dmr_104838	0.649
chr1	183151364	183152324	dmr_104843	0.8015
chr1	183153696	183154531	dmr_104846	0.596
chr1	183191156	183191696	dmr_104873	0.7825
chr1	183220430	183220870	dmr_104896	0.6415
chr1	183230330	183231027	dmr_104901	0.579
chr1	183325783	183326082	dmr_104960	0.531
chr1	183347244	183347498	dmr_104974	0.7515
chr1	183356381	183356633	dmr_104981	0.55
chr1	183357293	183358181	dmr_104982	0.8895
chr1	183370255	183370329	dmr_104992	0.636
chr1	183639377	183639573	dmr_105142	0.7075
chr1	183669794	183669856	dmr_105154	0.5670000000000001
chr1	183679682	183680405	dmr_105159	0.5355
chr1	183718583	183718614	dmr_105185	0.5005
chr1	183754820	183755423	dmr_105209	0.593
chr1	183794344	183794571	dmr_105242	0.7509999999999999
chr1	183820642	183820946	dmr_105257	0.627
chr1	184082904	184082987	dmr_105430	0.6045
chr1	184096230	184096547	dmr_105439	0.603
chr1	184099926	184100269	dmr_105444	0.516
chr1	184271252	184271743	dmr_105557	0.687
chr1	184357638	184357941	dmr_105603	0.568
chr1	184358232	184358580	dmr_105604	0.812
chr1	184414802	184414973	dmr_105634	0.7170000000000001
chr1	184465530	184465696	dmr_105666	0.644
chr1	184530997	184531096	dmr_105714	0.6045
chr1	184608872	184609243	dmr_105762	0.831
chr1	184647751	184648227	dmr_105789	0.6970000000000001
chr1	184650698	184651432	dmr_105790	0.821
chr1	184675603	184676596	dmr_105802	0.6835
chr1	184695158	184695427	dmr_105812	0.981
chr1	184695695	184695718	dmr_105813	0.621
chr1	184727406	184727437	dmr_105829	0.5015
chr1	184752848	184752932	dmr_105842	0.5215
chr1	184825002	184825129	dmr_105889	0.5075
chr1	184827793	184828167	dmr_105893	0.6235
chr1	184870229	184870798	dmr_105947	0.61
chr1	184895491	184896117	dmr_105976	0.557
chr1	184905390	184906075	dmr_105992	0.569
chr1	184908708	184909006	dmr_105997	0.7845
chr1	184910672	184911253	dmr_106000	0.5770000000000001
chr1	184951874	184951967	dmr_106047	0.619
chr1	184958760	184959004	dmr_106057	0.569
chr1	184963091	184963749	dmr_106065	0.6055
chr1	184969330	184969950	dmr_106074	0.778
chr1	185030656	185030824	dmr_106139	0.7705
chr1	185070150	185070353	dmr_106160	0.5165
chr1	185103415	185103700	dmr_106182	0.5855
chr1	185128341	185128564	dmr_106203	0.7145
chr1	185144607	185144817	dmr_106216	0.52
chr1	185150149	185151565	dmr_106224	0.56
chr1	185177826	185178095	dmr_106243	0.69
chr1	185183931	185184130	dmr_106248	0.551
chr1	185185142	185185923	dmr_106249	0.737
chr1	185204863	185204941	dmr_106263	0.591
chr1	185205242	185205476	dmr_106264	0.8029999999999999
chr1	185217951	185218305	dmr_106278	0.8340000000000001
chr1	185253152	185253776	dmr_106325	0.805
chr1	185261979	185262280	dmr_106333	0.6659999999999999
chr1	185263660	185264866	dmr_106335	0.5895
chr1	185265086	185265100	dmr_106336	0.632
chr1	185287026	185287599	dmr_106358	0.5870000000000001
chr1	185289382	185289674	dmr_106360	0.6705
chr1	185309750	185309791	dmr_106371	0.836
chr1	185315963	185316820	dmr_106377	0.6995
chr1	185331554	185331585	dmr_106387	0.5329999999999999
chr1	185336605	185336613	dmr_106390	0.7895
chr1	185364032	185364398	dmr_106406	0.6685
chr1	185367027	185367270	dmr_106411	0.7175
chr1	185367311	185367740	dmr_106412	0.851
chr1	185376261	185376350	dmr_106417	0.5155
chr1	185401103	185401696	dmr_106437	0.6705
chr1	185403458	185403479	dmr_106438	0.5315
chr1	185405912	185406191	dmr_106442	0.638
chr1	185406603	185406643	dmr_106443	0.8765
chr1	185439252	185439343	dmr_106476	0.662
chr1	185481832	185482314	dmr_106510	0.5325
chr1	185482461	185482643	dmr_106511	0.514
chr1	185484046	185484665	dmr_106514	0.5425
chr1	185543848	185544262	dmr_106555	0.818
chr1	185681438	185681851	dmr_106651	0.723
chr1	185687661	185688021	dmr_106655	0.5329999999999999
chr1	185748599	185748725	dmr_106687	0.7645
chr1	185770289	185770334	dmr_106703	0.7655
chr1	185842669	185842915	dmr_106760	0.6859999999999999
chr1	185847745	185848069	dmr_106765	0.568
chr1	185891650	185892283	dmr_106790	0.506
chr1	185898490	185898844	dmr_106796	0.677
chr1	185962476	185962479	dmr_106835	0.585
chr1	185962827	185963222	dmr_106836	0.7995
chr1	185967918	185969291	dmr_106842	0.6155
chr1	185980173	185980223	dmr_106845	0.8075
chr1	186163103	186163863	dmr_106924	0.555
chr1	186229960	186230422	dmr_106962	0.524
chr1	186249047	186249785	dmr_106981	0.7515
chr1	186261129	186261746	dmr_106995	0.564
chr1	186345965	186345974	dmr_107060	0.7140000000000001
chr1	186393194	186393326	dmr_107094	0.718
chr1	186433061	186433729	dmr_107127	0.5925
chr1	186434930	186435177	dmr_107130	0.5379999999999999
chr1	186449016	186449159	dmr_107138	0.638
chr1	186449250	186449713	dmr_107139	0.8995
chr1	186472746	186472924	dmr_107157	0.55
chr1	186515904	186516219	dmr_107180	0.5865
chr1	186538098	186538543	dmr_107194	0.73
chr1	186584547	186584651	dmr_107233	0.706
chr1	186586578	186586718	dmr_107235	0.682
chr1	186586945	186587091	dmr_107236	0.9235
chr1	186587210	186587406	dmr_107237	0.7705
chr1	186618356	186618653	dmr_107260	0.6455
chr1	186663428	186663852	dmr_107291	0.6679999999999999
chr1	186741401	186741882	dmr_107357	0.6859999999999999
chr1	186748268	186748317	dmr_107362	0.5145
chr1	186912922	186913514	dmr_107448	0.8495
chr1	186987980	186989067	dmr_107493	0.6659999999999999
chr1	186991449	186991808	dmr_107495	0.6615
chr1	187028712	187029197	dmr_107521	0.8175
chr1	187029566	187029977	dmr_107522	0.601
chr1	187032064	187032123	dmr_107525	0.603
chr1	187100743	187100810	dmr_107567	0.629
chr1	187103370	187103447	dmr_107571	0.568
chr1	187107031	187107309	dmr_107576	0.505
chr1	187119322	187119601	dmr_107588	0.741
chr1	187125152	187126824	dmr_107597	0.601
chr1	187132415	187132786	dmr_107601	0.6795
chr1	187182820	187183674	dmr_107629	0.846
chr1	187270627	187270931	dmr_107683	0.56
chr1	187282950	187283361	dmr_107697	0.57
chr1	187298847	187299347	dmr_107710	0.5305
chr1	187315958	187316002	dmr_107718	0.845
chr1	187365663	187365689	dmr_107752	0.716
chr1	187561708	187561966	dmr_107868	0.9805
chr1	187562006	187562336	dmr_107869	0.9209999999999999
chr1	187567114	187567339	dmr_107871	0.826
chr1	187567892	187568491	dmr_107872	0.9470000000000001
chr1	187577829	187578398	dmr_107882	0.7070000000000001
chr1	187648193	187648595	dmr_107938	0.8325
chr1	187648631	187648838	dmr_107939	0.8525
chr1	187674834	187675587	dmr_107968	0.7535
chr1	187696082	187696426	dmr_107987	0.9335
chr1	187727750	187727926	dmr_108014	0.556
chr1	187766613	187767372	dmr_108042	0.675
chr1	187767771	187767955	dmr_108043	0.5425
chr1	187781905	187782600	dmr_108055	0.595
chr1	187784756	187785545	dmr_108057	0.7105
chr1	187785868	187785977	dmr_108058	0.7825
chr1	187811914	187811943	dmr_108086	0.688
chr1	187812093	187812296	dmr_108087	0.9329999999999999
chr1	187834515	187834915	dmr_108110	0.7445
chr1	187876836	187877378	dmr_108155	0.653
chr1	187878054	187878595	dmr_108157	0.5485
chr1	187910609	187911197	dmr_108179	0.5185
chr1	187958164	187958705	dmr_108210	0.8109999999999999
chr1	187974432	187974639	dmr_108220	0.7070000000000001
chr1	187995969	187996149	dmr_108232	0.6785
chr1	187998173	187998183	dmr_108234	0.6875
chr1	188017998	188018536	dmr_108249	0.7375
chr1	188018559	188018694	dmr_108250	0.7
chr1	188019138	188019561	dmr_108251	0.5285
chr1	188025458	188025765	dmr_108253	0.6215
chr1	188037710	188037776	dmr_108263	0.535
chr1	188038774	188039343	dmr_108264	0.5385
chr1	188066830	188067013	dmr_108282	0.8135
chr1	188157741	188157930	dmr_108343	0.7445
chr1	188204741	188204905	dmr_108370	0.6115
chr1	188214888	188215626	dmr_108380	0.946
chr1	188221364	188221557	dmr_108387	0.7775
chr1	188233293	188233611	dmr_108393	0.917
chr1	188233694	188233853	dmr_108394	0.779
chr1	188257355	188257936	dmr_108406	0.61
chr1	188260342	188260428	dmr_108407	0.6165
chr1	188260979	188261406	dmr_108408	0.768
chr1	188310146	188310414	dmr_108434	0.5575
chr1	188313174	188313906	dmr_108435	0.8320000000000001
chr1	188320451	188320504	dmr_108445	0.731
chr1	188389310	188389567	dmr_108478	0.7475
chr1	188389852	188390335	dmr_108479	0.9265
chr1	188390452	188390597	dmr_108480	0.882
chr1	188391572	188391582	dmr_108482	0.809
chr1	188395524	188395782	dmr_108485	0.685
chr1	188395837	188396041	dmr_108486	0.6829999999999999
chr1	188407826	188408300	dmr_108495	0.7435
chr1	188411375	188411760	dmr_108498	0.5285
chr1	188416373	188416740	dmr_108501	0.7245
chr1	188416841	188417068	dmr_108502	0.985
chr1	188420892	188421134	dmr_108509	0.6965
chr1	188440087	188440166	dmr_108520	0.5379999999999999
chr1	188446701	188447033	dmr_108524	0.501
chr1	188463900	188463962	dmr_108541	0.9105
chr1	188568263	188569012	dmr_108591	0.61
chr1	188576688	188577067	dmr_108596	0.805
chr1	188621322	188621457	dmr_108617	0.5579999999999999
chr1	188633573	188633723	dmr_108622	0.764
chr1	188708297	188708899	dmr_108669	0.6995
chr1	188708999	188709196	dmr_108670	0.7445
chr1	188777415	188778130	dmr_108712	0.7025
chr1	188810389	188810434	dmr_108735	0.621
chr1	188810451	188811276	dmr_108736	0.5065
chr1	188887252	188887448	dmr_108780	0.6385
chr1	188987414	188987794	dmr_108844	0.6155
chr1	188992350	188992370	dmr_108849	0.586
chr1	189046518	189046747	dmr_108909	0.695
chr1	189048999	189049048	dmr_108915	0.713
chr1	189055210	189055372	dmr_108926	0.7025
chr1	189079625	189080343	dmr_108942	0.696
chr1	189080950	189081721	dmr_108944	0.5435
chr1	189120155	189120185	dmr_108978	0.645
chr1	189149668	189149746	dmr_108998	0.5635
chr1	189232829	189233235	dmr_109079	0.5965
chr1	189247069	189247311	dmr_109092	0.5435
chr1	189271590	189271667	dmr_109125	0.5895
chr1	189289066	189290038	dmr_109141	0.7095
chr1	189421634	189422009	dmr_109247	0.8959999999999999
chr1	189426157	189426420	dmr_109251	0.539
chr1	189515641	189516179	dmr_109310	0.648
chr1	189516337	189516619	dmr_109311	0.6495
chr1	189532679	189532879	dmr_109331	0.575
chr1	189533292	189533337	dmr_109332	0.618
chr1	189555374	189555602	dmr_109353	0.6
chr1	189561356	189561376	dmr_109360	0.6965
chr1	189576270	189577217	dmr_109371	0.595
chr1	189622785	189622832	dmr_109406	0.5655
chr1	189631552	189631588	dmr_109411	0.6275
chr1	189701515	189701634	dmr_109454	0.5365
chr1	189787283	189787298	dmr_109513	0.5545
chr1	189800188	189800852	dmr_109529	0.6235
chr1	189879994	189880592	dmr_109584	0.6275
chr1	189893893	189895184	dmr_109599	0.6779999999999999
chr1	189919612	189919689	dmr_109628	0.5725
chr1	189919867	189920507	dmr_109629	0.6645
chr1	189920789	189921102	dmr_109630	0.7015
chr1	189959805	189961180	dmr_109664	0.6759999999999999
chr1	190085761	190086001	dmr_109739	0.662
chr1	190527548	190527906	dmr_110048	0.569
chr1	190655263	190655450	dmr_110126	0.526
chr1	190659817	190660763	dmr_110133	0.6135
chr1	190661504	190661554	dmr_110135	0.7390000000000001
chr1	190681913	190682646	dmr_110155	0.7285
chr1	190764211	190764311	dmr_110218	0.588
chr1	190767799	190768007	dmr_110222	0.532
chr1	190808351	190809356	dmr_110264	0.8905
chr1	190840918	190840974	dmr_110304	0.871
chr1	190846227	190846941	dmr_110309	0.6795
chr1	190883546	190883801	dmr_110351	0.67
chr1	190883881	190884154	dmr_110352	0.5195
chr1	190884459	190884582	dmr_110353	0.5595
chr1	190898617	190898938	dmr_110364	0.517
chr1	190899288	190899789	dmr_110366	0.5035
chr1	190899901	190900412	dmr_110367	0.9095
chr1	190900754	190901091	dmr_110368	0.5725
chr1	190918775	190919110	dmr_110390	0.5275
chr1	190919562	190919645	dmr_110391	0.7235
chr1	190929650	190929700	dmr_110399	0.785
chr1	190936205	190936260	dmr_110406	0.726
chr1	190940692	190941173	dmr_110410	0.5595
chr1	190941676	190942334	dmr_110411	0.5365
chr1	190968781	190969429	dmr_110434	0.7490000000000001
chr1	190972493	190972699	dmr_110438	0.5605
chr1	190979405	190979439	dmr_110448	0.513
chr1	190994129	190994893	dmr_110459	0.61
chr1	191035758	191035935	dmr_110491	0.525
chr1	191093467	191093991	dmr_110527	0.7190000000000001
chr1	191123866	191123909	dmr_110557	0.721
chr1	191184568	191185036	dmr_110592	0.536
chr1	191227279	191227290	dmr_110618	0.564
chr1	191272866	191273349	dmr_110652	0.5205
chr1	191292502	191292692	dmr_110662	0.503
chr1	191312839	191313058	dmr_110676	0.597
chr1	191375100	191375612	dmr_110730	0.5579999999999999
chr1	191376173	191376611	dmr_110731	0.7859999999999999
chr1	191381982	191382267	dmr_110738	0.657
chr1	191395611	191395821	dmr_110756	0.526
chr1	191399271	191399297	dmr_110759	0.741
chr1	191413097	191413345	dmr_110772	0.6625
chr1	191413994	191414413	dmr_110773	0.747
chr1	191414481	191414607	dmr_110774	0.7445
chr1	191415370	191415943	dmr_110776	0.7135
chr1	191438473	191438788	dmr_110793	0.5795
chr1	191451133	191451233	dmr_110805	0.7090000000000001
chr1	191467723	191467944	dmr_110825	0.7205
chr1	191470172	191471397	dmr_110828	0.5525
chr1	191472465	191472665	dmr_110830	0.7115
chr1	191472775	191472988	dmr_110831	0.8705
chr1	191527197	191527335	dmr_110867	0.5385
chr1	191540061	191540102	dmr_110879	0.794
chr1	191540522	191541532	dmr_110880	0.778
chr1	191591828	191592805	dmr_110919	0.6625
chr1	191592858	191592981	dmr_110920	0.512
chr1	191604761	191605128	dmr_110925	0.595
chr1	191612357	191612622	dmr_110932	0.687
chr1	191639554	191639757	dmr_110961	0.722
chr1	191661988	191662616	dmr_110984	0.599
chr1	191761058	191761460	dmr_111057	0.809
chr1	191764907	191764977	dmr_111063	0.8065
chr1	191771851	191772979	dmr_111068	0.6135
chr1	191796370	191796451	dmr_111098	0.6245
chr1	191796729	191797205	dmr_111099	0.7709999999999999
chr1	191802426	191802991	dmr_111107	0.5670000000000001
chr1	191803248	191803563	dmr_111108	0.5085
chr1	191855632	191856023	dmr_111144	0.8015
chr1	191859991	191860047	dmr_111149	0.5589999999999999
chr1	191894165	191894768	dmr_111175	0.763
chr1	191952836	191953179	dmr_111208	0.684
chr1	191953260	191953356	dmr_111209	0.662
chr1	191953365	191953377	dmr_111210	0.695
chr1	192053494	192053883	dmr_111248	0.552
chr1	192057876	192058114	dmr_111251	0.9135
chr1	192091676	192092291	dmr_111284	0.7395
chr1	192102812	192102941	dmr_111296	0.53
chr1	192135761	192135826	dmr_111326	0.5105
chr1	192136195	192136231	dmr_111327	0.6125
chr1	192189347	192189503	dmr_111351	0.5435
chr1	192266893	192267310	dmr_111441	0.677
chr1	192269814	192270366	dmr_111446	0.5195
chr1	192297771	192297984	dmr_111484	0.56
chr1	192300038	192300716	dmr_111487	0.525
chr1	192438148	192438411	dmr_111680	0.813
chr1	192444071	192444178	dmr_111688	0.563
chr1	192444389	192444906	dmr_111689	0.807
chr1	192461798	192461932	dmr_111716	0.589
chr1	192482915	192482996	dmr_111735	0.6525
chr1	192522539	192522792	dmr_111780	0.5685
chr1	192586776	192586860	dmr_111830	0.6625
chr1	192587553	192588438	dmr_111832	0.795
chr1	192690229	192690404	dmr_111900	0.6625
chr1	192715729	192715846	dmr_111917	0.612
chr1	192722194	192722228	dmr_111921	0.75
chr1	192745190	192745815	dmr_111936	0.5275
chr1	192763069	192763119	dmr_111952	0.649
chr1	192770114	192770138	dmr_111958	0.6965
chr1	192785229	192785697	dmr_111968	0.522
chr1	192791986	192792385	dmr_111977	0.551
chr1	192841161	192841254	dmr_112011	0.5825
chr1	192851725	192852031	dmr_112022	0.509
chr1	192911764	192911930	dmr_112079	0.5579999999999999
chr1	192930751	192930837	dmr_112096	0.6635
chr1	193043162	193043667	dmr_112191	0.5455
chr1	193090409	193091358	dmr_112226	0.6275
chr1	193102083	193102247	dmr_112240	0.6945
chr1	193142649	193143112	dmr_112279	0.5915
chr1	193151061	193151602	dmr_112285	0.648
chr1	193151861	193151965	dmr_112286	0.7255
chr1	193208769	193208803	dmr_112337	0.6265
chr1	193226869	193228055	dmr_112349	0.6855
chr1	193242233	193242597	dmr_112362	0.769
chr1	193250154	193250159	dmr_112365	0.6629999999999999
chr1	193263602	193263968	dmr_112379	0.6335
chr1	193304905	193305655	dmr_112410	0.519
chr1	193310750	193310760	dmr_112417	0.509
chr1	193315829	193316538	dmr_112423	0.7565
chr1	193316559	193316793	dmr_112424	0.871
chr1	193317080	193317548	dmr_112425	0.6115
chr1	193320341	193320525	dmr_112428	0.5255
chr1	193320573	193320660	dmr_112429	0.7025
chr1	193324158	193324420	dmr_112431	0.72
chr1	193330243	193330263	dmr_112439	0.7255
chr1	193332880	193333170	dmr_112443	0.82
chr1	193333921	193334075	dmr_112445	0.5635
chr1	193334424	193335008	dmr_112446	0.6990000000000001
chr1	193335101	193335368	dmr_112447	0.632
chr1	193335937	193336436	dmr_112448	0.831
chr1	193348780	193348910	dmr_112464	0.6675
chr1	193349849	193351351	dmr_112466	0.705
chr1	193351719	193352083	dmr_112467	0.85
chr1	193360664	193360887	dmr_112476	0.6375
chr1	193360976	193361110	dmr_112477	0.7645
chr1	193362012	193362443	dmr_112479	0.6345
chr1	193363942	193364223	dmr_112482	0.6875
chr1	193368632	193368835	dmr_112487	0.6355
chr1	193369291	193369481	dmr_112488	0.725
chr1	193380932	193380951	dmr_112495	0.5625
chr1	193381024	193381178	dmr_112496	0.6585
chr1	193381725	193382526	dmr_112497	0.54
chr1	193386155	193386565	dmr_112502	0.8105
chr1	193405435	193405635	dmr_112516	0.612
chr1	193447155	193447159	dmr_112544	0.6215
chr1	193447514	193448112	dmr_112545	0.8345
chr1	193449836	193449962	dmr_112548	0.718
chr1	193453617	193453662	dmr_112554	0.778
chr1	193505362	193505611	dmr_112585	0.5775
chr1	193535494	193535813	dmr_112609	0.5605
chr1	193563634	193563926	dmr_112630	0.67
chr1	193564522	193564626	dmr_112632	0.9259999999999999
chr1	193583914	193584329	dmr_112655	0.5855
chr1	193586526	193586894	dmr_112661	0.5415
chr1	193587953	193589057	dmr_112664	0.5745
chr1	193630509	193630549	dmr_112696	0.6465
chr1	193636445	193637145	dmr_112702	0.61
chr1	193648114	193648297	dmr_112707	0.8140000000000001
chr1	193649784	193649934	dmr_112709	0.6875
chr1	193662285	193662398	dmr_112720	0.631
chr1	193698928	193699009	dmr_112757	0.591
chr1	193739437	193740096	dmr_112793	0.9175
chr1	193750876	193750965	dmr_112802	0.7755
chr1	193751007	193751206	dmr_112803	0.8915
chr1	193751749	193751950	dmr_112804	0.7415
chr1	193752208	193752475	dmr_112805	0.7105
chr1	193847966	193848163	dmr_112846	0.7015
chr1	193930835	193931803	dmr_112886	0.718
chr1	193936182	193936190	dmr_112890	0.8025
chr1	193941169	193941212	dmr_112894	0.7175
chr1	193942663	193942838	dmr_112895	0.8059999999999999
chr1	193949055	193949251	dmr_112903	0.833
chr1	193969370	193969739	dmr_112912	0.547
chr1	194040985	194041566	dmr_112950	0.639
chr1	194049870	194049949	dmr_112959	0.841
chr1	194112065	194112197	dmr_112995	0.753
chr1	194157366	194157956	dmr_113010	0.6285
chr1	194210510	194210756	dmr_113042	0.9159999999999999
chr1	194231281	194232078	dmr_113059	0.503
chr1	194282024	194282434	dmr_113093	0.555
chr1	194310476	194310633	dmr_113109	0.6935
chr1	194311339	194311443	dmr_113110	0.6485
chr1	194316260	194316507	dmr_113116	0.527
chr1	194335397	194335594	dmr_113127	0.6865
chr1	194381297	194381544	dmr_113148	0.8055
chr1	194381927	194382307	dmr_113149	0.687
chr1	194564035	194564211	dmr_113240	0.7165
chr1	194578476	194578801	dmr_113249	0.693
chr1	194613608	194614207	dmr_113276	0.6035
chr1	194623183	194623553	dmr_113283	0.7020000000000001
chr1	194623918	194624432	dmr_113284	0.509
chr1	194625199	194625297	dmr_113285	0.607
chr1	194626193	194626213	dmr_113288	0.5715
chr1	194629087	194629094	dmr_113292	0.6709999999999999
chr1	194641745	194642044	dmr_113313	0.74
chr1	194647639	194647670	dmr_113322	0.6615
chr1	194682536	194682602	dmr_113365	0.738
chr1	194685799	194685973	dmr_113368	0.5405
chr1	194688319	194688417	dmr_113371	0.6055
chr1	194699431	194699611	dmr_113382	0.6659999999999999
chr1	194714375	194714783	dmr_113398	0.748
chr1	194754695	194755159	dmr_113438	0.767
chr1	194777655	194778077	dmr_113461	0.583
chr1	194779972	194780001	dmr_113464	0.6185
chr1	194793252	194793423	dmr_113477	0.5795
chr1	194795437	194795810	dmr_113479	0.6975
chr1	194822025	194822147	dmr_113503	0.5175
chr1	194847365	194847379	dmr_113524	0.7815
chr1	194885404	194885960	dmr_113554	0.73
chr1	194929956	194930100	dmr_113576	0.5805
chr1	194950963	194951149	dmr_113593	0.5555
chr1	194962552	194962648	dmr_113598	0.703
chr1	194971977	194972316	dmr_113605	0.6475
chr1	194978828	194979204	dmr_113609	0.636
chr1	195009531	195009811	dmr_113645	0.5675
chr1	195018715	195019241	dmr_113654	0.611
chr1	195023678	195023871	dmr_113662	0.7905
chr1	195034373	195034556	dmr_113669	0.5455
chr1	195036958	195037433	dmr_113672	0.5765
chr1	195037541	195037742	dmr_113673	0.6659999999999999
chr10	3383359	3383499	dmr_113851	0.648
chr10	3394299	3394685	dmr_113868	0.585
chr10	3397857	3398135	dmr_113873	0.635
chr10	3398676	3398773	dmr_113875	0.527
chr10	3497420	3497504	dmr_113956	0.745
chr10	3507841	3507901	dmr_113965	0.6405
chr10	3509915	3510214	dmr_113969	0.6115
chr10	3513714	3514535	dmr_113976	0.507
chr10	3523590	3524150	dmr_113986	0.521
chr10	3860536	3860719	dmr_114184	0.7565
chr10	3968645	3968659	dmr_114251	0.705
chr10	4006134	4006547	dmr_114284	0.6165
chr10	4086991	4088474	dmr_114341	0.6275
chr10	4112429	4113466	dmr_114361	0.7125
chr10	4113592	4113634	dmr_114363	0.6940000000000001
chr10	4233199	4233673	dmr_114439	0.775
chr10	4265446	4265862	dmr_114451	0.7025
chr10	4335489	4335935	dmr_114493	0.5555
chr10	4354307	4354564	dmr_114505	0.6435
chr10	4354876	4355204	dmr_114506	0.7055
chr10	4370433	4370560	dmr_114514	0.6175
chr10	4390909	4391381	dmr_114530	0.6475
chr10	4391888	4392174	dmr_114531	0.565
chr10	4405627	4405825	dmr_114548	0.5745
chr10	4422656	4422702	dmr_114564	0.502
chr10	4455244	4455441	dmr_114590	0.7195
chr10	4455511	4455566	dmr_114591	0.6715
chr10	4598882	4599459	dmr_114674	0.7525
chr10	4611461	4612039	dmr_114679	0.6475
chr10	4688721	4688923	dmr_114725	0.6709999999999999
chr10	4885618	4886312	dmr_114825	0.7195
chr10	4923187	4923275	dmr_114841	0.7120000000000001
chr10	4923799	4924602	dmr_114842	0.6345
chr10	4963566	4963734	dmr_114862	0.6609999999999999
chr10	5057402	5057949	dmr_114937	0.55
chr10	5058943	5059368	dmr_114940	0.5915
chr10	5079978	5080633	dmr_114963	0.7625
chr10	5089273	5089467	dmr_114973	0.5195
chr10	5097423	5097657	dmr_114975	0.6659999999999999
chr10	5131983	5132591	dmr_115014	0.7095
chr10	5182728	5183092	dmr_115071	0.584
chr10	5185171	5186029	dmr_115075	0.6685
chr10	5190414	5191047	dmr_115081	0.503
chr10	5194420	5194453	dmr_115085	0.5565
chr10	5212527	5212854	dmr_115103	0.6245
chr10	5289248	5289808	dmr_115162	0.6315
chr10	5333478	5333865	dmr_115203	0.722
chr10	5337084	5337222	dmr_115208	0.5485
chr10	5356487	5356644	dmr_115230	0.613
chr10	5356647	5356824	dmr_115231	0.7215
chr10	5357174	5357191	dmr_115232	0.6629999999999999
chr10	5358245	5359653	dmr_115233	0.6255
chr10	5360415	5360969	dmr_115235	0.703
chr10	5361503	5361932	dmr_115236	0.6845
chr10	5364434	5365651	dmr_115242	0.6345
chr10	5365810	5366085	dmr_115243	0.6415
chr10	5367120	5367752	dmr_115246	0.6855
chr10	5368178	5368269	dmr_115247	0.6405
chr10	5379371	5379727	dmr_115255	0.575
chr10	5413119	5413251	dmr_115272	0.7365
chr10	5415752	5416046	dmr_115275	0.7185
chr10	5416596	5416779	dmr_115276	0.5555
chr10	5437822	5437948	dmr_115294	0.55
chr10	5445238	5446028	dmr_115305	0.643
chr10	5449989	5450160	dmr_115308	0.6195
chr10	5468916	5469048	dmr_115320	0.504
chr10	5480824	5481510	dmr_115330	0.6135
chr10	5499481	5500043	dmr_115350	0.6679999999999999
chr10	5507366	5507583	dmr_115358	0.777
chr10	5539917	5540126	dmr_115396	0.71
chr10	5554704	5555249	dmr_115410	0.6305
chr10	5608986	5609056	dmr_115439	0.841
chr10	5615582	5615769	dmr_115445	0.6605
chr10	5735610	5735739	dmr_115524	0.5995
chr10	5744863	5744967	dmr_115529	0.733
chr10	5846084	5846280	dmr_115581	0.7055
chr10	5867775	5868447	dmr_115603	0.657
chr10	5903986	5904464	dmr_115629	0.747
chr10	5924379	5924628	dmr_115644	0.655
chr10	5924641	5924962	dmr_115645	0.6285
chr10	6011106	6011111	dmr_115673	0.551
chr10	6011371	6011874	dmr_115674	0.7405
chr10	6114582	6114703	dmr_115723	0.809
chr10	6125290	6125576	dmr_115730	0.5645
chr10	6151466	6151609	dmr_115743	0.5465
chr10	6152301	6152410	dmr_115745	0.6395
chr10	6296379	6296429	dmr_115804	0.541
chr10	6296737	6296903	dmr_115805	0.6465
chr10	6309099	6309364	dmr_115815	0.6825
chr10	6309651	6309984	dmr_115816	0.7075
chr10	6433099	6433151	dmr_115860	0.6315
chr10	6478530	6478646	dmr_115877	0.7715
chr10	6597703	6597740	dmr_115918	0.56
chr10	6598477	6598485	dmr_115920	0.612
chr10	6750702	6751143	dmr_115990	0.6375
chr10	6758595	6758609	dmr_115994	0.684
chr10	6789916	6790039	dmr_116005	0.595
chr10	6792045	6792148	dmr_116008	0.635
chr10	6842224	6842393	dmr_116037	0.716
chr10	6848314	6848615	dmr_116042	0.6525
chr10	6854405	6854829	dmr_116045	0.725
chr10	6859040	6859496	dmr_116051	0.506
chr10	6878488	6878500	dmr_116062	0.5585
chr10	6895734	6896039	dmr_116076	0.8505
chr10	6900230	6900391	dmr_116083	0.8275
chr10	6909930	6909954	dmr_116095	0.5379999999999999
chr10	6926040	6926792	dmr_116114	0.5795
chr10	6926955	6927435	dmr_116115	0.5615
chr10	6934745	6934992	dmr_116126	0.823
chr10	6935182	6935258	dmr_116127	0.639
chr10	6935631	6935928	dmr_116128	0.6795
chr10	6936686	6936995	dmr_116130	0.723
chr10	6954174	6954183	dmr_116139	0.7175
chr10	6978000	6978040	dmr_116174	0.6920000000000001
chr10	6979252	6980008	dmr_116176	0.539
chr10	7009895	7009984	dmr_116198	0.698
chr10	7049509	7050172	dmr_116225	0.7575
chr10	7076185	7077454	dmr_116248	0.5055
chr10	7078423	7078614	dmr_116250	0.6125
chr10	7111831	7112070	dmr_116264	0.5405
chr10	7118247	7118659	dmr_116269	0.635
chr10	7124956	7125561	dmr_116277	0.5095
chr10	7600702	7600943	dmr_116458	0.5915
chr10	7631144	7631233	dmr_116483	0.633
chr10	7631603	7631870	dmr_116485	0.695
chr10	7644329	7644663	dmr_116494	0.5615
chr10	7648144	7648501	dmr_116498	0.7465
chr10	7648520	7648733	dmr_116499	0.8285
chr10	7688079	7688256	dmr_116536	0.7440000000000001
chr10	7704507	7704573	dmr_116551	0.5915
chr10	7900587	7901312	dmr_116672	0.546
chr10	7911007	7911515	dmr_116685	0.597
chr10	7933276	7933362	dmr_116712	0.5055
chr10	7992724	7993022	dmr_116762	0.534
chr10	8129904	8131483	dmr_116839	0.5710000000000001
chr10	8236569	8236973	dmr_116909	0.5165
chr10	8237272	8237720	dmr_116910	0.682
chr10	8302768	8302829	dmr_116962	0.795
chr10	8302954	8303426	dmr_116963	0.6779999999999999
chr10	8307848	8307999	dmr_116965	0.535
chr10	8342064	8342107	dmr_116984	0.7555
chr10	8353471	8354020	dmr_116999	0.9
chr10	8361291	8361346	dmr_117007	0.8555
chr10	8434134	8434195	dmr_117068	0.7020000000000001
chr10	8446754	8447415	dmr_117079	0.8105
chr10	8447456	8448158	dmr_117080	0.736
chr10	8448190	8448335	dmr_117081	0.7495
chr10	8461352	8461465	dmr_117086	0.7645
chr10	8465968	8466477	dmr_117089	0.6515
chr10	8466922	8466959	dmr_117090	0.634
chr10	8480909	8481074	dmr_117104	0.509
chr10	8496223	8496476	dmr_117119	0.8195
chr10	8499101	8499319	dmr_117123	0.6815
chr10	8511834	8512583	dmr_117131	0.688
chr10	8517560	8517786	dmr_117134	0.755
chr10	8531952	8532095	dmr_117145	0.7025
chr10	8590352	8590378	dmr_117177	0.626
chr10	8761494	8762344	dmr_117274	0.6925
chr10	8782142	8782160	dmr_117293	0.649
chr10	8801428	8801714	dmr_117307	0.5955
chr10	8857687	8858390	dmr_117367	0.5495
chr10	8863086	8863545	dmr_117371	0.5245
chr10	8863668	8863793	dmr_117372	0.8640000000000001
chr10	8873076	8873779	dmr_117376	0.5710000000000001
chr10	8986042	8986323	dmr_117455	0.7455
chr10	9046683	9047651	dmr_117517	0.5115
chr10	9111198	9111299	dmr_117560	0.9540000000000001
chr10	9113701	9114021	dmr_117563	0.7565
chr10	9161160	9161344	dmr_117594	0.602
chr10	9203217	9203699	dmr_117627	0.7005
chr10	9203891	9204932	dmr_117628	0.5795
chr10	9242749	9242957	dmr_117663	0.6705
chr10	9243103	9243305	dmr_117664	0.8290000000000001
chr10	9354999	9355056	dmr_117757	0.617
chr10	9416474	9417197	dmr_117803	0.746
chr10	9424639	9424694	dmr_117810	0.5665
chr10	9428719	9429862	dmr_117815	0.597
chr10	9456860	9457074	dmr_117833	0.7405
chr10	9462172	9462601	dmr_117840	0.66
chr10	9549746	9550420	dmr_117906	0.52
chr10	9579353	9579811	dmr_117933	0.5235
chr10	9586266	9586938	dmr_117939	0.691
chr10	9677404	9677522	dmr_118036	0.7095
chr10	9677810	9678604	dmr_118037	0.54
chr10	9679839	9680284	dmr_118039	0.7375
chr10	9727564	9727719	dmr_118069	0.7055
chr10	9785828	9785842	dmr_118112	0.501
chr10	9813982	9814070	dmr_118144	0.6175
chr10	9828564	9828774	dmr_118158	0.6625
chr10	9834434	9834589	dmr_118169	0.6509999999999999
chr10	9843231	9843506	dmr_118181	0.55
chr10	9852625	9852785	dmr_118187	0.57
chr10	9867199	9867509	dmr_118203	0.6585
chr10	9867671	9867722	dmr_118204	0.653
chr10	9879200	9879260	dmr_118220	0.5125
chr10	9879867	9880087	dmr_118221	0.648
chr10	9891990	9892844	dmr_118237	0.746
chr10	9892917	9893217	dmr_118238	0.691
chr10	9897043	9897363	dmr_118243	0.741
chr10	9897693	9898150	dmr_118244	0.7075
chr10	9908093	9908798	dmr_118248	0.6645
chr10	10005463	10005915	dmr_118301	0.526
chr10	10046737	10046762	dmr_118317	0.54
chr10	10063108	10063521	dmr_118332	0.5875
chr10	10086113	10086294	dmr_118339	0.74
chr10	10093744	10093951	dmr_118343	0.7979999999999999
chr10	10101854	10101876	dmr_118354	0.8075
chr10	10246882	10247052	dmr_118430	0.74
chr10	10252009	10253283	dmr_118433	0.758
chr10	10301812	10301900	dmr_118460	0.599
chr10	10320125	10320520	dmr_118476	0.597
chr10	10322990	10323346	dmr_118480	0.7095
chr10	10325506	10325721	dmr_118485	0.7205
chr10	10355601	10355667	dmr_118507	0.722
chr10	10546543	10546927	dmr_118580	0.7170000000000001
chr10	10558399	10558679	dmr_118590	0.637
chr10	10615001	10615759	dmr_118611	0.569
chr10	10618492	10618646	dmr_118613	0.5765
chr10	10688408	10688946	dmr_118636	0.7705
chr10	10697519	10697671	dmr_118647	0.5805
chr10	10790125	10790327	dmr_118723	0.5895
chr10	10813281	10813331	dmr_118743	0.7855
chr10	10894804	10894830	dmr_118808	0.627
chr10	10917849	10918688	dmr_118829	0.7225
chr10	10942450	10942633	dmr_118855	0.6545
chr10	10947104	10947267	dmr_118859	0.657
chr10	10949069	10949732	dmr_118862	0.597
chr10	10965045	10965313	dmr_118871	0.5455
chr10	10985498	10985797	dmr_118887	0.5605
chr10	10990682	10991193	dmr_118894	0.7565
chr10	10998909	10999205	dmr_118900	0.57
chr10	11008800	11008978	dmr_118907	0.608
chr10	11031844	11032094	dmr_118929	0.64
chr10	11052440	11052832	dmr_118950	0.622
chr10	11061393	11062064	dmr_118955	0.5155
chr10	11080147	11080560	dmr_118975	0.595
chr10	11122976	11123033	dmr_118999	0.8945
chr10	11124911	11125072	dmr_119001	0.8355
chr10	11129034	11129180	dmr_119003	0.9275
chr10	11175922	11176201	dmr_119031	0.7385
chr10	11229719	11230121	dmr_119060	0.6859999999999999
chr10	11278464	11278738	dmr_119077	0.536
chr10	11323766	11323890	dmr_119106	0.5820000000000001
chr10	11346867	11347504	dmr_119118	0.557
chr10	11450424	11450520	dmr_119178	0.6579999999999999
chr10	11451129	11452000	dmr_119180	0.7445
chr10	11566163	11566241	dmr_119215	0.6195
chr10	11574769	11574824	dmr_119219	0.725
chr10	11729764	11730481	dmr_119279	0.6575
chr10	11730895	11731813	dmr_119280	0.8375
chr10	11739293	11739638	dmr_119290	0.54
chr10	11752061	11752067	dmr_119298	0.597
chr10	11752370	11753037	dmr_119299	0.75
chr10	11787640	11787702	dmr_119311	0.6505
chr10	11841030	11841865	dmr_119334	0.7835
chr10	11886065	11886571	dmr_119360	0.9615
chr10	11889140	11889181	dmr_119362	0.8575
chr10	11889908	11890110	dmr_119364	0.6855
chr10	11922212	11922314	dmr_119379	0.769
chr10	11938200	11938431	dmr_119396	0.693
chr10	11975323	11975829	dmr_119420	0.541
chr10	12019241	12019776	dmr_119446	0.6645
chr10	12116690	12116778	dmr_119492	0.5285
chr10	12117058	12117084	dmr_119493	0.6725
chr10	12119219	12119312	dmr_119497	0.6
chr10	12169388	12169543	dmr_119522	0.6345
chr10	12181110	12181261	dmr_119532	0.6285
chr10	12207337	12207391	dmr_119544	0.5710000000000001
chr10	12209576	12209905	dmr_119546	0.9575
chr10	12225403	12225598	dmr_119555	0.722
chr10	12250469	12250529	dmr_119567	0.925
chr10	12256352	12256440	dmr_119574	0.7829999999999999
chr10	12278585	12278663	dmr_119581	0.541
chr10	12278930	12278993	dmr_119582	0.6825
chr10	12283876	12284108	dmr_119587	0.7509999999999999
chr10	12302504	12302833	dmr_119600	0.7090000000000001
chr10	12354269	12354413	dmr_119633	0.738
chr10	12354844	12354984	dmr_119634	0.5135
chr10	12399600	12400000	dmr_119652	0.8075
chr10	12400654	12400956	dmr_119653	0.615
chr10	12403831	12403843	dmr_119658	0.551
chr10	12416887	12417397	dmr_119675	0.639
chr10	12439641	12440817	dmr_119701	0.507
chr10	12440924	12441614	dmr_119702	0.9865
chr10	12445949	12446482	dmr_119706	0.6455
chr10	12450890	12451125	dmr_119711	0.503
chr10	12463048	12463327	dmr_119729	0.5920000000000001
chr10	12463616	12463805	dmr_119731	0.6945
chr10	12470826	12470913	dmr_119742	0.6945
chr10	12475465	12475536	dmr_119749	0.655
chr10	12523140	12523378	dmr_119798	0.5705
chr10	12535614	12536344	dmr_119812	0.556
chr10	12545743	12546002	dmr_119822	0.672
chr10	12562074	12562233	dmr_119839	0.8785
chr10	12569345	12570092	dmr_119848	0.5095
chr10	12573762	12573908	dmr_119854	0.555
chr10	12574346	12574872	dmr_119855	0.7795
chr10	12609046	12609621	dmr_119893	0.573
chr10	12612020	12612133	dmr_119898	0.688
chr10	12613799	12614349	dmr_119901	0.7675
chr10	12615263	12615861	dmr_119902	0.5535
chr10	12621078	12621503	dmr_119907	0.953
chr10	12643313	12643600	dmr_119923	0.636
chr10	12848669	12848918	dmr_120054	0.6679999999999999
chr10	12857890	12858938	dmr_120064	0.731
chr10	12921669	12921918	dmr_120102	0.507
chr10	12977789	12978171	dmr_120131	0.5855
chr10	12997080	12997115	dmr_120142	0.6245
chr10	13411317	13411614	dmr_120391	0.7070000000000001
chr10	13453283	13453762	dmr_120420	0.848
chr10	13553821	13553896	dmr_120479	0.654
chr10	13565130	13565758	dmr_120485	0.6055
chr10	13566474	13566604	dmr_120487	0.6255
chr10	13572032	13572492	dmr_120495	0.67
chr10	13572496	13572679	dmr_120496	0.6805
chr10	13578900	13579432	dmr_120502	0.6795
chr10	13587484	13589416	dmr_120512	0.8435
chr10	13589814	13589918	dmr_120513	0.595
chr10	13593710	13593929	dmr_120518	0.6385
chr10	13601225	13601364	dmr_120529	0.7475
chr10	13641967	13642162	dmr_120558	0.7525
chr10	13653051	13653806	dmr_120567	0.721
chr10	13659565	13659692	dmr_120571	0.7709999999999999
chr10	13687037	13687570	dmr_120591	0.6295
chr10	13727837	13727841	dmr_120636	0.725
chr10	13754703	13754722	dmr_120661	0.65
chr10	13762497	13762558	dmr_120675	0.8515
chr10	13762692	13762904	dmr_120676	0.9390000000000001
chr10	13782220	13783146	dmr_120700	0.6185
chr10	13832642	13832902	dmr_120739	0.735
chr10	13837023	13837265	dmr_120746	0.706
chr10	13842767	13843237	dmr_120755	0.696
chr10	13861459	13861612	dmr_120773	0.6535
chr10	13869629	13869991	dmr_120783	0.7115
chr10	13915389	13915468	dmr_120811	0.6805
chr10	13935475	13935864	dmr_120824	0.713
chr10	13943527	13943739	dmr_120828	0.77
chr10	13968896	13969030	dmr_120844	0.647
chr10	13972120	13973823	dmr_120848	0.5665
chr10	13974239	13974298	dmr_120849	0.6645
chr10	13976261	13976510	dmr_120852	0.6165
chr10	13978567	13979092	dmr_120856	0.664
chr10	13983125	13983152	dmr_120863	0.698
chr10	13983591	13983874	dmr_120864	0.5425
chr10	13986923	13987577	dmr_120867	0.604
chr10	13991989	13992658	dmr_120876	0.5315
chr10	14016361	14017091	dmr_120913	0.633
chr10	14017360	14017743	dmr_120914	0.6105
chr10	14018733	14018943	dmr_120915	0.5865
chr10	14019447	14019799	dmr_120916	0.89
chr10	14019902	14020783	dmr_120917	0.6865
chr10	14025088	14025757	dmr_120923	0.6375
chr10	14027428	14027492	dmr_120928	0.522
chr10	14028698	14029364	dmr_120930	0.6485
chr10	14036421	14036605	dmr_120941	0.5760000000000001
chr10	14041581	14041971	dmr_120949	0.6425
chr10	14044533	14044987	dmr_120951	0.6779999999999999
chr10	14045670	14046396	dmr_120953	0.604
chr10	14047993	14048274	dmr_120956	0.682
chr10	14048833	14049771	dmr_120958	0.6809999999999999
chr10	14050417	14050458	dmr_120960	0.8205
chr10	14051178	14051205	dmr_120962	0.602
chr10	14052318	14052578	dmr_120964	0.518
chr10	14054479	14054631	dmr_120968	0.608
chr10	14054919	14055914	dmr_120969	0.7759999999999999
chr10	14056274	14056899	dmr_120970	0.5395
chr10	14060513	14061746	dmr_120973	0.595
chr10	14062041	14062416	dmr_120974	0.73
chr10	14067318	14067997	dmr_120984	0.5895
chr10	14068738	14069483	dmr_120986	0.552
chr10	14072192	14072418	dmr_120991	0.7455
chr10	14072687	14073885	dmr_120992	0.755
chr10	14076889	14077291	dmr_120998	0.5529999999999999
chr10	14078263	14078493	dmr_121000	0.5155
chr10	14080573	14080693	dmr_121003	0.615
chr10	14080924	14081201	dmr_121004	0.638
chr10	14084777	14086778	dmr_121009	0.7005
chr10	14087528	14087830	dmr_121011	0.6015
chr10	14087930	14088042	dmr_121012	0.624
chr10	14090267	14090369	dmr_121015	0.7070000000000001
chr10	14095252	14095773	dmr_121024	0.7185
chr10	14098940	14099591	dmr_121029	0.6945
chr10	14099604	14100394	dmr_121030	0.601
chr10	14109554	14109938	dmr_121045	0.6815
chr10	14113623	14113987	dmr_121049	0.5905
chr10	14114678	14114997	dmr_121050	0.7045
chr10	14117145	14117369	dmr_121053	0.8390000000000001
chr10	14119051	14119419	dmr_121056	0.7945
chr10	14120116	14120339	dmr_121058	0.5665
chr10	14120360	14120729	dmr_121059	0.5725
chr10	14121962	14122364	dmr_121061	0.5075
chr10	14127838	14128091	dmr_121069	0.5395
chr10	14131040	14131325	dmr_121074	0.613
chr10	14131444	14131525	dmr_121075	0.722
chr10	14131546	14131552	dmr_121076	0.523
chr10	14131566	14131646	dmr_121077	0.5235
chr10	14138579	14139113	dmr_121087	0.638
chr10	14145098	14145260	dmr_121095	0.8165
chr10	14148986	14149348	dmr_121100	0.7415
chr10	14157040	14157340	dmr_121107	0.6559999999999999
chr10	14179021	14180634	dmr_121129	0.718
chr10	14193783	14194176	dmr_121145	0.7015
chr10	14196333	14197459	dmr_121149	0.7485
chr10	14206899	14207560	dmr_121160	0.6295
chr10	14207929	14208874	dmr_121161	0.526
chr10	14209887	14210905	dmr_121164	0.8220000000000001
chr10	14211018	14211860	dmr_121165	0.528
chr10	14212036	14212314	dmr_121166	0.8325
chr10	14213732	14214004	dmr_121168	0.5965
chr10	14215546	14217182	dmr_121170	0.7745
chr10	14233760	14233953	dmr_121179	0.6005
chr10	14234212	14234456	dmr_121180	0.578
chr10	14235057	14235390	dmr_121182	0.565
chr10	14296086	14296473	dmr_121219	0.56
chr10	14306621	14307057	dmr_121226	0.541
chr10	14313795	14314386	dmr_121233	0.5255
chr10	14314525	14315935	dmr_121234	0.8109999999999999
chr10	14324980	14325404	dmr_121247	0.507
chr10	14330814	14331067	dmr_121257	0.622
chr10	14332455	14332795	dmr_121259	0.8565
chr10	14333711	14333768	dmr_121262	0.7325
chr10	14386463	14386691	dmr_121294	0.7965
chr10	14391024	14391026	dmr_121299	0.6955
chr10	14405016	14405192	dmr_121311	0.6859999999999999
chr10	14431251	14431471	dmr_121328	0.9009999999999999
chr10	14466977	14467015	dmr_121349	0.6565
chr10	14480894	14481414	dmr_121361	0.6545
chr10	14491886	14492129	dmr_121367	0.8535
chr10	14582733	14582860	dmr_121413	0.752
chr10	14590000	14590483	dmr_121418	0.6890000000000001
chr10	14596187	14596577	dmr_121422	0.718
chr10	14596860	14596973	dmr_121423	0.723
chr10	14605647	14606312	dmr_121431	0.5515
chr10	14606987	14607803	dmr_121433	0.539
chr10	14638906	14639566	dmr_121448	0.7495
chr10	14662219	14662289	dmr_121460	0.5695
chr10	14725370	14726276	dmr_121504	0.6395
chr10	14749003	14749191	dmr_121515	0.7835
chr10	14790116	14790346	dmr_121533	0.546
chr10	14812305	14812671	dmr_121543	0.9355
chr10	14817103	14817500	dmr_121546	0.59
chr10	14844963	14845302	dmr_121551	0.7835
chr10	14937553	14937647	dmr_121587	0.698
chr10	15012121	15012361	dmr_121608	0.7555
chr10	15075811	15075944	dmr_121627	0.5685
chr10	15123184	15123198	dmr_121649	0.7759999999999999
chr10	15179880	15179990	dmr_121675	0.5005
chr10	15317204	15317239	dmr_121715	0.9165
chr10	15394981	15395539	dmr_121736	0.6815
chr10	15708941	15708962	dmr_121824	0.813
chr10	15806031	15806078	dmr_121863	0.7975
chr10	15807192	15807453	dmr_121864	0.722
chr10	15807795	15807852	dmr_121865	0.7455
chr10	15868139	15868160	dmr_121888	0.8270000000000001
chr10	16139113	16139664	dmr_121966	0.7929999999999999
chr10	16170910	16171145	dmr_121976	0.784
chr10	16171518	16171790	dmr_121977	0.6705
chr10	16348328	16348605	dmr_122036	0.637
chr10	16352126	16352184	dmr_122042	0.5175
chr10	16455421	16455724	dmr_122070	0.7235
chr10	16514864	16514926	dmr_122101	0.6275
chr10	16539376	16539404	dmr_122111	0.5305
chr10	16578373	16579031	dmr_122128	0.7709999999999999
chr10	16580176	16580615	dmr_122129	0.6890000000000001
chr10	16589427	16589500	dmr_122136	0.6415
chr10	16589849	16590181	dmr_122137	0.5835
chr10	16731741	16732193	dmr_122196	0.6835
chr10	16846044	16846224	dmr_122246	0.722
chr10	16896472	16896664	dmr_122266	0.57
chr10	17014707	17015237	dmr_122318	0.856
chr10	17023699	17024290	dmr_122325	0.5245
chr10	17075171	17075515	dmr_122360	0.7355
chr10	17395597	17396228	dmr_122526	0.6515
chr10	17418323	17418409	dmr_122544	0.5145
chr10	17513863	17513993	dmr_122609	0.5105
chr10	17530294	17530344	dmr_122623	0.643
chr10	17539156	17539270	dmr_122631	0.6685
chr10	17539482	17539589	dmr_122633	0.8079999999999999
chr10	17564872	17565500	dmr_122655	0.7675
chr10	17588980	17589516	dmr_122674	0.701
chr10	17598944	17599630	dmr_122680	0.531
chr10	17634558	17634591	dmr_122698	0.585
chr10	17654455	17654497	dmr_122707	0.53
chr10	17696129	17696311	dmr_122729	0.5065
chr10	17795924	17796202	dmr_122780	0.5429999999999999
chr10	17810714	17810864	dmr_122791	0.657
chr10	17903576	17903878	dmr_122843	0.7155
chr10	17908617	17908799	dmr_122848	0.522
chr10	17908950	17908955	dmr_122849	0.848
chr10	17930715	17930923	dmr_122868	0.644
chr10	17948406	17948854	dmr_122877	0.7205
chr10	17950797	17951297	dmr_122879	0.674
chr10	17971793	17971882	dmr_122886	0.8345
chr10	17981466	17981562	dmr_122891	0.5445
chr10	17986504	17986736	dmr_122896	0.6105
chr10	18007522	18007958	dmr_122908	0.736
chr10	18022092	18022359	dmr_122919	0.6185
chr10	18047530	18047621	dmr_122928	0.5455
chr10	18064591	18064950	dmr_122941	0.5445
chr10	18070228	18070452	dmr_122948	0.6825
chr10	18101611	18101630	dmr_122972	0.5285
chr10	18182435	18182643	dmr_123022	0.9359999999999999
chr10	18234228	18234327	dmr_123050	0.7859999999999999
chr10	18235693	18235747	dmr_123051	0.7055
chr10	18329757	18330073	dmr_123096	0.518
chr10	18435939	18436410	dmr_123166	0.747
chr10	18453451	18453696	dmr_123176	0.5265
chr10	18475081	18475679	dmr_123186	0.705
chr10	18478454	18478721	dmr_123189	0.7165
chr10	18522540	18522917	dmr_123220	0.552
chr10	18525459	18528568	dmr_123222	0.7065
chr10	18530317	18530359	dmr_123225	0.7265
chr10	18549860	18550390	dmr_123241	0.5329999999999999
chr10	18593599	18593608	dmr_123270	0.9775
chr10	18602099	18602341	dmr_123279	0.589
chr10	18626813	18626994	dmr_123304	0.57
chr10	18627448	18628301	dmr_123306	0.616
chr10	18638079	18638267	dmr_123315	0.61
chr10	18643275	18644022	dmr_123324	0.5565
chr10	18644218	18644302	dmr_123325	0.9425
chr10	18644712	18644952	dmr_123326	0.6655
chr10	18646813	18647004	dmr_123328	0.6805
chr10	18647049	18647095	dmr_123329	0.8705
chr10	18656452	18656544	dmr_123340	0.613
chr10	18660493	18660907	dmr_123346	0.6045
chr10	18661176	18661493	dmr_123347	0.5695
chr10	18663529	18663674	dmr_123351	0.815
chr10	18671523	18671692	dmr_123359	0.536
chr10	18689707	18689883	dmr_123387	0.532
chr10	18723975	18724103	dmr_123428	0.907
chr10	18736277	18736646	dmr_123440	0.6075
chr10	18773470	18774246	dmr_123465	0.715
chr10	18790149	18790370	dmr_123471	0.5075
chr10	18822039	18822172	dmr_123485	0.8290000000000001
chr10	18828120	18828394	dmr_123488	0.605
chr10	18852282	18852379	dmr_123501	0.6185
chr10	18861587	18861663	dmr_123513	0.7215
chr10	18886580	18886734	dmr_123527	0.612
chr10	18894590	18894892	dmr_123533	0.602
chr10	18904227	18904468	dmr_123536	0.5265
chr10	18917408	18917684	dmr_123542	0.7125
chr10	19001365	19002987	dmr_123594	0.5855
chr10	19014090	19014481	dmr_123606	0.7435
chr10	19016167	19016239	dmr_123607	0.5635
chr10	19023825	19024007	dmr_123616	0.7435
chr10	19030853	19031070	dmr_123623	0.6035
chr10	19067711	19067972	dmr_123655	0.5820000000000001
chr10	19091863	19092239	dmr_123665	0.7090000000000001
chr10	19122135	19122790	dmr_123687	0.8555
chr10	19126568	19127142	dmr_123692	0.613
chr10	19170754	19171000	dmr_123714	0.628
chr10	19353454	19353486	dmr_123793	0.5635
chr10	19578526	19578965	dmr_123907	0.5035
chr10	19645294	19645415	dmr_123944	0.7040000000000001
chr10	19704624	19704786	dmr_123967	0.5295
chr10	19752266	19752737	dmr_124000	0.5445
chr10	19856175	19856813	dmr_124067	0.6435
chr10	19890078	19890197	dmr_124084	0.7390000000000001
chr10	19903726	19904717	dmr_124095	0.6075
chr10	19935641	19936054	dmr_124119	0.5675
chr10	19940385	19941467	dmr_124126	0.581
chr10	20006315	20006634	dmr_124201	0.62
chr10	20018279	20018676	dmr_124210	0.5445
chr10	20023095	20023342	dmr_124214	0.655
chr10	20032150	20032186	dmr_124223	0.5660000000000001
chr10	20039135	20040221	dmr_124228	0.6735
chr10	20060656	20060863	dmr_124245	0.705
chr10	20088854	20089225	dmr_124269	0.5185
chr10	20104282	20104907	dmr_124277	0.5795
chr10	20117431	20117490	dmr_124294	0.6725
chr10	20123471	20123761	dmr_124303	0.7115
chr10	20147861	20148233	dmr_124320	0.619
chr10	20157395	20157606	dmr_124333	0.6755
chr10	20169795	20170372	dmr_124346	0.506
chr10	20171382	20171468	dmr_124347	0.7485
chr10	20171885	20172404	dmr_124348	0.5385
chr10	20178978	20179289	dmr_124358	0.6455
chr10	20180912	20181982	dmr_124361	0.7245
chr10	20195040	20195446	dmr_124373	0.544
chr10	20195478	20195607	dmr_124374	0.614
chr10	20198698	20198907	dmr_124376	0.7775
chr10	20199402	20199779	dmr_124377	0.557
chr10	20240800	20241182	dmr_124422	0.591
chr10	20241784	20241929	dmr_124425	0.708
chr10	20256383	20256560	dmr_124438	0.779
chr10	20285558	20285941	dmr_124471	0.5760000000000001
chr10	20286194	20286620	dmr_124472	0.5885
chr10	20337976	20338090	dmr_124513	0.7175
chr10	20338188	20338660	dmr_124514	0.662
chr10	20398339	20398428	dmr_124551	0.628
chr10	20451804	20452076	dmr_124586	0.8905
chr10	20586131	20586652	dmr_124684	0.5589999999999999
chr10	20658680	20659520	dmr_124732	0.6575
chr10	20724293	20724608	dmr_124787	0.5870000000000001
chr10	20725254	20725900	dmr_124788	0.6355
chr10	20927772	20928173	dmr_124905	0.6275
chr10	20958125	20958291	dmr_124927	0.7835
chr10	20961520	20961716	dmr_124931	0.6305
chr10	20966175	20966670	dmr_124938	0.557
chr10	20968621	20968783	dmr_124942	0.501
chr10	20990551	20991007	dmr_124963	0.5915
chr10	20991095	20991434	dmr_124964	0.963
chr10	21019190	21019914	dmr_124991	0.8765
chr10	21019963	21020227	dmr_124992	0.6245
chr10	21023242	21023660	dmr_124997	0.5505
chr10	21025994	21026267	dmr_125001	0.6409999999999999
chr10	21063025	21063887	dmr_125035	0.6609999999999999
chr10	21301976	21302122	dmr_125179	0.6165
chr10	21304754	21305391	dmr_125182	0.6655
chr10	21313631	21314276	dmr_125190	0.6175
chr10	21320331	21320907	dmr_125200	0.912
chr10	21381657	21382382	dmr_125264	0.5055
chr10	21418006	21418070	dmr_125296	0.638
chr10	21443751	21444260	dmr_125319	0.701
chr10	21446546	21447089	dmr_125322	0.519
chr10	21456010	21456822	dmr_125330	0.5595
chr10	21457074	21457703	dmr_125331	0.747
chr10	21470462	21471163	dmr_125344	0.7635
chr10	21481126	21481453	dmr_125354	0.5925
chr10	21497053	21497178	dmr_125376	0.778
chr10	21528520	21528611	dmr_125413	0.698
chr10	21554500	21554646	dmr_125443	0.5205
chr10	21560962	21561275	dmr_125450	0.903
chr10	21565590	21565897	dmr_125460	0.5675
chr10	21664544	21664860	dmr_125556	0.5035
chr10	21684471	21684845	dmr_125578	0.616
chr10	21726875	21727416	dmr_125619	0.7765
chr10	21762711	21763420	dmr_125655	0.6825
chr10	21763578	21763644	dmr_125657	0.5579999999999999
chr10	21764197	21764468	dmr_125658	0.7
chr10	21792001	21792162	dmr_125687	0.605
chr10	21793257	21794545	dmr_125689	0.785
chr10	21801676	21801808	dmr_125695	0.599
chr10	21872006	21872572	dmr_125740	0.725
chr10	21883955	21884035	dmr_125747	0.7385
chr10	21901836	21902099	dmr_125770	0.6245
chr10	21902578	21902741	dmr_125771	0.8855
chr10	21917031	21917523	dmr_125790	0.6785
chr10	21924286	21924547	dmr_125800	0.627
chr10	21933822	21933943	dmr_125814	0.614
chr10	21937303	21937489	dmr_125821	0.604
chr10	21992311	21993125	dmr_125894	0.7235
chr10	21995643	21996663	dmr_125895	0.5215
chr10	21998630	21999219	dmr_125897	0.6940000000000001
chr10	22010444	22010630	dmr_125910	0.6195
chr10	22017155	22017839	dmr_125916	0.526
chr10	22017849	22018189	dmr_125917	0.778
chr10	22283063	22283417	dmr_125995	0.7125
chr10	22297194	22298052	dmr_126000	0.56
chr10	22298464	22298724	dmr_126002	0.9475
chr10	22357354	22357418	dmr_126027	0.927
chr10	22496213	22496485	dmr_126067	0.6629999999999999
chr10	22581099	22581588	dmr_126089	0.5495
chr10	22644732	22644916	dmr_126132	0.5515
chr10	22666582	22666796	dmr_126151	0.775
chr10	22666903	22667334	dmr_126152	0.83
chr10	22672388	22673006	dmr_126159	0.8645
chr10	22699104	22699546	dmr_126176	0.64
chr10	22700820	22701259	dmr_126179	0.6955
chr10	22701599	22702192	dmr_126181	0.8555
chr10	22707441	22707897	dmr_126187	0.603
chr10	22707901	22707952	dmr_126188	0.5655
chr10	22708212	22708277	dmr_126189	0.5825
chr10	22710191	22710714	dmr_126193	0.6459999999999999
chr10	22721163	22721582	dmr_126207	0.7075
chr10	22721834	22722392	dmr_126208	0.5055
chr10	22729905	22730161	dmr_126220	0.75
chr10	22746518	22747039	dmr_126226	0.615
chr10	22782802	22782899	dmr_126240	0.638
chr10	22887040	22887591	dmr_126273	0.7305
chr10	22944700	22945375	dmr_126308	0.523
chr10	23090808	23091063	dmr_126369	0.5295
chr10	23132776	23133667	dmr_126414	0.6295
chr10	23162147	23162864	dmr_126440	0.799
chr10	23199795	23199814	dmr_126478	0.5495
chr10	23204039	23204187	dmr_126481	0.8465
chr10	23215031	23215165	dmr_126489	0.5725
chr10	23216812	23216993	dmr_126492	0.8079999999999999
chr10	23222847	23223384	dmr_126498	0.5185
chr10	23430365	23430714	dmr_126627	0.5015
chr10	23707385	23707430	dmr_126761	0.5175
chr10	23753928	23754456	dmr_126778	0.562
chr10	23793241	23793554	dmr_126804	0.55
chr10	23796204	23796313	dmr_126807	0.5095
chr10	23802933	23803147	dmr_126817	0.5539999999999999
chr10	23851316	23851508	dmr_126846	0.9425
chr10	23852238	23852361	dmr_126847	0.785
chr10	23949578	23949727	dmr_126885	0.5065
chr10	23949784	23950253	dmr_126886	0.7190000000000001
chr10	23979260	23979269	dmr_126908	0.768
chr10	23979539	23979777	dmr_126909	0.57
chr10	23992203	23992481	dmr_126915	0.6409999999999999
chr10	24150153	24150420	dmr_126964	0.8495
chr10	24152662	24152835	dmr_126969	0.7105
chr10	24158949	24159188	dmr_126977	0.5660000000000001
chr10	24162665	24162862	dmr_126983	0.7375
chr10	24190566	24190655	dmr_127009	0.8145
chr10	24210113	24210470	dmr_127017	0.544
chr10	24282647	24282945	dmr_127062	0.8565
chr10	24318602	24318665	dmr_127076	0.6985
chr10	24396093	24397024	dmr_127121	0.6965
chr10	24408568	24408765	dmr_127129	0.6295
chr10	24437164	24437193	dmr_127151	0.514
chr10	24447990	24448596	dmr_127158	0.5685
chr10	24479075	24479563	dmr_127178	0.6375
chr10	24580994	24581290	dmr_127248	0.5379999999999999
chr10	24605829	24606084	dmr_127268	0.6245
chr10	24643409	24643666	dmr_127300	0.618
chr10	24682625	24682734	dmr_127317	0.5820000000000001
chr10	24682801	24682946	dmr_127318	0.7025
chr10	24712426	24712642	dmr_127329	0.6715
chr10	24758252	24758608	dmr_127353	0.5225
chr10	24765253	24765734	dmr_127358	0.9095
chr10	24766357	24766970	dmr_127359	0.516
chr10	24778633	24779305	dmr_127367	0.732
chr10	24805407	24805533	dmr_127378	0.6065
chr10	24876555	24876980	dmr_127416	0.9955
chr10	24887140	24887227	dmr_127430	0.5075
chr10	24893684	24893842	dmr_127437	0.7040000000000001
chr10	24894674	24895108	dmr_127439	0.7095
chr10	24902536	24902902	dmr_127445	0.531
chr10	24912497	24912639	dmr_127452	0.732
chr10	24912653	24913490	dmr_127453	0.87
chr10	24926466	24926988	dmr_127463	0.7035
chr10	24962104	24962115	dmr_127489	0.535
chr10	24977454	24978168	dmr_127506	0.9545
chr10	24984652	24985525	dmr_127516	0.6315
chr10	24989799	24989980	dmr_127522	0.6805
chr10	24999887	25002216	dmr_127534	0.6705
chr10	25016232	25016424	dmr_127543	0.5660000000000001
chr10	25035029	25035638	dmr_127565	0.8775
chr10	25051838	25052201	dmr_127577	0.7645
chr10	25064690	25065161	dmr_127588	0.8655
chr10	25065225	25065711	dmr_127589	0.892
chr10	25068231	25068942	dmr_127593	0.7395
chr10	25068951	25068969	dmr_127594	0.6629999999999999
chr10	25077282	25077525	dmr_127606	0.816
chr10	25110786	25110956	dmr_127629	0.52
chr10	25144721	25144857	dmr_127659	0.588
chr10	25145469	25145564	dmr_127661	0.6
chr10	25145868	25145880	dmr_127662	0.5665
chr10	25161960	25162460	dmr_127680	0.695
chr10	25172377	25172571	dmr_127689	0.7775
chr10	25172953	25173496	dmr_127690	0.7040000000000001
chr10	25174256	25174474	dmr_127692	0.703
chr10	25175045	25175339	dmr_127693	0.649
chr10	25176707	25176747	dmr_127695	0.5035
chr10	25178346	25178693	dmr_127698	0.599
chr10	25178888	25179110	dmr_127699	0.7715
chr10	25183894	25184510	dmr_127707	0.607
chr10	25184556	25184857	dmr_127708	0.628
chr10	25192000	25192106	dmr_127716	0.6055
chr10	25197985	25199077	dmr_127725	0.638
chr10	25199423	25199607	dmr_127726	0.7365
chr10	25200272	25200774	dmr_127727	0.6265
chr10	25211687	25212343	dmr_127735	0.6890000000000001
chr10	25218673	25219130	dmr_127743	0.649
chr10	25268582	25268631	dmr_127775	0.6779999999999999
chr10	25297826	25297852	dmr_127799	0.741
chr10	25372313	25372882	dmr_127855	0.6125
chr10	25431413	25431450	dmr_127905	0.6755
chr10	25539613	25539732	dmr_127990	0.6995
chr10	25552608	25553337	dmr_127996	0.6545
chr10	25632062	25632109	dmr_128050	0.5205
chr10	25633204	25633898	dmr_128053	0.835
chr10	25633901	25634177	dmr_128054	0.8935
chr10	25640114	25640402	dmr_128059	0.609
chr10	25643857	25644114	dmr_128065	0.804
chr10	25653175	25653495	dmr_128071	0.6195
chr10	25695799	25696525	dmr_128096	0.6045
chr10	25699377	25699425	dmr_128099	0.794
chr10	25699553	25699839	dmr_128100	0.6565
chr10	25702284	25702553	dmr_128104	0.7545
chr10	25707700	25708593	dmr_128115	0.679
chr10	25715637	25716247	dmr_128120	0.637
chr10	25733450	25733809	dmr_128143	0.7495
chr10	25740895	25741222	dmr_128147	0.6940000000000001
chr10	25742727	25743301	dmr_128149	0.6395
chr10	25765957	25766046	dmr_128158	0.721
chr10	25769316	25769911	dmr_128161	0.517
chr10	25812005	25812147	dmr_128191	0.972
chr10	25858249	25858494	dmr_128208	0.6205
chr10	25869648	25869843	dmr_128215	0.629
chr10	25876438	25876675	dmr_128223	0.9329999999999999
chr10	25876967	25877275	dmr_128224	0.5135
chr10	25882222	25882392	dmr_128227	0.6325
chr10	25882398	25882778	dmr_128228	0.6709999999999999
chr10	25882988	25882996	dmr_128229	0.7765
chr10	25904587	25904855	dmr_128237	0.8295
chr10	25914017	25914038	dmr_128245	0.555
chr10	25914410	25914721	dmr_128246	0.8865
chr10	25915351	25915368	dmr_128247	0.5155
chr10	25927488	25927785	dmr_128260	0.523
chr10	25928926	25929832	dmr_128263	0.701
chr10	25946099	25946164	dmr_128269	0.862
chr10	25950907	25951443	dmr_128274	0.5165
chr10	25981690	25981818	dmr_128296	0.8785
chr10	25982480	25982756	dmr_128297	0.669
chr10	26001272	26001538	dmr_128318	0.6705
chr10	26005391	26005919	dmr_128324	0.636
chr10	26009114	26009298	dmr_128327	0.569
chr10	26026788	26027016	dmr_128341	0.8320000000000001
chr10	26032231	26032256	dmr_128349	0.755
chr10	26034844	26035476	dmr_128353	0.6875
chr10	26056217	26056417	dmr_128376	0.521
chr10	26059966	26060348	dmr_128382	0.563
chr10	26061013	26061335	dmr_128384	0.9275
chr10	26072068	26072339	dmr_128396	0.5035
chr10	26075431	26076063	dmr_128400	0.528
chr10	26079376	26079700	dmr_128404	0.5915
chr10	26114372	26114942	dmr_128430	0.845
chr10	26119037	26119613	dmr_128432	0.5405
chr10	26164657	26164736	dmr_128473	0.698
chr10	26202871	26203221	dmr_128501	0.594
chr10	26203242	26203457	dmr_128502	0.508
chr10	26221773	26221917	dmr_128516	0.8835
chr10	26222212	26222442	dmr_128517	0.64
chr10	26230252	26230740	dmr_128523	0.574
chr10	26241368	26241800	dmr_128530	0.7025
chr10	26243083	26243463	dmr_128533	0.7240000000000001
chr10	26243603	26243943	dmr_128534	0.657
chr10	26244006	26244195	dmr_128535	0.5920000000000001
chr10	26244546	26244715	dmr_128536	0.7909999999999999
chr10	26296856	26297371	dmr_128584	0.5365
chr10	26297642	26297882	dmr_128586	0.5695
chr10	26302212	26302268	dmr_128590	0.732
chr10	26305872	26306076	dmr_128597	0.608
chr10	26314037	26314683	dmr_128604	0.534
chr10	26350972	26351036	dmr_128638	0.5415
chr10	26358409	26359211	dmr_128645	0.6659999999999999
chr10	26364534	26364729	dmr_128649	0.6295
chr10	26491434	26492051	dmr_128696	0.5585
chr10	26534294	26534424	dmr_128718	0.7065
chr10	26564708	26565053	dmr_128738	0.5455
chr10	26630473	26630589	dmr_128758	0.909
chr10	26639987	26640188	dmr_128763	0.6325
chr10	26699706	26700230	dmr_128790	0.636
chr10	26752417	26753050	dmr_128815	0.6115
chr10	26768114	26768386	dmr_128829	0.93
chr10	26784684	26784976	dmr_128838	0.6705
chr10	26825064	26825776	dmr_128869	0.6859999999999999
chr10	27123706	27124018	dmr_129053	0.6275
chr10	27133883	27134051	dmr_129064	0.7035
chr10	27149952	27150313	dmr_129078	0.639
chr10	27150331	27150354	dmr_129079	0.8109999999999999
chr10	27234948	27235018	dmr_129148	0.7255
chr10	27322703	27323047	dmr_129183	0.6125
chr10	27383000	27383138	dmr_129217	0.934
chr10	27384713	27385231	dmr_129219	0.561
chr10	27475606	27475876	dmr_129258	0.7905
chr10	27550874	27551141	dmr_129306	0.883
chr10	27597739	27597869	dmr_129335	0.6305
chr10	27616335	27616832	dmr_129346	0.5529999999999999
chr10	27654294	27654484	dmr_129363	0.8035
chr10	27654787	27654979	dmr_129364	0.5275
chr10	27663727	27663828	dmr_129369	0.6555
chr10	27805162	27805366	dmr_129424	0.6765
chr10	27838875	27839067	dmr_129438	0.6965
chr10	27841228	27841436	dmr_129439	0.6375
chr10	27843377	27843530	dmr_129443	0.865
chr10	27898623	27898662	dmr_129464	0.6195
chr10	27942224	27942556	dmr_129480	0.7505
chr10	27979004	27979178	dmr_129497	0.877
chr10	27979606	27979913	dmr_129499	0.7815
chr10	28009280	28009533	dmr_129521	0.7659999999999999
chr10	28027648	28027659	dmr_129532	0.643
chr10	28068150	28068177	dmr_129553	0.7225
chr10	28068433	28068743	dmr_129554	0.612
chr10	28076390	28077016	dmr_129561	0.7425
chr10	28113492	28114481	dmr_129609	0.715
chr10	28124045	28125259	dmr_129622	0.5105
chr10	28128089	28128306	dmr_129627	0.6015
chr10	28179145	28179513	dmr_129685	0.6535
chr10	28204201	28204458	dmr_129713	0.602
chr10	28251252	28251388	dmr_129763	0.5485
chr10	28281415	28281716	dmr_129786	0.5965
chr10	28323126	28323228	dmr_129828	0.515
chr10	28330568	28331087	dmr_129838	0.975
chr10	28359968	28360244	dmr_129863	0.8895
chr10	28380967	28381351	dmr_129883	0.705
chr10	28391241	28391448	dmr_129896	0.91
chr10	28391745	28391832	dmr_129897	0.8909999999999999
chr10	28392240	28392497	dmr_129898	0.5175
chr10	28392826	28393305	dmr_129899	0.7490000000000001
chr10	28443992	28444225	dmr_129946	0.55
chr10	28445875	28446424	dmr_129949	0.7225
chr10	28485534	28485753	dmr_129986	0.618
chr10	28524462	28524685	dmr_130023	0.5725
chr10	28549775	28550067	dmr_130039	0.561
chr10	28609187	28609459	dmr_130097	0.528
chr10	28642178	28642533	dmr_130114	0.894
chr10	28649709	28649936	dmr_130123	0.9495
chr10	28664931	28665669	dmr_130131	0.6
chr10	28691769	28692326	dmr_130149	0.937
chr10	28737826	28738194	dmr_130179	0.5315
chr10	28778806	28779049	dmr_130198	0.7305
chr10	28811832	28812173	dmr_130218	0.6305
chr10	28843504	28843661	dmr_130242	0.843
chr10	29144619	29144895	dmr_130354	0.604
chr10	29149163	29149477	dmr_130357	0.83
chr10	29163794	29163942	dmr_130374	0.606
chr10	29181151	29181167	dmr_130389	0.6935
chr10	29181480	29181552	dmr_130390	0.608
chr10	29198359	29198459	dmr_130403	0.621
chr10	29204424	29204492	dmr_130409	0.6015
chr10	29209278	29209416	dmr_130418	0.5725
chr10	29210993	29211011	dmr_130421	0.5895
chr10	29213173	29213938	dmr_130424	0.627
chr10	29217414	29217554	dmr_130427	0.504
chr10	29231391	29231412	dmr_130444	0.8270000000000001
chr10	29292604	29292725	dmr_130468	0.506
chr10	29340222	29340689	dmr_130489	0.6940000000000001
chr10	29347036	29347104	dmr_130499	0.6015
chr10	29368963	29369618	dmr_130525	0.8355
chr10	29410230	29410388	dmr_130546	0.892
chr10	29414502	29414723	dmr_130549	0.6545
chr10	29416186	29416379	dmr_130552	0.722
chr10	29424483	29424656	dmr_130561	0.5805
chr10	29424948	29425144	dmr_130562	0.7340000000000001
chr10	29425553	29425788	dmr_130563	0.5735
chr10	29472124	29472361	dmr_130588	0.5205
chr10	29511317	29511380	dmr_130609	0.5845
chr10	29533594	29533877	dmr_130624	0.6395
chr10	29534144	29534648	dmr_130625	0.6005
chr10	29536147	29536315	dmr_130626	0.578
chr10	29539035	29539349	dmr_130630	0.7265
chr10	29539696	29539756	dmr_130631	0.742
chr10	29540870	29540960	dmr_130634	0.627
chr10	29791477	29791840	dmr_130718	0.843
chr10	29823302	29823429	dmr_130736	0.7565
chr10	29823761	29824072	dmr_130737	0.638
chr10	29824890	29825194	dmr_130739	0.755
chr10	29825481	29825713	dmr_130740	0.7615
chr10	29830683	29830864	dmr_130746	0.7265
chr10	29982086	29982324	dmr_130798	0.6779999999999999
chr10	30003060	30003422	dmr_130807	0.6315
chr10	30030639	30031081	dmr_130816	0.7345
chr10	30089267	30089452	dmr_130833	0.61
chr10	30225504	30226314	dmr_130863	0.7070000000000001
chr10	30226747	30226773	dmr_130864	0.583
chr10	30259777	30259874	dmr_130879	0.601
chr10	30342958	30343083	dmr_130902	0.7405
chr10	30344806	30345017	dmr_130905	0.5685
chr10	30383861	30383977	dmr_130914	0.6095
chr10	30419513	30419951	dmr_130929	0.541
chr10	30444824	30445069	dmr_130945	0.8065
chr10	30446505	30446695	dmr_130946	0.5855
chr10	30447012	30447252	dmr_130947	0.5725
chr10	30538333	30538454	dmr_130979	0.7555
chr10	30584038	30584975	dmr_131013	0.5545
chr10	30587080	30587365	dmr_131015	0.7015
chr10	30654391	30655022	dmr_131045	0.5055
chr10	30660765	30660867	dmr_131050	0.7065
chr10	30709560	30710315	dmr_131078	0.6829999999999999
chr10	30747118	30747567	dmr_131110	0.773
chr10	30754234	30754622	dmr_131118	0.5479999999999999
chr10	30760418	30760481	dmr_131123	0.6665
chr10	30760594	30760597	dmr_131124	0.546
chr10	30763524	30763593	dmr_131127	0.7070000000000001
chr10	30782990	30783341	dmr_131147	0.6355
chr10	30785358	30785406	dmr_131149	0.5575
chr10	30789492	30789708	dmr_131155	0.594
chr10	30847839	30847943	dmr_131178	0.607
chr10	30847957	30848112	dmr_131179	0.5825
chr10	31318475	31318713	dmr_131367	0.8
chr10	31336439	31336633	dmr_131379	0.645
chr10	31346505	31346818	dmr_131383	0.6225
chr10	31478861	31479072	dmr_131449	0.5565
chr10	31503973	31504594	dmr_131464	0.674
chr10	31534945	31535192	dmr_131478	0.5710000000000001
chr10	31536029	31536067	dmr_131480	0.6605
chr10	31536338	31536447	dmr_131481	0.7735
chr10	31553437	31553773	dmr_131497	0.6845
chr10	31557557	31557634	dmr_131500	0.6265
chr10	31589624	31590122	dmr_131522	0.7065
chr10	31592855	31593348	dmr_131527	0.69
chr10	31606743	31607564	dmr_131538	0.8025
chr10	31614550	31614729	dmr_131543	0.5375
chr10	31648537	31648793	dmr_131561	0.76
chr10	31690242	31690462	dmr_131571	0.535
chr10	31738788	31739016	dmr_131587	0.5125
chr10	31807108	31807189	dmr_131622	0.7675
chr10	31873557	31873832	dmr_131636	0.7355
chr10	31886630	31886764	dmr_131641	0.8725
chr10	31927241	31927298	dmr_131656	0.5645
chr10	31931897	31932337	dmr_131662	0.67
chr10	32030159	32030401	dmr_131707	0.5870000000000001
chr10	32051556	32051566	dmr_131719	0.5245
chr10	32051859	32052686	dmr_131720	0.6940000000000001
chr10	32053029	32053234	dmr_131721	0.8495
chr10	32060428	32060794	dmr_131727	0.6845
chr10	32140629	32140671	dmr_131762	0.6675
chr10	32182973	32183302	dmr_131785	0.821
chr10	32290809	32290918	dmr_131826	0.5815
chr10	32381390	32381439	dmr_131867	0.6345
chr10	32512295	32512412	dmr_131925	0.504
chr10	32602840	32603264	dmr_131956	0.5985
chr10	32684222	32684501	dmr_132001	0.56
chr10	32704277	32704604	dmr_132010	0.6890000000000001
chr10	32738919	32739421	dmr_132036	0.6659999999999999
chr10	32793335	32793360	dmr_132074	0.541
chr10	32805139	32805203	dmr_132082	0.6915
chr10	32826160	32826348	dmr_132097	0.9075
chr10	32886205	32886258	dmr_132136	0.6285
chr10	32888487	32888894	dmr_132139	0.5055
chr10	32939974	32940175	dmr_132154	0.5745
chr10	32952353	32952913	dmr_132163	0.5665
chr10	32953125	32953237	dmr_132164	0.747
chr10	32953400	32953517	dmr_132165	0.513
chr10	33350552	33351023	dmr_132290	0.555
chr10	33390840	33391024	dmr_132315	0.6565
chr10	33540534	33540727	dmr_132363	0.667
chr10	33541673	33542334	dmr_132365	0.6575
chr10	33558957	33558977	dmr_132375	0.708
chr10	33588991	33589072	dmr_132387	0.624
chr10	33683313	33683377	dmr_132427	0.6055
chr10	33713612	33713921	dmr_132433	0.5755
chr10	33993509	33993591	dmr_132521	0.6579999999999999
chr10	34031340	34031538	dmr_132546	0.669
chr10	34091975	34092489	dmr_132577	0.6515
chr10	34170243	34170425	dmr_132628	0.807
chr10	34183703	34184229	dmr_132637	0.7155
chr10	34186511	34187167	dmr_132639	0.5429999999999999
chr10	34206355	34206604	dmr_132656	0.778
chr10	34234820	34234991	dmr_132670	0.6779999999999999
chr10	34235364	34235565	dmr_132671	0.613
chr10	34271697	34272152	dmr_132686	0.604
chr10	34296238	34296500	dmr_132697	0.579
chr10	34298480	34298663	dmr_132698	0.6925
chr10	34301816	34302143	dmr_132699	0.7975
chr10	34312590	34312850	dmr_132705	0.504
chr10	34368281	34368359	dmr_132731	0.6609999999999999
chr10	34667381	34667638	dmr_132839	0.7105
chr10	34754859	34755647	dmr_132867	0.9259999999999999
chr10	34841823	34842212	dmr_132890	0.5495
chr10	34911531	34911809	dmr_132923	0.759
chr10	35347331	35347713	dmr_133026	0.889
chr10	35694621	35694743	dmr_133090	0.73
chr10	35856505	35856709	dmr_133125	0.8725
chr10	35960580	35961016	dmr_133149	0.6375
chr10	36367813	36367879	dmr_133228	0.746
chr10	36368143	36368302	dmr_133229	0.5645
chr10	36393572	36393968	dmr_133237	0.647
chr10	36452786	36453132	dmr_133253	0.731
chr10	36483442	36483682	dmr_133266	0.583
chr10	36505979	36506524	dmr_133279	0.5545
chr10	36549493	36550037	dmr_133316	0.634
chr10	36557150	36557186	dmr_133322	0.5665
chr10	36557550	36558108	dmr_133323	0.7055
chr10	36567066	36567084	dmr_133331	0.544
chr10	36627945	36628318	dmr_133363	0.8140000000000001
chr10	36726067	36726442	dmr_133422	0.721
chr10	36829295	36829446	dmr_133473	0.9295
chr10	36884032	36884336	dmr_133495	0.934
chr10	36885580	36885654	dmr_133496	0.8165
chr10	36898029	36898420	dmr_133499	0.6805
chr10	36908836	36909289	dmr_133506	0.6285
chr10	36951946	36951987	dmr_133524	0.627
chr10	36979821	36979951	dmr_133540	0.652
chr10	37047682	37048191	dmr_133579	0.789
chr10	37214278	37214295	dmr_133657	0.5935
chr10	37915013	37915042	dmr_133988	0.5745
chr10	38306509	38306721	dmr_134103	0.915
chr10	38437013	38437106	dmr_134150	0.894
chr10	38437425	38437905	dmr_134151	0.64
chr10	38449451	38449601	dmr_134156	0.7215
chr10	38516535	38516744	dmr_134176	0.812
chr10	38542510	38542563	dmr_134185	0.573
chr10	38555130	38555384	dmr_134191	0.6835
chr10	38573486	38573709	dmr_134205	0.591
chr10	38906930	38907284	dmr_134299	0.6115
chr10	38908127	38908947	dmr_134301	0.6559999999999999
chr10	38909546	38909936	dmr_134302	0.5255
chr10	38960043	38960537	dmr_134323	0.6975
chr10	38962150	38962208	dmr_134324	0.6285
chr10	38965605	38966368	dmr_134328	0.6165
chr10	39049605	39050250	dmr_134399	0.545
chr10	39065390	39065665	dmr_134418	0.6695
chr10	39121567	39121809	dmr_134461	0.7455
chr10	39153586	39154144	dmr_134476	0.6579999999999999
chr10	39154353	39154400	dmr_134477	0.519
chr10	39170028	39170689	dmr_134492	0.693
chr10	39185048	39185753	dmr_134500	0.7335
chr10	39199960	39200004	dmr_134507	0.586
chr10	39239694	39239718	dmr_134528	0.7465
chr10	39291008	39291400	dmr_134564	0.7125
chr10	39321540	39321796	dmr_134586	0.6895
chr10	39322578	39322632	dmr_134588	0.95
chr10	39338127	39338231	dmr_134596	0.5315
chr10	39349508	39349900	dmr_134607	0.5529999999999999
chr10	39349929	39350375	dmr_134608	0.575
chr10	39377459	39377655	dmr_134629	0.6015
chr10	39383126	39383820	dmr_134636	0.522
chr10	39389580	39389876	dmr_134646	0.5865
chr10	39392680	39393030	dmr_134650	0.861
chr10	39421353	39421430	dmr_134688	0.5539999999999999
chr10	39421503	39421533	dmr_134689	0.5415
chr10	39435799	39436002	dmr_134712	0.647
chr10	39438012	39438069	dmr_134714	0.7525
chr10	39457244	39457614	dmr_134737	0.5925
chr10	39505452	39505690	dmr_134795	0.6825
chr10	39505727	39506095	dmr_134796	0.7020000000000001
chr10	39509919	39509952	dmr_134802	0.7705
chr10	39510017	39510073	dmr_134803	0.914
chr10	39510162	39510456	dmr_134804	0.6275
chr10	39541676	39542557	dmr_134845	0.542
chr10	39542651	39542779	dmr_134846	0.748
chr10	39542835	39542989	dmr_134847	0.7909999999999999
chr10	39554412	39554490	dmr_134861	0.887
chr10	39561595	39561774	dmr_134869	0.757
chr10	39562173	39562344	dmr_134870	0.8190000000000001
chr10	39596454	39596824	dmr_134903	0.5820000000000001
chr10	39659695	39659994	dmr_134959	0.515
chr10	39688114	39688130	dmr_134991	0.6095
chr10	39720326	39720601	dmr_135013	0.5720000000000001
chr10	39830971	39831408	dmr_135103	0.76
chr10	39852585	39852656	dmr_135124	0.695
chr10	39973306	39973517	dmr_135189	0.5165
chr10	40036591	40037503	dmr_135234	0.7225
chr10	40053964	40055006	dmr_135240	0.6745
chr10	40056793	40057037	dmr_135241	0.5935
chr10	40069571	40069798	dmr_135251	0.6405
chr10	40073666	40073823	dmr_135256	0.945
chr10	40085888	40086304	dmr_135269	0.5615
chr10	40094886	40094947	dmr_135279	0.5945
chr10	40098888	40098934	dmr_135285	0.8115
chr10	40099376	40099754	dmr_135286	0.736
chr10	40107873	40107995	dmr_135296	0.6559999999999999
chr10	40113895	40114064	dmr_135301	0.6859999999999999
chr10	40116284	40116893	dmr_135302	0.581
chr10	40140849	40141473	dmr_135326	0.7285
chr10	40164539	40165267	dmr_135341	0.561
chr10	40275901	40276338	dmr_135403	0.561
chr10	40284187	40284521	dmr_135410	0.6975
chr10	40372653	40372691	dmr_135467	0.735
chr10	40376204	40376248	dmr_135471	0.5479999999999999
chr10	40376517	40377554	dmr_135472	0.7565
chr10	40398963	40399055	dmr_135488	0.564
chr10	40409002	40409538	dmr_135499	0.5925
chr10	40429714	40429748	dmr_135517	0.519
chr10	40448699	40448701	dmr_135538	0.7290000000000001
chr10	40448990	40449184	dmr_135539	0.7020000000000001
chr10	40592431	40592484	dmr_135623	0.8725
chr10	40592550	40592971	dmr_135624	0.616
chr10	40597234	40597425	dmr_135628	0.5985
chr10	40604837	40605321	dmr_135632	0.536
chr10	40626464	40626671	dmr_135645	0.6759999999999999
chr10	40629371	40629836	dmr_135647	0.5445
chr10	40632751	40632981	dmr_135654	0.5935
chr10	40638533	40639194	dmr_135661	0.769
chr10	40639393	40640176	dmr_135663	0.5720000000000001
chr10	40647745	40648326	dmr_135671	0.636
chr10	40648490	40648501	dmr_135672	0.7240000000000001
chr10	40648528	40648581	dmr_135673	0.6905
chr10	40672993	40673348	dmr_135696	0.596
chr10	40681722	40682300	dmr_135708	0.5785
chr10	40683879	40684648	dmr_135709	0.7625
chr10	40686610	40687200	dmr_135712	0.6675
chr10	40687475	40687561	dmr_135713	0.5585
chr10	40688209	40688535	dmr_135714	0.807
chr10	40698550	40699224	dmr_135722	0.6645
chr10	40733026	40733089	dmr_135758	0.6679999999999999
chr10	40733420	40733450	dmr_135759	0.6485
chr10	40737455	40738285	dmr_135764	0.6615
chr10	40750463	40750949	dmr_135780	0.62
chr10	40751300	40751397	dmr_135781	0.6715
chr10	40757926	40759030	dmr_135790	0.5465
chr10	40762430	40762956	dmr_135798	0.614
chr10	40763444	40763691	dmr_135799	0.732
chr10	40763746	40763803	dmr_135800	0.625
chr10	40775178	40775804	dmr_135812	0.6145
chr10	40792247	40792444	dmr_135830	0.927
chr10	40825685	40826073	dmr_135852	0.8240000000000001
chr10	40826137	40826364	dmr_135853	0.8055
chr10	40826577	40827129	dmr_135854	0.5685
chr10	40830429	40830800	dmr_135859	0.836
chr10	40830834	40830856	dmr_135860	0.67
chr10	40843234	40844835	dmr_135878	0.6275
chr10	40885606	40886066	dmr_135935	0.7355
chr10	40888693	40888754	dmr_135939	0.648
chr10	40889174	40889266	dmr_135940	0.6155
chr10	40896661	40896873	dmr_135952	0.5015
chr10	40906866	40907509	dmr_135969	0.723
chr10	40909466	40909806	dmr_135973	0.5105
chr10	40910405	40910999	dmr_135975	0.5125
chr10	40915281	40915642	dmr_135980	0.6925
chr10	40918155	40918518	dmr_135984	0.7295
chr10	40926184	40926618	dmr_135999	0.6155
chr10	40927858	40928061	dmr_136001	0.594
chr10	40929096	40929245	dmr_136004	0.6659999999999999
chr10	40929550	40930162	dmr_136006	0.8225
chr10	40935349	40935623	dmr_136017	0.534
chr10	40936035	40936420	dmr_136019	0.626
chr10	40936437	40936517	dmr_136020	0.6605
chr10	40936528	40936545	dmr_136021	0.6829999999999999
chr10	40936604	40936828	dmr_136022	0.5355
chr10	40936909	40937080	dmr_136023	0.52
chr10	40937534	40938586	dmr_136026	0.514
chr10	40944576	40944955	dmr_136038	0.528
chr10	40948890	40948956	dmr_136043	0.5405
chr10	40956145	40956435	dmr_136053	0.87
chr10	40959012	40959208	dmr_136059	0.7055
chr10	40964238	40964561	dmr_136067	0.6765
chr10	40964565	40964837	dmr_136068	0.535
chr10	41063773	41063793	dmr_136136	0.593
chr10	41147461	41147555	dmr_136194	0.7505
chr10	41150841	41151876	dmr_136201	0.6785
chr10	41243951	41244106	dmr_136278	0.7535
chr10	41245140	41245437	dmr_136280	0.5529999999999999
chr10	41246258	41246497	dmr_136282	0.6675
chr10	41280893	41281010	dmr_136306	0.6955
chr10	41315929	41315957	dmr_136331	0.623
chr10	41387698	41388265	dmr_136369	0.8985
chr10	41404117	41404193	dmr_136381	0.728
chr10	41461143	41461303	dmr_136407	0.573
chr10	41464666	41464902	dmr_136410	0.5555
chr10	41517701	41518306	dmr_136443	0.5489999999999999
chr10	41589492	41589827	dmr_136498	0.7565
chr10	41602037	41602119	dmr_136508	0.5605
chr10	41634965	41635487	dmr_136529	0.7315
chr10	41719565	41720162	dmr_136585	0.64
chr10	41746212	41746903	dmr_136603	0.507
chr10	41822565	41822595	dmr_136642	0.8045
chr10	41822846	41823135	dmr_136643	0.6759999999999999
chr10	41883958	41884424	dmr_136689	0.7095
chr10	41931982	41932337	dmr_136743	0.525
chr10	41934566	41935398	dmr_136746	0.5855
chr10	42018881	42019172	dmr_136814	0.5455
chr10	42043658	42044082	dmr_136841	0.5245
chr10	42118668	42119475	dmr_136903	0.643
chr10	42204438	42205088	dmr_136975	0.6775
chr10	42241984	42242116	dmr_137024	0.5935
chr10	42308754	42308903	dmr_137095	0.5555
chr10	42467483	42467554	dmr_137184	0.7185
chr10	42477538	42477783	dmr_137194	0.606
chr10	42480285	42480637	dmr_137195	0.7705
chr10	42480742	42481098	dmr_137196	0.8565
chr10	42481335	42481433	dmr_137197	0.6935
chr10	42507447	42507661	dmr_137217	0.5035
chr10	42528331	42528802	dmr_137242	0.522
chr10	42532888	42532892	dmr_137246	0.6609999999999999
chr10	42536409	42536455	dmr_137252	0.7475
chr10	42536515	42536558	dmr_137253	0.5445
chr10	42584973	42585201	dmr_137296	0.745
chr10	42585784	42585786	dmr_137297	0.6415
chr10	42632722	42635676	dmr_137328	0.514
chr10	42636704	42637217	dmr_137330	0.616
chr10	42729649	42729730	dmr_137381	0.5915
chr10	42777123	42777252	dmr_137416	0.8105
chr10	42781788	42781997	dmr_137420	0.779
chr10	42783225	42783422	dmr_137422	0.629
chr10	42812927	42812946	dmr_137451	0.5535
chr10	42816207	42816478	dmr_137455	0.5965
chr10	42816863	42816911	dmr_137456	0.675
chr10	42816954	42817164	dmr_137457	0.8325
chr10	42827264	42827411	dmr_137466	0.8515
chr10	42957831	42958103	dmr_137560	0.5255
chr10	42958536	42958784	dmr_137561	0.664
chr10	42994254	42995210	dmr_137589	0.846
chr10	43022978	43024539	dmr_137621	0.6815
chr10	43054373	43055014	dmr_137651	0.5675
chr10	43055957	43056374	dmr_137652	0.6025
chr10	43075316	43075430	dmr_137675	0.6575
chr10	43075758	43076381	dmr_137676	0.833
chr10	43076384	43077101	dmr_137677	0.7465
chr10	43084006	43084324	dmr_137686	0.7070000000000001
chr10	43104361	43104438	dmr_137717	0.508
chr10	43106838	43107130	dmr_137723	0.6855
chr10	43113797	43114386	dmr_137734	0.596
chr10	43117949	43118240	dmr_137741	0.7509999999999999
chr10	43121281	43121766	dmr_137747	0.5379999999999999
chr10	43136198	43136536	dmr_137765	0.534
chr10	43158874	43159542	dmr_137796	0.602
chr10	43168903	43169373	dmr_137812	0.688
chr10	43219059	43219073	dmr_137844	0.573
chr10	43248009	43248290	dmr_137866	0.755
chr10	43279703	43279939	dmr_137889	0.649
chr10	43295193	43295328	dmr_137908	0.5815
chr10	43309740	43309966	dmr_137919	0.8095
chr10	43322519	43323002	dmr_137934	0.784
chr10	43362964	43363020	dmr_137968	0.809
chr10	43431615	43432136	dmr_138012	0.6285
chr10	43477387	43477748	dmr_138039	0.741
chr10	43516870	43517164	dmr_138063	0.8885
chr10	43517227	43518087	dmr_138064	0.6575
chr10	43541349	43541394	dmr_138085	0.6845
chr10	43543974	43544332	dmr_138087	0.5865
chr10	43629402	43629521	dmr_138147	0.8715
chr10	43631534	43631871	dmr_138150	0.8895
chr10	43668331	43668921	dmr_138181	0.5225
chr10	43676641	43676972	dmr_138188	0.6709999999999999
chr10	43688872	43689275	dmr_138199	0.5375
chr10	43723438	43723743	dmr_138230	0.5325
chr10	43739797	43740670	dmr_138241	0.6125
chr10	43768121	43768660	dmr_138261	0.672
chr10	43887787	43888796	dmr_138312	0.5985
chr10	43922680	43922879	dmr_138332	0.6185
chr10	43984803	43985242	dmr_138365	0.8455
chr10	44019885	44020586	dmr_138388	0.5965
chr10	44079361	44079386	dmr_138419	0.5835
chr10	44138166	44138987	dmr_138449	0.652
chr10	44272102	44272201	dmr_138497	0.659
chr10	44299395	44299424	dmr_138517	0.609
chr10	44299435	44299534	dmr_138518	0.5825
chr10	44303631	44304056	dmr_138522	0.6075
chr10	44304063	44304322	dmr_138523	0.696
chr10	44362947	44363285	dmr_138571	0.6265
chr10	44443796	44444745	dmr_138632	0.56
chr10	44518490	44519174	dmr_138680	0.8005
chr10	44580117	44580785	dmr_138705	0.5035
chr10	44755470	44755691	dmr_138793	0.7065
chr10	45001195	45001566	dmr_138907	0.6055
chr10	45063166	45063728	dmr_138941	0.9035
chr10	45084737	45085116	dmr_138961	0.5565
chr10	45085166	45085445	dmr_138962	0.799
chr10	45136212	45136485	dmr_139013	0.7205
chr10	45136568	45136678	dmr_139014	0.7515
chr10	45136963	45137339	dmr_139015	0.6865
chr10	45137476	45138407	dmr_139016	0.509
chr10	45181570	45182114	dmr_139050	0.5195
chr10	45188969	45189327	dmr_139053	0.5355
chr10	45269426	45269937	dmr_139093	0.594
chr10	45372089	45372262	dmr_139159	0.6920000000000001
chr10	45426973	45427369	dmr_139179	0.86
chr10	45641581	45641936	dmr_139264	0.629
chr10	45676506	45676529	dmr_139292	0.539
chr10	45684506	45684708	dmr_139297	0.8375
chr10	45711559	45712013	dmr_139315	0.764
chr10	45733720	45733791	dmr_139325	0.503
chr10	45763446	45763457	dmr_139334	0.5135
chr10	45784678	45785024	dmr_139346	0.6
chr10	45795659	45795850	dmr_139359	0.574
chr10	45799982	45800377	dmr_139363	0.6105
chr10	45819026	45819074	dmr_139384	0.674
chr10	45887676	45887855	dmr_139435	0.5815
chr10	45983031	45983558	dmr_139482	0.6485
chr10	46007351	46007522	dmr_139503	0.54
chr10	46035224	46035369	dmr_139526	0.542
chr10	46040123	46040564	dmr_139532	0.7609999999999999
chr10	46057625	46058346	dmr_139550	0.5095
chr10	46134975	46135357	dmr_139591	0.6205
chr10	46192616	46193021	dmr_139628	0.6015
chr10	46229669	46229760	dmr_139646	0.6365
chr10	46294370	46294727	dmr_139680	0.722
chr10	46295812	46296002	dmr_139682	0.821
chr10	46298257	46298689	dmr_139683	0.7925
chr10	46377441	46377670	dmr_139716	0.789
chr10	46483669	46483769	dmr_139751	0.72
chr10	46590479	46590776	dmr_139792	0.6579999999999999
chr10	46670921	46671048	dmr_139830	0.9315
chr10	46708444	46708516	dmr_139846	0.7705
chr10	46715081	46715090	dmr_139852	0.7605
chr10	46717281	46717686	dmr_139855	0.6735
chr10	46719074	46719330	dmr_139858	0.8685
chr10	46890299	46890512	dmr_139910	0.644
chr10	46940008	46940128	dmr_139929	0.6315
chr10	46946393	46946696	dmr_139932	0.662
chr10	46953051	46953434	dmr_139935	0.9465
chr10	46953640	46953828	dmr_139936	0.5820000000000001
chr10	47052741	47052791	dmr_139959	0.5379999999999999
chr10	47108091	47108373	dmr_139970	0.987
chr10	47138685	47139061	dmr_139979	0.9440000000000001
chr10	47187306	47187361	dmr_139995	0.659
chr10	47264380	47264567	dmr_140011	0.519
chr10	47426531	47426766	dmr_140061	0.6115
chr10	47771626	47771664	dmr_140129	0.6285
chr10	47858198	47858254	dmr_140142	0.7995
chr10	47973962	47974128	dmr_140159	0.764
chr10	47974421	47974529	dmr_140160	0.5785
chr10	48086034	48086475	dmr_140180	0.6509999999999999
chr10	48133197	48133424	dmr_140186	0.5105
chr10	48211408	48211928	dmr_140200	0.6055
chr10	48289581	48289605	dmr_140217	0.6625
chr10	48398759	48399173	dmr_140231	0.5655
chr10	48424950	48425173	dmr_140240	0.9159999999999999
chr10	48572849	48572882	dmr_140273	0.5225
chr10	48688365	48688394	dmr_140304	0.6779999999999999
chr10	48868323	48868425	dmr_140338	0.841
chr10	48873329	48873428	dmr_140341	0.9279999999999999
chr10	48873769	48873806	dmr_140342	0.708
chr10	48877638	48877886	dmr_140344	0.7975
chr10	48878325	48878352	dmr_140345	0.6325
chr10	49082065	49082184	dmr_140381	0.607
chr10	49111924	49112057	dmr_140396	0.6975
chr10	49115445	49115614	dmr_140400	0.9940000000000001
chr10	49115901	49116063	dmr_140401	0.85
chr10	49116916	49117065	dmr_140402	0.6375
chr10	49122281	49122614	dmr_140407	0.9109999999999999
chr10	49131225	49131458	dmr_140412	0.7575
chr10	49211281	49211434	dmr_140461	0.732
chr10	49221062	49221191	dmr_140469	0.586
chr10	49256711	49257008	dmr_140483	0.743
chr10	49319679	49319957	dmr_140502	0.6645
chr10	49404651	49404729	dmr_140541	0.5595
chr10	49422356	49422639	dmr_140548	0.6425
chr10	49434704	49434870	dmr_140553	0.517
chr10	49435140	49435243	dmr_140554	0.5375
chr10	49436372	49436954	dmr_140556	0.7805
chr10	49465650	49465652	dmr_140571	0.7905
chr10	49483332	49483942	dmr_140583	0.517
chr10	49509650	49509994	dmr_140597	0.9315
chr10	49510475	49510719	dmr_140598	0.552
chr10	49597336	49597440	dmr_140652	0.721
chr10	49597657	49597822	dmr_140653	0.657
chr10	49598135	49598319	dmr_140654	0.5315
chr10	49623947	49623961	dmr_140673	0.637
chr10	49636728	49637304	dmr_140685	0.6829999999999999
chr10	49669950	49670172	dmr_140715	0.5105
chr10	49688160	49688432	dmr_140724	0.6085
chr10	49719323	49719525	dmr_140748	0.753
chr10	49732188	49732640	dmr_140759	0.6235
chr10	49740217	49740602	dmr_140769	0.733
chr10	49762580	49762919	dmr_140784	0.611
chr10	49778489	49778704	dmr_140797	0.738
chr10	49778961	49779068	dmr_140798	0.8055
chr10	49779967	49780104	dmr_140800	0.7055
chr10	49780737	49780890	dmr_140802	0.5379999999999999
chr10	49781212	49781230	dmr_140803	0.618
chr10	49781978	49782051	dmr_140804	0.523
chr10	49785647	49785802	dmr_140806	0.6245
chr10	49787290	49787360	dmr_140809	0.6675
chr10	49985262	49985282	dmr_140869	0.5775
chr10	50015282	50015403	dmr_140881	0.9415
chr10	50072714	50072760	dmr_140904	0.9059999999999999
chr10	50073815	50074016	dmr_140906	0.8135
chr10	50141978	50141983	dmr_140933	0.6565
chr10	50142248	50142633	dmr_140934	0.757
chr10	50398475	50398728	dmr_140989	0.59
chr10	50481967	50482240	dmr_141007	0.508
chr10	50613920	50614322	dmr_141050	0.601
chr10	50670105	50670222	dmr_141076	0.544
chr10	50689554	50689620	dmr_141085	0.7979999999999999
chr10	50719993	50720188	dmr_141103	0.764
chr10	50763058	50763062	dmr_141123	0.8095
chr10	50773700	50773936	dmr_141130	0.6965
chr10	50794216	50794357	dmr_141136	0.6459999999999999
chr10	50833935	50834732	dmr_141156	0.8029999999999999
chr10	50843302	50843790	dmr_141163	0.909
chr10	50844630	50844761	dmr_141164	0.5045
chr10	50846109	50846214	dmr_141166	0.7195
chr10	50867093	50867231	dmr_141183	0.882
chr10	50867959	50868685	dmr_141185	0.8490000000000001
chr10	50868798	50868901	dmr_141186	0.9365
chr10	50871584	50871947	dmr_141187	0.792
chr10	51155406	51155493	dmr_141282	0.7235
chr10	51220852	51220872	dmr_141307	0.5555
chr10	51221147	51221370	dmr_141308	0.7535
chr10	51911383	51911728	dmr_141529	0.6705
chr10	51944547	51944614	dmr_141545	0.8995
chr10	51945817	51946091	dmr_141547	0.713
chr10	51975220	51975295	dmr_141562	0.711
chr10	52023659	52023696	dmr_141575	0.5265
chr10	52024082	52024128	dmr_141576	0.5205
chr10	52095685	52095793	dmr_141605	0.7475
chr10	52133466	52133649	dmr_141616	0.805
chr10	52185885	52186154	dmr_141634	0.6759999999999999
chr10	52291942	52292140	dmr_141681	0.825
chr10	52294162	52294222	dmr_141683	0.955
chr10	52322108	52322424	dmr_141705	0.8125
chr10	52353928	52354120	dmr_141725	0.6225
chr10	52714680	52715568	dmr_141866	0.762
chr10	52740531	52740681	dmr_141890	0.5870000000000001
chr10	52787026	52787296	dmr_141935	0.5105
chr10	52823065	52823114	dmr_141963	0.563
chr10	52918750	52919067	dmr_142049	0.5745
chr10	52919707	52920254	dmr_142051	0.677
chr10	52920270	52920460	dmr_142052	0.675
chr10	52926388	52926534	dmr_142056	0.7975
chr10	52940877	52940930	dmr_142069	0.6315
chr10	52941236	52941249	dmr_142070	0.7195
chr10	52952425	52952759	dmr_142075	0.547
chr10	52953329	52953449	dmr_142076	0.8695
chr10	52983270	52983510	dmr_142093	0.7340000000000001
chr10	53072954	53073189	dmr_142149	0.7655
chr10	53120624	53120636	dmr_142185	0.6859999999999999
chr10	53124434	53124762	dmr_142187	0.7885
chr10	53161159	53161557	dmr_142202	0.5395
chr10	53167675	53168070	dmr_142205	0.675
chr10	53180688	53181177	dmr_142216	0.5145
chr10	53261276	53261773	dmr_142258	0.9315
chr10	53282484	53282613	dmr_142272	0.691
chr10	53305174	53305227	dmr_142280	0.6855
chr10	53306936	53307124	dmr_142283	0.5265
chr10	53341327	53341350	dmr_142313	0.8455
chr10	53376213	53376585	dmr_142350	0.607
chr10	53388514	53389033	dmr_142356	0.5770000000000001
chr10	53414046	53414716	dmr_142372	0.54
chr10	53421696	53422364	dmr_142380	0.7070000000000001
chr10	53424277	53424445	dmr_142382	0.622
chr10	53426584	53426664	dmr_142385	0.5605
chr10	53438504	53438596	dmr_142396	0.7365
chr10	53438731	53438800	dmr_142397	0.509
chr10	53462295	53463165	dmr_142409	0.6665
chr10	53463174	53463415	dmr_142410	0.659
chr10	53519142	53519864	dmr_142442	0.6779999999999999
chr10	53580612	53580718	dmr_142467	0.5435
chr10	53583126	53583282	dmr_142470	0.741
chr10	53587980	53588208	dmr_142474	0.5785
chr10	53598462	53598499	dmr_142483	0.6305
chr10	53612150	53612328	dmr_142490	0.6785
chr10	53651755	53652704	dmr_142506	0.5035
chr10	53662637	53662973	dmr_142515	0.6885
chr10	53699121	53699679	dmr_142536	0.5595
chr10	53732155	53732434	dmr_142559	0.813
chr10	53738171	53738418	dmr_142565	0.5539999999999999
chr10	53750187	53750427	dmr_142577	0.732
chr10	53812066	53812377	dmr_142615	0.607
chr10	53812412	53812529	dmr_142616	0.5445
chr10	53917511	53917748	dmr_142662	0.8665
chr10	53925333	53926096	dmr_142670	0.795
chr10	53934739	53935780	dmr_142682	0.922
chr10	53935922	53936014	dmr_142683	0.7705
chr10	53959782	53960143	dmr_142709	0.8825
chr10	53984150	53984339	dmr_142733	0.6345
chr10	53996641	53996856	dmr_142745	0.5885
chr10	54000921	54001077	dmr_142750	0.648
chr10	54005970	54005975	dmr_142754	0.762
chr10	54006270	54006290	dmr_142755	0.544
chr10	54006852	54007186	dmr_142757	0.8645
chr10	54026689	54027127	dmr_142784	0.531
chr10	54027208	54027751	dmr_142785	0.7835
chr10	54032433	54032435	dmr_142792	0.9359999999999999
chr10	54040107	54040615	dmr_142801	0.7575
chr10	54041006	54041354	dmr_142802	0.61
chr10	54055297	54055380	dmr_142816	0.532
chr10	54059836	54060017	dmr_142822	0.7015
chr10	54060368	54060964	dmr_142823	0.6395
chr10	54074276	54074451	dmr_142837	0.688
chr10	54076888	54077288	dmr_142840	0.5545
chr10	54082195	54082345	dmr_142846	0.544
chr10	54132950	54133039	dmr_142870	0.6885
chr10	54330113	54330369	dmr_142941	0.6835
chr10	54448638	54448871	dmr_143000	0.7185
chr10	54551784	54552020	dmr_143036	0.6559999999999999
chr10	54555939	54556103	dmr_143042	0.753
chr10	54712589	54712805	dmr_143090	0.6755
chr10	54954358	54954441	dmr_143177	0.7065
chr10	54993141	54993182	dmr_143196	0.5635
chr10	54993777	54993923	dmr_143197	0.799
chr10	54994030	54994379	dmr_143198	0.6609999999999999
chr10	55043786	55044141	dmr_143212	0.6975
chr10	55044490	55044655	dmr_143213	0.5870000000000001
chr10	55097399	55097881	dmr_143231	0.8985
chr10	55111830	55111877	dmr_143238	0.563
chr10	55232412	55232628	dmr_143273	0.589
chr10	55234147	55234153	dmr_143275	0.8965
chr10	55321683	55321747	dmr_143306	0.616
chr10	55408524	55408755	dmr_143332	0.62
chr10	55444644	55445303	dmr_143344	0.622
chr10	55681795	55681833	dmr_143421	0.5305
chr10	55704717	55705013	dmr_143433	0.677
chr10	55705344	55705809	dmr_143434	0.927
chr10	55711704	55711781	dmr_143437	0.5025
chr10	55910693	55910778	dmr_143503	0.5095
chr10	55965037	55965176	dmr_143527	0.7495
chr10	55989262	55989266	dmr_143538	0.5065
chr10	55989549	55989714	dmr_143539	0.848
chr10	56062954	56062971	dmr_143569	0.7759999999999999
chr10	56065364	56065529	dmr_143571	0.632
chr10	56105838	56106964	dmr_143587	0.7305
chr10	56106986	56107168	dmr_143588	0.701
chr10	56115921	56116259	dmr_143593	0.7565
chr10	56165777	56165934	dmr_143616	0.6455
chr10	56369424	56369724	dmr_143695	0.674
chr10	56384967	56385118	dmr_143706	0.5285
chr10	56469140	56470032	dmr_143735	0.7935
chr10	56481995	56482647	dmr_143745	0.7185
chr10	56612050	56612151	dmr_143816	0.606
chr10	56708488	56708733	dmr_143841	0.5335
chr10	56877451	56877487	dmr_143921	0.736
chr10	56885202	56885508	dmr_143927	0.6809999999999999
chr10	56982583	56983086	dmr_143989	0.555
chr10	57117184	57117336	dmr_144032	0.636
chr10	57231266	57231345	dmr_144072	0.7825
chr10	57313820	57314402	dmr_144091	0.5275
chr10	57322643	57322679	dmr_144097	0.6579999999999999
chr10	57322939	57323054	dmr_144098	0.7440000000000001
chr10	57463387	57463583	dmr_144141	0.5745
chr10	57474489	57474823	dmr_144147	0.521
chr10	57489863	57489889	dmr_144158	0.5135
chr10	57515550	57515772	dmr_144183	0.5365
chr10	57526544	57526803	dmr_144191	0.695
chr10	57549589	57549939	dmr_144205	0.662
chr10	57568946	57569549	dmr_144211	0.7695
chr10	57632705	57632715	dmr_144257	0.779
chr10	57691754	57691844	dmr_144282	0.6425
chr10	57721726	57721919	dmr_144293	0.627
chr10	57730496	57730616	dmr_144299	0.9520000000000001
chr10	57744234	57744401	dmr_144302	0.5285
chr10	57783573	57784493	dmr_144316	0.57
chr10	57784762	57785697	dmr_144317	0.5495
chr10	57795528	57795590	dmr_144326	0.5835
chr10	57811951	57812784	dmr_144336	0.8415
chr10	57819048	57819051	dmr_144341	0.8115
chr10	57819375	57819758	dmr_144342	0.8985
chr10	57829745	57829820	dmr_144346	0.7659999999999999
chr10	58258404	58258610	dmr_144367	0.5379999999999999
chr10	58289180	58289259	dmr_144396	0.5475
chr10	58292388	58292677	dmr_144402	0.963
chr10	58293037	58293135	dmr_144403	0.6565
chr10	58321056	58321150	dmr_144417	0.6725
chr10	58324481	58324538	dmr_144422	0.6285
chr10	58327080	58327288	dmr_144427	0.7065
chr10	58338071	58338076	dmr_144434	0.6679999999999999
chr10	58363898	58364254	dmr_144455	0.7659999999999999
chr10	58372540	58372634	dmr_144464	0.5465
chr10	58378823	58378987	dmr_144473	0.569
chr10	58385692	58385927	dmr_144480	0.5895
chr10	58392508	58392640	dmr_144488	0.6809999999999999
chr10	58401878	58401943	dmr_144501	0.615
chr10	58472631	58472656	dmr_144554	0.8055
chr10	58476582	58477002	dmr_144558	0.8055
chr10	58479996	58480234	dmr_144563	0.659
chr10	58491244	58491254	dmr_144572	0.5035
chr10	58553526	58553835	dmr_144618	0.6815
chr10	58554312	58555805	dmr_144619	0.6755
chr10	58559044	58559268	dmr_144621	0.716
chr10	58601601	58601935	dmr_144638	0.5635
chr10	58698964	58699338	dmr_144726	0.545
chr10	58746487	58746894	dmr_144751	0.635
chr10	58788322	58789218	dmr_144766	0.5225
chr10	58802839	58803668	dmr_144776	0.7070000000000001
chr10	58833758	58834869	dmr_144813	0.643
chr10	58871552	58872027	dmr_144858	0.6125
chr10	58872285	58872337	dmr_144859	0.5405
chr10	58885878	58885928	dmr_144880	0.644
chr10	58937752	58938046	dmr_144951	0.7405
chr10	58942364	58942385	dmr_144957	0.5405
chr10	58951209	58951648	dmr_144969	0.7235
chr10	58981955	58982787	dmr_145008	0.6205
chr10	59006459	59006504	dmr_145043	0.506
chr10	59011530	59011870	dmr_145052	0.695
chr10	59055189	59055325	dmr_145088	0.5285
chr10	59073191	59073352	dmr_145113	0.5855
chr10	59078107	59078510	dmr_145120	0.53
chr10	59089881	59091156	dmr_145131	0.6535
chr10	59104485	59105872	dmr_145147	0.6495
chr10	59114430	59114804	dmr_145161	0.615
chr10	59114823	59115212	dmr_145162	0.6015
chr10	59115409	59115879	dmr_145163	0.601
chr10	59127500	59127912	dmr_145179	0.7155
chr10	59222940	59223099	dmr_145251	0.524
chr10	59284494	59284744	dmr_145291	0.63
chr10	59285515	59285837	dmr_145293	0.53
chr10	59296366	59296468	dmr_145306	0.5795
chr10	59310697	59311361	dmr_145312	0.6125
chr10	59321396	59321617	dmr_145322	0.747
chr10	59350158	59350204	dmr_145353	0.556
chr10	59425406	59426026	dmr_145420	0.5385
chr10	59446971	59447310	dmr_145437	0.7445
chr10	59447429	59447564	dmr_145438	0.7559999999999999
chr10	59447568	59447908	dmr_145439	0.6665
chr10	59451907	59452113	dmr_145444	0.601
chr10	59481416	59481874	dmr_145468	0.728
chr10	59498515	59498659	dmr_145484	0.6685
chr10	59509154	59509599	dmr_145500	0.71
chr10	59510224	59511147	dmr_145501	0.665
chr10	59523588	59524109	dmr_145515	0.6475
chr10	59533792	59534420	dmr_145527	0.6559999999999999
chr10	59538123	59539400	dmr_145533	0.5345
chr10	59562758	59562821	dmr_145557	0.595
chr10	59587751	59588912	dmr_145586	0.6509999999999999
chr10	59590400	59591171	dmr_145588	0.5835
chr10	59593812	59593866	dmr_145595	0.5305
chr10	59593970	59594066	dmr_145596	0.6809999999999999
chr10	59615360	59615625	dmr_145623	0.6415
chr10	59667556	59667989	dmr_145656	0.627
chr10	59702078	59702147	dmr_145672	0.515
chr10	59773574	59774035	dmr_145734	0.5205
chr10	59778340	59778571	dmr_145740	0.732
chr10	59818145	59818376	dmr_145776	0.6609999999999999
chr10	59825457	59825584	dmr_145785	0.8365
chr10	59825734	59825771	dmr_145786	0.628
chr10	59832909	59833152	dmr_145794	0.9195
chr10	59835830	59836164	dmr_145797	0.6715
chr10	59846162	59846882	dmr_145808	0.532
chr10	59862880	59862904	dmr_145819	0.7659999999999999
chr10	59877853	59878010	dmr_145832	0.5375
chr10	59897459	59898824	dmr_145856	0.5415
chr10	59901306	59901357	dmr_145859	0.5455
chr10	59908068	59908248	dmr_145865	0.7190000000000001
chr10	59909647	59909704	dmr_145867	0.6515
chr10	59930750	59931463	dmr_145881	0.541
chr10	59949052	59949158	dmr_145893	0.6920000000000001
chr10	59953135	59953479	dmr_145895	0.58
chr10	59953808	59953899	dmr_145896	0.6005
chr10	59977706	59977952	dmr_145917	0.6709999999999999
chr10	59983717	59983968	dmr_145926	0.5379999999999999
chr10	60078912	60079090	dmr_145994	0.5555
chr10	60109440	60110540	dmr_146017	0.6085
chr10	60115021	60115216	dmr_146028	0.6575
chr10	60119723	60121197	dmr_146036	0.5405
chr10	60133345	60133495	dmr_146055	0.6920000000000001
chr10	60172418	60173389	dmr_146083	0.5095
chr10	60203442	60203820	dmr_146111	0.7015
chr10	60215458	60215825	dmr_146125	0.5455
chr10	60279522	60279608	dmr_146169	0.7945
chr10	60279913	60280430	dmr_146170	0.6635
chr10	60284390	60284710	dmr_146178	0.75
chr10	60287930	60288089	dmr_146184	0.5329999999999999
chr10	60297148	60297301	dmr_146202	0.6175
chr10	60298421	60298865	dmr_146206	0.6355
chr10	60298915	60299415	dmr_146207	0.7265
chr10	60610233	60610487	dmr_146386	0.662
chr10	60634026	60635000	dmr_146405	0.726
chr10	60685405	60686213	dmr_146432	0.6795
chr10	60687749	60688413	dmr_146433	0.5589999999999999
chr10	60788872	60789167	dmr_146487	0.695
chr10	60826138	60826600	dmr_146521	0.7605
chr10	60934607	60934982	dmr_146601	0.6005
chr10	60995875	60996672	dmr_146640	0.6890000000000001
chr10	61175701	61175960	dmr_146764	0.632
chr10	61294370	61294681	dmr_146844	0.625
chr10	61331282	61331641	dmr_146862	0.7290000000000001
chr10	61411902	61412045	dmr_146920	0.6845
chr10	61424770	61425057	dmr_146930	0.5920000000000001
chr10	61431574	61431950	dmr_146941	0.6115
chr10	61502673	61502851	dmr_146986	0.5955
chr10	61532607	61532864	dmr_147005	0.62
chr10	61563462	61563857	dmr_147024	0.5165
chr10	61566829	61567088	dmr_147027	0.728
chr10	61626125	61626246	dmr_147064	0.5445
chr10	61647908	61647929	dmr_147075	0.6135
chr10	61681269	61681303	dmr_147105	0.5795
chr10	61703288	61704056	dmr_147121	0.7565
chr10	61936262	61936565	dmr_147279	0.5145
chr10	61977573	61977796	dmr_147310	0.696
chr10	61987265	61987508	dmr_147315	0.6275
chr10	62089195	62089419	dmr_147375	0.5245
chr10	62102156	62102428	dmr_147389	0.6465
chr10	62105075	62105301	dmr_147391	0.6105
chr10	62131586	62131652	dmr_147419	0.6425
chr10	62192549	62192827	dmr_147450	0.515
chr10	62266024	62266522	dmr_147509	0.715
chr10	62282669	62283353	dmr_147526	0.581
chr10	62283741	62283922	dmr_147527	0.609
chr10	62299729	62300016	dmr_147542	0.589
chr10	62300306	62300904	dmr_147543	0.615
chr10	62306444	62306462	dmr_147553	0.5015
chr10	62320485	62320579	dmr_147568	0.715
chr10	62326970	62327187	dmr_147575	0.7909999999999999
chr10	62331754	62332757	dmr_147579	0.7140000000000001
chr10	62338135	62338181	dmr_147587	0.55
chr10	62338506	62338557	dmr_147588	0.5765
chr10	62338911	62339139	dmr_147589	0.556
chr10	62411369	62412287	dmr_147636	0.5095
chr10	62469868	62469920	dmr_147670	0.7895
chr10	62492771	62493039	dmr_147685	0.742
chr10	62493072	62493177	dmr_147686	0.6945
chr10	62590020	62590194	dmr_147751	0.5885
chr10	62838098	62838145	dmr_147902	0.6155
chr10	62847037	62847787	dmr_147910	0.6205
chr10	62850935	62851214	dmr_147912	0.8059999999999999
chr10	62851260	62852079	dmr_147913	0.7655
chr10	62863865	62864255	dmr_147923	0.6575
chr10	62996803	62997170	dmr_147989	0.5660000000000001
chr10	63000624	63000791	dmr_147995	0.7375
chr10	63000811	63000964	dmr_147996	0.8495
chr10	63003992	63004978	dmr_148002	0.608
chr10	63015154	63015237	dmr_148015	0.6795
chr10	63025883	63026944	dmr_148027	0.5655
chr10	63040327	63040558	dmr_148038	0.8115
chr10	63089856	63090723	dmr_148061	0.5385
chr10	63128171	63128753	dmr_148079	0.769
chr10	63135622	63135946	dmr_148086	0.645
chr10	63156003	63156192	dmr_148096	0.7609999999999999
chr10	63156643	63157137	dmr_148097	0.7935
chr10	63158360	63158616	dmr_148100	0.691
chr10	63177892	63178143	dmr_148121	0.573
chr10	63208228	63208566	dmr_148147	0.5925
chr10	63221229	63221834	dmr_148153	0.7645
chr10	63224571	63224617	dmr_148157	0.7835
chr10	63224626	63224829	dmr_148158	0.6105
chr10	63231023	63231168	dmr_148163	0.7285
chr10	63272895	63272970	dmr_148201	0.603
chr10	63308829	63309017	dmr_148229	0.6115
chr10	63324422	63324462	dmr_148243	0.794
chr10	63351579	63352395	dmr_148262	0.523
chr10	63442641	63443538	dmr_148299	0.5085
chr10	63476122	63476989	dmr_148325	0.5985
chr10	63583849	63584283	dmr_148385	0.653
chr10	63585028	63586178	dmr_148386	0.5765
chr10	63600913	63601317	dmr_148396	0.5665
chr10	63791563	63791810	dmr_148497	0.5305
chr10	63797931	63798429	dmr_148498	0.639
chr10	63798433	63798891	dmr_148499	0.5465
chr10	63838897	63838942	dmr_148525	0.7265
chr10	63839204	63840103	dmr_148526	0.6425
chr10	63886208	63886449	dmr_148559	0.63
chr10	63886524	63886814	dmr_148560	0.9059999999999999
chr10	63886834	63886996	dmr_148561	0.634
chr10	63894418	63894692	dmr_148564	0.7
chr10	63894721	63895251	dmr_148565	0.5965
chr10	63901485	63901753	dmr_148570	0.635
chr10	63902428	63902992	dmr_148572	0.7095
chr10	63928805	63929251	dmr_148596	0.5265
chr10	63940996	63941204	dmr_148605	0.7795
chr10	63941263	63941294	dmr_148606	0.6935
chr10	63947012	63947503	dmr_148611	0.871
chr10	63947953	63948066	dmr_148612	0.644
chr10	63954150	63954602	dmr_148620	0.7390000000000001
chr10	63972290	63972787	dmr_148635	0.728
chr10	63978698	63979164	dmr_148640	0.6809999999999999
chr10	63985715	63985907	dmr_148648	0.6409999999999999
chr10	63990327	63990576	dmr_148654	0.6295
chr10	63995544	63995651	dmr_148660	0.7515
chr10	64001895	64002529	dmr_148666	0.769
chr10	64023257	64023755	dmr_148681	0.7240000000000001
chr10	64039670	64040198	dmr_148699	0.8175
chr10	64040244	64040513	dmr_148700	0.736
chr10	64040630	64041041	dmr_148701	0.6105
chr10	64041743	64041894	dmr_148703	0.6315
chr10	64048889	64049880	dmr_148712	0.706
chr10	64062548	64062809	dmr_148723	0.7095
chr10	64066919	64067202	dmr_148728	0.62
chr10	64075571	64076012	dmr_148736	0.731
chr10	64076603	64076972	dmr_148737	0.508
chr10	64079907	64080006	dmr_148745	0.625
chr10	64083724	64084331	dmr_148750	0.6195
chr10	64084805	64084829	dmr_148751	0.5255
chr10	64085194	64085220	dmr_148752	0.6235
chr10	64085833	64086731	dmr_148753	0.696
chr10	64088893	64089342	dmr_148755	0.6355
chr10	64182771	64182987	dmr_148806	0.635
chr10	64215368	64215962	dmr_148819	0.5495
chr10	64311884	64311976	dmr_148881	0.935
chr10	64343149	64343351	dmr_148896	0.6515
chr10	64457244	64457757	dmr_148944	0.6709999999999999
chr10	64483312	64483677	dmr_148952	0.5005
chr10	64588275	64588860	dmr_148988	0.7025
chr10	64624902	64625091	dmr_149007	0.7555
chr10	64641471	64641803	dmr_149013	0.7070000000000001
chr10	64656603	64656876	dmr_149021	0.5985
chr10	64674623	64674730	dmr_149024	0.6755
chr10	64735018	64735155	dmr_149049	0.633
chr10	64751031	64751427	dmr_149054	0.7735
chr10	64809685	64809988	dmr_149077	0.815
chr10	64830783	64831015	dmr_149086	0.6940000000000001
chr10	64861766	64861941	dmr_149100	0.6595
chr10	64884702	64885082	dmr_149112	0.738
chr10	64912678	64912689	dmr_149121	0.632
chr10	64920117	64920231	dmr_149127	0.713
chr10	65054584	65054896	dmr_149175	0.69
chr10	65061219	65061354	dmr_149179	0.5305
chr10	65088877	65089010	dmr_149191	0.726
chr10	65093051	65093159	dmr_149194	0.877
chr10	65101367	65101630	dmr_149199	0.6579999999999999
chr10	65110745	65111012	dmr_149206	0.5335
chr10	65111326	65111388	dmr_149207	0.5635
chr10	65118573	65118723	dmr_149211	0.5539999999999999
chr10	65215180	65215491	dmr_149239	0.6215
chr10	65223843	65224424	dmr_149245	0.591
chr10	65315850	65316070	dmr_149283	0.8535
chr10	65320072	65320225	dmr_149287	0.9445
chr10	65349246	65349261	dmr_149298	0.7735
chr10	65349550	65349689	dmr_149299	0.6165
chr10	65614209	65614741	dmr_149366	0.8690000000000001
chr10	65772479	65772959	dmr_149414	0.5315
chr10	65835412	65835805	dmr_149432	0.657
chr10	65845068	65845418	dmr_149434	0.51
chr10	65865121	65865200	dmr_149446	0.7595
chr10	65912447	65912828	dmr_149466	0.5870000000000001
chr10	65948670	65948800	dmr_149488	0.5455
chr10	66148219	66148642	dmr_149562	0.7465
chr10	66160829	66161479	dmr_149573	0.83
chr10	66170441	66170726	dmr_149575	0.84
chr10	66200930	66200952	dmr_149600	0.604
chr10	66235061	66235359	dmr_149625	0.5985
chr10	66238798	66239006	dmr_149628	0.525
chr10	66370119	66370409	dmr_149689	0.7455
chr10	66478569	66478598	dmr_149716	0.5805
chr10	66503351	66503613	dmr_149723	0.775
chr10	66508993	66509367	dmr_149726	0.614
chr10	66597887	66598157	dmr_149763	0.5495
chr10	66609712	66609895	dmr_149773	0.7565
chr10	66618513	66618780	dmr_149777	0.7240000000000001
chr10	66637239	66637682	dmr_149792	0.5115
chr10	66666182	66666327	dmr_149807	0.6245
chr10	66712678	66712731	dmr_149825	0.633
chr10	66715578	66715876	dmr_149827	0.735
chr10	66735677	66735722	dmr_149833	0.525
chr10	66770191	66771255	dmr_149851	0.6679999999999999
chr10	66811723	66811889	dmr_149874	0.615
chr10	66812858	66813101	dmr_149875	0.7085
chr10	66852698	66853183	dmr_149908	0.685
chr10	66853579	66853697	dmr_149909	0.6105
chr10	66889600	66890521	dmr_149934	0.7235
chr10	66900447	66901376	dmr_149942	0.6940000000000001
chr10	66911897	66912873	dmr_149955	0.6405
chr10	66928328	66928581	dmr_149973	0.6285
chr10	67000274	67000364	dmr_150018	0.505
chr10	67004793	67005424	dmr_150024	0.5770000000000001
chr10	67007027	67007813	dmr_150027	0.505
chr10	67022401	67022890	dmr_150042	0.5535
chr10	67023184	67023612	dmr_150043	0.5215
chr10	67038947	67039573	dmr_150063	0.8390000000000001
chr10	67055744	67057023	dmr_150080	0.6705
chr10	67072864	67073561	dmr_150103	0.642
chr10	67098801	67099762	dmr_150126	0.8245
chr10	67100877	67101416	dmr_150128	0.7945
chr10	67102790	67103182	dmr_150130	0.5095
chr10	67105247	67106363	dmr_150133	0.6005
chr10	67113837	67114225	dmr_150144	0.5745
chr10	67114928	67116368	dmr_150145	0.5415
chr10	67124745	67125069	dmr_150157	0.5915
chr10	67127677	67129019	dmr_150159	0.504
chr10	67129785	67129930	dmr_150161	0.648
chr10	67131034	67131453	dmr_150163	0.8475
chr10	67139583	67139665	dmr_150171	0.535
chr10	67140885	67140999	dmr_150173	0.6809999999999999
chr10	67141908	67142117	dmr_150175	0.5295
chr10	67174453	67174948	dmr_150216	0.725
chr10	67182648	67183275	dmr_150227	0.5405
chr10	67186191	67186212	dmr_150232	0.6975
chr10	67186926	67187164	dmr_150234	0.743
chr10	67193017	67193339	dmr_150242	0.799
chr10	67197125	67197406	dmr_150248	0.6809999999999999
chr10	67197819	67198030	dmr_150249	0.597
chr10	67215272	67215322	dmr_150270	0.5845
chr10	67218979	67219787	dmr_150275	0.53
chr10	67220368	67220381	dmr_150277	0.6759999999999999
chr10	67225767	67225979	dmr_150285	0.574
chr10	67226116	67226173	dmr_150286	0.5895
chr10	67226201	67226308	dmr_150287	0.691
chr10	67226573	67226848	dmr_150288	0.5895
chr10	67226876	67227497	dmr_150289	0.726
chr10	67229852	67230019	dmr_150295	0.59
chr10	67240321	67240588	dmr_150307	0.5579999999999999
chr10	67240811	67240834	dmr_150308	0.539
chr10	67249678	67249711	dmr_150318	0.715
chr10	67251896	67252078	dmr_150322	0.51
chr10	67254906	67255541	dmr_150327	0.5355
chr10	67287730	67288005	dmr_150354	0.6065
chr10	67292897	67293255	dmr_150357	0.5235
chr10	67320900	67321174	dmr_150378	0.5015
chr10	67330786	67330817	dmr_150386	0.5445
chr10	67383952	67384173	dmr_150420	0.654
chr10	67431651	67431879	dmr_150453	0.746
chr10	67431983	67432327	dmr_150454	0.5735
chr10	67437882	67437976	dmr_150459	0.58
chr10	67482108	67482335	dmr_150494	0.6685
chr10	67483486	67483616	dmr_150498	0.66
chr10	67487657	67488342	dmr_150502	0.7875
chr10	67491359	67492685	dmr_150505	0.6965
chr10	67512166	67512777	dmr_150517	0.7705
chr10	67539349	67539352	dmr_150539	0.59
chr10	67616435	67616589	dmr_150581	0.8190000000000001
chr10	67646814	67647113	dmr_150596	0.527
chr10	67705854	67707180	dmr_150632	0.617
chr10	67721907	67722160	dmr_150644	0.5795
chr10	67746007	67746593	dmr_150665	0.636
chr10	67764148	67764255	dmr_150677	0.9670000000000001
chr10	67764282	67764305	dmr_150678	0.7695
chr10	67855450	67856136	dmr_150736	0.693
chr10	67857340	67857716	dmr_150738	0.852
chr10	67865336	67865378	dmr_150744	0.6705
chr10	67880808	67881038	dmr_150757	0.7709999999999999
chr10	67883352	67884120	dmr_150759	0.6145
chr10	67893315	67893737	dmr_150774	0.56
chr10	67894016	67894385	dmr_150775	0.7355
chr10	67896998	67898369	dmr_150781	0.6815
chr10	67898451	67899423	dmr_150782	0.6695
chr10	67899686	67900037	dmr_150783	0.6315
chr10	67900557	67900577	dmr_150784	0.6365
chr10	67902013	67902164	dmr_150786	0.6579999999999999
chr10	67902595	67902807	dmr_150787	0.7355
chr10	67903084	67903267	dmr_150788	0.6275
chr10	67903937	67904974	dmr_150789	0.569
chr10	67904997	67905329	dmr_150790	0.5315
chr10	67906424	67906540	dmr_150791	0.62
chr10	67910290	67910612	dmr_150800	0.853
chr10	67910953	67911084	dmr_150801	0.57
chr10	67911356	67911772	dmr_150802	0.6829999999999999
chr10	67918741	67919390	dmr_150808	0.511
chr10	67921786	67922058	dmr_150811	0.5545
chr10	67922412	67922890	dmr_150812	0.612
chr10	67927870	67928570	dmr_150815	0.6609999999999999
chr10	67932293	67933179	dmr_150822	0.748
chr10	67939341	67940125	dmr_150829	0.578
chr10	67984531	67984891	dmr_150867	0.5415
chr10	67987031	67987533	dmr_150871	0.6895
chr10	68059452	68059735	dmr_150918	0.7505
chr10	68103852	68104337	dmr_150953	0.606
chr10	68112953	68113553	dmr_150961	0.6375
chr10	68132803	68133087	dmr_150980	0.5915
chr10	68135570	68135857	dmr_150985	0.6925
chr10	68136124	68137781	dmr_150986	0.5870000000000001
chr10	68144897	68145561	dmr_150993	0.726
chr10	68145640	68145744	dmr_150994	0.6505
chr10	68156247	68156618	dmr_151005	0.647
chr10	68156826	68157092	dmr_151006	0.708
chr10	68164136	68164925	dmr_151012	0.6565
chr10	68165236	68165579	dmr_151013	0.888
chr10	68182165	68182577	dmr_151028	0.711
chr10	68191721	68193333	dmr_151039	0.7595
chr10	68193622	68194098	dmr_151040	0.7325
chr10	68197108	68197253	dmr_151043	0.68
chr10	68219289	68219646	dmr_151065	0.713
chr10	68229571	68229834	dmr_151078	0.502
chr10	68245196	68245537	dmr_151096	0.5255
chr10	68246961	68248115	dmr_151099	0.6045
chr10	68267977	68268876	dmr_151118	0.5485
chr10	68268952	68269074	dmr_151119	0.5265
chr10	68273099	68273572	dmr_151124	0.594
chr10	68275895	68275961	dmr_151128	0.6995
chr10	68289982	68290438	dmr_151135	0.838
chr10	68319151	68319710	dmr_151157	0.636
chr10	68334058	68334368	dmr_151167	0.634
chr10	68339149	68339272	dmr_151170	0.5825
chr10	68388722	68389468	dmr_151194	0.7005
chr10	68389525	68389567	dmr_151195	0.7115
chr10	68396378	68396548	dmr_151200	0.5395
chr10	68415785	68416688	dmr_151212	0.523
chr10	68418267	68418739	dmr_151214	0.561
chr10	68420384	68420739	dmr_151217	0.5105
chr10	68430111	68430250	dmr_151221	0.971
chr10	68440232	68440791	dmr_151232	0.696
chr10	68459384	68460121	dmr_151246	0.5575
chr10	68464750	68465303	dmr_151253	0.5135
chr10	68512535	68512800	dmr_151275	0.73
chr10	68512808	68513096	dmr_151276	0.7505
chr10	68515437	68515614	dmr_151278	0.7365
chr10	68515959	68516005	dmr_151279	0.7505
chr10	68527605	68528630	dmr_151287	0.5295
chr10	68528884	68529534	dmr_151288	0.5685
chr10	68558093	68558401	dmr_151314	0.7545
chr10	68558744	68559054	dmr_151315	0.6045
chr10	68606689	68607132	dmr_151345	0.5855
chr10	68635586	68635865	dmr_151363	0.7909999999999999
chr10	68727518	68728012	dmr_151407	0.8029999999999999
chr10	68795338	68795640	dmr_151445	0.605
chr10	68795704	68796346	dmr_151446	0.5205
chr10	68798876	68799033	dmr_151448	0.703
chr10	68856032	68856603	dmr_151482	0.6265
chr10	68892864	68893026	dmr_151503	0.536
chr10	69003012	69003577	dmr_151569	0.7135
chr10	69011890	69012308	dmr_151573	0.6365
chr10	69037663	69038117	dmr_151590	0.895
chr10	69044175	69044556	dmr_151596	0.7545
chr10	69044609	69044999	dmr_151597	0.5645
chr10	69045477	69045993	dmr_151598	0.726
chr10	69046009	69046211	dmr_151599	0.8335
chr10	69077856	69078386	dmr_151615	0.78
chr10	69098398	69098429	dmr_151630	0.7035
chr10	69104699	69105221	dmr_151636	0.532
chr10	69118935	69119300	dmr_151644	0.5385
chr10	69140798	69141004	dmr_151657	0.6970000000000001
chr10	69148054	69148557	dmr_151660	0.894
chr10	69155387	69155613	dmr_151667	0.7825
chr10	69155909	69156592	dmr_151668	0.622
chr10	69167558	69168665	dmr_151686	0.624
chr10	69214161	69214265	dmr_151711	0.5495
chr10	69334431	69335498	dmr_151797	0.5945
chr10	69454556	69454804	dmr_151873	0.809
chr10	69464653	69464980	dmr_151880	0.516
chr10	69465023	69465086	dmr_151881	0.6195
chr10	69467430	69467510	dmr_151886	0.718
chr10	69485466	69485628	dmr_151901	0.8075
chr10	69490695	69490745	dmr_151905	0.5615
chr10	69494494	69495173	dmr_151910	0.613
chr10	69495865	69496182	dmr_151912	0.7255
chr10	69500370	69500393	dmr_151918	0.6695
chr10	69509133	69509685	dmr_151924	0.6005
chr10	69509857	69509889	dmr_151926	0.79
chr10	69510149	69510872	dmr_151927	0.737
chr10	69536494	69536571	dmr_151947	0.7305
chr10	69553986	69554206	dmr_151969	0.5375
chr10	69555875	69556523	dmr_151971	0.6885
chr10	69569628	69570018	dmr_151989	0.8055
chr10	69571383	69571821	dmr_151991	0.7095
chr10	69572314	69572540	dmr_151992	0.7035
chr10	69576162	69576261	dmr_151998	0.555
chr10	69576354	69577265	dmr_151999	0.695
chr10	69578328	69578861	dmr_152001	0.81
chr10	69579586	69580057	dmr_152003	0.57
chr10	69580120	69580163	dmr_152004	0.61
chr10	69591279	69591739	dmr_152020	0.545
chr10	69594244	69594421	dmr_152025	0.6995
chr10	69601711	69601951	dmr_152034	0.545
chr10	69605272	69605645	dmr_152039	0.6195
chr10	69612279	69612355	dmr_152050	0.589
chr10	69638295	69638626	dmr_152085	0.6509999999999999
chr10	69638638	69638975	dmr_152086	0.5695
chr10	69643960	69644017	dmr_152093	0.828
chr10	69644352	69644995	dmr_152094	0.56
chr10	69653384	69653506	dmr_152107	0.7155
chr10	69654330	69654638	dmr_152109	0.5475
chr10	69655396	69655515	dmr_152110	0.5315
chr10	69656944	69657101	dmr_152112	0.706
chr10	69657549	69657647	dmr_152114	0.643
chr10	69658045	69658432	dmr_152115	0.6555
chr10	69662296	69662399	dmr_152120	0.6485
chr10	69688871	69689404	dmr_152146	0.5155
chr10	69691033	69691397	dmr_152151	0.7170000000000001
chr10	69706776	69707358	dmr_152170	0.6705
chr10	69708004	69709313	dmr_152171	0.755
chr10	69710828	69711596	dmr_152175	0.72
chr10	69727878	69727956	dmr_152196	0.667
chr10	69730512	69730604	dmr_152199	0.7390000000000001
chr10	69743495	69744336	dmr_152216	0.5365
chr10	69746686	69746825	dmr_152219	0.5925
chr10	69748236	69748708	dmr_152222	0.675
chr10	69762768	69763596	dmr_152237	0.6865
chr10	69777045	69777642	dmr_152253	0.509
chr10	69787785	69787829	dmr_152268	0.7785
chr10	69796477	69796812	dmr_152278	0.5155
chr10	69798943	69799086	dmr_152283	0.7245
chr10	69803125	69804752	dmr_152286	0.511
chr10	69805383	69805717	dmr_152287	0.5675
chr10	69827084	69827656	dmr_152316	0.5579999999999999
chr10	69827718	69828134	dmr_152317	0.5415
chr10	69844497	69844555	dmr_152340	0.716
chr10	69852586	69852757	dmr_152347	0.6615
chr10	69854831	69855338	dmr_152352	0.7325
chr10	69858161	69858264	dmr_152357	0.527
chr10	69858552	69858873	dmr_152359	0.519
chr10	69859157	69859467	dmr_152360	0.5870000000000001
chr10	69859973	69860155	dmr_152361	0.6085
chr10	69866891	69867543	dmr_152369	0.529
chr10	69867574	69868529	dmr_152370	0.8370000000000001
chr10	69870269	69870484	dmr_152372	0.626
chr10	69874813	69875135	dmr_152375	0.5685
chr10	69875348	69875387	dmr_152376	0.5615
chr10	69878500	69878634	dmr_152380	0.6025
chr10	69884684	69884836	dmr_152388	0.7559999999999999
chr10	69888398	69889246	dmr_152391	0.6045
chr10	69897733	69898530	dmr_152402	0.606
chr10	69899467	69899988	dmr_152405	0.7515
chr10	69903141	69903426	dmr_152412	0.613
chr10	69904205	69904461	dmr_152413	0.5305
chr10	69904467	69904619	dmr_152414	0.5795
chr10	69921048	69921232	dmr_152435	0.708
chr10	69921267	69921443	dmr_152436	0.6905
chr10	69947048	69947382	dmr_152470	0.7759999999999999
chr10	69948467	69948531	dmr_152472	0.5695
chr10	69954757	69955032	dmr_152484	0.5529999999999999
chr10	69962915	69963390	dmr_152497	0.6495
chr10	69964021	69964303	dmr_152498	0.5395
chr10	69985708	69985784	dmr_152525	0.5275
chr10	70006373	70006822	dmr_152548	0.5965
chr10	70015334	70015451	dmr_152559	0.731
chr10	70015546	70015670	dmr_152560	0.645
chr10	70031893	70032227	dmr_152582	0.5589999999999999
chr10	70061083	70061229	dmr_152602	0.524
chr10	70077381	70077759	dmr_152614	0.672
chr10	70094662	70094738	dmr_152626	0.5115
chr10	70103878	70104677	dmr_152636	0.509
chr10	70109851	70109958	dmr_152641	0.521
chr10	70120543	70120823	dmr_152653	0.5505
chr10	70120856	70121576	dmr_152654	0.6715
chr10	70128144	70128997	dmr_152662	0.6905
chr10	70153614	70154582	dmr_152693	0.853
chr10	70165506	70166384	dmr_152709	0.5685
chr10	70169161	70169758	dmr_152716	0.606
chr10	70170112	70170298	dmr_152717	0.565
chr10	70199232	70199648	dmr_152751	0.7120000000000001
chr10	70266245	70266920	dmr_152781	0.8
chr10	70266936	70267111	dmr_152782	0.7255
chr10	70305849	70306115	dmr_152813	0.5835
chr10	70372672	70372794	dmr_152862	0.7440000000000001
chr10	70373090	70373308	dmr_152863	0.56
chr10	70395934	70396468	dmr_152887	0.562
chr10	70398017	70398375	dmr_152891	0.8445
chr10	70398392	70398960	dmr_152892	0.8270000000000001
chr10	70402919	70403117	dmr_152897	0.5095
chr10	70418023	70418751	dmr_152914	0.644
chr10	70426330	70426570	dmr_152924	0.6555
chr10	70428604	70428905	dmr_152927	0.6685
chr10	70455379	70456569	dmr_152950	0.5835
chr10	70495413	70495711	dmr_152991	0.728
chr10	70519903	70520017	dmr_153013	0.5345
chr10	70669248	70669432	dmr_153145	0.5405
chr10	70778432	70779041	dmr_153240	0.8009999999999999
chr10	70788924	70789250	dmr_153245	0.578
chr10	70789345	70789380	dmr_153246	0.5985
chr10	70798876	70799934	dmr_153248	0.5379999999999999
chr10	70853585	70853861	dmr_153290	0.583
chr10	70855645	70856232	dmr_153295	0.6515
chr10	70861057	70861125	dmr_153302	0.531
chr10	70861497	70861791	dmr_153303	0.5415
chr10	70919041	70919641	dmr_153341	0.6355
chr10	70949619	70949954	dmr_153370	0.6075
chr10	70979657	70980005	dmr_153400	0.736
chr10	70992879	70994346	dmr_153411	0.6615
chr10	71027691	71029475	dmr_153438	0.5855
chr10	71114031	71115551	dmr_153495	0.66
chr10	71144482	71145667	dmr_153517	0.586
chr10	71150506	71150692	dmr_153524	0.599
chr10	71200794	71201127	dmr_153561	0.517
chr10	71214714	71214717	dmr_153571	0.71
chr10	71224691	71225105	dmr_153579	0.715
chr10	71225859	71225911	dmr_153581	0.6055
chr10	71228479	71228665	dmr_153587	0.6945
chr10	71249008	71250195	dmr_153602	0.6005
chr10	71263921	71264145	dmr_153624	0.5375
chr10	71265059	71265506	dmr_153627	0.6509999999999999
chr10	71269626	71269888	dmr_153634	0.6075
chr10	71273262	71273304	dmr_153640	0.7595
chr10	71280168	71280437	dmr_153650	0.562
chr10	71280500	71280801	dmr_153651	0.589
chr10	71281060	71281574	dmr_153652	0.581
chr10	71281630	71281963	dmr_153653	0.5765
chr10	71282295	71282451	dmr_153654	0.7015
chr10	71302283	71302925	dmr_153672	0.638
chr10	71304516	71305077	dmr_153675	0.755
chr10	71305686	71305797	dmr_153677	0.568
chr10	71316027	71316445	dmr_153687	0.5329999999999999
chr10	71316625	71316883	dmr_153689	0.7415
chr10	71355865	71356414	dmr_153728	0.502
chr10	71368180	71368702	dmr_153739	0.6745
chr10	71368709	71368801	dmr_153740	0.68
chr10	71371345	71372766	dmr_153744	0.6665
chr10	71373681	71373929	dmr_153747	0.867
chr10	71373962	71374126	dmr_153748	0.6890000000000001
chr10	71380489	71380749	dmr_153753	0.7075
chr10	71398363	71399360	dmr_153767	0.733
chr10	71399368	71399753	dmr_153768	0.6955
chr10	71400862	71401216	dmr_153769	0.639
chr10	71401735	71402206	dmr_153770	0.507
chr10	71408959	71409151	dmr_153775	0.6705
chr10	71411383	71411811	dmr_153779	0.691
chr10	71412559	71413154	dmr_153780	0.7745
chr10	71503542	71503683	dmr_153837	0.593
chr10	71616895	71617010	dmr_153886	0.564
chr10	71617265	71617368	dmr_153887	0.7785
chr10	71663610	71663924	dmr_153906	0.5215
chr10	71872533	71872621	dmr_154005	0.797
chr10	71884058	71884311	dmr_154008	0.9205
chr10	71905189	71905386	dmr_154026	0.606
chr10	71978286	71978469	dmr_154065	0.5325
chr10	72162468	72162533	dmr_154133	0.629
chr10	72162874	72163038	dmr_154134	0.5355
chr10	72221193	72221888	dmr_154157	0.556
chr10	72293698	72293752	dmr_154183	0.6205
chr10	72353474	72353709	dmr_154210	0.8
chr10	72386435	72386630	dmr_154226	0.5965
chr10	72411690	72411980	dmr_154240	0.7465
chr10	72440984	72441676	dmr_154261	0.7895
chr10	72475802	72475930	dmr_154276	0.6555
chr10	72484235	72484339	dmr_154280	0.6759999999999999
chr10	72484637	72484704	dmr_154281	0.602
chr10	72613273	72613462	dmr_154330	0.7245
chr10	72667599	72668480	dmr_154360	0.72
chr10	72789626	72790094	dmr_154433	0.503
chr10	72887744	72888218	dmr_154467	0.6685
chr10	72912948	72913225	dmr_154480	0.58
chr10	73030731	73030809	dmr_154539	0.56
chr10	73037497	73037713	dmr_154546	0.815
chr10	73058733	73058739	dmr_154565	0.6715
chr10	73085422	73085662	dmr_154578	0.6625
chr10	73103456	73103707	dmr_154590	0.7085
chr10	73103729	73104443	dmr_154591	0.626
chr10	73154351	73154549	dmr_154626	0.6065
chr10	73154856	73155033	dmr_154627	0.6005
chr10	73305953	73306015	dmr_154708	0.765
chr10	73344966	73345239	dmr_154737	0.845
chr10	73370407	73370488	dmr_154752	0.7175
chr10	73384377	73384532	dmr_154759	0.7385
chr10	73416943	73417403	dmr_154785	0.6865
chr10	73431351	73431509	dmr_154793	0.7955
chr10	73515869	73516477	dmr_154838	0.7615
chr10	73622387	73622511	dmr_154885	0.7070000000000001
chr10	73637185	73637228	dmr_154894	0.9125
chr10	73929658	73930120	dmr_155045	0.6955
chr10	73974870	73975088	dmr_155069	0.5195
chr10	74053122	74053243	dmr_155099	0.7959999999999999
chr10	74053496	74053744	dmr_155100	0.5025
chr10	74181696	74182221	dmr_155165	0.6970000000000001
chr10	74270083	74270326	dmr_155204	0.5825
chr10	74403058	74403976	dmr_155271	0.778
chr10	74448923	74449305	dmr_155296	0.727
chr10	74480884	74480978	dmr_155306	0.5720000000000001
chr10	74547017	74547059	dmr_155335	0.9335
chr10	74601119	74601260	dmr_155366	0.6859999999999999
chr10	74663866	74664143	dmr_155398	0.5125
chr10	74688609	74688826	dmr_155412	0.6855
chr10	74761823	74762112	dmr_155430	0.5405
chr10	74857033	74857464	dmr_155467	0.84
chr10	74885922	74885936	dmr_155480	0.7055
chr10	74891444	74891947	dmr_155482	0.7475
chr10	74892129	74892139	dmr_155483	0.715
chr10	74894118	74894525	dmr_155487	0.6245
chr10	74918759	74919252	dmr_155505	0.639
chr10	74923154	74923555	dmr_155510	0.625
chr10	74952652	74953295	dmr_155534	0.5579999999999999
chr10	74966268	74966605	dmr_155543	0.7875
chr10	74975900	74976573	dmr_155551	0.7165
chr10	74987211	74987313	dmr_155563	0.7170000000000001
chr10	74994437	74995864	dmr_155573	0.584
chr10	75005981	75006633	dmr_155592	0.526
chr10	75007052	75008096	dmr_155593	0.547
chr10	75012494	75012684	dmr_155598	0.6475
chr10	75018126	75018172	dmr_155608	0.6305
chr10	75032417	75032621	dmr_155620	0.7485
chr10	75041783	75041989	dmr_155631	0.5855
chr10	75054002	75054959	dmr_155640	0.753
chr10	75056506	75056796	dmr_155643	0.518
chr10	75061843	75062202	dmr_155648	0.6835
chr10	75069024	75069266	dmr_155658	0.68
chr10	75082348	75082603	dmr_155672	0.8375
chr10	75092049	75092102	dmr_155685	0.5845
chr10	75095162	75095678	dmr_155689	0.65
chr10	75097369	75097594	dmr_155692	0.5035
chr10	75099819	75100252	dmr_155696	0.5845
chr10	75100558	75101282	dmr_155697	0.664
chr10	75110858	75111169	dmr_155710	0.5255
chr10	75112386	75112820	dmr_155714	0.5885
chr10	75116838	75117409	dmr_155719	0.6759999999999999
chr10	75118543	75118694	dmr_155721	0.6265
chr10	75127814	75128300	dmr_155737	0.737
chr10	75134631	75134996	dmr_155744	0.852
chr10	75135052	75135285	dmr_155745	0.6755
chr10	75135328	75135545	dmr_155746	0.8740000000000001
chr10	75135588	75136107	dmr_155747	0.7095
chr10	75170150	75170759	dmr_155774	0.527
chr10	75170782	75171002	dmr_155775	0.631
chr10	75222641	75223112	dmr_155808	0.6935
chr10	75258409	75258549	dmr_155840	0.7005
chr10	75299940	75300053	dmr_155862	0.6679999999999999
chr10	75303410	75303710	dmr_155868	0.6985
chr10	75304010	75304650	dmr_155869	0.5505
chr10	75315786	75316126	dmr_155879	0.6755
chr10	75478237	75478823	dmr_155985	0.594
chr10	75518753	75518757	dmr_156002	0.532
chr10	75531476	75532240	dmr_156010	0.711
chr10	75558641	75558841	dmr_156032	0.6115
chr10	75604349	75604770	dmr_156056	0.6935
chr10	75643332	75643630	dmr_156078	0.513
chr10	75647061	75647641	dmr_156083	0.736
chr10	75650435	75651094	dmr_156087	0.544
chr10	75704157	75704198	dmr_156146	0.617
chr10	75720302	75720308	dmr_156169	0.7445
chr10	75743226	75744117	dmr_156192	0.6985
chr10	75788191	75788716	dmr_156223	0.7325
chr10	75790411	75791229	dmr_156224	0.5785
chr10	75811043	75811466	dmr_156234	0.5225
chr10	75836989	75837068	dmr_156252	0.6459999999999999
chr10	75837846	75837929	dmr_156253	0.77
chr10	75854757	75855749	dmr_156269	0.618
chr10	75883616	75883732	dmr_156286	0.6575
chr10	75895761	75896349	dmr_156297	0.745
chr10	75916187	75916307	dmr_156321	0.515
chr10	75936586	75937862	dmr_156338	0.6665
chr10	75939945	75940177	dmr_156341	0.7015
chr10	75994627	75995024	dmr_156375	0.518
chr10	76012873	76013364	dmr_156388	0.5805
chr10	76042320	76042615	dmr_156410	0.5589999999999999
chr10	76105626	76106093	dmr_156439	0.537
chr10	76202356	76202392	dmr_156496	0.5335
chr10	76213191	76213688	dmr_156510	0.5305
chr10	76253701	76253912	dmr_156535	0.7595
chr10	76254010	76254429	dmr_156536	0.8140000000000001
chr10	76254654	76254857	dmr_156537	0.8545
chr10	76259068	76259879	dmr_156543	0.902
chr10	76259905	76260445	dmr_156544	0.5865
chr10	76260796	76261082	dmr_156546	0.602
chr10	76261421	76261700	dmr_156547	0.634
chr10	76262130	76262213	dmr_156548	0.794
chr10	76262539	76263168	dmr_156549	0.644
chr10	76263425	76264100	dmr_156550	0.5770000000000001
chr10	76269872	76269965	dmr_156558	0.54
chr10	76298395	76298531	dmr_156595	0.674
chr10	76307737	76307892	dmr_156606	0.5760000000000001
chr10	76316113	76316156	dmr_156615	0.7125
chr10	76316262	76316361	dmr_156616	0.679
chr10	76316591	76317107	dmr_156617	0.568
chr10	76322563	76323208	dmr_156624	0.6045
chr10	76326669	76326750	dmr_156629	0.5885
chr10	76335020	76335164	dmr_156641	0.5275
chr10	76344427	76344430	dmr_156652	0.599
chr10	76408309	76408864	dmr_156705	0.5095
chr10	76447929	76448040	dmr_156729	0.698
chr10	76462279	76462635	dmr_156736	0.5475
chr10	76465303	76465901	dmr_156737	0.505
chr10	76623803	76623850	dmr_156820	0.6445
chr10	76632411	76632983	dmr_156825	0.5595
chr10	76668731	76669341	dmr_156852	0.6905
chr10	76678143	76678253	dmr_156856	0.5455
chr10	76686310	76686828	dmr_156864	0.5335
chr10	76729967	76730480	dmr_156888	0.634
chr10	76801990	76802106	dmr_156933	0.6255
chr10	76802438	76802652	dmr_156934	0.6775
chr10	76832545	76832561	dmr_156966	0.629
chr10	76836077	76836310	dmr_156970	0.603
chr10	76873770	76874353	dmr_157003	0.6275
chr10	76934385	76935100	dmr_157040	0.6175
chr10	77035503	77035866	dmr_157123	0.7170000000000001
chr10	77098283	77098435	dmr_157167	0.6215
chr10	77121296	77121981	dmr_157188	0.6609999999999999
chr10	77124089	77124696	dmr_157191	0.5415
chr10	77130522	77130538	dmr_157194	0.7805
chr10	77165321	77165600	dmr_157222	0.6709999999999999
chr10	77211254	77211651	dmr_157255	0.629
chr10	77247886	77248337	dmr_157281	0.638
chr10	77287664	77288305	dmr_157309	0.541
chr10	77294910	77295008	dmr_157321	0.5465
chr10	77308999	77309483	dmr_157338	0.647
chr10	77315670	77315825	dmr_157345	0.7929999999999999
chr10	77316255	77316560	dmr_157346	0.5575
chr10	77324486	77325429	dmr_157352	0.6715
chr10	77342635	77342776	dmr_157372	0.7190000000000001
chr10	77374526	77374621	dmr_157406	0.5165
chr10	77383312	77383530	dmr_157419	0.5870000000000001
chr10	77406189	77406651	dmr_157451	0.562
chr10	77406743	77406883	dmr_157452	0.7645
chr10	77420761	77421071	dmr_157465	0.603
chr10	77484268	77484630	dmr_157530	0.6295
chr10	77491401	77492006	dmr_157536	0.7005
chr10	77504130	77504588	dmr_157553	0.65
chr10	77516637	77516836	dmr_157565	0.7040000000000001
chr10	77537380	77537408	dmr_157579	0.557
chr10	77544963	77545274	dmr_157587	0.716
chr10	77591273	77592530	dmr_157616	0.516
chr10	77624570	77625020	dmr_157645	0.6075
chr10	77636724	77637050	dmr_157661	0.609
chr10	77667254	77667646	dmr_157687	0.573
chr10	77685779	77686306	dmr_157698	0.634
chr10	77922601	77922978	dmr_157847	0.517
chr10	77927433	77927959	dmr_157850	0.5685
chr10	78001803	78002271	dmr_157893	0.7635
chr10	78004577	78004759	dmr_157897	0.5585
chr10	78043028	78043071	dmr_157917	0.738
chr10	78105394	78106019	dmr_157962	0.6785
chr10	78154323	78154606	dmr_157996	0.516
chr10	78159748	78159768	dmr_158001	0.6005
chr10	78297731	78298293	dmr_158122	0.516
chr10	78299688	78300589	dmr_158126	0.5245
chr10	78313005	78313022	dmr_158145	0.5675
chr10	78326012	78326356	dmr_158162	0.59
chr10	78396015	78396018	dmr_158233	0.6245
chr10	78409153	78409714	dmr_158246	0.562
chr10	78575831	78575885	dmr_158356	0.519
chr10	78726977	78727451	dmr_158408	0.5415
chr10	78787329	78787339	dmr_158439	0.5205
chr10	79089218	79089335	dmr_158500	0.7735
chr10	79591189	79591556	dmr_158606	0.519
chr10	79597050	79597390	dmr_158614	0.5655
chr10	79706687	79706893	dmr_158696	0.5315
chr10	79707901	79707937	dmr_158699	0.736
chr10	79719489	79719653	dmr_158709	0.7715
chr10	79722274	79723450	dmr_158714	0.5875
chr10	79729437	79729624	dmr_158724	0.5265
chr10	79768045	79768323	dmr_158758	0.7775
chr10	79794848	79794893	dmr_158780	0.527
chr10	79802199	79803614	dmr_158794	0.687
chr10	79840539	79840612	dmr_158827	0.5795
chr10	79873477	79873605	dmr_158864	0.5085
chr10	79909542	79909605	dmr_158893	0.5870000000000001
chr10	79914119	79914393	dmr_158899	0.511
chr10	80070976	80071758	dmr_159012	0.636
chr10	80131733	80132233	dmr_159065	0.6715
chr10	80146499	80146645	dmr_159081	0.54
chr10	80152470	80152683	dmr_159084	0.6575
chr10	80153029	80153328	dmr_159085	0.6215
chr10	80156752	80157357	dmr_159092	0.5305
chr10	80157636	80159441	dmr_159093	0.7659999999999999
chr10	80169840	80169945	dmr_159102	0.7565
chr10	80208812	80209492	dmr_159139	0.5095
chr10	80247862	80248291	dmr_159164	0.6925
chr10	80295138	80295267	dmr_159212	0.6385
chr10	80297331	80297451	dmr_159214	0.7855
chr10	80316749	80316961	dmr_159239	0.5465
chr10	80318372	80318398	dmr_159243	0.6285
chr10	80326525	80326682	dmr_159249	0.5505
chr10	80342694	80342703	dmr_159260	0.72
chr10	80372755	80373177	dmr_159288	0.632
chr10	80385909	80386135	dmr_159302	0.5205
chr10	80463506	80464075	dmr_159348	0.62
chr10	80467903	80468376	dmr_159350	0.5545
chr10	80538813	80538978	dmr_159388	0.5075
chr10	80567172	80567325	dmr_159408	0.589
chr10	80573611	80574441	dmr_159414	0.723
chr10	80582955	80583507	dmr_159421	0.517
chr10	80589306	80589446	dmr_159428	0.6095
chr10	80624133	80624180	dmr_159448	0.5475
chr10	80664687	80664816	dmr_159493	0.6785
chr10	80740654	80740879	dmr_159563	0.5529999999999999
chr10	80756820	80757192	dmr_159569	0.5525
chr10	80775216	80775316	dmr_159587	0.6990000000000001
chr10	80791419	80792659	dmr_159603	0.581
chr10	80807812	80808696	dmr_159615	0.5345
chr10	80808720	80809381	dmr_159616	0.596
chr10	80809412	80809477	dmr_159617	0.622
chr10	80843366	80843500	dmr_159653	0.6455
chr10	80844433	80844611	dmr_159654	0.6945
chr10	80845066	80845703	dmr_159655	0.665
chr10	80845991	80846344	dmr_159656	0.643
chr10	80883974	80884482	dmr_159692	0.6415
chr10	80897786	80898748	dmr_159699	0.722
chr10	80901435	80901517	dmr_159701	0.5835
chr10	80918584	80918772	dmr_159713	0.5355
chr10	80931464	80932337	dmr_159718	0.754
chr10	80938952	80939063	dmr_159729	0.552
chr10	80941148	80941157	dmr_159734	0.7495
chr10	80985990	80986537	dmr_159773	0.6985
chr10	80992360	80992563	dmr_159782	0.6145
chr10	80993004	80993895	dmr_159783	0.5995
chr10	80994584	80994637	dmr_159785	0.6729999999999999
chr10	80994903	80995200	dmr_159786	0.6255
chr10	81001000	81002185	dmr_159795	0.7135
chr10	81005624	81005717	dmr_159799	0.522
chr10	81006389	81006761	dmr_159801	0.603
chr10	81011518	81012166	dmr_159809	0.635
chr10	81014550	81014882	dmr_159815	0.684
chr10	81021830	81022466	dmr_159824	0.6755
chr10	81029134	81029387	dmr_159835	0.5695
chr10	81041897	81042134	dmr_159841	0.617
chr10	81057128	81057351	dmr_159854	0.6005
chr10	81069261	81069289	dmr_159863	0.518
chr10	81140311	81140733	dmr_159918	0.55
chr10	81142402	81142579	dmr_159923	0.654
chr10	81144792	81144996	dmr_159926	0.55
chr10	81177736	81178053	dmr_159950	0.5905
chr10	81193894	81194079	dmr_159964	0.6579999999999999
chr10	81203193	81203338	dmr_159972	0.649
chr10	81252052	81252124	dmr_160014	0.6145
chr10	81294224	81294500	dmr_160047	0.6085
chr10	81296168	81296304	dmr_160050	0.6455
chr10	81331583	81331888	dmr_160092	0.5495
chr10	81365400	81365451	dmr_160118	0.621
chr10	81382739	81383205	dmr_160130	0.589
chr10	81385284	81385421	dmr_160132	0.503
chr10	81424287	81425085	dmr_160180	0.753
chr10	81432666	81432832	dmr_160187	0.83
chr10	81469415	81469608	dmr_160227	0.7659999999999999
chr10	81470260	81471253	dmr_160229	0.728
chr10	81481459	81481565	dmr_160241	0.5365
chr10	81484259	81484670	dmr_160243	0.6755
chr10	81561260	81561324	dmr_160298	0.5055
chr10	81563689	81563777	dmr_160302	0.5820000000000001
chr10	81564773	81564976	dmr_160305	0.5760000000000001
chr10	81649792	81649839	dmr_160376	0.5025
chr10	82140856	82140874	dmr_160405	0.6459999999999999
chr10	82179020	82179058	dmr_160416	0.7505
chr10	82288823	82288906	dmr_160439	0.5485
chr10	82622343	82622400	dmr_160467	0.5175
chr10	82629068	82629131	dmr_160470	0.5265
chr10	82634114	82634990	dmr_160476	0.644
chr10	82646490	82646966	dmr_160490	0.7859999999999999
chr10	82661774	82662851	dmr_160504	0.6985
chr10	82680559	82681155	dmr_160525	0.633
chr10	82681462	82682344	dmr_160526	0.742
chr10	82682953	82683064	dmr_160528	0.627
chr10	82689847	82690393	dmr_160533	0.5795
chr10	82690854	82691536	dmr_160534	0.6155
chr10	82700050	82700635	dmr_160542	0.5225
chr10	82744388	82744564	dmr_160580	0.6075
chr10	82744865	82744997	dmr_160581	0.8095
chr10	82747084	82747583	dmr_160584	0.6195
chr10	82758208	82758803	dmr_160597	0.647
chr10	82794309	82795320	dmr_160618	0.5755
chr10	82826419	82827076	dmr_160639	0.6545
chr10	82875587	82875799	dmr_160676	0.564
chr10	82892745	82892902	dmr_160690	0.525
chr10	82908437	82909293	dmr_160704	0.6245
chr10	82919410	82919732	dmr_160712	0.65
chr10	83004320	83005154	dmr_160772	0.601
chr10	83067460	83067729	dmr_160838	0.5835
chr10	83117005	83117530	dmr_160893	0.504
chr10	83149532	83149936	dmr_160924	0.5445
chr10	83165813	83166210	dmr_160941	0.703
chr10	83202528	83203801	dmr_160979	0.5345
chr10	83209001	83209339	dmr_160983	0.513
chr10	83210203	83210697	dmr_160985	0.7909999999999999
chr10	83242242	83242588	dmr_161005	0.772
chr10	83322758	83322976	dmr_161057	0.593
chr10	83328539	83328780	dmr_161063	0.5955
chr10	83542272	83542541	dmr_161166	0.6065
chr10	83647889	83648056	dmr_161260	0.563
chr10	83722184	83722195	dmr_161296	0.621
chr10	83723525	83723890	dmr_161297	0.7290000000000001
chr10	83724412	83724815	dmr_161298	0.6525
chr10	83745054	83745319	dmr_161317	0.7659999999999999
chr10	83745388	83745672	dmr_161318	0.797
chr10	83757376	83758079	dmr_161330	0.7090000000000001
chr10	83836591	83836684	dmr_161376	0.649
chr10	83933890	83934322	dmr_161433	0.6345
chr10	83952260	83952281	dmr_161444	0.684
chr10	83976802	83976852	dmr_161464	0.713
chr10	84026901	84027285	dmr_161505	0.7305
chr10	84052675	84052990	dmr_161520	0.6885
chr10	84060257	84061407	dmr_161532	0.5085
chr10	84061828	84062715	dmr_161533	0.581
chr10	84172523	84172998	dmr_161602	0.5329999999999999
chr10	84173301	84173667	dmr_161603	0.5985
chr10	84228862	84229108	dmr_161635	0.7625
chr10	84229121	84229492	dmr_161636	0.843
chr10	84229735	84230265	dmr_161637	0.679
chr10	84230301	84230797	dmr_161638	0.6935
chr10	84237336	84237409	dmr_161644	0.7315
chr10	84238868	84238874	dmr_161646	0.532
chr10	84256777	84256965	dmr_161656	0.539
chr10	84354456	84354565	dmr_161727	0.8775
chr10	84357070	84357872	dmr_161730	0.736
chr10	84358895	84359224	dmr_161732	0.677
chr10	84371441	84371735	dmr_161749	0.7715
chr10	84372035	84372489	dmr_161750	0.6729999999999999
chr10	84381602	84381623	dmr_161764	0.6025
chr10	84391698	84391763	dmr_161779	0.627
chr10	84392186	84392523	dmr_161780	0.6705
chr10	84393967	84394249	dmr_161782	0.7240000000000001
chr10	84399980	84400596	dmr_161792	0.591
chr10	84401848	84402028	dmr_161794	0.7155
chr10	84409069	84409100	dmr_161804	0.687
chr10	84410252	84410326	dmr_161807	0.602
chr10	84410389	84410905	dmr_161808	0.6265
chr10	84415158	84415246	dmr_161814	0.6715
chr10	84417179	84417482	dmr_161820	0.695
chr10	84433859	84434012	dmr_161843	0.528
chr10	84437316	84437642	dmr_161847	0.63
chr10	84535789	84536016	dmr_161908	0.617
chr10	84684841	84685221	dmr_162011	0.57
chr10	84701296	84701490	dmr_162019	0.745
chr10	84755606	84757284	dmr_162057	0.5405
chr10	84772735	84773393	dmr_162066	0.5995
chr10	84903728	84904262	dmr_162169	0.682
chr10	84906850	84907140	dmr_162174	0.6765
chr10	84907203	84907478	dmr_162175	0.764
chr10	84909354	84910704	dmr_162180	0.562
chr10	84922117	84922235	dmr_162193	0.6765
chr10	84930561	84930655	dmr_162206	0.7305
chr10	84938952	84939104	dmr_162216	0.5145
chr10	84949057	84949683	dmr_162226	0.6559999999999999
chr10	84949869	84950008	dmr_162227	0.5429999999999999
chr10	84950026	84950063	dmr_162228	0.619
chr10	84963614	84963880	dmr_162241	0.604
chr10	84985786	84986135	dmr_162260	0.505
chr10	85007493	85007599	dmr_162283	0.6709999999999999
chr10	85070379	85070624	dmr_162323	0.5595
chr10	85162203	85162217	dmr_162370	0.638
chr10	85190444	85190615	dmr_162393	0.6245
chr10	85292973	85293616	dmr_162473	0.657
chr10	85363107	85363623	dmr_162528	0.5165
chr10	85458477	85459717	dmr_162624	0.7195
chr10	85540618	85541118	dmr_162725	0.778
chr10	85608542	85609290	dmr_162798	0.7185
chr10	85730749	85731025	dmr_162890	0.5165
chr10	85889338	85889379	dmr_162936	0.6085
chr10	85889835	85889955	dmr_162937	0.624
chr10	86011873	86011882	dmr_163007	0.8595
chr10	86014962	86015037	dmr_163010	0.6075
chr10	86028344	86028446	dmr_163018	0.5325
chr10	86047519	86047660	dmr_163029	0.6865
chr10	86054051	86054107	dmr_163038	0.6890000000000001
chr10	86174080	86174220	dmr_163128	0.728
chr10	86188084	86188406	dmr_163143	0.5375
chr10	86220687	86221045	dmr_163166	0.5035
chr10	86251105	86251285	dmr_163183	0.6065
chr10	86256313	86256445	dmr_163192	0.551
chr10	86301177	86301649	dmr_163228	0.5755
chr10	86331738	86332008	dmr_163261	0.6835
chr10	86388053	86388105	dmr_163307	0.5675
chr10	86388447	86389694	dmr_163308	0.508
chr10	86479760	86480645	dmr_163382	0.708
chr10	86480671	86481118	dmr_163383	0.68
chr10	86493337	86493534	dmr_163396	0.679
chr10	86501372	86501673	dmr_163408	0.5765
chr10	86501774	86502238	dmr_163409	0.7490000000000001
chr10	86513765	86513987	dmr_163413	0.527
chr10	86774358	86774698	dmr_163525	0.8435
chr10	86776136	86776909	dmr_163527	0.5875
chr10	86787671	86788467	dmr_163541	0.7215
chr10	86789166	86789633	dmr_163543	0.764
chr10	86794394	86794651	dmr_163549	0.6659999999999999
chr10	86794925	86795225	dmr_163550	0.6629999999999999
chr10	86795235	86795993	dmr_163551	0.5175
chr10	86806822	86806857	dmr_163557	0.8415
chr10	86809761	86810114	dmr_163562	0.618
chr10	86810138	86810579	dmr_163563	0.8925
chr10	86815661	86815677	dmr_163569	0.7215
chr10	86818690	86820259	dmr_163576	0.64
chr10	86821020	86821282	dmr_163579	0.5589999999999999
chr10	86822133	86822480	dmr_163581	0.9229999999999999
chr10	86841447	86841571	dmr_163602	0.507
chr10	86843342	86843500	dmr_163605	0.6085
chr10	86853376	86853664	dmr_163614	0.7285
chr10	86860069	86860244	dmr_163616	0.6305
chr10	86876531	86877280	dmr_163623	0.5325
chr10	86890671	86891038	dmr_163639	0.5579999999999999
chr10	86907046	86907379	dmr_163658	0.5455
chr10	86926957	86927227	dmr_163671	0.677
chr10	86962006	86962386	dmr_163694	0.6215
chr10	86975804	86975921	dmr_163704	0.637
chr10	86976180	86976396	dmr_163705	0.7809999999999999
chr10	86990616	86991140	dmr_163718	0.7435
chr10	86991917	86992802	dmr_163720	0.7395
chr10	87008307	87008634	dmr_163730	0.7465
chr10	87020713	87020781	dmr_163739	0.5765
chr10	87021072	87021200	dmr_163740	0.7659999999999999
chr10	87057905	87058133	dmr_163770	0.605
chr10	87084377	87084814	dmr_163792	0.6990000000000001
chr10	87107717	87108602	dmr_163811	0.8095
chr10	87109075	87109590	dmr_163813	0.598
chr10	87211215	87211332	dmr_163869	0.71
chr10	87212552	87212571	dmr_163872	0.7490000000000001
chr10	87213024	87213028	dmr_163874	0.5925
chr10	87446866	87447431	dmr_163991	0.6075
chr10	87494423	87494621	dmr_164020	0.5955
chr10	87500626	87502275	dmr_164021	0.5285
chr10	87596998	87597636	dmr_164083	0.586
chr10	87666818	87666825	dmr_164122	0.6775
chr10	87667210	87667378	dmr_164123	0.523
chr10	87893917	87894260	dmr_164281	0.5025
chr10	88133079	88133268	dmr_164401	0.687
chr10	88151592	88151976	dmr_164413	0.7355
chr10	88333427	88333850	dmr_164510	0.6055
chr10	88356442	88356660	dmr_164520	0.7785
chr10	88380787	88381003	dmr_164530	0.8055
chr10	88381755	88381822	dmr_164531	0.57
chr10	88392255	88392914	dmr_164546	0.8170000000000001
chr10	88450752	88451232	dmr_164594	0.515
chr10	88458455	88458584	dmr_164602	0.71
chr10	88496739	88497065	dmr_164619	0.7295
chr10	88503059	88503242	dmr_164624	0.8795
chr10	88584513	88585185	dmr_164670	0.6465
chr10	88621616	88623201	dmr_164698	0.5915
chr10	88624252	88624872	dmr_164701	0.5660000000000001
chr10	88626797	88627172	dmr_164704	0.523
chr10	88708526	88708961	dmr_164732	0.632
chr10	88712383	88712640	dmr_164736	0.7335
chr10	88761501	88762183	dmr_164766	0.7225
chr10	88780743	88781068	dmr_164779	0.6965
chr10	88850262	88850675	dmr_164801	0.8885
chr10	88877688	88877780	dmr_164809	0.746
chr10	88892460	88893026	dmr_164816	0.518
chr10	88960561	88961374	dmr_164847	0.6905
chr10	88968432	88968919	dmr_164851	0.6125
chr10	89004478	89004775	dmr_164879	0.7120000000000001
chr10	89016319	89016559	dmr_164889	0.73
chr10	89033707	89034012	dmr_164903	0.565
chr10	89077637	89078002	dmr_164928	0.746
chr10	89111218	89111329	dmr_164950	0.623
chr10	89111641	89111655	dmr_164951	0.604
chr10	89111938	89112007	dmr_164952	0.768
chr10	89117262	89118180	dmr_164957	0.6779999999999999
chr10	89177997	89178241	dmr_165003	0.502
chr10	89196274	89196854	dmr_165018	0.5295
chr10	89226689	89226803	dmr_165033	0.6685
chr10	89232559	89232881	dmr_165040	0.7265
chr10	89243616	89243841	dmr_165049	0.5125
chr10	89244347	89244516	dmr_165050	0.6585
chr10	89246146	89246370	dmr_165053	0.5955
chr10	89251172	89251310	dmr_165057	0.516
chr10	89253928	89253965	dmr_165061	0.599
chr10	89263692	89263697	dmr_165069	0.747
chr10	89280003	89280544	dmr_165084	0.667
chr10	89292967	89293114	dmr_165094	0.9215
chr10	89306198	89306267	dmr_165104	0.6465
chr10	89344031	89344354	dmr_165129	0.5760000000000001
chr10	89345392	89345607	dmr_165130	0.6825
chr10	89386580	89386866	dmr_165163	0.6635
chr10	89391999	89393515	dmr_165170	0.6975
chr10	89400945	89401348	dmr_165176	0.5670000000000001
chr10	89428527	89428767	dmr_165198	0.6305
chr10	89436052	89436427	dmr_165202	0.795
chr10	89568602	89568895	dmr_165299	0.5265
chr10	89652871	89653136	dmr_165361	0.6045
chr10	89671340	89671874	dmr_165382	0.52
chr10	89746606	89746806	dmr_165440	0.726
chr10	89769244	89769314	dmr_165467	0.5870000000000001
chr10	89827116	89827179	dmr_165515	0.7695
chr10	89856333	89856697	dmr_165536	0.7490000000000001
chr10	89874887	89874899	dmr_165550	0.737
chr10	89923001	89923427	dmr_165597	0.523
chr10	89942225	89942593	dmr_165614	0.6645
chr10	89976723	89976850	dmr_165633	0.7785
chr10	89977122	89977199	dmr_165634	0.8859999999999999
chr10	89977431	89977677	dmr_165635	0.6629999999999999
chr10	89996178	89996506	dmr_165653	0.569
chr10	90004667	90004989	dmr_165660	0.6205
chr10	90013164	90013296	dmr_165662	0.7325
chr10	90013960	90014376	dmr_165663	0.7675
chr10	90028603	90028621	dmr_165679	0.513
chr10	90029130	90029551	dmr_165680	0.5305
chr10	90042528	90042713	dmr_165691	0.6715
chr10	90053411	90053473	dmr_165705	0.638
chr10	90078028	90078686	dmr_165724	0.5695
chr10	90090005	90090168	dmr_165740	0.735
chr10	90101646	90101775	dmr_165752	0.9059999999999999
chr10	90102402	90102895	dmr_165753	0.91
chr10	90117900	90118144	dmr_165765	0.527
chr10	90118599	90118966	dmr_165766	0.6865
chr10	90120896	90121564	dmr_165767	0.5525
chr10	90123417	90123419	dmr_165771	0.5479999999999999
chr10	90146688	90146751	dmr_165782	0.7115
chr10	90152053	90152095	dmr_165785	0.57
chr10	90169996	90170138	dmr_165795	0.5805
chr10	90211981	90212422	dmr_165821	0.5095
chr10	90218988	90219115	dmr_165825	0.752
chr10	90219253	90219938	dmr_165826	0.6595
chr10	90229273	90229309	dmr_165838	0.5535
chr10	90308155	90308505	dmr_165880	0.6605
chr10	90329705	90330093	dmr_165891	0.632
chr10	90330218	90330273	dmr_165892	0.5595
chr10	90345092	90345394	dmr_165902	0.7929999999999999
chr10	90345900	90346149	dmr_165903	0.682
chr10	90346536	90346544	dmr_165904	0.7335
chr10	90346867	90347055	dmr_165905	0.79
chr10	90380542	90381234	dmr_165932	0.568
chr10	90384604	90384657	dmr_165935	0.6805
chr10	90405547	90406003	dmr_165948	0.9395
chr10	90407615	90408025	dmr_165950	0.7205
chr10	90414577	90414694	dmr_165958	0.601
chr10	90430766	90431352	dmr_165965	0.502
chr10	90431551	90432032	dmr_165966	0.643
chr10	90484627	90484966	dmr_166006	0.785
chr10	90485324	90485703	dmr_166007	0.755
chr10	90487223	90487336	dmr_166010	0.7345
chr10	90493592	90493682	dmr_166016	0.6775
chr10	90494077	90494160	dmr_166018	0.5495
chr10	90494958	90495659	dmr_166019	0.6965
chr10	90505469	90505491	dmr_166029	0.7415
chr10	90539181	90539435	dmr_166056	0.7765
chr10	90546103	90546166	dmr_166059	0.6255
chr10	90546913	90546970	dmr_166061	0.597
chr10	90562650	90562692	dmr_166071	0.752
chr10	90575360	90575618	dmr_166085	0.569
chr10	90577453	90578465	dmr_166088	0.5335
chr10	90578747	90580768	dmr_166089	0.511
chr10	90582870	90582950	dmr_166092	0.7020000000000001
chr10	90584222	90584591	dmr_166094	0.5025
chr10	90587103	90587211	dmr_166096	0.7559999999999999
chr10	90599640	90600221	dmr_166110	0.6945
chr10	90607607	90607829	dmr_166122	0.547
chr10	90608743	90608992	dmr_166124	0.5145
chr10	90609246	90610141	dmr_166125	0.5305
chr10	90614582	90614922	dmr_166129	0.7635
chr10	90616211	90616759	dmr_166133	0.64
chr10	90617072	90617402	dmr_166134	0.5815
chr10	90617710	90617925	dmr_166135	0.695
chr10	90627270	90627770	dmr_166148	0.5765
chr10	90628630	90628844	dmr_166150	0.804
chr10	90630080	90630560	dmr_166152	0.5855
chr10	90638403	90638710	dmr_166160	0.634
chr10	90639089	90639535	dmr_166161	0.6935
chr10	90639592	90639806	dmr_166162	0.5505
chr10	90641227	90641313	dmr_166164	0.507
chr10	90646873	90647062	dmr_166171	0.6659999999999999
chr10	90649914	90650024	dmr_166176	0.6085
chr10	90657629	90658093	dmr_166187	0.775
chr10	90662451	90662472	dmr_166194	0.5685
chr10	90666751	90666951	dmr_166195	0.536
chr10	90668756	90668768	dmr_166199	0.6325
chr10	90676011	90676420	dmr_166210	0.5379999999999999
chr10	90676752	90677719	dmr_166211	0.5165
chr10	90679558	90679935	dmr_166214	0.541
chr10	90680257	90681142	dmr_166215	0.5645
chr10	90688987	90689183	dmr_166227	0.772
chr10	90689696	90690125	dmr_166229	0.5075
chr10	90690541	90691049	dmr_166230	0.5685
chr10	90691570	90691680	dmr_166232	0.6355
chr10	90692351	90692810	dmr_166233	0.609
chr10	90694586	90695132	dmr_166235	0.762
chr10	90698826	90699277	dmr_166242	0.61
chr10	90699365	90699508	dmr_166243	0.659
chr10	90699569	90699584	dmr_166244	0.645
chr10	90716703	90718569	dmr_166262	0.5635
chr10	90723353	90724355	dmr_166270	0.6715
chr10	90724477	90724643	dmr_166271	0.542
chr10	90729627	90729864	dmr_166279	0.6945
chr10	90735363	90735374	dmr_166288	0.5305
chr10	90738448	90738483	dmr_166292	0.7879999999999999
chr10	90740826	90741298	dmr_166296	0.693
chr10	90753120	90753497	dmr_166311	0.727
chr10	90759893	90760281	dmr_166318	0.6
chr10	90765052	90765270	dmr_166324	0.647
chr10	90770884	90771715	dmr_166328	0.632
chr10	90772402	90772848	dmr_166330	0.527
chr10	90774407	90774531	dmr_166332	0.643
chr10	90786438	90786872	dmr_166346	0.6975
chr10	90786915	90787164	dmr_166347	0.8065
chr10	90792820	90793007	dmr_166351	0.65
chr10	90809949	90810294	dmr_166370	0.746
chr10	90810359	90810605	dmr_166371	0.565
chr10	90811235	90811362	dmr_166372	0.5055
chr10	90813764	90815474	dmr_166376	0.6065
chr10	90820061	90820484	dmr_166383	0.7415
chr10	90824878	90825078	dmr_166391	0.58
chr10	90831272	90831722	dmr_166396	0.5489999999999999
chr10	90831981	90832362	dmr_166397	0.7535
chr10	90834100	90834823	dmr_166401	0.732
chr10	90835130	90835175	dmr_166402	0.737
chr10	90850573	90850839	dmr_166421	0.7015
chr10	90851220	90851602	dmr_166422	0.6895
chr10	90852166	90852849	dmr_166424	0.632
chr10	90856211	90856996	dmr_166431	0.7275
chr10	90858787	90860995	dmr_166434	0.774
chr10	90871929	90872116	dmr_166454	0.652
chr10	90872902	90873806	dmr_166456	0.773
chr10	90874720	90874758	dmr_166459	0.67
chr10	90886405	90886736	dmr_166478	0.8115
chr10	90887766	90888316	dmr_166480	0.6779999999999999
chr10	90889308	90889339	dmr_166482	0.6075
chr10	90895797	90896007	dmr_166491	0.5065
chr10	90897397	90897520	dmr_166494	0.6825
chr10	90897920	90898645	dmr_166495	0.525
chr10	90903352	90903463	dmr_166504	0.598
chr10	90911668	90912412	dmr_166517	0.6185
chr10	90914626	90915356	dmr_166520	0.8245
chr10	90915527	90915674	dmr_166521	0.713
chr10	90918245	90918983	dmr_166526	0.5489999999999999
chr10	90919742	90920124	dmr_166527	0.5045
chr10	90922501	90923876	dmr_166532	0.5025
chr10	90926307	90926601	dmr_166538	0.698
chr10	90926924	90926978	dmr_166539	0.728
chr10	90928451	90928520	dmr_166541	0.5479999999999999
chr10	90932994	90933046	dmr_166549	0.6925
chr10	90934456	90934566	dmr_166552	0.738
chr10	90937298	90937991	dmr_166557	0.6165
chr10	90940009	90940408	dmr_166561	0.736
chr10	90940460	90941182	dmr_166562	0.5885
chr10	90941470	90942006	dmr_166563	0.8045
chr10	90947051	90947403	dmr_166572	0.7290000000000001
chr10	90949239	90950031	dmr_166576	0.6175
chr10	90951114	90951395	dmr_166578	0.635
chr10	90951952	90952209	dmr_166579	0.589
chr10	90953877	90954087	dmr_166582	0.605
chr10	90956370	90957035	dmr_166585	0.5710000000000001
chr10	90960438	90960785	dmr_166589	0.698
chr10	90963409	90963421	dmr_166591	0.6609999999999999
chr10	90965225	90966118	dmr_166595	0.655
chr10	90966140	90967054	dmr_166596	0.718
chr10	90967315	90967534	dmr_166597	0.731
chr10	90967827	90968005	dmr_166598	0.7525
chr10	90968121	90968422	dmr_166599	0.606
chr10	90968452	90968694	dmr_166600	0.6975
chr10	90969462	90970176	dmr_166602	0.6659999999999999
chr10	90973112	90973261	dmr_166607	0.5489999999999999
chr10	90979629	90979683	dmr_166616	0.784
chr10	90982994	90983025	dmr_166619	0.6585
chr10	90999909	91000473	dmr_166636	0.6885
chr10	91007997	91008327	dmr_166645	0.609
chr10	91008354	91008397	dmr_166646	0.7509999999999999
chr10	91027545	91027672	dmr_166655	0.6195
chr10	91027857	91027888	dmr_166656	0.5505
chr10	91036122	91036429	dmr_166661	0.6935
chr10	91110720	91110758	dmr_166699	0.6955
chr10	91121929	91122383	dmr_166711	0.5379999999999999
chr10	91141837	91142175	dmr_166718	0.5195
chr10	91161975	91162938	dmr_166732	0.5935
chr10	91183485	91183716	dmr_166745	0.5805
chr10	91191854	91192042	dmr_166751	0.7925
chr10	91229253	91229875	dmr_166778	0.6995
chr10	91241136	91241553	dmr_166787	0.5145
chr10	91268054	91268460	dmr_166800	0.5085
chr10	91270469	91270606	dmr_166802	0.526
chr10	91340372	91340901	dmr_166836	0.8025
chr10	91387334	91387573	dmr_166857	0.8105
chr10	91430211	91430534	dmr_166886	0.73
chr10	91504529	91505213	dmr_166921	0.7345
chr10	91517263	91517833	dmr_166933	0.5875
chr10	91522414	91522508	dmr_166935	0.5579999999999999
chr10	91535503	91535687	dmr_166944	0.6625
chr10	91558998	91559163	dmr_166959	0.725
chr10	91559514	91559632	dmr_166960	0.7175
chr10	91628604	91628827	dmr_167009	0.7625
chr10	91636605	91637004	dmr_167014	0.589
chr10	91641269	91641602	dmr_167018	0.677
chr10	91641793	91641820	dmr_167019	0.8195
chr10	91734244	91734865	dmr_167062	0.5435
chr10	91745717	91745880	dmr_167067	0.6275
chr10	91746236	91746395	dmr_167068	0.9470000000000001
chr10	91761391	91761765	dmr_167077	0.5625
chr10	91804924	91805588	dmr_167092	0.5245
chr10	91874474	91874569	dmr_167133	0.516
chr10	91949707	91949833	dmr_167177	0.5115
chr10	92097841	92098036	dmr_167266	0.6465
chr10	92247152	92247619	dmr_167369	0.7265
chr10	92282522	92282654	dmr_167393	0.9135
chr10	92615506	92616184	dmr_167554	0.627
chr10	92625790	92626357	dmr_167558	0.5315
chr10	92658562	92658769	dmr_167581	0.599
chr10	92932419	92932863	dmr_167695	0.645
chr10	92942361	92942911	dmr_167702	0.96
chr10	92943159	92943775	dmr_167703	0.9590000000000001
chr10	92989783	92990564	dmr_167728	0.6465
chr10	92990825	92992022	dmr_167729	0.9179999999999999
chr10	92992297	92992518	dmr_167730	0.8059999999999999
chr10	92993108	92993127	dmr_167731	0.7979999999999999
chr10	93010480	93011003	dmr_167740	0.69
chr10	93036982	93037101	dmr_167755	0.7765
chr10	93064771	93065425	dmr_167774	0.6285
chr10	93069870	93070589	dmr_167779	0.777
chr10	93075725	93076716	dmr_167787	0.6785
chr10	93081829	93081846	dmr_167792	0.5285
chr10	93082169	93082703	dmr_167793	0.6829999999999999
chr10	93103591	93104000	dmr_167816	0.8079999999999999
chr10	93104310	93104870	dmr_167818	0.7835
chr10	93123509	93124610	dmr_167835	0.6025
chr10	93129731	93130167	dmr_167842	0.536
chr10	93130262	93130899	dmr_167843	0.6625
chr10	93142764	93143122	dmr_167853	0.8225
chr10	93143418	93144171	dmr_167854	0.629
chr10	93144299	93144353	dmr_167855	0.904
chr10	93144896	93145508	dmr_167856	0.5225
chr10	93151849	93152384	dmr_167862	0.698
chr10	93152644	93152797	dmr_167863	0.5745
chr10	93160248	93160272	dmr_167867	0.8155
chr10	93162915	93163227	dmr_167868	0.7070000000000001
chr10	93165888	93166616	dmr_167871	0.594
chr10	93186269	93186721	dmr_167904	0.6455
chr10	93192916	93193465	dmr_167915	0.6605
chr10	93213147	93213783	dmr_167940	0.5535
chr10	93215176	93215565	dmr_167942	0.727
chr10	93219072	93219450	dmr_167947	0.721
chr10	93227790	93228333	dmr_167957	0.7925
chr10	93230186	93231333	dmr_167960	0.8245
chr10	93231642	93232018	dmr_167961	0.563
chr10	93232445	93232823	dmr_167963	0.628
chr10	93240349	93240488	dmr_167971	0.5145
chr10	93247280	93247699	dmr_167982	0.662
chr10	93247944	93247954	dmr_167983	0.5145
chr10	93249215	93249412	dmr_167985	0.743
chr10	93249438	93250489	dmr_167986	0.544
chr10	93251062	93252297	dmr_167988	0.711
chr10	93253081	93253443	dmr_167990	0.6245
chr10	93255298	93255901	dmr_167994	0.642
chr10	93256058	93256062	dmr_167995	0.5660000000000001
chr10	93256603	93257183	dmr_167997	0.6920000000000001
chr10	93261367	93262451	dmr_168005	0.618
chr10	93266487	93266591	dmr_168010	0.545
chr10	93266604	93266953	dmr_168011	0.5795
chr10	93270454	93270689	dmr_168018	0.603
chr10	93274236	93275274	dmr_168023	0.6965
chr10	93276957	93277577	dmr_168025	0.5920000000000001
chr10	93280397	93280744	dmr_168030	0.53
chr10	93288278	93289133	dmr_168038	0.7135
chr10	93309291	93309319	dmr_168058	0.5315
chr10	93347436	93347732	dmr_168085	0.516
chr10	93355375	93355724	dmr_168096	0.524
chr10	93384660	93384835	dmr_168127	0.613
chr10	93409062	93409447	dmr_168138	0.5685
chr10	93419901	93420402	dmr_168143	0.8055
chr10	93507102	93507539	dmr_168213	0.6865
chr10	93508341	93508797	dmr_168216	0.6965
chr10	93531431	93531493	dmr_168230	0.684
chr10	93633770	93634032	dmr_168310	0.8190000000000001
chr10	93661446	93661993	dmr_168335	0.5479999999999999
chr10	93662028	93662232	dmr_168336	0.662
chr10	93680842	93681264	dmr_168353	0.7945
chr10	93724462	93724534	dmr_168399	0.555
chr10	93798906	93799176	dmr_168457	0.6535
chr10	93871502	93871647	dmr_168506	0.502
chr10	93919205	93919368	dmr_168532	0.6975
chr10	93919384	93919562	dmr_168533	0.8555
chr10	93919610	93919688	dmr_168534	0.6565
chr10	93978308	93978405	dmr_168589	0.6475
chr10	93991260	93991302	dmr_168605	0.635
chr10	94014246	94014498	dmr_168632	0.5965
chr10	94019774	94019829	dmr_168640	0.547
chr10	94022599	94022847	dmr_168647	0.7535
chr10	94210600	94210682	dmr_168791	0.5539999999999999
chr10	94211426	94211479	dmr_168792	0.6455
chr10	94211637	94211681	dmr_168793	0.6475
chr10	94343650	94343952	dmr_168887	0.7375
chr10	94377857	94378296	dmr_168909	0.581
chr10	94409286	94410016	dmr_168934	0.555
chr10	94426833	94427042	dmr_168951	0.5705
chr10	94480736	94481125	dmr_168996	0.634
chr10	94513753	94514270	dmr_169017	0.5615
chr10	94523361	94524354	dmr_169023	0.5855
chr10	94595805	94596210	dmr_169080	0.6890000000000001
chr10	94609276	94609479	dmr_169086	0.6325
chr10	94654800	94654952	dmr_169114	0.628
chr10	94662976	94663163	dmr_169122	0.8225
chr10	94668625	94668940	dmr_169127	0.8415
chr10	94687461	94687725	dmr_169138	0.5745
chr10	94697504	94697723	dmr_169146	0.8240000000000001
chr10	94724532	94724806	dmr_169164	0.8245
chr10	94736236	94736246	dmr_169170	0.5315
chr10	94771686	94771734	dmr_169190	0.8865
chr10	94777614	94777754	dmr_169196	0.84
chr10	94788481	94788925	dmr_169202	0.7195
chr10	94790633	94790793	dmr_169204	0.7595
chr10	94794277	94795262	dmr_169208	0.5845
chr10	94804342	94804432	dmr_169216	0.6105
chr10	94804689	94805063	dmr_169217	0.755
chr10	94812219	94812812	dmr_169222	0.7985
chr10	94827360	94827938	dmr_169235	0.5345
chr10	94829536	94829951	dmr_169238	0.7785
chr10	94868369	94868503	dmr_169269	0.601
chr10	94901403	94901778	dmr_169301	0.7185
chr10	94942224	94942644	dmr_169347	0.6145
chr10	94947158	94947608	dmr_169349	0.502
chr10	94970136	94970605	dmr_169371	0.7255
chr10	94982544	94983122	dmr_169387	0.568
chr10	95013621	95014009	dmr_169411	0.5479999999999999
chr10	95033354	95033884	dmr_169430	0.601
chr10	95035352	95035565	dmr_169433	0.6609999999999999
chr10	95045398	95045700	dmr_169444	0.6779999999999999
chr10	95087846	95088499	dmr_169481	0.5075
chr10	95117422	95117875	dmr_169507	0.5765
chr10	95142615	95143428	dmr_169530	0.551
chr10	95155396	95155838	dmr_169545	0.648
chr10	95162588	95163053	dmr_169552	0.69
chr10	95171926	95172643	dmr_169561	0.625
chr10	95181841	95181902	dmr_169574	0.7090000000000001
chr10	95207446	95207846	dmr_169597	0.526
chr10	95232178	95233017	dmr_169621	0.6705
chr10	95233074	95233551	dmr_169622	0.6155
chr10	95236907	95237697	dmr_169628	0.5085
chr10	95238489	95239915	dmr_169630	0.9035
chr10	95243025	95243836	dmr_169635	0.5985
chr10	95245580	95245677	dmr_169638	0.536
chr10	95265298	95266445	dmr_169660	0.557
chr10	95288339	95288622	dmr_169680	0.8170000000000001
chr10	95318968	95319427	dmr_169704	0.7020000000000001
chr10	95394911	95395125	dmr_169759	0.6775
chr10	95404747	95404894	dmr_169770	0.7
chr10	95426294	95426532	dmr_169787	0.542
chr10	95456924	95457922	dmr_169803	0.728
chr10	95471315	95471391	dmr_169814	0.6559999999999999
chr10	95472038	95473134	dmr_169815	0.7605
chr10	95478407	95478576	dmr_169819	0.601
chr10	95500943	95501004	dmr_169833	0.7175
chr10	95525228	95525561	dmr_169845	0.7725
chr10	95539483	95539576	dmr_169860	0.7275
chr10	95549752	95550096	dmr_169875	0.5995
chr10	95560056	95561574	dmr_169888	0.706
chr10	95599713	95600093	dmr_169927	0.563
chr10	95615853	95616547	dmr_169945	0.716
chr10	95681524	95681723	dmr_169991	0.6609999999999999
chr10	95694504	95695231	dmr_170007	0.616
chr10	95704803	95705415	dmr_170013	0.6665
chr10	95725771	95726081	dmr_170035	0.615
chr10	95756740	95756833	dmr_170059	0.7435
chr10	95790647	95790989	dmr_170087	0.5885
chr10	95791929	95791965	dmr_170090	0.696
chr10	95842842	95843184	dmr_170132	0.774
chr10	95848283	95848340	dmr_170135	0.6625
chr10	95894093	95894467	dmr_170162	0.652
chr10	95904787	95905148	dmr_170169	0.747
chr10	95910876	95911468	dmr_170175	0.637
chr10	95950304	95950547	dmr_170194	0.5870000000000001
chr10	96019098	96019208	dmr_170226	0.6675
chr10	96041474	96041575	dmr_170241	0.7735
chr10	96101261	96101406	dmr_170272	0.5305
chr10	96121519	96121963	dmr_170290	0.68
chr10	96122554	96122595	dmr_170293	0.841
chr10	96124897	96125368	dmr_170296	0.5185
chr10	96162405	96162877	dmr_170315	0.5585
chr10	96337195	96337983	dmr_170410	0.6365
chr10	96379299	96380035	dmr_170432	0.637
chr10	96486692	96487299	dmr_170488	0.5405
chr10	96566271	96566285	dmr_170530	0.9315
chr10	96676255	96677105	dmr_170600	0.574
chr10	96697708	96698018	dmr_170612	0.6
chr10	96708721	96708821	dmr_170619	0.67
chr10	96727600	96727672	dmr_170634	0.868
chr10	96846967	96847438	dmr_170692	0.6075
chr10	96911859	96912169	dmr_170721	0.5489999999999999
chr10	96956289	96956634	dmr_170739	0.684
chr10	97018519	97018798	dmr_170772	0.6425
chr10	97035388	97035870	dmr_170781	0.721
chr10	97077943	97078546	dmr_170798	0.561
chr10	97109176	97109257	dmr_170814	0.5095
chr10	97142603	97143139	dmr_170834	0.858
chr10	97152604	97152925	dmr_170839	0.9225
chr10	97282692	97282887	dmr_170906	0.718
chr10	97352901	97352997	dmr_170932	0.81
chr10	97368674	97368747	dmr_170942	0.595
chr10	97376223	97376588	dmr_170948	0.532
chr10	97407172	97407442	dmr_170965	0.585
chr10	97436402	97437200	dmr_170976	0.565
chr10	97479471	97479597	dmr_170997	0.7225
chr10	97485334	97485339	dmr_170999	0.747
chr10	97516835	97517132	dmr_171013	0.56
chr10	97554091	97554482	dmr_171030	0.92
chr10	97565464	97565862	dmr_171032	0.5565
chr10	97582594	97582978	dmr_171045	0.58
chr10	97625077	97625701	dmr_171068	0.6185
chr10	97670121	97670500	dmr_171086	0.679
chr10	97689679	97689773	dmr_171092	0.5595
chr10	97718411	97718545	dmr_171111	0.644
chr10	97718970	97719172	dmr_171112	0.6515
chr10	97745287	97745754	dmr_171130	0.946
chr10	97745992	97746057	dmr_171132	0.6195
chr10	97747064	97747640	dmr_171133	0.7315
chr10	97748771	97748821	dmr_171135	0.6665
chr10	97749336	97749526	dmr_171136	0.8825
chr10	97767460	97767547	dmr_171145	0.7170000000000001
chr10	97768284	97768879	dmr_171146	0.7565
chr10	97794006	97794014	dmr_171161	0.9055
chr10	97801506	97802210	dmr_171165	0.5565
chr10	97806451	97806464	dmr_171169	0.757
chr10	97806983	97807022	dmr_171170	0.7325
chr10	97807388	97807565	dmr_171171	0.7105
chr10	97808336	97808795	dmr_171174	0.8915
chr10	97851520	97851703	dmr_171189	0.909
chr10	97874340	97874548	dmr_171197	0.6215
chr10	97886640	97886782	dmr_171204	0.623
chr10	97922029	97922162	dmr_171216	0.945
chr10	97925202	97925880	dmr_171219	0.6445
chr10	97940315	97940348	dmr_171228	0.795
chr10	97944616	97944739	dmr_171233	0.9215
chr10	98007007	98007734	dmr_171259	0.555
chr10	98013204	98013288	dmr_171265	0.7525
chr10	98100265	98100538	dmr_171303	0.682
chr10	98167832	98168306	dmr_171329	0.8245
chr10	98210357	98210447	dmr_171349	0.8095
chr10	98212872	98213338	dmr_171354	0.785
chr10	98270542	98270958	dmr_171380	0.631
chr10	98309524	98309683	dmr_171392	0.774
chr10	98309837	98309984	dmr_171393	0.6759999999999999
chr10	98333108	98333132	dmr_171409	0.522
chr10	98344022	98344260	dmr_171414	0.7105
chr10	98349615	98349837	dmr_171419	0.6655
chr10	98399429	98400028	dmr_171449	0.598
chr10	98417814	98418536	dmr_171467	0.6505
chr10	98424662	98425057	dmr_171477	0.7065
chr10	98427705	98428098	dmr_171479	0.961
chr10	98453616	98453761	dmr_171486	0.6055
chr10	98485317	98486985	dmr_171498	0.6609999999999999
chr10	98492454	98492583	dmr_171502	0.5665
chr10	98500401	98500744	dmr_171510	0.6095
chr10	98501634	98501957	dmr_171512	0.69
chr10	98518250	98518482	dmr_171527	0.6990000000000001
chr10	98521405	98521428	dmr_171530	0.7645
chr10	98521684	98521740	dmr_171531	0.5125
chr10	98529716	98529946	dmr_171532	0.7905
chr10	98569763	98569996	dmr_171556	0.6025
chr10	98577048	98577327	dmr_171567	0.529
chr10	98589663	98590574	dmr_171578	0.875
chr10	98608364	98608992	dmr_171591	0.6415
chr10	98609165	98609249	dmr_171592	0.7755
chr10	98611935	98612237	dmr_171597	0.659
chr10	98624704	98625122	dmr_171610	0.6705
chr10	98628781	98628903	dmr_171615	0.527
chr10	98630062	98630362	dmr_171618	0.6205
chr10	98637567	98638435	dmr_171627	0.603
chr10	98646377	98646473	dmr_171633	0.581
chr10	98646747	98646768	dmr_171634	0.649
chr10	98648779	98648907	dmr_171636	0.64
chr10	98649188	98649470	dmr_171637	0.5185
chr10	98677980	98678482	dmr_171651	0.5875
chr10	98690754	98691260	dmr_171661	0.862
chr10	98700883	98701132	dmr_171670	0.7125
chr10	98701440	98702350	dmr_171671	0.6645
chr10	98707262	98708052	dmr_171679	0.752
chr10	98715794	98716488	dmr_171685	0.665
chr10	98742374	98742996	dmr_171702	0.7405
chr10	98751446	98751978	dmr_171713	0.55
chr10	98755583	98756031	dmr_171716	0.5175
chr10	98765817	98766028	dmr_171722	0.8955
chr10	98766089	98766260	dmr_171723	0.7495
chr10	98774756	98775189	dmr_171730	0.6475
chr10	98775459	98776324	dmr_171731	0.8105
chr10	98799085	98799328	dmr_171747	0.7290000000000001
chr10	98806406	98806809	dmr_171754	0.696
chr10	98806854	98807722	dmr_171755	0.7190000000000001
chr10	98858928	98859076	dmr_171788	0.5660000000000001
chr10	98891729	98891753	dmr_171813	0.7015
chr10	98895507	98895607	dmr_171819	0.691
chr10	98901702	98902121	dmr_171825	0.8540000000000001
chr10	98906903	98907685	dmr_171829	0.6235
chr10	98912418	98912982	dmr_171833	0.7015
chr10	98917038	98917934	dmr_171836	0.6305
chr10	98919341	98920367	dmr_171839	0.7035
chr10	98921289	98921788	dmr_171841	0.675
chr10	98921884	98922097	dmr_171842	0.524
chr10	98922674	98923675	dmr_171844	0.7859999999999999
chr10	98924039	98924175	dmr_171846	0.8995
chr10	98924201	98924294	dmr_171847	0.6435
chr10	98924604	98926642	dmr_171848	0.6775
chr10	98927394	98927742	dmr_171850	0.693
chr10	98927814	98929042	dmr_171851	0.6315
chr10	98929476	98929982	dmr_171852	0.7240000000000001
chr10	98933799	98934278	dmr_171858	0.789
chr10	98935185	98936999	dmr_171860	0.6940000000000001
chr10	98937195	98937546	dmr_171861	0.522
chr10	98937951	98938077	dmr_171863	0.6825
chr10	98939492	98939530	dmr_171866	0.7105
chr10	98941048	98941275	dmr_171868	0.7215
chr10	98941417	98942251	dmr_171869	0.542
chr10	98942323	98942980	dmr_171870	0.779
chr10	98943041	98943550	dmr_171871	0.6545
chr10	98943868	98944138	dmr_171872	0.5545
chr10	98944814	98944879	dmr_171874	0.5055
chr10	98945155	98945221	dmr_171875	0.6565
chr10	98945727	98945999	dmr_171876	0.785
chr10	98946255	98946890	dmr_171877	0.542
chr10	98947162	98947166	dmr_171878	0.5275
chr10	98947434	98948425	dmr_171879	0.5155
chr10	98948735	98949526	dmr_171880	0.6905
chr10	98950971	98952387	dmr_171883	0.5870000000000001
chr10	98954363	98954594	dmr_171884	0.6395
chr10	98954648	98955070	dmr_171885	0.6735
chr10	98955691	98956075	dmr_171886	0.7225
chr10	98956356	98956395	dmr_171887	0.665
chr10	98958076	98958227	dmr_171889	0.588
chr10	98958856	98959097	dmr_171891	0.6545
chr10	98959365	98959786	dmr_171892	0.7490000000000001
chr10	98960683	98961320	dmr_171895	0.5505
chr10	98961327	98962465	dmr_171896	0.5455
chr10	98962807	98963089	dmr_171897	0.727
chr10	98963111	98963168	dmr_171898	0.6145
chr10	98966535	98967116	dmr_171904	0.6890000000000001
chr10	98967349	98968167	dmr_171905	0.6735
chr10	98968419	98968625	dmr_171906	0.5035
chr10	98968922	98970282	dmr_171907	0.721
chr10	98971144	98971247	dmr_171909	0.6695
chr10	98971829	98972280	dmr_171911	0.716
chr10	98972616	98972939	dmr_171912	0.7075
chr10	98972973	98973672	dmr_171913	0.733
chr10	98973784	98974295	dmr_171914	0.763
chr10	98977309	98978809	dmr_171919	0.721
chr10	98978842	98979884	dmr_171920	0.595
chr10	98980063	98980920	dmr_171922	0.606
chr10	98981400	98981604	dmr_171924	0.6779999999999999
chr10	98982403	98982555	dmr_171926	0.5465
chr10	98982828	98983125	dmr_171927	0.662
chr10	98983386	98983908	dmr_171928	0.5615
chr10	98983937	98984016	dmr_171929	0.6829999999999999
chr10	98984019	98984399	dmr_171930	0.741
chr10	98984430	98984924	dmr_171931	0.7705
chr10	98985190	98985762	dmr_171932	0.51
chr10	98986550	98986969	dmr_171934	0.747
chr10	98986993	98989323	dmr_171935	0.643
chr10	98989735	98989864	dmr_171937	0.764
chr10	98990165	98990599	dmr_171938	0.685
chr10	98992093	98992241	dmr_171940	0.5429999999999999
chr10	98992673	98993608	dmr_171941	0.6795
chr10	98993645	98994083	dmr_171942	0.7225
chr10	98994096	98994303	dmr_171943	0.628
chr10	98994659	98994815	dmr_171944	0.742
chr10	98995946	98996112	dmr_171946	0.659
chr10	98996281	98996535	dmr_171947	0.523
chr10	98996724	98997237	dmr_171948	0.5345
chr10	98997397	98997879	dmr_171949	0.7145
chr10	98998180	98998840	dmr_171950	0.6475
chr10	98998890	99001702	dmr_171951	0.5645
chr10	99004501	99004789	dmr_171955	0.8715
chr10	99004821	99005779	dmr_171956	0.5589999999999999
chr10	99005913	99006538	dmr_171957	0.691
chr10	99007496	99007605	dmr_171959	0.7365
chr10	99008053	99008926	dmr_171960	0.695
chr10	99010085	99010765	dmr_171962	0.7715
chr10	99011054	99012771	dmr_171964	0.672
chr10	99012802	99013078	dmr_171965	0.5355
chr10	99013110	99013150	dmr_171966	0.873
chr10	99014046	99015438	dmr_171968	0.7215
chr10	99015476	99015825	dmr_171969	0.5095
chr10	99016195	99016943	dmr_171970	0.662
chr10	99016993	99017273	dmr_171971	0.642
chr10	99017413	99017780	dmr_171972	0.527
chr10	99017821	99017891	dmr_171973	0.7859999999999999
chr10	99017963	99018676	dmr_171974	0.6935
chr10	99018739	99019759	dmr_171975	0.6205
chr10	99019781	99020353	dmr_171976	0.833
chr10	99020539	99020707	dmr_171977	0.52
chr10	99022593	99023167	dmr_171981	0.6905
chr10	99023195	99023600	dmr_171982	0.636
chr10	99029203	99030404	dmr_171988	0.65
chr10	99030659	99032157	dmr_171989	0.6485
chr10	99032454	99032505	dmr_171990	0.6915
chr10	99032787	99032876	dmr_171991	0.5710000000000001
chr10	99033333	99033378	dmr_171992	0.637
chr10	99034190	99035548	dmr_171994	0.5475
chr10	99036623	99037389	dmr_171996	0.575
chr10	99037410	99037548	dmr_171997	0.601
chr10	99050136	99050332	dmr_172008	0.6859999999999999
chr10	99062163	99062931	dmr_172015	0.6655
chr10	99064327	99064931	dmr_172016	0.667
chr10	99075843	99076595	dmr_172019	0.7835
chr10	99076617	99076647	dmr_172020	0.5655
chr10	99076689	99076940	dmr_172021	0.695
chr10	99081248	99081333	dmr_172025	0.527
chr10	99081407	99081976	dmr_172026	0.893
chr10	99084756	99084835	dmr_172032	0.609
chr10	99089414	99090249	dmr_172035	0.6855
chr10	99097269	99097570	dmr_172039	0.7145
chr10	99132425	99132538	dmr_172061	0.5710000000000001
chr10	99164700	99164906	dmr_172083	0.7305
chr10	99165465	99166125	dmr_172084	0.614
chr10	99166471	99166680	dmr_172085	0.5355
chr10	99169772	99170223	dmr_172088	0.5135
chr10	99171992	99172359	dmr_172091	0.5235
chr10	99222483	99223065	dmr_172125	0.529
chr10	99228044	99228804	dmr_172130	0.5565
chr10	99236991	99237354	dmr_172140	0.6345
chr10	99241466	99242788	dmr_172145	0.5429999999999999
chr10	99250697	99251419	dmr_172154	0.5125
chr10	99260831	99261141	dmr_172164	0.5825
chr10	99264736	99265140	dmr_172165	0.6295
chr10	99265426	99266460	dmr_172166	0.5695
chr10	99266745	99267005	dmr_172167	0.5489999999999999
chr10	99267311	99267708	dmr_172168	0.753
chr10	99268088	99268875	dmr_172169	0.6525
chr10	99272909	99273281	dmr_172174	0.848
chr10	99273287	99273365	dmr_172175	0.8009999999999999
chr10	99284536	99285713	dmr_172189	0.8135
chr10	99308920	99309391	dmr_172210	0.66
chr10	99309745	99311555	dmr_172211	0.7495
chr10	99322644	99322768	dmr_172224	0.7659999999999999
chr10	99323034	99323715	dmr_172225	0.7665
chr10	99350276	99350736	dmr_172248	0.718
chr10	99353733	99354439	dmr_172252	0.6045
chr10	99356969	99357239	dmr_172256	0.866
chr10	99357297	99357601	dmr_172257	0.682
chr10	99357879	99358014	dmr_172258	0.67
chr10	99366246	99366540	dmr_172268	0.807
chr10	99368162	99368406	dmr_172271	0.6709999999999999
chr10	99375948	99376803	dmr_172278	0.705
chr10	99376914	99377043	dmr_172279	0.613
chr10	99393693	99393877	dmr_172302	0.6555
chr10	99399892	99400002	dmr_172307	0.606
chr10	99400260	99400587	dmr_172308	0.7965
chr10	99453984	99454026	dmr_172366	0.8240000000000001
chr10	99467205	99468059	dmr_172379	0.502
chr10	99476118	99476597	dmr_172392	0.7605
chr10	99476820	99478550	dmr_172393	0.7975
chr10	99480241	99480851	dmr_172396	0.7705
chr10	99502483	99502635	dmr_172410	0.6615
chr10	99507591	99507855	dmr_172415	0.5805
chr10	99519328	99520364	dmr_172425	0.7535
chr10	99524221	99525564	dmr_172430	0.531
chr10	99525587	99525931	dmr_172431	0.8025
chr10	99529773	99530158	dmr_172435	0.529
chr10	99530194	99530255	dmr_172436	0.604
chr10	99532119	99533029	dmr_172440	0.7175
chr10	99552246	99552309	dmr_172453	0.644
chr10	99552587	99553266	dmr_172454	0.8270000000000001
chr10	99553355	99553500	dmr_172455	0.8035
chr10	99561253	99561790	dmr_172465	0.887
chr10	99570545	99570679	dmr_172477	0.5095
chr10	99587125	99587870	dmr_172495	0.5920000000000001
chr10	99592009	99592113	dmr_172498	0.518
chr10	99601901	99602571	dmr_172507	0.601
chr10	99658826	99658988	dmr_172554	0.537
chr10	99678559	99678659	dmr_172565	0.6255
chr10	99861920	99862010	dmr_172656	0.792
chr10	99980147	99980300	dmr_172741	0.5315
chr10	100018530	100019593	dmr_172758	0.539
chr10	100019604	100019864	dmr_172759	0.7809999999999999
chr10	100030563	100030685	dmr_172774	0.6565
chr10	100053851	100053910	dmr_172796	0.5920000000000001
chr10	100054036	100054759	dmr_172797	0.6
chr10	100054853	100055085	dmr_172798	0.6995
chr10	100055455	100055636	dmr_172799	0.7835
chr10	100096734	100097422	dmr_172829	0.5715
chr10	100152918	100153108	dmr_172864	0.529
chr10	100206530	100207395	dmr_172895	0.652
chr10	100263405	100263753	dmr_172914	0.6885
chr10	100296156	100296323	dmr_172935	0.6075
chr10	100556702	100556826	dmr_173005	0.8695
chr10	100564319	100564432	dmr_173010	0.7055
chr10	100567195	100567322	dmr_173011	0.6355
chr10	100571557	100571665	dmr_173013	0.585
chr10	100571684	100572149	dmr_173014	0.693
chr10	100588609	100588656	dmr_173024	0.66
chr10	100630144	100630599	dmr_173037	0.6375
chr10	100741500	100741962	dmr_173084	0.508
chr10	100792245	100792414	dmr_173110	0.6785
chr10	100795023	100795705	dmr_173113	0.6905
chr10	100853876	100854032	dmr_173137	0.555
chr10	100867440	100867578	dmr_173146	0.5365
chr10	100927194	100927257	dmr_173179	0.6965
chr10	100959909	100959965	dmr_173196	0.7195
chr10	100988711	100989049	dmr_173209	0.738
chr10	101003134	101003606	dmr_173214	0.9255
chr10	101003989	101004012	dmr_173215	0.938
chr10	101017505	101017608	dmr_173233	0.6215
chr10	101019453	101019635	dmr_173235	0.7915
chr10	101130433	101130558	dmr_173273	0.8420000000000001
chr10	101133142	101133301	dmr_173276	0.7305
chr10	101316834	101316935	dmr_173348	0.6505
chr10	101350325	101350440	dmr_173358	0.742
chr10	101373613	101374416	dmr_173367	0.7825
chr10	101507736	101507988	dmr_173408	0.7605
chr10	101535280	101535323	dmr_173422	0.5165
chr10	101611290	101611562	dmr_173444	0.9205
chr10	101613908	101614585	dmr_173446	0.532
chr10	101641419	101641649	dmr_173462	0.774
chr10	101682699	101683027	dmr_173476	0.6455
chr10	101783761	101784071	dmr_173529	0.6135
chr10	101817279	101817311	dmr_173543	0.847
chr10	101856339	101856370	dmr_173564	0.6435
chr10	101997749	101998121	dmr_173622	0.6890000000000001
chr10	102116519	102116691	dmr_173672	0.59
chr10	102184669	102185136	dmr_173720	0.7415
chr10	102198116	102198441	dmr_173728	0.7725
chr10	102449321	102449378	dmr_173818	0.74
chr10	102498873	102499017	dmr_173830	0.726
chr10	102520681	102520817	dmr_173840	0.7070000000000001
chr10	102544205	102544652	dmr_173850	0.9305
chr10	102586779	102586878	dmr_173878	0.6615
chr10	102594349	102594410	dmr_173884	0.6405
chr10	102622789	102623276	dmr_173901	0.657
chr10	102845654	102846237	dmr_173974	0.662
chr10	102878174	102878382	dmr_173988	0.7
chr10	102975180	102975483	dmr_174028	0.7695
chr10	103195379	103195542	dmr_174091	0.818
chr10	103223649	103223744	dmr_174101	0.54
chr10	103224123	103224530	dmr_174102	0.66
chr10	103339940	103340292	dmr_174140	0.7875
chr10	103354382	103355236	dmr_174146	0.9765
chr10	103377620	103377805	dmr_174159	0.6095
chr10	103400913	103401294	dmr_174170	0.8415
chr10	103404371	103404789	dmr_174175	0.5670000000000001
chr10	103406604	103406720	dmr_174176	0.618
chr10	103478387	103478583	dmr_174216	0.5125
chr10	103715322	103715524	dmr_174277	0.6155
chr10	103780080	103780211	dmr_174297	0.662
chr10	103780927	103781075	dmr_174298	0.7405
chr10	103827438	103827869	dmr_174314	0.9309999999999999
chr10	103835213	103835308	dmr_174321	0.5035
chr10	103984963	103985092	dmr_174368	0.6195
chr10	104000532	104000722	dmr_174374	0.8865
chr10	104110181	104110291	dmr_174420	0.615
chr10	104210659	104211196	dmr_174433	0.6
chr10	104299218	104299721	dmr_174460	0.7825
chr10	104305495	104305507	dmr_174463	0.5820000000000001
chr10	104358894	104359032	dmr_174484	0.624
chr10	104364627	104364752	dmr_174487	0.9335
chr10	104367214	104367605	dmr_174490	0.604
chr10	104387705	104387939	dmr_174500	0.8135
chr10	104410583	104410668	dmr_174505	0.7775
chr10	104434986	104435313	dmr_174512	0.7475
chr10	104455629	104456480	dmr_174525	0.5455
chr10	104482054	104482379	dmr_174534	0.7809999999999999
chr10	104507599	104507689	dmr_174541	0.5335
chr10	104515556	104515723	dmr_174547	0.784
chr10	104519531	104519592	dmr_174549	0.72
chr10	104527695	104527819	dmr_174552	0.674
chr10	104595996	104596623	dmr_174575	0.636
chr10	104756776	104756864	dmr_174642	0.5565
chr10	105044797	105045084	dmr_174753	0.5405
chr10	105051402	105051548	dmr_174755	0.8775
chr10	105077170	105077283	dmr_174766	0.7555
chr10	105192124	105192136	dmr_174813	0.8875
chr10	105229002	105229005	dmr_174837	0.504
chr10	105269224	105269405	dmr_174863	0.5005
chr10	105286325	105286524	dmr_174879	0.6345
chr10	105288141	105288421	dmr_174882	0.5575
chr10	105288716	105288807	dmr_174883	0.738
chr10	105290097	105290149	dmr_174886	0.562
chr10	105364416	105364779	dmr_174950	0.562
chr10	105377727	105377740	dmr_174963	0.9205
chr10	105399198	105399625	dmr_174979	0.664
chr10	105427386	105428207	dmr_175000	0.6625
chr10	105432884	105433435	dmr_175005	0.7185
chr10	105469395	105469401	dmr_175036	0.7195
chr10	105523666	105523906	dmr_175078	0.622
chr10	105665814	105665942	dmr_175186	0.515
chr10	105666268	105666347	dmr_175187	0.8665
chr10	105667048	105667123	dmr_175189	0.9935
chr10	105739072	105739388	dmr_175229	0.7065
chr10	105747101	105747251	dmr_175239	0.9675
chr10	105747542	105747983	dmr_175240	0.94
chr10	105755816	105756445	dmr_175246	0.7170000000000001
chr10	105759137	105759408	dmr_175249	0.5395
chr10	105788814	105790185	dmr_175262	0.539
chr10	105926609	105927522	dmr_175330	0.5685
chr10	105954586	105954819	dmr_175342	0.736
chr10	105955102	105955271	dmr_175343	0.7485
chr10	105976938	105977078	dmr_175348	0.526
chr10	106010349	106010769	dmr_175365	0.6945
chr10	106053232	106053323	dmr_175377	0.759
chr10	106122763	106123202	dmr_175398	0.524
chr10	106195222	106195265	dmr_175436	0.6665
chr10	106238971	106239063	dmr_175448	0.5115
chr10	106259870	106260887	dmr_175461	0.652
chr10	106325321	106325463	dmr_175483	0.5135
chr10	106333146	106333198	dmr_175486	0.5765
chr10	106509133	106509722	dmr_175571	0.61
chr10	106567869	106568530	dmr_175606	0.7170000000000001
chr10	106578916	106579224	dmr_175613	0.5315
chr10	106587756	106587983	dmr_175620	0.6385
chr10	106588127	106588195	dmr_175621	0.8535
chr10	106596828	106596837	dmr_175631	0.515
chr10	106611681	106612007	dmr_175644	0.6435
chr10	106619004	106619264	dmr_175651	0.9109999999999999
chr10	106619384	106619407	dmr_175652	0.6285
chr10	106632861	106632906	dmr_175667	0.512
chr10	106633500	106635271	dmr_175668	0.6845
chr10	106642520	106642750	dmr_175674	0.5760000000000001
chr10	106681535	106681745	dmr_175708	0.667
chr10	106684883	106684963	dmr_175712	0.807
chr10	106685275	106685797	dmr_175713	0.7425
chr10	106696002	106696210	dmr_175726	0.5555
chr10	106709444	106709482	dmr_175735	0.5365
chr10	106720182	106720185	dmr_175745	0.77
chr10	106732561	106732796	dmr_175758	0.8435
chr10	106739519	106739668	dmr_175768	0.5985
chr10	106754495	106754527	dmr_175778	0.6425
chr10	106760790	106761746	dmr_175785	0.7345
chr10	106763854	106764110	dmr_175789	0.5305
chr10	106785088	106785152	dmr_175805	0.713
chr10	106815799	106815928	dmr_175836	0.6385
chr10	106818475	106819022	dmr_175840	0.657
chr10	106819734	106819948	dmr_175842	0.8845
chr10	106823784	106823955	dmr_175848	0.72
chr10	106867476	106868152	dmr_175882	0.7865
chr10	106869787	106870665	dmr_175885	0.7105
chr10	106881452	106881591	dmr_175894	0.728
chr10	106889744	106889771	dmr_175901	0.8265
chr10	106891494	106891634	dmr_175903	0.6225
chr10	106893558	106893584	dmr_175904	0.7859999999999999
chr10	106903597	106903704	dmr_175915	0.578
chr10	106913484	106913756	dmr_175922	0.5035
chr10	106928619	106928658	dmr_175933	0.591
chr10	106938479	106939221	dmr_175944	0.7945
chr10	106957939	106958389	dmr_175955	0.621
chr10	106959247	106959377	dmr_175957	0.7845
chr10	107011191	107011243	dmr_175987	0.5665
chr10	107059706	107059918	dmr_176013	0.6485
chr10	107172272	107172361	dmr_176070	0.5395
chr10	107323786	107324261	dmr_176189	0.6709999999999999
chr10	107339947	107340466	dmr_176202	0.653
chr10	107343386	107343916	dmr_176205	0.5905
chr10	107348371	107348607	dmr_176209	0.6495
chr10	107350380	107350612	dmr_176211	0.6415
chr10	107389593	107390204	dmr_176245	0.7255
chr10	107418086	107418776	dmr_176270	0.763
chr10	107419275	107419387	dmr_176271	0.9205
chr10	107455057	107455277	dmr_176290	0.7440000000000001
chr10	107499535	107500249	dmr_176323	0.5745
chr10	107599061	107599269	dmr_176371	0.5755
chr10	107624123	107624362	dmr_176384	0.6095
chr10	107800026	107800230	dmr_176470	0.5555
chr10	107903098	107903258	dmr_176527	0.7925
chr10	107930096	107930843	dmr_176548	0.51
chr10	107940104	107940741	dmr_176559	0.505
chr10	107948259	107949096	dmr_176563	0.769
chr10	107952889	107953238	dmr_176568	0.5905
chr10	107957371	107957489	dmr_176572	0.9540000000000001
chr10	107958140	107958211	dmr_176573	0.6
chr10	107967018	107967395	dmr_176579	0.7745
chr10	107992107	107992787	dmr_176598	0.5685
chr10	107997414	107997539	dmr_176604	0.7275
chr10	108033862	108034361	dmr_176618	0.7775
chr10	108036972	108037053	dmr_176620	0.8690000000000001
chr10	108074763	108075441	dmr_176655	0.522
chr10	108089330	108090518	dmr_176663	0.698
chr10	108110684	108111168	dmr_176674	0.536
chr10	108116973	108117569	dmr_176679	0.5115
chr10	108119029	108119123	dmr_176682	0.593
chr10	108128851	108128873	dmr_176689	0.5025
chr10	108133650	108134276	dmr_176695	0.5285
chr10	108134370	108134565	dmr_176696	0.677
chr10	108160802	108161114	dmr_176717	0.6985
chr10	108163923	108164078	dmr_176718	0.649
chr10	108164753	108165981	dmr_176719	0.6365
chr10	108166239	108167606	dmr_176720	0.5275
chr10	108168007	108168202	dmr_176721	0.501
chr10	108184727	108185552	dmr_176741	0.557
chr10	108189486	108189606	dmr_176747	0.705
chr10	108192501	108192534	dmr_176751	0.609
chr10	108202512	108202649	dmr_176763	0.58
chr10	108207723	108207869	dmr_176770	0.57
chr10	108227836	108228334	dmr_176789	0.512
chr10	108260140	108260533	dmr_176832	0.624
chr10	108261121	108261297	dmr_176834	0.5385
chr10	108283998	108284663	dmr_176862	0.594
chr10	108290330	108290471	dmr_176871	0.603
chr10	108395732	108395919	dmr_176939	0.5845
chr10	108454454	108454866	dmr_176984	0.8365
chr10	108454893	108455412	dmr_176985	0.5745
chr10	108466663	108466857	dmr_176994	0.64
chr10	108504997	108506099	dmr_177038	0.58
chr10	108506984	108507071	dmr_177040	0.52
chr10	108520136	108520370	dmr_177062	0.682
chr10	108524169	108524602	dmr_177071	0.6385
chr10	108524989	108525014	dmr_177072	0.5385
chr10	108525174	108526152	dmr_177073	0.5835
chr10	108528075	108529275	dmr_177077	0.5505
chr10	108531231	108532121	dmr_177083	0.6445
chr10	108545512	108545765	dmr_177098	0.5085
chr10	108545930	108546160	dmr_177099	0.8525
chr10	108553707	108553818	dmr_177107	0.635
chr10	108559388	108559497	dmr_177119	0.5945
chr10	108561277	108561660	dmr_177123	0.7559999999999999
chr10	108579573	108579887	dmr_177152	0.684
chr10	108580582	108580674	dmr_177153	0.7175
chr10	108581024	108581290	dmr_177154	0.5875
chr10	108581695	108581993	dmr_177155	0.6765
chr10	108586022	108586736	dmr_177160	0.757
chr10	108587090	108587094	dmr_177162	0.6795
chr10	108587139	108587250	dmr_177163	0.763
chr10	108594608	108595197	dmr_177175	0.659
chr10	108595533	108596024	dmr_177176	0.5489999999999999
chr10	108596201	108596645	dmr_177177	0.5225
chr10	108601490	108601509	dmr_177183	0.628
chr10	108601936	108602077	dmr_177184	0.708
chr10	108602364	108602749	dmr_177185	0.6409999999999999
chr10	108604604	108604860	dmr_177188	0.5365
chr10	108607425	108607729	dmr_177194	0.5489999999999999
chr10	108609813	108609838	dmr_177198	0.5045
chr10	108610136	108610587	dmr_177199	0.6685
chr10	108617632	108617962	dmr_177208	0.703
chr10	108619321	108619702	dmr_177211	0.8905
chr10	108619948	108620220	dmr_177212	0.8420000000000001
chr10	108620982	108621071	dmr_177214	0.62
chr10	108632828	108633423	dmr_177233	0.6995
chr10	108636295	108636721	dmr_177238	0.5955
chr10	108638131	108638244	dmr_177242	0.7775
chr10	108643666	108643938	dmr_177250	0.5665
chr10	108649124	108649507	dmr_177256	0.67
chr10	108650430	108650710	dmr_177258	0.5725
chr10	108651092	108651413	dmr_177260	0.5925
chr10	108652144	108652488	dmr_177264	0.627
chr10	108652890	108653345	dmr_177265	0.782
chr10	108655159	108655358	dmr_177269	0.698
chr10	108656994	108657497	dmr_177271	0.7275
chr10	108658521	108658610	dmr_177273	0.5285
chr10	108668069	108668116	dmr_177288	0.5085
chr10	108669038	108669375	dmr_177290	0.6585
chr10	108677328	108677334	dmr_177304	0.649
chr10	108679587	108680127	dmr_177308	0.6105
chr10	108680153	108680341	dmr_177309	0.5315
chr10	108680815	108681169	dmr_177310	0.623
chr10	108681733	108681778	dmr_177312	0.6675
chr10	108683880	108684129	dmr_177314	0.521
chr10	108684487	108684724	dmr_177316	0.6585
chr10	108686306	108686666	dmr_177320	0.6385
chr10	108690974	108691334	dmr_177323	0.7045
chr10	108693495	108693973	dmr_177325	0.551
chr10	108696640	108697516	dmr_177330	0.5589999999999999
chr10	108700911	108701000	dmr_177337	0.5615
chr10	108708060	108708085	dmr_177345	0.5589999999999999
chr10	108708356	108708857	dmr_177346	0.531
chr10	108709797	108709811	dmr_177348	0.535
chr10	108709837	108710259	dmr_177349	0.6635
chr10	108717408	108717555	dmr_177360	0.667
chr10	108721260	108721901	dmr_177363	0.644
chr10	108725300	108725659	dmr_177371	0.529
chr10	108726186	108726217	dmr_177372	0.6355
chr10	108726489	108726927	dmr_177373	0.565
chr10	108734038	108734091	dmr_177383	0.7485
chr10	108738191	108738715	dmr_177389	0.7715
chr10	108763217	108764190	dmr_177420	0.7090000000000001
chr10	108764311	108764360	dmr_177421	0.7985
chr10	108764766	108764822	dmr_177422	0.629
chr10	108765999	108766026	dmr_177424	0.573
chr10	108770871	108770947	dmr_177434	0.5045
chr10	108771191	108771435	dmr_177435	0.626
chr10	108773242	108774101	dmr_177439	0.768
chr10	108776717	108777405	dmr_177443	0.7390000000000001
chr10	108782883	108783017	dmr_177453	0.6405
chr10	108783271	108783317	dmr_177454	0.605
chr10	108788280	108788451	dmr_177459	0.6559999999999999
chr10	108788691	108788932	dmr_177460	0.674
chr10	108789775	108790083	dmr_177463	0.5975
chr10	108798459	108799182	dmr_177476	0.64
chr10	108801679	108801885	dmr_177484	0.8365
chr10	108810386	108810422	dmr_177496	0.5815
chr10	108810572	108810890	dmr_177497	0.807
chr10	108810994	108812120	dmr_177498	0.5055
chr10	108821174	108821962	dmr_177512	0.6315
chr10	108824729	108824985	dmr_177517	0.7655
chr10	108825003	108825054	dmr_177518	0.557
chr10	108836204	108836344	dmr_177529	0.623
chr10	108837338	108837582	dmr_177530	0.6145
chr10	108838005	108838389	dmr_177531	0.502
chr10	108853042	108853581	dmr_177551	0.589
chr10	108867286	108867631	dmr_177567	0.617
chr10	108868241	108868592	dmr_177569	0.6415
chr10	108872108	108872127	dmr_177574	0.5965
chr10	108884904	108885050	dmr_177594	0.6065
chr10	108889180	108889500	dmr_177601	0.5865
chr10	108898161	108898250	dmr_177608	0.5589999999999999
chr10	108902110	108902343	dmr_177613	0.528
chr10	108902408	108902507	dmr_177614	0.5855
chr10	108925247	108925347	dmr_177648	0.7305
chr10	108926236	108926625	dmr_177649	0.6659999999999999
chr10	108932194	108932338	dmr_177653	0.5845
chr10	108935546	108935920	dmr_177656	0.5135
chr10	108942983	108943202	dmr_177665	0.6235
chr10	108951264	108951350	dmr_177674	0.6125
chr10	108953012	108953885	dmr_177677	0.61
chr10	108968104	108968324	dmr_177693	0.6729999999999999
chr10	108970654	108970796	dmr_177697	0.5655
chr10	108973506	108973540	dmr_177700	0.614
chr10	108973686	108973698	dmr_177701	0.7075
chr10	108987013	108987261	dmr_177717	0.6845
chr10	108989137	108989418	dmr_177720	0.7695
chr10	108991434	108991683	dmr_177724	0.7340000000000001
chr10	109002786	109002980	dmr_177742	0.515
chr10	109005859	109005935	dmr_177746	0.6579999999999999
chr10	109006267	109006305	dmr_177747	0.62
chr10	109006721	109006804	dmr_177748	0.6035
chr10	109047668	109047834	dmr_177761	0.5985
chr10	109067844	109068643	dmr_177776	0.545
chr10	109105983	109106129	dmr_177807	0.5870000000000001
chr10	109117652	109118055	dmr_177821	0.5145
chr10	109126642	109126996	dmr_177830	0.7175
chr10	109132144	109132426	dmr_177834	0.833
chr10	109136576	109136812	dmr_177840	0.6805
chr10	109181366	109181691	dmr_177876	0.61
chr10	109187871	109189403	dmr_177880	0.684
chr10	109237012	109237324	dmr_177902	0.759
chr10	109241396	109242010	dmr_177906	0.9505
chr10	109250451	109250764	dmr_177917	0.9485
chr10	109327178	109327959	dmr_177964	0.655
chr10	109385867	109386510	dmr_178017	0.588
chr10	109427611	109428060	dmr_178043	0.7475
chr10	109466634	109466934	dmr_178071	0.5710000000000001
chr10	109487914	109488093	dmr_178080	0.5595
chr10	109490692	109490818	dmr_178083	0.682
chr10	109491098	109491225	dmr_178084	0.731
chr10	109509287	109509782	dmr_178100	0.6
chr10	109518103	109518280	dmr_178107	0.667
chr10	109540432	109540663	dmr_178119	0.75
chr10	109551177	109551211	dmr_178131	0.7645
chr10	109598783	109599171	dmr_178172	0.619
chr10	109599759	109600034	dmr_178174	0.648
chr10	109601389	109601699	dmr_178177	0.509
chr10	109602995	109603660	dmr_178180	0.6659999999999999
chr10	109607210	109608095	dmr_178184	0.865
chr10	109611650	109612035	dmr_178189	0.529
chr10	109642928	109643292	dmr_178207	0.654
chr10	109643392	109643818	dmr_178208	0.757
chr10	109644069	109644356	dmr_178209	0.7445
chr10	109671888	109671994	dmr_178236	0.8265
chr10	109677383	109677673	dmr_178242	0.657
chr10	109677973	109678412	dmr_178243	0.8855
chr10	109683829	109684439	dmr_178252	0.62
chr10	109690675	109690835	dmr_178261	0.7040000000000001
chr10	109693558	109693673	dmr_178265	0.6405
chr10	109722080	109722544	dmr_178296	0.6375
chr10	109723337	109723967	dmr_178297	0.736
chr10	109740141	109740436	dmr_178313	0.602
chr10	109741593	109741933	dmr_178316	0.69
chr10	109753439	109753856	dmr_178330	0.7275
chr10	109754687	109755025	dmr_178332	0.7185
chr10	109764880	109765380	dmr_178343	0.823
chr10	109769333	109769416	dmr_178350	0.5615
chr10	109791396	109791665	dmr_178368	0.5135
chr10	109798204	109798626	dmr_178378	0.7
chr10	109799279	109799650	dmr_178379	0.6925
chr10	109821602	109821733	dmr_178402	0.5415
chr10	109830746	109831209	dmr_178416	0.679
chr10	109832507	109832639	dmr_178418	0.7355
chr10	109843767	109844519	dmr_178430	0.5329999999999999
chr10	109848361	109848913	dmr_178437	0.6585
chr10	109858927	109859040	dmr_178448	0.573
chr10	109861203	109861398	dmr_178450	0.6145
chr10	109903355	109904936	dmr_178496	0.6155
chr10	109917260	109917511	dmr_178510	0.5545
chr10	109985995	109986175	dmr_178571	0.7445
chr10	109986427	109986862	dmr_178572	0.5825
chr10	110044301	110044645	dmr_178624	0.7895
chr10	110061348	110061481	dmr_178646	0.635
chr10	110072034	110072548	dmr_178655	0.5905
chr10	110072603	110072792	dmr_178656	0.604
chr10	110083026	110083110	dmr_178661	0.528
chr10	110121426	110121628	dmr_178704	0.696
chr10	110155477	110155530	dmr_178739	0.8105
chr10	110155762	110155921	dmr_178740	0.812
chr10	110233563	110233744	dmr_178814	0.625
chr10	110237000	110237327	dmr_178820	0.8285
chr10	110241998	110242114	dmr_178826	0.6835
chr10	110266486	110266987	dmr_178852	0.5865
chr10	110272369	110273014	dmr_178859	0.5355
chr10	110307411	110308787	dmr_178900	0.5455
chr10	110309530	110309768	dmr_178901	0.66
chr10	110321111	110321458	dmr_178915	0.6995
chr10	110329658	110329904	dmr_178923	0.6165
chr10	110340444	110340488	dmr_178937	0.602
chr10	110342525	110342544	dmr_178941	0.5205
chr10	110346459	110346696	dmr_178947	0.912
chr10	110352173	110352531	dmr_178955	0.6425
chr10	110363469	110363574	dmr_178971	0.708
chr10	110380903	110380923	dmr_178983	0.7240000000000001
chr10	110386556	110386778	dmr_178990	0.6955
chr10	110392219	110392501	dmr_179000	0.52
chr10	110413433	110413828	dmr_179024	0.7795
chr10	110431073	110431536	dmr_179051	0.5035
chr10	110452602	110452977	dmr_179077	0.5920000000000001
chr10	110453651	110454340	dmr_179078	0.6995
chr10	110485457	110486306	dmr_179113	0.5455
chr10	110570322	110571342	dmr_179173	0.6825
chr10	110571471	110571539	dmr_179174	0.557
chr10	110581998	110582197	dmr_179181	0.604
chr10	110584306	110584537	dmr_179184	0.618
chr10	110600095	110600759	dmr_179198	0.6545
chr10	110619263	110619990	dmr_179217	0.509
chr10	110650209	110650436	dmr_179232	0.5145
chr10	110719263	110719307	dmr_179264	0.598
chr10	110733451	110733817	dmr_179270	0.7205
chr10	110769471	110769975	dmr_179292	0.501
chr10	110805190	110805235	dmr_179314	0.8795
chr10	110810672	110810752	dmr_179318	0.583
chr10	110874450	110875232	dmr_179351	0.5670000000000001
chr10	110927305	110927997	dmr_179384	0.6945
chr10	110938551	110939078	dmr_179395	0.51
chr10	110939218	110939871	dmr_179396	0.506
chr10	110959867	110960046	dmr_179419	0.5329999999999999
chr10	110991953	110992339	dmr_179449	0.6305
chr10	111008414	111008506	dmr_179470	0.578
chr10	111021772	111022507	dmr_179477	0.6305
chr10	111031144	111032039	dmr_179485	0.585
chr10	111040247	111040828	dmr_179492	0.7015
chr10	111047987	111048075	dmr_179496	0.5615
chr10	111134382	111134866	dmr_179568	0.6835
chr10	111174083	111174222	dmr_179608	0.5085
chr10	111177517	111177908	dmr_179615	0.63
chr10	111178193	111178520	dmr_179616	0.674
chr10	111179367	111179571	dmr_179617	0.5335
chr10	111189478	111189877	dmr_179633	0.618
chr10	111190587	111190607	dmr_179635	0.5905
chr10	111192146	111192184	dmr_179637	0.6920000000000001
chr10	111197881	111198272	dmr_179645	0.515
chr10	111201756	111201979	dmr_179654	0.7845
chr10	111204226	111204303	dmr_179659	0.68
chr10	111204424	111204464	dmr_179660	0.7285
chr10	111213801	111214005	dmr_179674	0.7535
chr10	111215619	111216044	dmr_179677	0.6175
chr10	111234584	111234671	dmr_179695	0.7565
chr10	111237678	111237999	dmr_179700	0.629
chr10	111240560	111240571	dmr_179703	0.6665
chr10	111241806	111241924	dmr_179704	0.6035
chr10	111247778	111247829	dmr_179713	0.7005
chr10	111248126	111249111	dmr_179714	0.685
chr10	111249628	111250425	dmr_179715	0.8705
chr10	111250753	111251935	dmr_179716	0.6935
chr10	111252462	111252642	dmr_179717	0.629
chr10	111254561	111255504	dmr_179723	0.5165
chr10	111255625	111255764	dmr_179724	0.7290000000000001
chr10	111255793	111255969	dmr_179725	0.667
chr10	111257165	111257561	dmr_179727	0.546
chr10	111257813	111257952	dmr_179728	0.7705
chr10	111258788	111258988	dmr_179730	0.6075
chr10	111259696	111260218	dmr_179732	0.88
chr10	111261131	111261274	dmr_179734	0.809
chr10	111261530	111261889	dmr_179735	0.8059999999999999
chr10	111261906	111262546	dmr_179736	0.7759999999999999
chr10	111263820	111263994	dmr_179738	0.679
chr10	111265000	111265192	dmr_179740	0.6945
chr10	111265488	111265790	dmr_179741	0.529
chr10	111280253	111280357	dmr_179759	0.5675
chr10	111286241	111286541	dmr_179769	0.524
chr10	111291514	111292668	dmr_179776	0.6375
chr10	111299224	111299609	dmr_179783	0.5795
chr10	111308450	111310067	dmr_179796	0.5875
chr10	111314993	111315127	dmr_179801	0.509
chr10	111315391	111315513	dmr_179802	0.507
chr10	111316098	111316356	dmr_179804	0.7815
chr10	111371940	111372305	dmr_179852	0.601
chr10	111385413	111386046	dmr_179867	0.7859999999999999
chr10	111389766	111389860	dmr_179872	0.722
chr10	111394135	111395220	dmr_179875	0.685
chr10	111419402	111420448	dmr_179894	0.687
chr10	111422721	111422933	dmr_179898	0.8355
chr10	111438080	111438410	dmr_179912	0.746
chr10	111476431	111476541	dmr_179939	0.7909999999999999
chr10	111503717	111504718	dmr_179970	0.595
chr10	111539582	111540350	dmr_180006	0.742
chr10	111547527	111548444	dmr_180016	0.5635
chr10	111583728	111584473	dmr_180046	0.514
chr10	111698097	111698470	dmr_180128	0.7565
chr10	111721042	111721426	dmr_180144	0.7105
chr10	111722059	111722607	dmr_180145	0.5145
chr10	111722690	111722800	dmr_180146	0.67
chr10	111767094	111767149	dmr_180192	0.6325
chr10	111767506	111767823	dmr_180193	0.653
chr10	111789096	111789677	dmr_180214	0.6155
chr10	111865500	111865744	dmr_180273	0.823
chr10	111882200	111882286	dmr_180288	0.6075
chr10	111882379	111882530	dmr_180289	0.72
chr10	111882645	111882736	dmr_180290	0.795
chr10	111884292	111884313	dmr_180292	0.6435
chr10	112005883	112006579	dmr_180380	0.6005
chr10	112044431	112044648	dmr_180394	0.684
chr10	112060114	112060133	dmr_180397	0.7345
chr10	112138950	112139075	dmr_180420	0.7070000000000001
chr10	112177189	112177203	dmr_180434	0.6185
chr10	112260234	112260741	dmr_180462	0.7505
chr10	112263485	112263715	dmr_180468	0.51
chr10	112373479	112373710	dmr_180593	0.5475
chr10	112468627	112468961	dmr_180714	0.7290000000000001
chr10	112477168	112477472	dmr_180726	0.5405
chr10	112484191	112485136	dmr_180737	0.7195
chr10	112521424	112522211	dmr_180752	0.6375
chr10	112529118	112529240	dmr_180761	0.5375
chr10	112556679	112556923	dmr_180773	0.63
chr10	112585065	112585366	dmr_180791	0.62
chr10	112651389	112651630	dmr_180825	0.8835
chr10	112753618	112753938	dmr_180877	0.6759999999999999
chr10	112778846	112779048	dmr_180898	0.5579999999999999
chr10	112803685	112803870	dmr_180916	0.5275
chr10	112929267	112929312	dmr_180982	0.7365
chr10	112929571	112929632	dmr_180983	0.7445
chr10	112941003	112941584	dmr_180987	0.546
chr10	113008200	113008556	dmr_181009	0.7365
chr10	113034550	113034865	dmr_181020	0.7465
chr10	113067068	113067267	dmr_181033	0.5145
chr10	113074075	113074325	dmr_181040	0.8105
chr10	113074533	113074602	dmr_181041	0.818
chr10	113141493	113141756	dmr_181080	0.5815
chr10	113142113	113142160	dmr_181081	0.6845
chr10	113159119	113159251	dmr_181093	0.6509999999999999
chr10	113160209	113160333	dmr_181095	0.6305
chr10	113689294	113689417	dmr_181289	0.515
chr10	113929914	113930001	dmr_181375	0.5675
chr10	113930264	113930755	dmr_181376	0.809
chr10	114189252	114189381	dmr_181481	0.6475
chr10	114265790	114265808	dmr_181512	0.7605
chr10	114266119	114266202	dmr_181513	0.6075
chr10	114319088	114319208	dmr_181530	0.5429999999999999
chr10	114321732	114321868	dmr_181533	0.5725
chr10	114404007	114404103	dmr_181567	0.5115
chr10	114463284	114463389	dmr_181600	0.6695
chr10	114476550	114476792	dmr_181609	0.865
chr10	114479814	114480329	dmr_181610	0.604
chr10	114500108	114500449	dmr_181622	0.7095
chr10	114553392	114553452	dmr_181661	0.747
chr10	114613419	114613613	dmr_181691	0.84
chr10	114643401	114643618	dmr_181714	0.8079999999999999
chr10	114737502	114737571	dmr_181785	0.5835
chr10	114758647	114759241	dmr_181806	0.5595
chr10	114802914	114803386	dmr_181851	0.514
chr10	114831472	114831757	dmr_181875	0.72
chr10	114841509	114841698	dmr_181879	0.625
chr10	114880425	114880989	dmr_181905	0.6145
chr10	114897837	114898474	dmr_181912	0.5795
chr10	114901713	114901719	dmr_181915	0.9890000000000001
chr10	114905277	114905452	dmr_181918	0.7595
chr10	114909648	114909843	dmr_181923	0.7175
chr10	114910621	114910706	dmr_181926	0.6265
chr10	114924550	114925296	dmr_181936	0.752
chr10	114956322	114957130	dmr_181957	0.7455
chr10	114971792	114972383	dmr_181969	0.552
chr10	115013503	115014168	dmr_182000	0.665
chr10	115069726	115070152	dmr_182039	0.6805
chr10	115083811	115083957	dmr_182048	0.95
chr10	115132716	115133252	dmr_182090	0.705
chr10	115136944	115137267	dmr_182094	0.509
chr10	115171151	115171783	dmr_182117	0.6265
chr10	115184605	115184667	dmr_182131	0.5820000000000001
chr10	115223599	115223693	dmr_182160	0.5955
chr10	115225847	115225985	dmr_182164	0.715
chr10	115236901	115237220	dmr_182176	0.529
chr10	115241020	115242749	dmr_182180	0.636
chr10	115284125	115284239	dmr_182207	0.7555
chr10	115285056	115285411	dmr_182209	0.631
chr10	115294051	115294331	dmr_182218	0.674
chr10	115363310	115363462	dmr_182275	0.5025
chr10	115363531	115363609	dmr_182276	0.769
chr10	115398779	115398975	dmr_182300	0.753
chr10	115399092	115399280	dmr_182301	0.6455
chr10	115478945	115479089	dmr_182353	0.6905
chr10	115485541	115486188	dmr_182359	0.9465
chr10	115515045	115515665	dmr_182377	0.6235
chr10	115515741	115515950	dmr_182378	0.8690000000000001
chr10	115515997	115516113	dmr_182379	0.706
chr10	115516223	115516247	dmr_182380	0.688
chr10	115554192	115554400	dmr_182401	0.7485
chr10	115569018	115569275	dmr_182415	0.7559999999999999
chr10	115636097	115636384	dmr_182451	0.5555
chr10	115659888	115660580	dmr_182459	0.6609999999999999
chr10	115712883	115713140	dmr_182488	0.9179999999999999
chr10	115740255	115740858	dmr_182505	0.8555
chr10	115855909	115855998	dmr_182580	0.541
chr10	115876609	115877275	dmr_182597	0.885
chr10	115958207	115958406	dmr_182640	0.5660000000000001
chr10	115958441	115958677	dmr_182641	0.5760000000000001
chr10	115980063	115980147	dmr_182651	0.653
chr10	115986784	115986788	dmr_182657	0.5589999999999999
chr10	115987307	115987663	dmr_182658	0.5655
chr10	116010158	116010339	dmr_182670	0.6935
chr10	116074408	116074700	dmr_182712	0.6095
chr10	116075660	116075971	dmr_182715	0.5555
chr10	116076260	116076510	dmr_182716	0.795
chr10	116097833	116098139	dmr_182739	0.5845
chr10	116100109	116100299	dmr_182742	0.565
chr10	116104507	116104972	dmr_182745	0.9075
chr10	116108062	116108306	dmr_182749	0.696
chr10	116108512	116108678	dmr_182750	0.866
chr10	116116329	116116416	dmr_182756	0.7365
chr10	116117110	116117639	dmr_182757	0.6385
chr10	116124888	116125196	dmr_182762	0.5975
chr10	116159727	116160337	dmr_182789	0.8625
chr10	116182390	116182611	dmr_182804	0.5435
chr10	116197052	116197291	dmr_182818	0.784
chr10	116217242	116217521	dmr_182832	0.5225
chr10	116263064	116263326	dmr_182863	0.5415
chr10	116291249	116291773	dmr_182888	0.7355
chr10	116335278	116335581	dmr_182925	0.6755
chr10	116339097	116339533	dmr_182928	0.815
chr10	116371658	116371920	dmr_182955	0.609
chr10	116394007	116394250	dmr_182970	0.7845
chr10	116394747	116394769	dmr_182971	0.6555
chr10	116402937	116403241	dmr_182981	0.8615
chr10	116403802	116403841	dmr_182982	0.721
chr10	116404874	116405609	dmr_182984	0.674
chr10	116421055	116421133	dmr_183008	0.5565
chr10	116427791	116428786	dmr_183019	0.7625
chr10	116435496	116436018	dmr_183030	0.6715
chr10	116436497	116437002	dmr_183032	0.5955
chr10	116437256	116437577	dmr_183033	0.8065
chr10	116448641	116449407	dmr_183049	0.615
chr10	116454200	116454736	dmr_183056	0.7759999999999999
chr10	116458590	116458945	dmr_183061	0.562
chr10	116458976	116459117	dmr_183062	0.685
chr10	116459135	116459289	dmr_183063	0.6855
chr10	116469482	116470581	dmr_183079	0.5675
chr10	116470639	116470932	dmr_183080	0.6015
chr10	116471838	116473004	dmr_183083	0.7045
chr10	116478766	116479251	dmr_183087	0.7645
chr10	116481361	116481600	dmr_183090	0.509
chr10	116482575	116482702	dmr_183092	0.684
chr10	116482706	116483437	dmr_183093	0.7055
chr10	116486910	116487580	dmr_183098	0.687
chr10	116500604	116500937	dmr_183112	0.768
chr10	116532270	116532547	dmr_183131	0.6245
chr10	116535962	116536100	dmr_183136	0.7765
chr10	116536248	116536451	dmr_183137	0.5335
chr10	116653177	116653875	dmr_183222	0.614
chr10	116663771	116663847	dmr_183229	0.5525
chr10	116703428	116703701	dmr_183256	0.823
chr10	116771239	116772529	dmr_183313	0.5415
chr10	116788873	116788895	dmr_183327	0.713
chr10	116802470	116802669	dmr_183341	0.568
chr10	116813299	116813519	dmr_183349	0.6475
chr10	116870923	116872077	dmr_183387	0.628
chr10	116931427	116932063	dmr_183434	0.568
chr10	116949137	116949314	dmr_183452	0.517
chr10	117012055	117012725	dmr_183500	0.644
chr10	117012788	117013120	dmr_183501	0.6185
chr10	117013138	117013217	dmr_183502	0.6829999999999999
chr10	117014850	117015085	dmr_183506	0.7255
chr10	117015096	117015132	dmr_183507	0.7595
chr10	117033831	117033864	dmr_183520	0.628
chr10	117045629	117046128	dmr_183529	0.6925
chr10	117046383	117046928	dmr_183530	0.773
chr10	117049859	117049937	dmr_183536	0.6175
chr10	117066864	117067137	dmr_183548	0.794
chr10	117111712	117111844	dmr_183596	0.607
chr10	117115725	117115822	dmr_183601	0.599
chr10	117118099	117118555	dmr_183605	0.628
chr10	117118654	117119016	dmr_183606	0.5355
chr10	117119585	117119839	dmr_183607	0.7340000000000001
chr10	117126152	117126541	dmr_183613	0.7635
chr10	117181628	117181882	dmr_183652	0.7605
chr10	117214129	117214424	dmr_183668	0.7585
chr10	117215462	117215979	dmr_183670	0.6735
chr10	117231094	117231340	dmr_183681	0.537
chr10	117260320	117260565	dmr_183698	0.6215
chr10	117343244	117343490	dmr_183756	0.6775
chr10	117345867	117345974	dmr_183760	0.5085
chr10	117349411	117349557	dmr_183765	0.5535
chr10	117361720	117362413	dmr_183775	0.7140000000000001
chr10	117362499	117363194	dmr_183776	0.618
chr10	117383293	117383684	dmr_183791	0.6890000000000001
chr10	117383960	117384280	dmr_183792	0.7935
chr10	117417519	117417639	dmr_183818	0.5785
chr10	117418016	117418998	dmr_183819	0.6965
chr10	117434863	117435111	dmr_183830	0.5635
chr10	117435871	117436349	dmr_183832	0.695
chr10	117436974	117437520	dmr_183833	0.6335
chr10	117441197	117441292	dmr_183837	0.5235
chr10	117541598	117541907	dmr_183894	0.645
chr10	117556261	117556462	dmr_183907	0.615
chr10	117597171	117597967	dmr_183937	0.5065
chr10	117604014	117604544	dmr_183941	0.6325
chr10	117637150	117637893	dmr_183960	0.596
chr10	117647041	117647191	dmr_183970	0.7909999999999999
chr10	117647237	117647523	dmr_183971	0.7105
chr10	117696712	117696870	dmr_184019	0.524
chr10	117708383	117709012	dmr_184029	0.5105
chr10	117709026	117709243	dmr_184030	0.7925
chr10	117709435	117709618	dmr_184031	0.794
chr10	117718061	117718598	dmr_184035	0.5855
chr10	117731235	117731777	dmr_184046	0.736
chr10	117746679	117746728	dmr_184058	0.514
chr10	117835882	117835941	dmr_184117	0.6515
chr10	117835992	117836107	dmr_184118	0.5655
chr10	117875171	117875273	dmr_184152	0.847
chr10	117875371	117875384	dmr_184153	0.8170000000000001
chr10	117883419	117883593	dmr_184166	0.5075
chr10	117906293	117906978	dmr_184185	0.693
chr10	117940609	117941485	dmr_184212	0.5615
chr10	117985397	117985426	dmr_184242	0.6285
chr10	118003268	118004089	dmr_184262	0.5125
chr10	118121936	118122575	dmr_184334	0.745
chr10	118132812	118133333	dmr_184338	0.7165
chr10	118136456	118136788	dmr_184341	0.58
chr10	118161395	118161399	dmr_184359	0.8405
chr10	118173005	118173421	dmr_184376	0.529
chr10	118297422	118297595	dmr_184428	0.7815
chr10	118479185	118479627	dmr_184513	0.7485
chr10	118547254	118547340	dmr_184557	0.5429999999999999
chr10	118560615	118560865	dmr_184568	0.58
chr10	118569508	118569777	dmr_184577	0.579
chr10	118625026	118625385	dmr_184626	0.713
chr10	118625658	118626015	dmr_184627	0.541
chr10	118640959	118641129	dmr_184639	0.8245
chr10	118643532	118644374	dmr_184642	0.5665
chr10	118698809	118699712	dmr_184683	0.7195
chr10	118711650	118711818	dmr_184701	0.674
chr10	118739421	118739627	dmr_184729	0.675
chr10	118743203	118744147	dmr_184734	0.5205
chr10	118774449	118774572	dmr_184768	0.6475
chr10	118781460	118782336	dmr_184771	0.7070000000000001
chr10	118782377	118782562	dmr_184772	0.6105
chr10	118792442	118793004	dmr_184788	0.78
chr10	118799841	118800179	dmr_184796	0.8515
chr10	118824398	118825044	dmr_184818	0.71
chr10	118853995	118854503	dmr_184844	0.815
chr10	118862189	118863432	dmr_184858	0.6409999999999999
chr10	118867304	118867400	dmr_184865	0.618
chr10	118899222	118899616	dmr_184889	0.5915
chr10	118900615	118901008	dmr_184891	0.5760000000000001
chr10	118956256	118956492	dmr_184926	0.6095
chr10	119013656	119014784	dmr_184984	0.6655
chr10	119025806	119026468	dmr_184997	0.7565
chr10	119031535	119031592	dmr_185005	0.72
chr10	119031778	119032209	dmr_185006	0.828
chr10	119055156	119055821	dmr_185028	0.628
chr10	119062205	119062454	dmr_185041	0.7095
chr10	119079116	119079327	dmr_185057	0.51
chr10	119111830	119112098	dmr_185077	0.5975
chr10	119222021	119222407	dmr_185154	0.5545
chr10	119222454	119222604	dmr_185156	0.56
chr10	119223921	119223950	dmr_185160	0.6465
chr10	119312407	119312676	dmr_185220	0.6535
chr10	119358636	119358862	dmr_185266	0.7
chr10	119359125	119359333	dmr_185267	0.6155
chr10	119392002	119392103	dmr_185293	0.56
chr10	119486589	119486929	dmr_185389	0.519
chr10	119547950	119548603	dmr_185465	0.741
chr10	119627965	119628484	dmr_185553	0.7735
chr10	119742612	119743257	dmr_185694	0.6415
chr10	119761830	119762644	dmr_185723	0.6085
chr10	119804012	119804702	dmr_185774	0.691
chr10	119814251	119814330	dmr_185788	0.5355
chr10	119818314	119818488	dmr_185792	0.5895
chr10	119833780	119833888	dmr_185811	0.52
chr10	119834153	119834199	dmr_185812	0.8275
chr10	119834469	119834784	dmr_185813	0.6175
chr10	119845261	119845414	dmr_185828	0.5770000000000001
chr10	119846071	119846278	dmr_185829	0.684
chr10	119846300	119846400	dmr_185830	0.752
chr10	119867575	119867811	dmr_185858	0.51
chr10	119869211	119869440	dmr_185862	0.6890000000000001
chr10	119870816	119872136	dmr_185867	0.528
chr10	119872455	119872655	dmr_185870	0.574
chr10	119873180	119873343	dmr_185872	0.768
chr10	119885758	119886199	dmr_185883	0.5625
chr10	119935549	119935654	dmr_185936	0.5795
chr10	119937664	119937832	dmr_185940	0.6765
chr10	119961317	119962089	dmr_185963	0.5765
chr10	120012295	120012839	dmr_186016	0.647
chr10	120026547	120026695	dmr_186027	0.6405
chr10	120038299	120038644	dmr_186038	0.5025
chr10	120056979	120057503	dmr_186054	0.509
chr10	120130472	120130963	dmr_186113	0.6245
chr10	120164973	120165709	dmr_186142	0.573
chr10	120197120	120197410	dmr_186162	0.7265
chr10	120197572	120197867	dmr_186163	0.588
chr10	120226605	120226711	dmr_186187	0.7065
chr10	120272359	120272740	dmr_186216	0.65
chr10	120371307	120371739	dmr_186267	0.6645
chr10	120374899	120375067	dmr_186269	0.552
chr10	120387958	120389291	dmr_186283	0.5529999999999999
chr10	120744325	120744593	dmr_186485	0.6025
chr10	120851704	120852032	dmr_186534	0.56
chr10	120875749	120876086	dmr_186548	0.643
chr10	120882190	120882875	dmr_186551	0.66
chr10	120890514	120890540	dmr_186558	0.6759999999999999
chr10	120904562	120904875	dmr_186573	0.5715
chr10	120945900	120945943	dmr_186609	0.8285
chr10	120946948	120947173	dmr_186610	0.5385
chr10	120953030	120953198	dmr_186617	0.792
chr10	120953519	120954164	dmr_186618	0.7885
chr10	120977015	120977422	dmr_186638	0.684
chr10	121078029	121078259	dmr_186704	0.5670000000000001
chr10	121261916	121261975	dmr_186792	0.5770000000000001
chr10	121263444	121264677	dmr_186795	0.6735
chr10	121273057	121273336	dmr_186808	0.7325
chr10	121280453	121280852	dmr_186814	0.626
chr10	121280886	121281274	dmr_186815	0.7240000000000001
chr10	121282996	121283197	dmr_186818	0.5415
chr10	121285006	121285444	dmr_186823	0.632
chr10	121286326	121286599	dmr_186825	0.5255
chr10	121290916	121291036	dmr_186831	0.893
chr10	121291545	121292793	dmr_186832	0.509
chr10	121294107	121294405	dmr_186835	0.5455
chr10	121296827	121297249	dmr_186839	0.7315
chr10	121297299	121298900	dmr_186840	0.695
chr10	121299606	121299676	dmr_186842	0.6509999999999999
chr10	121299735	121300227	dmr_186843	0.713
chr10	121300261	121300320	dmr_186844	0.6635
chr10	121303322	121304019	dmr_186849	0.5525
chr10	121305322	121305912	dmr_186851	0.628
chr10	121307434	121308030	dmr_186853	0.535
chr10	121308490	121309446	dmr_186854	0.7365
chr10	121340434	121340754	dmr_186880	0.6265
chr10	121342708	121342930	dmr_186884	0.65
chr10	121381813	121382168	dmr_186914	0.6095
chr10	121386078	121386836	dmr_186919	0.706
chr10	121391974	121392198	dmr_186927	0.601
chr10	121419699	121420519	dmr_186957	0.552
chr10	121424163	121424635	dmr_186963	0.6965
chr10	121428043	121429007	dmr_186970	0.7025
chr10	121439948	121440155	dmr_186984	0.727
chr10	121440363	121440499	dmr_186985	0.6235
chr10	121443936	121444179	dmr_186991	0.5985
chr10	121472513	121472592	dmr_187023	0.584
chr10	121472846	121473196	dmr_187024	0.721
chr10	121473514	121475593	dmr_187025	0.6645
chr10	121488437	121489280	dmr_187034	0.6035
chr10	121504888	121506419	dmr_187053	0.7695
chr10	121516179	121516303	dmr_187062	0.5525
chr10	121516328	121516521	dmr_187063	0.6729999999999999
chr10	121550449	121550623	dmr_187094	0.642
chr10	121556077	121556316	dmr_187099	0.708
chr10	121585043	121585249	dmr_187122	0.7985
chr10	121585603	121585949	dmr_187124	0.505
chr10	121587439	121587658	dmr_187125	0.557
chr10	121613321	121614682	dmr_187143	0.6815
chr10	121632846	121633343	dmr_187155	0.6779999999999999
chr10	121705333	121705768	dmr_187212	0.6679999999999999
chr10	121771156	121771390	dmr_187248	0.626
chr10	121845448	121846562	dmr_187294	0.5635
chr10	121933274	121933718	dmr_187360	0.5625
chr10	121954445	121954968	dmr_187370	0.6205
chr10	121956549	121956792	dmr_187373	0.5555
chr10	121975905	121976209	dmr_187396	0.85
chr10	121984984	121985461	dmr_187407	0.5479999999999999
chr10	122008691	122009454	dmr_187430	0.6475
chr10	122144814	122145112	dmr_187495	0.542
chr10	122145828	122145989	dmr_187496	0.728
chr10	122146337	122146426	dmr_187497	0.7725
chr10	122183111	122183698	dmr_187513	0.715
chr10	122192741	122194090	dmr_187519	0.7375
chr10	122273445	122273560	dmr_187564	0.5429999999999999
chr10	122298070	122298190	dmr_187582	0.506
chr10	122447110	122447306	dmr_187634	0.601
chr10	122453661	122454195	dmr_187642	0.7945
chr10	122543981	122544267	dmr_187686	0.5215
chr10	122569333	122570036	dmr_187710	0.56
chr10	122570931	122571559	dmr_187712	0.6025
chr10	122716163	122716502	dmr_187833	0.691
chr10	122718018	122718350	dmr_187835	0.7805
chr10	122724317	122725192	dmr_187844	0.7375
chr10	122738538	122738807	dmr_187860	0.679
chr10	122746421	122746514	dmr_187871	0.777
chr10	122754120	122754231	dmr_187881	0.5875
chr10	122770269	122770739	dmr_187904	0.6055
chr10	122791987	122792983	dmr_187927	0.5870000000000001
chr10	122794256	122794908	dmr_187930	0.5075
chr10	122806593	122806740	dmr_187946	0.5595
chr10	122807977	122808153	dmr_187948	0.66
chr10	122808470	122809043	dmr_187949	0.727
chr10	122851286	122852222	dmr_187989	0.6745
chr10	122857190	122857813	dmr_188000	0.562
chr10	122874537	122874764	dmr_188020	0.5295
chr10	122877985	122878676	dmr_188025	0.615
chr10	122883680	122884361	dmr_188033	0.617
chr10	122885125	122885149	dmr_188035	0.5155
chr10	122886250	122886362	dmr_188037	0.652
chr10	122896389	122896626	dmr_188049	0.7055
chr10	122896910	122897250	dmr_188050	0.5475
chr10	122902963	122903158	dmr_188057	0.6505
chr10	122911942	122912172	dmr_188072	0.6635
chr10	122912507	122913447	dmr_188073	0.5775
chr10	122917642	122918258	dmr_188079	0.635
chr10	122953646	122953912	dmr_188119	0.5479999999999999
chr10	122953930	122953962	dmr_188120	0.535
chr10	122982950	122983466	dmr_188146	0.8095
chr10	122983731	122984594	dmr_188147	0.649
chr10	122987620	122987732	dmr_188149	0.608
chr10	122988088	122988146	dmr_188150	0.787
chr10	122989755	122990379	dmr_188153	0.6609999999999999
chr10	123005711	123006457	dmr_188167	0.8740000000000001
chr10	123026953	123027084	dmr_188189	0.6685
chr10	123030521	123031068	dmr_188194	0.745
chr10	123055780	123056065	dmr_188219	0.7125
chr10	123077084	123077168	dmr_188235	0.632
chr10	123129777	123130204	dmr_188289	0.6895
chr10	123131079	123131875	dmr_188290	0.5915
chr10	123132000	123132073	dmr_188291	0.652
chr10	123140415	123140494	dmr_188302	0.6605
chr10	123144258	123144636	dmr_188308	0.659
chr10	123146560	123146911	dmr_188312	0.778
chr10	123149712	123149854	dmr_188317	0.9015
chr10	123156388	123156644	dmr_188322	0.5685
chr10	123165491	123165766	dmr_188328	0.5325
chr10	123167907	123167935	dmr_188330	0.5275
chr10	123181783	123181876	dmr_188341	0.6385
chr10	123181939	123182401	dmr_188342	0.6855
chr10	123182409	123182556	dmr_188343	0.872
chr10	123183074	123184145	dmr_188344	0.5875
chr10	123254356	123254365	dmr_188392	0.711
chr10	123268760	123269083	dmr_188403	0.6655
chr10	123402425	123402736	dmr_188517	0.7525
chr10	123403110	123403960	dmr_188518	0.688
chr10	123427051	123427335	dmr_188542	0.823
chr10	123477331	123477739	dmr_188585	0.56
chr10	123505267	123505473	dmr_188607	0.6305
chr10	123520330	123520831	dmr_188624	0.7815
chr10	123521164	123521356	dmr_188625	0.6965
chr10	123521443	123521986	dmr_188626	0.525
chr10	123572526	123572739	dmr_188665	0.5445
chr10	123579211	123579295	dmr_188671	0.807
chr10	123582571	123583463	dmr_188673	0.5985
chr10	123789514	123789709	dmr_188812	0.6495
chr10	123840029	123840447	dmr_188837	0.775
chr10	123840735	123841279	dmr_188838	0.545
chr10	123889050	123889168	dmr_188863	0.8595
chr10	123889446	123889790	dmr_188864	0.5075
chr10	123919507	123919848	dmr_188881	0.5075
chr10	124041513	124041673	dmr_188930	0.8320000000000001
chr10	124146625	124147029	dmr_188958	0.774
chr10	124208258	124208511	dmr_188985	0.802
chr10	124324025	124324162	dmr_189033	0.67
chr10	124324249	124324435	dmr_189034	0.5615
chr10	124362552	124362639	dmr_189053	0.8635
chr10	124363571	124363600	dmr_189054	0.5825
chr10	124371023	124371222	dmr_189057	0.838
chr10	124416584	124416644	dmr_189078	0.6659999999999999
chr10	124570522	124570835	dmr_189136	0.5385
chr10	124571009	124571018	dmr_189137	0.5255
chr10	124729185	124729580	dmr_189192	0.7140000000000001
chr10	124793255	124793383	dmr_189219	0.6235
chr10	124837781	124838198	dmr_189236	0.5715
chr10	124900175	124900362	dmr_189259	0.6115
chr10	124962956	124963245	dmr_189287	0.8735
chr10	124987250	124987555	dmr_189303	0.8035
chr10	124987647	124987649	dmr_189304	0.831
chr10	125017048	125017311	dmr_189315	0.8865
chr10	125027989	125029110	dmr_189319	0.6795
chr10	125048565	125048768	dmr_189334	0.7605
chr10	125049288	125049485	dmr_189335	0.5379999999999999
chr10	125063316	125063729	dmr_189341	0.606
chr10	125085109	125085310	dmr_189355	0.516
chr10	125121487	125122446	dmr_189381	0.703
chr10	125145836	125146245	dmr_189401	0.8775
chr10	125178042	125178132	dmr_189428	0.557
chr10	125226719	125226744	dmr_189461	0.5315
chr10	125297916	125298277	dmr_189515	0.5465
chr10	125311370	125311643	dmr_189531	0.517
chr10	125322134	125322364	dmr_189540	0.638
chr10	125347169	125347413	dmr_189568	0.513
chr10	125379620	125380122	dmr_189595	0.654
chr10	125387752	125388099	dmr_189602	0.7290000000000001
chr10	125403443	125404373	dmr_189614	0.657
chr10	125731207	125731955	dmr_189799	0.7929999999999999
chr10	125787282	125787299	dmr_189830	0.5975
chr10	125787596	125787971	dmr_189831	0.544
chr10	125840237	125840314	dmr_189868	0.7965
chr10	125884587	125884887	dmr_189897	0.8245
chr10	125896324	125897237	dmr_189905	0.6675
chr10	125917879	125917960	dmr_189921	0.6165
chr10	125990150	125990157	dmr_189971	0.6235
chr10	126094411	126094644	dmr_190040	0.7170000000000001
chr10	126122022	126122084	dmr_190057	0.8325
chr10	126133289	126133422	dmr_190066	0.991
chr10	126221752	126222274	dmr_190106	0.7020000000000001
chr10	126458643	126458891	dmr_190247	0.7965
chr10	126494032	126494321	dmr_190281	0.9085
chr10	126494363	126494641	dmr_190282	0.7975
chr10	126619511	126620345	dmr_190367	0.5495
chr10	126634223	126634739	dmr_190381	0.5489999999999999
chr10	126635202	126635342	dmr_190383	0.593
chr10	126673498	126673867	dmr_190413	0.863
chr10	126718145	126718312	dmr_190439	0.5775
chr10	126748321	126749230	dmr_190452	0.6859999999999999
chr10	126749588	126749780	dmr_190453	0.5085
chr10	126815595	126816274	dmr_190500	0.71
chr10	126844404	126845589	dmr_190524	0.6715
chr10	126861890	126862495	dmr_190542	0.5489999999999999
chr10	126862557	126862688	dmr_190543	0.7515
chr10	126930263	126931020	dmr_190584	0.54
chr10	126931478	126931637	dmr_190585	0.7415
chr10	126936230	126936652	dmr_190594	0.5555
chr10	126952862	126953204	dmr_190613	0.6595
chr10	126956124	126956388	dmr_190616	0.5265
chr10	126961728	126962606	dmr_190624	0.6045
chr10	126962696	126962821	dmr_190625	0.5305
chr10	126963106	126963862	dmr_190626	0.6275
chr10	126969104	126969270	dmr_190633	0.5885
chr10	126982167	126982227	dmr_190644	0.564
chr10	126986841	126987301	dmr_190651	0.6615
chr10	126997235	126997329	dmr_190661	0.518
chr10	126997596	126998023	dmr_190662	0.608
chr10	127029946	127030040	dmr_190686	0.532
chr10	127071146	127071872	dmr_190711	0.514
chr10	127077674	127077723	dmr_190717	0.696
chr10	127082501	127083591	dmr_190719	0.769
chr10	127091217	127092831	dmr_190727	0.583
chr10	127093196	127093440	dmr_190728	0.5695
chr10	127094643	127095096	dmr_190730	0.546
chr10	127095354	127095903	dmr_190731	0.6965
chr10	127096202	127096989	dmr_190732	0.703
chr10	127097016	127097117	dmr_190733	0.542
chr10	127162493	127163424	dmr_190775	0.632
chr10	127178424	127178819	dmr_190788	0.614
chr10	127189513	127190237	dmr_190803	0.7425
chr10	127209428	127210916	dmr_190819	0.6255
chr10	127224595	127224803	dmr_190832	0.5015
chr10	127225196	127225413	dmr_190833	0.6355
chr10	127227101	127227900	dmr_190838	0.6085
chr10	127228129	127228902	dmr_190839	0.695
chr10	127256029	127256241	dmr_190879	0.5435
chr10	127261703	127261707	dmr_190886	0.725
chr10	127287311	127287785	dmr_190911	0.6245
chr10	127291591	127292163	dmr_190913	0.6970000000000001
chr10	127293069	127293409	dmr_190916	0.5225
chr10	127297193	127297391	dmr_190922	0.5105
chr10	127297759	127298260	dmr_190924	0.764
chr10	127353942	127355588	dmr_190968	0.723
chr10	127394639	127394953	dmr_190993	0.5755
chr10	127421639	127421935	dmr_191020	0.7415
chr10	127422804	127422869	dmr_191022	0.6375
chr10	127438351	127439133	dmr_191041	0.665
chr10	127462446	127462629	dmr_191072	0.6555
chr10	127479410	127479645	dmr_191095	0.754
chr10	127481373	127482147	dmr_191098	0.6645
chr10	127488602	127489034	dmr_191108	0.708
chr10	127489158	127489866	dmr_191110	0.6235
chr10	127489869	127490338	dmr_191111	0.6859999999999999
chr10	127490743	127490954	dmr_191113	0.6785
chr10	127500989	127501399	dmr_191127	0.5695
chr10	127509882	127510420	dmr_191136	0.7425
chr10	127521814	127521894	dmr_191145	0.6035
chr10	127524542	127527819	dmr_191147	0.632
chr10	127579002	127579184	dmr_191202	0.7175
chr10	127579220	127579255	dmr_191203	0.5815
chr10	127595304	127596849	dmr_191224	0.578
chr10	127597164	127597609	dmr_191225	0.5145
chr10	127599966	127600512	dmr_191231	0.7215
chr10	127626357	127626399	dmr_191256	0.521
chr10	127665590	127666390	dmr_191285	0.711
chr10	127667293	127667626	dmr_191286	0.5485
chr10	127675252	127675394	dmr_191294	0.612
chr10	127984828	127984910	dmr_191459	0.8155
chr10	128029034	128029257	dmr_191481	0.9075
chr10	128029283	128029473	dmr_191482	0.5489999999999999
chr10	128041135	128041250	dmr_191490	0.5595
chr10	128073524	128074428	dmr_191518	0.5525
chr10	128086514	128086629	dmr_191527	0.5975
chr10	128110487	128110706	dmr_191548	0.502
chr10	128237581	128238489	dmr_191625	0.769
chr10	128345024	128345352	dmr_191679	0.6705
chr10	128346052	128346456	dmr_191680	0.586
chr10	128379412	128379641	dmr_191708	0.6795
chr10	128435701	128436131	dmr_191749	0.5655
chr10	128438855	128439197	dmr_191753	0.5935
chr10	128458151	128458334	dmr_191770	0.5965
chr10	128486325	128486678	dmr_191790	0.603
chr10	128487817	128488088	dmr_191792	0.736
chr10	128489628	128489664	dmr_191795	0.527
chr10	128490343	128490594	dmr_191797	0.805
chr10	128492096	128492134	dmr_191800	0.617
chr10	128495054	128495424	dmr_191802	0.6705
chr10	128524774	128524962	dmr_191822	0.6705
chr10	128546850	128546859	dmr_191837	0.5715
chr10	128759596	128759883	dmr_191949	0.767
chr10	128762621	128763488	dmr_191952	0.657
chr10	128795296	128795326	dmr_191957	0.511
chr10	128868082	128868182	dmr_191997	0.5485
chr10	128873355	128873589	dmr_192001	0.7565
chr10	128895908	128896560	dmr_192011	0.502
chr10	128924021	128924321	dmr_192036	0.5720000000000001
chr10	128928284	128928781	dmr_192037	0.777
chr10	128952065	128952383	dmr_192054	0.7845
chr10	128977833	128978030	dmr_192076	0.6055
chr10	129010550	129010645	dmr_192091	0.8145
chr10	129230229	129230634	dmr_192136	0.6785
chr10	129441515	129441646	dmr_192166	0.5325
chr10	129490368	129490472	dmr_192176	0.5655
chr10	129613595	129613668	dmr_192196	0.738
chr10	129870952	129871398	dmr_192272	0.621
chr10	130186014	130186422	dmr_192343	0.7090000000000001
chr10	130287458	130287629	dmr_192386	0.693
chr10	130289294	130289360	dmr_192388	0.5575
chr10	130541439	130541520	dmr_192452	0.5755
chr11	3147270	3147501	dmr_192499	0.784
chr11	3247594	3247983	dmr_192591	0.6275
chr11	3370784	3370828	dmr_192674	0.8290000000000001
chr11	3587403	3587558	dmr_192839	0.5375
chr11	3622879	3623074	dmr_192847	0.672
chr11	3677425	3677668	dmr_192871	0.5515
chr11	3741173	3741766	dmr_192958	0.6285
chr11	3767751	3768069	dmr_192993	0.703
chr11	3772675	3774332	dmr_192999	0.518
chr11	3797819	3798013	dmr_193023	0.507
chr11	3832328	3832801	dmr_193063	0.802
chr11	3855910	3856280	dmr_193092	0.7140000000000001
chr11	3912620	3912818	dmr_193152	0.5235
chr11	4005410	4006114	dmr_193189	0.72
chr11	4027458	4028668	dmr_193200	0.76
chr11	4047579	4047763	dmr_193217	0.5255
chr11	4101827	4102374	dmr_193260	0.6005
chr11	4105556	4105859	dmr_193266	0.643
chr11	4142531	4142598	dmr_193299	0.6759999999999999
chr11	4143838	4144106	dmr_193301	0.6385
chr11	4174073	4174921	dmr_193332	0.6205
chr11	4186268	4186466	dmr_193343	0.7185
chr11	4203685	4204027	dmr_193361	0.6559999999999999
chr11	4217917	4217929	dmr_193370	0.508
chr11	4218448	4218711	dmr_193371	0.5529999999999999
chr11	4329301	4329872	dmr_193437	0.5105
chr11	4482754	4483378	dmr_193534	0.6555
chr11	4571795	4572297	dmr_193609	0.51
chr11	4578273	4578945	dmr_193614	0.5455
chr11	4677976	4678063	dmr_193695	0.53
chr11	4678850	4679707	dmr_193697	0.6065
chr11	4684159	4684558	dmr_193701	0.5575
chr11	4709785	4710026	dmr_193723	0.624
chr11	4764317	4765006	dmr_193770	0.605
chr11	4768321	4768585	dmr_193773	0.569
chr11	4769169	4769942	dmr_193775	0.763
chr11	4769945	4770106	dmr_193776	0.513
chr11	4784704	4785094	dmr_193782	0.5475
chr11	4814618	4814692	dmr_193798	0.71
chr11	4814886	4814957	dmr_193799	0.8365
chr11	4826224	4826266	dmr_193807	0.581
chr11	4833031	4833532	dmr_193810	0.5645
chr11	4890317	4890618	dmr_193844	0.711
chr11	4890683	4890820	dmr_193845	0.7875
chr11	4938558	4938695	dmr_193874	0.521
chr11	4953514	4954154	dmr_193891	0.6855
chr11	4954184	4954288	dmr_193892	0.541
chr11	4973525	4974013	dmr_193914	0.6965
chr11	5052325	5053108	dmr_193994	0.569
chr11	5062227	5063550	dmr_194001	0.7555
chr11	5200107	5200157	dmr_194113	0.624
chr11	5271413	5272137	dmr_194175	0.6555
chr11	5352881	5352909	dmr_194239	0.736
chr11	5425248	5425383	dmr_194294	0.6285
chr11	5432542	5432557	dmr_194302	0.5315
chr11	5522454	5522601	dmr_194352	0.59
chr11	5678123	5678711	dmr_194442	0.5755
chr11	5779973	5780099	dmr_194516	0.8975
chr11	5803260	5804174	dmr_194537	0.5815
chr11	5835131	5835388	dmr_194548	0.9715
chr11	5847967	5848499	dmr_194558	0.7365
chr11	5901481	5902421	dmr_194601	0.696
chr11	5956502	5956561	dmr_194642	0.5255
chr11	5960158	5960488	dmr_194645	0.6935
chr11	5963872	5964107	dmr_194649	0.5635
chr11	5965657	5966204	dmr_194652	0.5329999999999999
chr11	5966866	5967234	dmr_194653	0.5755
chr11	5971617	5971734	dmr_194660	0.578
chr11	5976086	5977114	dmr_194666	0.5325
chr11	5991159	5991715	dmr_194683	0.759
chr11	6001825	6002696	dmr_194701	0.6905
chr11	6013710	6013718	dmr_194714	0.601
chr11	6014421	6014802	dmr_194716	0.5775
chr11	6015142	6015905	dmr_194718	0.718
chr11	6016851	6017192	dmr_194720	0.6655
chr11	6018552	6018820	dmr_194723	0.565
chr11	6019744	6019946	dmr_194726	0.7525
chr11	6020533	6020737	dmr_194729	0.5195
chr11	6030650	6031796	dmr_194740	0.5555
chr11	6037656	6038037	dmr_194751	0.5760000000000001
chr11	6059493	6059818	dmr_194779	0.5205
chr11	6063631	6063757	dmr_194784	0.6435
chr11	6068132	6068143	dmr_194787	0.507
chr11	6075485	6075992	dmr_194793	0.6215
chr11	6078318	6078530	dmr_194798	0.648
chr11	6078650	6079404	dmr_194799	0.6609999999999999
chr11	6087063	6087606	dmr_194807	0.6975
chr11	6087926	6088168	dmr_194808	0.6055
chr11	6102916	6103077	dmr_194820	0.7555
chr11	6120994	6121187	dmr_194840	0.539
chr11	6150545	6150681	dmr_194862	0.779
chr11	6163847	6164075	dmr_194878	0.5115
chr11	6169717	6169951	dmr_194887	0.5465
chr11	6174849	6175115	dmr_194891	0.5645
chr11	6184456	6184898	dmr_194905	0.602
chr11	6188899	6189045	dmr_194912	0.611
chr11	6224636	6224923	dmr_194936	0.6375
chr11	6312739	6313222	dmr_194988	0.6325
chr11	6313806	6313922	dmr_194989	0.5885
chr11	6313925	6314233	dmr_194990	0.5479999999999999
chr11	6314513	6314952	dmr_194991	0.732
chr11	6321611	6321672	dmr_195000	0.7
chr11	6348956	6349025	dmr_195027	0.6459999999999999
chr11	6352131	6352185	dmr_195028	0.647
chr11	6388767	6388771	dmr_195050	0.5315
chr11	6397314	6397670	dmr_195062	0.624
chr11	6400279	6400781	dmr_195067	0.6425
chr11	6400800	6400918	dmr_195068	0.5615
chr11	6406406	6406642	dmr_195077	0.7045
chr11	6406905	6407047	dmr_195078	0.6935
chr11	6414939	6415170	dmr_195089	0.7565
chr11	6497206	6497428	dmr_195127	0.648
chr11	6497565	6497581	dmr_195128	0.578
chr11	6553112	6553693	dmr_195155	0.825
chr11	6568721	6569564	dmr_195169	0.542
chr11	6586728	6586743	dmr_195188	0.6965
chr11	6587311	6587610	dmr_195190	0.6695
chr11	6594639	6594893	dmr_195197	0.602
chr11	6597685	6598903	dmr_195201	0.6905
chr11	6599922	6600283	dmr_195204	0.5855
chr11	6600571	6600661	dmr_195205	0.5225
chr11	6601780	6601980	dmr_195207	0.5515
chr11	6603465	6603743	dmr_195209	0.706
chr11	6621943	6621960	dmr_195221	0.7
chr11	6644352	6644949	dmr_195236	0.7275
chr11	6691925	6692811	dmr_195282	0.662
chr11	6765430	6765525	dmr_195338	0.7340000000000001
chr11	6826188	6826387	dmr_195369	0.6729999999999999
chr11	6841989	6842041	dmr_195383	0.5035
chr11	6842221	6842386	dmr_195384	0.628
chr11	6899325	6899819	dmr_195433	0.701
chr11	6949016	6949088	dmr_195470	0.623
chr11	6953713	6954014	dmr_195473	0.522
chr11	6966633	6967223	dmr_195480	0.7805
chr11	7019182	7019556	dmr_195528	0.7745
chr11	7055464	7055985	dmr_195553	0.741
chr11	7067730	7068075	dmr_195570	0.5965
chr11	7072995	7073431	dmr_195577	0.7275
chr11	7082324	7082406	dmr_195591	0.542
chr11	7094322	7094997	dmr_195613	0.701
chr11	7095304	7095348	dmr_195614	0.8375
chr11	7096084	7096213	dmr_195617	0.5255
chr11	7106581	7106616	dmr_195632	0.5539999999999999
chr11	7129300	7129665	dmr_195666	0.713
chr11	7145015	7145896	dmr_195691	0.6659999999999999
chr11	7162883	7163033	dmr_195720	0.743
chr11	7170863	7170917	dmr_195730	0.545
chr11	7175571	7176613	dmr_195736	0.6555
chr11	7177200	7178210	dmr_195738	0.6105
chr11	7182335	7183051	dmr_195746	0.61
chr11	7183375	7183582	dmr_195747	0.623
chr11	7193142	7193629	dmr_195758	0.7185
chr11	7212587	7213010	dmr_195777	0.7855
chr11	7289294	7290523	dmr_195830	0.5185
chr11	7451736	7452132	dmr_195887	0.595
chr11	7455211	7455388	dmr_195891	0.54
chr11	7554167	7554648	dmr_195939	0.698
chr11	7625443	7625803	dmr_195971	0.7635
chr11	7705615	7705845	dmr_196001	0.8085
chr11	7930903	7931005	dmr_196089	0.6255
chr11	7937078	7937098	dmr_196092	0.5225
chr11	7937437	7937573	dmr_196093	0.6890000000000001
chr11	8137541	8137909	dmr_196154	0.7495
chr11	8405059	8405493	dmr_196259	0.7125
chr11	8466725	8467101	dmr_196294	0.7735
chr11	8467169	8468177	dmr_196295	0.589
chr11	8525613	8526108	dmr_196336	0.7225
chr11	8589431	8589793	dmr_196377	0.674
chr11	8652954	8653383	dmr_196416	0.5745
chr11	8681198	8681616	dmr_196436	0.9259999999999999
chr11	8706777	8706944	dmr_196449	0.632
chr11	8710639	8710940	dmr_196453	0.5055
chr11	8949954	8950475	dmr_196576	0.7235
chr11	9038990	9039248	dmr_196613	0.564
chr11	9039476	9039585	dmr_196614	0.6045
chr11	9039766	9040317	dmr_196615	0.6559999999999999
chr11	9047477	9047737	dmr_196617	0.578
chr11	9048979	9049564	dmr_196618	0.7065
chr11	9117350	9117703	dmr_196651	0.5125
chr11	9269228	9269293	dmr_196715	0.5765
chr11	9291354	9291605	dmr_196722	0.565
chr11	9379235	9379308	dmr_196747	0.7455
chr11	9420476	9420930	dmr_196769	0.9015
chr11	9432790	9433078	dmr_196778	0.654
chr11	9441193	9441255	dmr_196784	0.7335
chr11	9500694	9501059	dmr_196802	0.6985
chr11	9511002	9511092	dmr_196807	0.7575
chr11	9601314	9601385	dmr_196860	0.871
chr11	9615635	9615723	dmr_196868	0.736
chr11	9734255	9734563	dmr_196918	0.5925
chr11	9739174	9739866	dmr_196923	0.5345
chr11	9830926	9831017	dmr_196948	0.6435
chr11	9997788	9998422	dmr_196997	0.564
chr11	10004032	10004115	dmr_197003	0.6265
chr11	10046586	10046693	dmr_197018	0.7725
chr11	10069703	10069758	dmr_197030	0.589
chr11	10153746	10153818	dmr_197057	0.6695
chr11	10310698	10310713	dmr_197106	0.87
chr11	10311160	10311417	dmr_197107	0.5555
chr11	10423191	10423393	dmr_197136	0.6890000000000001
chr11	10465984	10466551	dmr_197143	0.611
chr11	10481608	10481843	dmr_197152	0.88
chr11	10616745	10616837	dmr_197187	0.6265
chr11	10840905	10841262	dmr_197248	0.7065
chr11	10841327	10841468	dmr_197249	0.772
chr11	10844691	10844732	dmr_197254	0.5975
chr11	10872084	10872339	dmr_197266	0.5635
chr11	11014679	11014857	dmr_197309	0.6605
chr11	11116417	11116886	dmr_197338	0.7025
chr11	11123006	11123099	dmr_197346	0.726
chr11	11228775	11228873	dmr_197419	0.6685
chr11	11242133	11243198	dmr_197432	0.7040000000000001
chr11	11338656	11339062	dmr_197472	0.9055
chr11	11519036	11519794	dmr_197515	0.5285
chr11	11778079	11778813	dmr_197627	0.535
chr11	11788667	11788669	dmr_197634	0.5245
chr11	11825926	11826196	dmr_197649	0.5820000000000001
chr11	11947841	11948312	dmr_197707	0.9025
chr11	11960808	11961013	dmr_197722	0.7170000000000001
chr11	11974988	11975147	dmr_197736	0.503
chr11	11993267	11994130	dmr_197749	0.5765
chr11	12023873	12024121	dmr_197773	0.519
chr11	12231343	12231725	dmr_197842	0.7715
chr11	12231830	12232998	dmr_197843	0.7115
chr11	12233007	12233186	dmr_197844	0.652
chr11	12251097	12251128	dmr_197855	0.7859999999999999
chr11	12251301	12251374	dmr_197856	0.9009999999999999
chr11	12289993	12290048	dmr_197889	0.5375
chr11	12296448	12296749	dmr_197898	0.5515
chr11	12299762	12299859	dmr_197899	0.5635
chr11	12299996	12299999	dmr_197900	0.5455
chr11	12300460	12300611	dmr_197901	0.546
chr11	12308755	12309390	dmr_197911	0.945
chr11	12309652	12309709	dmr_197912	0.518
chr11	12319557	12319613	dmr_197923	0.895
chr11	12320063	12320130	dmr_197924	0.6709999999999999
chr11	12320943	12321084	dmr_197926	0.5365
chr11	12343681	12343911	dmr_197950	0.711
chr11	12346630	12346838	dmr_197952	0.904
chr11	12355876	12355902	dmr_197958	0.9535
chr11	12366038	12366558	dmr_197969	0.674
chr11	12390300	12390705	dmr_197993	0.609
chr11	12390777	12390879	dmr_197994	0.59
chr11	12394010	12394118	dmr_197999	0.5185
chr11	12399884	12399905	dmr_198007	0.62
chr11	12407996	12408221	dmr_198017	0.698
chr11	12411175	12411461	dmr_198020	0.6685
chr11	12416910	12417092	dmr_198026	0.884
chr11	12417253	12417669	dmr_198027	0.5005
chr11	12419566	12419786	dmr_198029	0.6829999999999999
chr11	12420083	12420462	dmr_198030	0.611
chr11	12428264	12428632	dmr_198039	0.636
chr11	12435185	12435539	dmr_198047	0.7355
chr11	12435636	12435995	dmr_198048	0.6865
chr11	12458632	12459087	dmr_198068	0.7925
chr11	12462836	12462944	dmr_198075	0.8015
chr11	12463410	12463978	dmr_198076	0.5125
chr11	12464074	12464430	dmr_198077	0.8170000000000001
chr11	12472568	12473047	dmr_198088	0.6445
chr11	12473300	12474045	dmr_198089	0.7935
chr11	12536387	12536822	dmr_198122	0.9355
chr11	12536848	12537114	dmr_198123	0.943
chr11	12811634	12811636	dmr_198239	0.815
chr11	12871027	12871226	dmr_198281	0.7445
chr11	13032422	13032642	dmr_198350	0.621
chr11	13080856	13080998	dmr_198379	0.628
chr11	13113019	13113119	dmr_198399	0.5539999999999999
chr11	13237380	13237444	dmr_198445	0.7440000000000001
chr11	13457052	13457284	dmr_198517	0.6255
chr11	13555021	13555146	dmr_198562	0.5720000000000001
chr11	13555566	13555884	dmr_198563	0.765
chr11	13564985	13565172	dmr_198568	0.748
chr11	13710426	13710581	dmr_198633	0.588
chr11	13724410	13724604	dmr_198638	0.9259999999999999
chr11	13778022	13778322	dmr_198649	0.5145
chr11	13954654	13954998	dmr_198685	0.7055
chr11	14016846	14016996	dmr_198707	0.535
chr11	14077870	14077891	dmr_198730	0.8445
chr11	14301152	14301413	dmr_198816	0.6905
chr11	14333097	14333470	dmr_198827	0.977
chr11	14362800	14362827	dmr_198844	0.665
chr11	14611732	14612122	dmr_198925	0.682
chr11	15027434	15027546	dmr_199045	0.5765
chr11	15125986	15126154	dmr_199073	0.6075
chr11	15143597	15143637	dmr_199083	0.58
chr11	15218681	15218957	dmr_199098	0.696
chr11	15307919	15307985	dmr_199113	0.7120000000000001
chr11	15308429	15308670	dmr_199114	0.7035
chr11	15386536	15386898	dmr_199141	0.526
chr11	15424092	15424487	dmr_199156	0.5165
chr11	15529530	15530039	dmr_199175	0.5445
chr11	15771016	15771208	dmr_199246	0.564
chr11	16112248	16112371	dmr_199327	0.6915
chr11	16134529	16134615	dmr_199336	0.5489999999999999
chr11	16258989	16259178	dmr_199377	0.6485
chr11	16260002	16260132	dmr_199378	0.7525
chr11	16300794	16300812	dmr_199425	0.7885
chr11	16344148	16344192	dmr_199447	0.7995
chr11	16374138	16374432	dmr_199467	0.6135
chr11	16375169	16375318	dmr_199469	0.7175
chr11	16522841	16523280	dmr_199525	0.7705
chr11	16546206	16546704	dmr_199541	0.6505
chr11	16559008	16559165	dmr_199546	0.5925
chr11	16596889	16597078	dmr_199562	0.5745
chr11	16861124	16861439	dmr_199750	0.521
chr11	16894291	16894372	dmr_199783	0.5695
chr11	16895810	16896563	dmr_199786	0.514
chr11	17045805	17045925	dmr_199891	0.716
chr11	17046248	17046324	dmr_199892	0.652
chr11	17082939	17082961	dmr_199917	0.58
chr11	17106895	17107503	dmr_199930	0.7559999999999999
chr11	17111930	17111975	dmr_199932	0.8220000000000001
chr11	17112258	17112288	dmr_199933	0.6225
chr11	17113013	17113372	dmr_199934	0.617
chr11	17138508	17138869	dmr_199941	0.691
chr11	17161150	17161656	dmr_199951	0.5145
chr11	17170768	17170893	dmr_199966	0.529
chr11	17181207	17182117	dmr_199982	0.575
chr11	17187526	17187893	dmr_199994	0.5845
chr11	17199381	17200168	dmr_200010	0.645
chr11	17216779	17216897	dmr_200023	0.7065
chr11	17236843	17236894	dmr_200032	0.762
chr11	17298793	17298928	dmr_200054	0.727
chr11	17305786	17306387	dmr_200057	0.555
chr11	17386737	17387111	dmr_200085	0.6755
chr11	17592005	17592059	dmr_200170	0.9555
chr11	17596885	17597093	dmr_200175	0.6165
chr11	17608477	17608858	dmr_200183	0.748
chr11	17651934	17652022	dmr_200202	0.657
chr11	17681106	17681535	dmr_200222	0.5025
chr11	17985834	17986216	dmr_200316	0.7675
chr11	18067730	18067912	dmr_200345	0.7135
chr11	18068179	18068234	dmr_200346	0.7525
chr11	18071083	18071154	dmr_200351	0.797
chr11	18115476	18116238	dmr_200359	0.71
chr11	18313927	18314422	dmr_200430	0.6525
chr11	18354253	18354537	dmr_200441	0.5305
chr11	18414079	18414255	dmr_200468	0.6709999999999999
chr11	18712665	18713185	dmr_200589	0.7390000000000001
chr11	18875398	18875411	dmr_200649	0.6735
chr11	18875720	18876642	dmr_200650	0.565
chr11	19013296	19017026	dmr_200719	0.5065
chr11	19400977	19401204	dmr_200882	0.713
chr11	19423749	19424352	dmr_200892	0.63
chr11	19433365	19434093	dmr_200898	0.5785
chr11	19507369	19507461	dmr_200928	0.56
chr11	19666614	19667279	dmr_201007	0.644
chr11	19713207	19713780	dmr_201032	0.5285
chr11	19829121	19829347	dmr_201099	0.7595
chr11	19829513	19830011	dmr_201100	0.591
chr11	19830275	19830630	dmr_201101	0.622
chr11	19834663	19836035	dmr_201106	0.7865
chr11	19836479	19836727	dmr_201108	0.757
chr11	19890153	19890344	dmr_201159	0.742
chr11	19899480	19900077	dmr_201167	0.6970000000000001
chr11	19900830	19901046	dmr_201169	0.67
chr11	19919437	19919526	dmr_201180	0.649
chr11	19930142	19930146	dmr_201190	0.6515
chr11	19930465	19930509	dmr_201191	0.51
chr11	19934155	19934268	dmr_201197	0.7495
chr11	19935717	19936053	dmr_201199	0.6
chr11	19941574	19941898	dmr_201206	0.672
chr11	19944753	19944834	dmr_201210	0.5335
chr11	19957586	19957691	dmr_201230	0.5285
chr11	19959027	19959038	dmr_201232	0.5710000000000001
chr11	19973552	19973799	dmr_201253	0.6415
chr11	19979140	19979932	dmr_201259	0.6545
chr11	19980452	19980716	dmr_201261	0.7455
chr11	19982083	19982362	dmr_201264	0.6315
chr11	19982381	19982391	dmr_201265	0.7425
chr11	19982878	19983168	dmr_201266	0.6970000000000001
chr11	19983469	19983778	dmr_201267	0.5770000000000001
chr11	19984441	19984615	dmr_201269	0.5105
chr11	19990939	19990946	dmr_201278	0.5655
chr11	20000141	20000197	dmr_201292	0.6415
chr11	20000639	20000871	dmr_201293	0.5815
chr11	20001837	20002379	dmr_201295	0.6679999999999999
chr11	20011177	20011826	dmr_201306	0.665
chr11	20011830	20011853	dmr_201307	0.69
chr11	20024325	20024966	dmr_201326	0.6195
chr11	20034600	20034819	dmr_201337	0.763
chr11	20035830	20036341	dmr_201339	0.677
chr11	20038462	20038638	dmr_201343	0.775
chr11	20047315	20047685	dmr_201351	0.59
chr11	20063997	20064251	dmr_201364	0.769
chr11	20067797	20068029	dmr_201369	0.703
chr11	20072487	20072631	dmr_201373	0.556
chr11	20081148	20082061	dmr_201384	0.5985
chr11	20104374	20104389	dmr_201401	0.6675
chr11	20113540	20113682	dmr_201409	0.836
chr11	20115864	20115981	dmr_201414	0.522
chr11	20253146	20253282	dmr_201511	0.6665
chr11	20307127	20307752	dmr_201543	0.5395
chr11	20323465	20323641	dmr_201557	0.6225
chr11	20325151	20325581	dmr_201560	0.5515
chr11	20331162	20331476	dmr_201567	0.5675
chr11	20331767	20331775	dmr_201568	0.6005
chr11	20344418	20345000	dmr_201575	0.6105
chr11	20347654	20348143	dmr_201577	0.662
chr11	20401321	20401383	dmr_201615	0.5165
chr11	20445808	20445878	dmr_201627	0.7305
chr11	20495912	20496215	dmr_201650	0.5255
chr11	20541980	20542008	dmr_201666	0.58
chr11	20544417	20544714	dmr_201667	0.635
chr11	20552981	20553230	dmr_201678	0.7495
chr11	20553793	20553906	dmr_201680	0.5805
chr11	20554668	20554731	dmr_201682	0.7090000000000001
chr11	20554996	20555564	dmr_201683	0.7290000000000001
chr11	20556090	20556240	dmr_201684	0.6609999999999999
chr11	20565644	20566287	dmr_201693	0.685
chr11	20571870	20572202	dmr_201700	0.7175
chr11	20595043	20595136	dmr_201717	0.7565
chr11	20595500	20595810	dmr_201718	0.7465
chr11	20608469	20608818	dmr_201726	0.6940000000000001
chr11	20615965	20616470	dmr_201733	0.736
chr11	20631245	20631297	dmr_201745	0.628
chr11	20647385	20648377	dmr_201758	0.6735
chr11	20649227	20649683	dmr_201761	0.7375
chr11	20664771	20665483	dmr_201780	0.594
chr11	20697862	20697960	dmr_201807	0.703
chr11	20829787	20830057	dmr_201891	0.5565
chr11	20908587	20908734	dmr_201947	0.856
chr11	20914369	20915717	dmr_201952	0.638
chr11	20915822	20916177	dmr_201953	0.5795
chr11	20918710	20919081	dmr_201956	0.5745
chr11	20986926	20987315	dmr_202000	0.5525
chr11	20987589	20987601	dmr_202001	0.7105
chr11	20987936	20989040	dmr_202002	0.7605
chr11	21016324	21017577	dmr_202031	0.5965
chr11	21023452	21024056	dmr_202039	0.526
chr11	21024338	21024421	dmr_202040	0.7440000000000001
chr11	21027344	21027567	dmr_202043	0.652
chr11	21051822	21052099	dmr_202063	0.8270000000000001
chr11	21055390	21055593	dmr_202066	0.6055
chr11	21092490	21092894	dmr_202098	0.5685
chr11	21093253	21093603	dmr_202099	0.5075
chr11	21102480	21102756	dmr_202108	0.7565
chr11	21109474	21109702	dmr_202117	0.8395
chr11	21114612	21114967	dmr_202122	0.579
chr11	21121546	21121722	dmr_202133	0.605
chr11	21149183	21149259	dmr_202167	0.5805
chr11	21149688	21149857	dmr_202168	0.6765
chr11	21149976	21151228	dmr_202169	0.5875
chr11	21157499	21158165	dmr_202177	0.636
chr11	21162050	21162345	dmr_202183	0.6625
chr11	21163498	21163592	dmr_202186	0.5065
chr11	21195181	21195905	dmr_202216	0.7925
chr11	21279065	21279086	dmr_202260	0.705
chr11	21286439	21286576	dmr_202269	0.7659999999999999
chr11	21307170	21307221	dmr_202285	0.596
chr11	21309532	21309803	dmr_202288	0.521
chr11	21338806	21339856	dmr_202313	0.5425
chr11	21363333	21363514	dmr_202325	0.8515
chr11	21371741	21371990	dmr_202331	0.6445
chr11	21399570	21399579	dmr_202347	0.59
chr11	21425231	21425665	dmr_202360	0.622
chr11	21528785	21528928	dmr_202402	0.79
chr11	21545227	21545312	dmr_202415	0.784
chr11	21554175	21554359	dmr_202426	0.6755
chr11	21555966	21556170	dmr_202427	0.516
chr11	21561372	21561643	dmr_202433	0.5355
chr11	21563781	21563792	dmr_202437	0.6335
chr11	21567944	21568208	dmr_202444	0.701
chr11	21569171	21569506	dmr_202445	0.764
chr11	21688928	21688955	dmr_202484	0.5715
chr11	21763294	21763598	dmr_202514	0.96
chr11	21811655	21811738	dmr_202522	0.6729999999999999
chr11	21812101	21812184	dmr_202523	0.9620000000000001
chr11	21812216	21812817	dmr_202524	0.866
chr11	21817586	21818052	dmr_202527	0.794
chr11	21847416	21847582	dmr_202536	0.742
chr11	21870301	21870442	dmr_202543	0.654
chr11	21961253	21961569	dmr_202571	0.9145
chr11	21965126	21965133	dmr_202574	0.6
chr11	21972108	21972265	dmr_202578	0.6185
chr11	21995892	21996696	dmr_202589	0.732
chr11	22007556	22008773	dmr_202598	0.6825
chr11	22010826	22010838	dmr_202601	0.623
chr11	22011127	22011176	dmr_202602	0.524
chr11	22017435	22017847	dmr_202608	0.9045
chr11	22030622	22031282	dmr_202610	0.5935
chr11	22136935	22136995	dmr_202684	0.5185
chr11	22149229	22149301	dmr_202690	0.7340000000000001
chr11	22159671	22160068	dmr_202702	0.725
chr11	22196749	22197469	dmr_202732	0.7185
chr11	22197763	22198609	dmr_202733	0.5720000000000001
chr11	22201087	22201376	dmr_202736	0.6625
chr11	22203452	22203772	dmr_202738	0.7255
chr11	22205872	22206224	dmr_202740	0.6765
chr11	22273262	22273637	dmr_202787	0.7515
chr11	22279431	22279567	dmr_202795	0.693
chr11	22341812	22341972	dmr_202823	0.68
chr11	22354019	22354142	dmr_202836	0.8275
chr11	22354497	22354921	dmr_202837	0.5065
chr11	22369844	22369910	dmr_202842	0.5865
chr11	22407484	22407728	dmr_202852	0.7355
chr11	22436085	22436433	dmr_202860	0.795
chr11	22440576	22440722	dmr_202864	0.8205
chr11	22499382	22499604	dmr_202898	0.672
chr11	22561123	22561385	dmr_202924	0.5555
chr11	22573912	22574158	dmr_202932	0.575
chr11	22629235	22629351	dmr_202960	0.5655
chr11	22644102	22644364	dmr_202974	0.7165
chr11	22698368	22698526	dmr_203022	0.7845
chr11	22719547	22720318	dmr_203035	0.6325
chr11	22778332	22778624	dmr_203058	0.6555
chr11	22827300	22827813	dmr_203084	0.7355
chr11	22829507	22829705	dmr_203089	0.5045
chr11	22845549	22845940	dmr_203110	0.7
chr11	22853219	22853296	dmr_203120	0.5895
chr11	22857335	22858896	dmr_203124	0.514
chr11	22936454	22936596	dmr_203172	0.7885
chr11	22936910	22936952	dmr_203173	0.768
chr11	22938098	22938131	dmr_203175	0.618
chr11	23028745	23028873	dmr_203224	0.6685
chr11	23064016	23064216	dmr_203243	0.8615
chr11	23074608	23075193	dmr_203252	0.818
chr11	23217577	23217781	dmr_203312	0.664
chr11	23227776	23228083	dmr_203313	0.647
chr11	23257957	23257964	dmr_203319	0.644
chr11	23311948	23311991	dmr_203346	0.76
chr11	23374212	23374317	dmr_203403	0.539
chr11	23389980	23390464	dmr_203413	0.68
chr11	23490412	23490521	dmr_203486	0.721
chr11	23494143	23494540	dmr_203491	0.5985
chr11	23566168	23566467	dmr_203525	0.6809999999999999
chr11	23570163	23570577	dmr_203528	0.5329999999999999
chr11	23574641	23574759	dmr_203533	0.5715
chr11	23630405	23630608	dmr_203569	0.8145
chr11	23634174	23634444	dmr_203574	0.736
chr11	23657887	23658022	dmr_203593	0.58
chr11	23680522	23680765	dmr_203609	0.6175
chr11	23681227	23681249	dmr_203610	0.5345
chr11	23705937	23706107	dmr_203624	0.6095
chr11	23771714	23771902	dmr_203657	0.7465
chr11	23976527	23976896	dmr_203731	0.581
chr11	23976957	23977004	dmr_203732	0.6435
chr11	23977057	23977073	dmr_203733	0.8475
chr11	23977096	23977107	dmr_203734	0.732
chr11	23977186	23977641	dmr_203735	0.8085
chr11	23977731	23978236	dmr_203736	0.643
chr11	24000454	24001059	dmr_203758	0.5335
chr11	24005182	24005324	dmr_203762	0.764
chr11	24005602	24006806	dmr_203763	0.7565
chr11	24059377	24060080	dmr_203815	0.695
chr11	24060333	24061206	dmr_203816	0.779
chr11	24062521	24063240	dmr_203817	0.6685
chr11	24073243	24074527	dmr_203833	0.7735
chr11	24075141	24075245	dmr_203834	0.8170000000000001
chr11	24082556	24082669	dmr_203836	0.708
chr11	24083024	24083224	dmr_203837	0.755
chr11	24083483	24083930	dmr_203838	0.535
chr11	24084336	24084442	dmr_203839	0.6865
chr11	24091804	24091962	dmr_203843	0.716
chr11	24094745	24095568	dmr_203846	0.504
chr11	24125195	24125631	dmr_203883	0.5920000000000001
chr11	24130568	24131152	dmr_203890	0.627
chr11	24140791	24141042	dmr_203910	0.7975
chr11	24141346	24141390	dmr_203911	0.5875
chr11	24141504	24141533	dmr_203912	0.6695
chr11	24143471	24143708	dmr_203914	0.6675
chr11	24143994	24144053	dmr_203915	0.7
chr11	24144347	24144996	dmr_203916	0.5720000000000001
chr11	24151384	24151398	dmr_203929	0.5155
chr11	24162011	24162365	dmr_203948	0.6525
chr11	24176941	24176977	dmr_203966	0.5925
chr11	24177348	24177376	dmr_203967	0.505
chr11	24177709	24177766	dmr_203968	0.787
chr11	24180235	24180476	dmr_203973	0.7545
chr11	24281581	24281831	dmr_204035	0.5765
chr11	24282183	24282303	dmr_204036	0.5565
chr11	24332943	24333388	dmr_204069	0.5735
chr11	24473629	24473885	dmr_204149	0.564
chr11	24474616	24474958	dmr_204152	0.7825
chr11	24483528	24483684	dmr_204162	0.583
chr11	24483723	24484473	dmr_204163	0.8365
chr11	24535225	24535800	dmr_204185	0.84
chr11	24709175	24709182	dmr_204292	0.8295
chr11	24709743	24710812	dmr_204293	0.925
chr11	24739841	24739998	dmr_204307	0.7515
chr11	24742551	24742984	dmr_204311	0.5375
chr11	24750502	24750524	dmr_204323	0.6085
chr11	25026807	25026992	dmr_204436	0.5375
chr11	25041004	25041272	dmr_204446	0.503
chr11	25042517	25042672	dmr_204449	0.6425
chr11	25042881	25042920	dmr_204450	0.732
chr11	25042992	25043505	dmr_204451	0.525
chr11	25147315	25147345	dmr_204497	0.556
chr11	25180218	25180270	dmr_204516	0.602
chr11	25233504	25233658	dmr_204534	0.7
chr11	25287599	25288562	dmr_204561	0.6385
chr11	25300487	25301312	dmr_204569	0.6609999999999999
chr11	25301424	25301640	dmr_204570	0.5585
chr11	25314573	25315029	dmr_204583	0.6825
chr11	25335574	25335837	dmr_204594	0.505
chr11	25391588	25391890	dmr_204627	0.627
chr11	25410798	25411322	dmr_204635	0.599
chr11	25509011	25509078	dmr_204681	0.7609999999999999
chr11	25538827	25538847	dmr_204702	0.8915
chr11	25574231	25574738	dmr_204717	0.6235
chr11	25715722	25716505	dmr_204826	0.8015
chr11	25737026	25737399	dmr_204838	0.8005
chr11	25737816	25738008	dmr_204839	0.519
chr11	25740938	25740990	dmr_204843	0.922
chr11	25752602	25752772	dmr_204856	0.6875
chr11	25835437	25835676	dmr_204904	0.589
chr11	25862818	25862835	dmr_204925	0.65
chr11	25922535	25922823	dmr_204976	0.626
chr11	26008564	26008622	dmr_205030	0.7115
chr11	26140105	26140349	dmr_205137	0.5665
chr11	26209513	26209851	dmr_205180	0.693
chr11	26316586	26316647	dmr_205223	0.746
chr11	26318607	26318623	dmr_205226	0.5205
chr11	26437716	26438194	dmr_205274	0.52
chr11	26482064	26482404	dmr_205294	0.836
chr11	26583307	26583407	dmr_205342	0.5365
chr11	26583787	26584166	dmr_205343	0.8370000000000001
chr11	26585606	26586196	dmr_205344	0.8585
chr11	26586207	26586712	dmr_205345	0.8925
chr11	26587131	26587368	dmr_205346	0.6385
chr11	26591553	26591687	dmr_205350	0.9655
chr11	26597264	26597472	dmr_205356	0.7440000000000001
chr11	26597533	26597565	dmr_205357	0.636
chr11	26597685	26598222	dmr_205358	0.787
chr11	26600755	26601021	dmr_205361	0.6885
chr11	26608537	26609168	dmr_205368	0.7909999999999999
chr11	26682216	26682261	dmr_205397	0.643
chr11	26682318	26682421	dmr_205398	0.602
chr11	26722048	26722699	dmr_205413	0.591
chr11	26753067	26753330	dmr_205428	0.6115
chr11	26806912	26807770	dmr_205468	0.6135
chr11	26963500	26963681	dmr_205542	0.915
chr11	26966546	26967529	dmr_205544	0.708
chr11	26972258	26972904	dmr_205552	0.8009999999999999
chr11	27105940	27106021	dmr_205612	0.552
chr11	27106098	27106408	dmr_205613	0.62
chr11	27184133	27184459	dmr_205629	0.7795
chr11	27185220	27185287	dmr_205631	0.9490000000000001
chr11	27204034	27204598	dmr_205635	0.7275
chr11	27220615	27220702	dmr_205640	0.536
chr11	27376592	27376686	dmr_205675	0.524
chr11	27460138	27460207	dmr_205694	0.9655
chr11	27475588	27476024	dmr_205696	0.504
chr11	27721087	27721798	dmr_205750	0.604
chr11	27965758	27965863	dmr_205793	0.7645
chr11	28117771	28117998	dmr_205834	0.6955
chr11	28185978	28186140	dmr_205859	0.8995
chr11	28206838	28206890	dmr_205865	0.5765
chr11	28251975	28252313	dmr_205874	0.5115
chr11	28252609	28253193	dmr_205875	0.7509999999999999
chr11	28256081	28256294	dmr_205877	0.804
chr11	28376329	28376527	dmr_205915	0.5315
chr11	28484534	28484672	dmr_205978	0.79
chr11	28489328	28489501	dmr_205983	0.5515
chr11	28520768	28521052	dmr_206002	0.5465
chr11	28571715	28571942	dmr_206034	0.6495
chr11	28576644	28576751	dmr_206042	0.536
chr11	28582069	28582754	dmr_206048	0.6845
chr11	28660313	28660613	dmr_206078	0.7825
chr11	28670358	28670762	dmr_206082	0.7195
chr11	28690271	28690394	dmr_206099	0.586
chr11	28697772	28698107	dmr_206109	0.5329999999999999
chr11	28698241	28698355	dmr_206110	0.539
chr11	28701307	28701477	dmr_206113	0.657
chr11	28851569	28852284	dmr_206169	0.5505
chr11	28853525	28853574	dmr_206172	0.524
chr11	28904852	28904967	dmr_206195	0.8085
chr11	29180745	29180910	dmr_206283	0.5489999999999999
chr11	29187883	29188423	dmr_206286	0.5415
chr11	29210015	29210063	dmr_206304	0.6305
chr11	29214638	29214814	dmr_206310	0.698
chr11	29224983	29225108	dmr_206317	0.541
chr11	29225796	29226094	dmr_206318	0.701
chr11	29381135	29381188	dmr_206377	0.5515
chr11	29393749	29393959	dmr_206388	0.7785
chr11	29398800	29398937	dmr_206391	0.6015
chr11	29428885	29429385	dmr_206416	0.578
chr11	29491368	29491373	dmr_206445	0.748
chr11	29521764	29522216	dmr_206479	0.584
chr11	29673240	29673545	dmr_206541	0.6535
chr11	29691834	29692316	dmr_206556	0.76
chr11	29718961	29719131	dmr_206588	0.7335
chr11	29719465	29719649	dmr_206589	0.643
chr11	29720061	29720217	dmr_206590	0.649
chr11	29720807	29720837	dmr_206592	0.539
chr11	29725026	29725113	dmr_206598	0.5505
chr11	29749745	29749835	dmr_206635	0.6905
chr11	29766168	29766915	dmr_206651	0.6855
chr11	29774447	29774610	dmr_206661	0.6595
chr11	29777719	29777764	dmr_206667	0.7085
chr11	29794364	29794977	dmr_206685	0.578
chr11	29795235	29795321	dmr_206686	0.662
chr11	29879982	29880149	dmr_206760	0.7505
chr11	29915814	29916058	dmr_206789	0.6679999999999999
chr11	29924385	29924453	dmr_206792	0.57
chr11	29932662	29932683	dmr_206799	0.588
chr11	29985284	29985352	dmr_206831	0.6765
chr11	29996102	29996460	dmr_206836	0.5585
chr11	30102537	30102735	dmr_206879	0.562
chr11	30102987	30103261	dmr_206880	0.519
chr11	30108352	30108378	dmr_206887	0.5535
chr11	30117160	30117413	dmr_206896	0.6975
chr11	30137684	30137834	dmr_206926	0.5345
chr11	30143086	30143128	dmr_206935	0.563
chr11	30143419	30143549	dmr_206936	0.6915
chr11	30149089	30149319	dmr_206946	0.6355
chr11	30151283	30151466	dmr_206951	0.6055
chr11	30152786	30152995	dmr_206953	0.765
chr11	30154092	30154184	dmr_206956	0.532
chr11	30158202	30158907	dmr_206962	0.5135
chr11	30161341	30161658	dmr_206966	0.622
chr11	30195242	30195376	dmr_207010	0.5945
chr11	30196497	30196821	dmr_207013	0.5135
chr11	30203104	30203396	dmr_207021	0.517
chr11	30205375	30206049	dmr_207024	0.8
chr11	30209336	30209946	dmr_207029	0.5395
chr11	30230115	30230458	dmr_207062	0.674
chr11	30232739	30232869	dmr_207068	0.585
chr11	30243243	30243632	dmr_207084	0.568
chr11	30269405	30269414	dmr_207116	0.7635
chr11	30571343	30572055	dmr_207253	0.7735
chr11	30572288	30572524	dmr_207254	0.728
chr11	30649736	30649951	dmr_207305	0.8145
chr11	30681734	30681737	dmr_207320	0.5975
chr11	30698657	30699040	dmr_207330	0.56
chr11	30699843	30699947	dmr_207332	0.6759999999999999
chr11	30713542	30713648	dmr_207340	0.5995
chr11	30889498	30889525	dmr_207441	0.5795
chr11	30936657	30936806	dmr_207463	0.753
chr11	30977055	30977648	dmr_207486	0.614
chr11	31102144	31102380	dmr_207523	0.5805
chr11	31114215	31114568	dmr_207527	0.6970000000000001
chr11	31168919	31169120	dmr_207539	0.565
chr11	31248027	31248072	dmr_207559	0.5325
chr11	31302780	31302885	dmr_207586	0.85
chr11	31370741	31371857	dmr_207610	0.528
chr11	31382090	31382317	dmr_207620	0.612
chr11	31575033	31575365	dmr_207708	0.617
chr11	31604469	31604793	dmr_207728	0.5955
chr11	31605218	31606288	dmr_207730	0.5325
chr11	31606304	31606622	dmr_207731	0.8035
chr11	31630343	31630835	dmr_207751	0.601
chr11	31655533	31655881	dmr_207766	0.5085
chr11	31664343	31664376	dmr_207775	0.61
chr11	31668311	31668551	dmr_207779	0.888
chr11	31677335	31677564	dmr_207788	0.7095
chr11	31683896	31685336	dmr_207798	0.6475
chr11	31703002	31703509	dmr_207815	0.807
chr11	31703568	31703584	dmr_207816	0.5995
chr11	31725903	31726738	dmr_207837	0.7609999999999999
chr11	31732181	31732296	dmr_207843	0.6475
chr11	31737819	31738347	dmr_207850	0.5385
chr11	31759166	31759634	dmr_207870	0.6405
chr11	31759666	31760220	dmr_207871	0.608
chr11	31763509	31763650	dmr_207875	0.5755
chr11	31764067	31764481	dmr_207876	0.5915
chr11	31770492	31771458	dmr_207882	0.636
chr11	31783551	31784229	dmr_207894	0.6135
chr11	31784655	31784808	dmr_207896	0.862
chr11	31796178	31796539	dmr_207907	0.588
chr11	31800191	31800940	dmr_207912	0.5735
chr11	31815835	31816367	dmr_207926	0.7575
chr11	31830355	31831495	dmr_207945	0.6990000000000001
chr11	31844051	31844131	dmr_207962	0.598
chr11	31850013	31850161	dmr_207968	0.605
chr11	31854958	31855010	dmr_207975	0.688
chr11	31866762	31866973	dmr_207989	0.522
chr11	31896022	31896191	dmr_208023	0.5479999999999999
chr11	31900400	31900564	dmr_208027	0.564
chr11	31903782	31904156	dmr_208033	0.5379999999999999
chr11	31907870	31908066	dmr_208040	0.5585
chr11	31922981	31923046	dmr_208056	0.613
chr11	31935733	31937128	dmr_208066	0.622
chr11	31937396	31937586	dmr_208067	0.7040000000000001
chr11	31940905	31941367	dmr_208075	0.7635
chr11	31941937	31942314	dmr_208076	0.713
chr11	31948902	31949078	dmr_208081	0.7545
chr11	32008549	32009128	dmr_208123	0.716
chr11	32009462	32011254	dmr_208125	0.5435
chr11	32012000	32012535	dmr_208127	0.626
chr11	32018401	32019717	dmr_208134	0.5205
chr11	32020067	32020254	dmr_208135	0.659
chr11	32027984	32028055	dmr_208144	0.6629999999999999
chr11	32035342	32036035	dmr_208152	0.662
chr11	32049578	32050048	dmr_208173	0.8385
chr11	32051430	32051592	dmr_208176	0.588
chr11	32061263	32061803	dmr_208192	0.586
chr11	32076513	32076754	dmr_208209	0.8105
chr11	32083717	32083762	dmr_208215	0.588
chr11	32086909	32087068	dmr_208217	0.64
chr11	32100727	32101358	dmr_208233	0.687
chr11	32113427	32113613	dmr_208247	0.8240000000000001
chr11	32127281	32127814	dmr_208263	0.614
chr11	32133969	32134220	dmr_208269	0.6245
chr11	32136006	32136324	dmr_208273	0.6115
chr11	32149516	32150048	dmr_208288	0.6995
chr11	32157666	32157826	dmr_208296	0.6305
chr11	32158278	32158647	dmr_208297	0.6215
chr11	32229858	32230241	dmr_208344	0.551
chr11	32231314	32231668	dmr_208346	0.6
chr11	32238002	32238276	dmr_208360	0.6885
chr11	32243555	32244268	dmr_208369	0.627
chr11	32266891	32266938	dmr_208394	0.723
chr11	32286396	32286734	dmr_208404	0.565
chr11	32303178	32303414	dmr_208417	0.7925
chr11	32321203	32321440	dmr_208425	0.561
chr11	32340421	32341010	dmr_208445	0.5515
chr11	32402573	32403152	dmr_208498	0.6385
chr11	32409526	32409605	dmr_208506	0.6935
chr11	32442709	32443102	dmr_208534	0.602
chr11	32453259	32453989	dmr_208540	0.6155
chr11	32456451	32456639	dmr_208541	0.6679999999999999
chr11	32471919	32472182	dmr_208559	0.9079999999999999
chr11	32495504	32495612	dmr_208583	0.514
chr11	32498701	32498939	dmr_208589	0.5835
chr11	32505145	32505484	dmr_208596	0.713
chr11	32511881	32512263	dmr_208602	0.5025
chr11	32517073	32517511	dmr_208607	0.6855
chr11	32591740	32592710	dmr_208667	0.504
chr11	32604902	32605121	dmr_208677	0.5715
chr11	32623361	32623670	dmr_208694	0.526
chr11	32624347	32624515	dmr_208695	0.6729999999999999
chr11	32644176	32644329	dmr_208710	0.6185
chr11	32662041	32662223	dmr_208727	0.5055
chr11	32677224	32677258	dmr_208752	0.593
chr11	32684275	32684431	dmr_208763	0.6305
chr11	32693668	32693866	dmr_208777	0.6625
chr11	32694174	32694429	dmr_208778	0.6105
chr11	32708312	32708507	dmr_208801	0.5945
chr11	32710698	32710940	dmr_208804	0.5705
chr11	32725125	32725505	dmr_208825	0.6355
chr11	32732428	32732883	dmr_208832	0.5685
chr11	32733192	32733665	dmr_208833	0.7390000000000001
chr11	32751693	32752922	dmr_208850	0.677
chr11	32762797	32762930	dmr_208854	0.7555
chr11	32777984	32778699	dmr_208861	0.802
chr11	32781435	32781443	dmr_208863	0.5955
chr11	32921429	32921491	dmr_208957	0.5605
chr11	32941196	32941385	dmr_208978	0.8675
chr11	32941799	32942040	dmr_208979	0.703
chr11	32999431	32999929	dmr_209033	0.6735
chr11	33051993	33052210	dmr_209062	0.6945
chr11	33086623	33086811	dmr_209079	0.945
chr11	33220722	33220995	dmr_209160	0.544
chr11	33221925	33222531	dmr_209162	0.784
chr11	33477622	33478024	dmr_209272	0.575
chr11	33544395	33544706	dmr_209304	0.508
chr11	33564008	33564145	dmr_209313	0.713
chr11	33571916	33571965	dmr_209315	0.7495
chr11	33627134	33627540	dmr_209346	0.618
chr11	33686196	33686226	dmr_209420	0.6659999999999999
chr11	33700810	33701244	dmr_209436	0.7905
chr11	33751376	33751692	dmr_209493	0.568
chr11	33761278	33761506	dmr_209506	0.667
chr11	33772113	33772185	dmr_209522	0.664
chr11	33772959	33773043	dmr_209524	0.61
chr11	33827144	33827353	dmr_209593	0.667
chr11	33827610	33828326	dmr_209594	0.7385
chr11	33848344	33848673	dmr_209616	0.828
chr11	33849622	33850112	dmr_209618	0.7120000000000001
chr11	33861123	33861155	dmr_209633	0.623
chr11	33926257	33926717	dmr_209688	0.5085
chr11	33929295	33930006	dmr_209694	0.752
chr11	33932412	33932613	dmr_209698	0.6545
chr11	33932924	33933088	dmr_209699	0.612
chr11	33938951	33939174	dmr_209703	0.627
chr11	34034020	34034163	dmr_209762	0.5095
chr11	34066891	34067390	dmr_209786	0.5005
chr11	34083763	34084938	dmr_209797	0.5615
chr11	34229078	34229117	dmr_209888	0.5515
chr11	34236831	34237113	dmr_209893	0.7695
chr11	34237178	34237332	dmr_209894	0.8095
chr11	34258932	34259246	dmr_209906	0.7575
chr11	34317027	34317474	dmr_209943	0.6975
chr11	34462454	34462751	dmr_210039	0.8945
chr11	34707619	34707696	dmr_210102	0.5895
chr11	34708233	34708849	dmr_210103	0.7235
chr11	34709447	34709768	dmr_210104	0.9440000000000001
chr11	34831209	34831508	dmr_210170	0.545
chr11	34864995	34865945	dmr_210191	0.7815
chr11	34881678	34881958	dmr_210203	0.6395
chr11	34899022	34899182	dmr_210216	0.5985
chr11	35011507	35012279	dmr_210266	0.5335
chr11	35057809	35058566	dmr_210299	0.585
chr11	35122268	35123720	dmr_210344	0.696
chr11	35132858	35132971	dmr_210356	0.882
chr11	35132973	35133046	dmr_210357	0.7105
chr11	35147819	35148051	dmr_210376	0.5825
chr11	35158715	35158999	dmr_210388	0.871
chr11	35160447	35160710	dmr_210390	0.55
chr11	35160969	35161280	dmr_210391	0.6785
chr11	35177345	35177612	dmr_210411	0.7045
chr11	35177813	35178598	dmr_210413	0.8325
chr11	35178608	35178726	dmr_210414	0.7075
chr11	35180719	35181472	dmr_210419	0.779
chr11	35185008	35185123	dmr_210426	0.7065
chr11	35193658	35194850	dmr_210435	0.5805
chr11	35201942	35202323	dmr_210445	0.6609999999999999
chr11	35202331	35202335	dmr_210446	0.9309999999999999
chr11	35202407	35202682	dmr_210447	0.9255
chr11	35238581	35238980	dmr_210481	0.508
chr11	35239010	35239133	dmr_210482	0.6815
chr11	35241343	35241955	dmr_210486	0.7290000000000001
chr11	35246561	35246862	dmr_210491	0.5185
chr11	35261388	35262613	dmr_210506	0.552
chr11	35262731	35262962	dmr_210507	0.602
chr11	35265848	35265974	dmr_210512	0.7455
chr11	35282433	35282603	dmr_210536	0.7170000000000001
chr11	35283034	35283911	dmr_210538	0.7515
chr11	35303749	35305831	dmr_210563	0.5820000000000001
chr11	35316724	35317438	dmr_210576	0.513
chr11	35331557	35331852	dmr_210592	0.5035
chr11	35342641	35342799	dmr_210606	0.6425
chr11	35350615	35351104	dmr_210615	0.585
chr11	35361081	35361512	dmr_210628	0.8370000000000001
chr11	35379326	35380017	dmr_210648	0.6645
chr11	35407536	35407574	dmr_210679	0.5820000000000001
chr11	35407946	35408153	dmr_210680	0.7405
chr11	35419596	35419626	dmr_210691	0.728
chr11	35441193	35441407	dmr_210714	0.5765
chr11	35479815	35480576	dmr_210760	0.7005
chr11	35527641	35528653	dmr_210820	0.7335
chr11	35532682	35533319	dmr_210824	0.7705
chr11	35582571	35582878	dmr_210882	0.7555
chr11	35583663	35583810	dmr_210884	0.695
chr11	35601468	35602011	dmr_210907	0.6175
chr11	35605299	35605714	dmr_210911	0.5485
chr11	35607030	35608120	dmr_210912	0.5775
chr11	35638828	35639802	dmr_210946	0.654
chr11	35668250	35668861	dmr_210973	0.6475
chr11	35680010	35680695	dmr_210989	0.6895
chr11	35690734	35690976	dmr_211000	0.601
chr11	35691051	35691110	dmr_211001	0.708
chr11	35722474	35722713	dmr_211030	0.52
chr11	35743666	35743887	dmr_211049	0.894
chr11	35744145	35744414	dmr_211050	0.9165
chr11	35744715	35745031	dmr_211051	0.8255
chr11	35755478	35755945	dmr_211062	0.5665
chr11	35756452	35756699	dmr_211063	0.5125
chr11	35776202	35776383	dmr_211076	0.5515
chr11	35783152	35783235	dmr_211083	0.6175
chr11	35792471	35792665	dmr_211097	0.655
chr11	35799365	35799495	dmr_211104	0.522
chr11	35837848	35838054	dmr_211136	0.684
chr11	35839055	35839221	dmr_211138	0.6165
chr11	35841620	35842281	dmr_211142	0.828
chr11	35848328	35848698	dmr_211150	0.585
chr11	35852988	35853012	dmr_211153	0.61
chr11	35855011	35855380	dmr_211155	0.622
chr11	35855741	35856069	dmr_211156	0.657
chr11	35856664	35856695	dmr_211158	0.5535
chr11	35857199	35857440	dmr_211159	0.5429999999999999
chr11	35857549	35857778	dmr_211160	0.5515
chr11	35857845	35858046	dmr_211161	0.5215
chr11	35861495	35861973	dmr_211167	0.722
chr11	35862065	35862637	dmr_211168	0.6135
chr11	35862680	35863665	dmr_211169	0.5845
chr11	35863792	35864325	dmr_211170	0.8740000000000001
chr11	35864343	35864365	dmr_211171	0.7845
chr11	35864681	35867111	dmr_211172	0.527
chr11	35878036	35878705	dmr_211185	0.575
chr11	35891885	35893764	dmr_211201	0.659
chr11	35896672	35897397	dmr_211205	0.5235
chr11	35900925	35903517	dmr_211210	0.6575
chr11	35903828	35904602	dmr_211211	0.6485
chr11	35904879	35905014	dmr_211212	0.623
chr11	35905301	35905701	dmr_211213	0.6825
chr11	35906055	35906088	dmr_211214	0.5945
chr11	35914308	35915084	dmr_211228	0.9335
chr11	35915093	35915724	dmr_211229	0.78
chr11	35919184	35919408	dmr_211235	0.755
chr11	35919889	35920265	dmr_211236	0.774
chr11	35920639	35921061	dmr_211237	0.514
chr11	35927216	35927775	dmr_211245	0.593
chr11	35930776	35931011	dmr_211249	0.5815
chr11	35947301	35947693	dmr_211269	0.8175
chr11	35952855	35953063	dmr_211277	0.5375
chr11	35978508	35979251	dmr_211307	0.527
chr11	35984909	35985416	dmr_211312	0.578
chr11	35986292	35986882	dmr_211313	0.5615
chr11	35991828	35992282	dmr_211321	0.6455
chr11	36049466	36049966	dmr_211361	0.5715
chr11	36073241	36073731	dmr_211376	0.682
chr11	36120847	36122224	dmr_211409	0.76
chr11	36135193	36135749	dmr_211422	0.753
chr11	36136224	36136759	dmr_211423	0.8805
chr11	36140306	36140931	dmr_211426	0.604
chr11	36152119	36152710	dmr_211442	0.52
chr11	36169074	36169447	dmr_211453	0.6005
chr11	36187370	36187448	dmr_211468	0.598
chr11	36197063	36197508	dmr_211474	0.5589999999999999
chr11	36201523	36201974	dmr_211482	0.503
chr11	36202021	36202922	dmr_211483	0.7505
chr11	36242214	36242250	dmr_211521	0.7825
chr11	36243475	36244461	dmr_211524	0.623
chr11	36260593	36260715	dmr_211537	0.88
chr11	36264742	36265399	dmr_211540	0.502
chr11	36353595	36353728	dmr_211604	0.8385
chr11	36391986	36392280	dmr_211633	0.6485
chr11	36395548	36396551	dmr_211635	0.6165
chr11	36455010	36455231	dmr_211693	0.6445
chr11	36460910	36461300	dmr_211700	0.589
chr11	36469032	36469188	dmr_211707	0.5335
chr11	36484817	36485365	dmr_211722	0.7955
chr11	36488663	36489154	dmr_211727	0.512
chr11	36507854	36508842	dmr_211740	0.715
chr11	36521491	36521914	dmr_211750	0.6595
chr11	36549381	36550103	dmr_211774	0.6555
chr11	36635045	36635531	dmr_211845	0.68
chr11	36651782	36651836	dmr_211857	0.5545
chr11	36653161	36654200	dmr_211859	0.6815
chr11	36675760	36677172	dmr_211879	0.721
chr11	36678840	36678977	dmr_211880	0.705
chr11	36727443	36727633	dmr_211916	0.7095
chr11	36740096	36740641	dmr_211921	0.6675
chr11	36802118	36802729	dmr_211956	0.5565
chr11	36833908	36833910	dmr_211972	0.63
chr11	36851864	36851938	dmr_211980	0.6990000000000001
chr11	36926541	36927384	dmr_212032	0.7545
chr11	37030806	37031192	dmr_212100	0.506
chr11	37107341	37107541	dmr_212145	0.5415
chr11	37140570	37140813	dmr_212168	0.5710000000000001
chr11	37154002	37154414	dmr_212181	0.7345
chr11	37176985	37177324	dmr_212199	0.5365
chr11	37177346	37177876	dmr_212200	0.618
chr11	37186077	37186888	dmr_212204	0.7885
chr11	37201888	37202428	dmr_212211	0.625
chr11	37285400	37285442	dmr_212253	0.6055
chr11	37364536	37364631	dmr_212285	0.789
chr11	37424465	37424709	dmr_212308	0.618
chr11	37536986	37537105	dmr_212363	0.539
chr11	37798190	37798357	dmr_212458	0.6865
chr11	37798944	37799256	dmr_212459	0.591
chr11	37800892	37801109	dmr_212463	0.6605
chr11	37810190	37810304	dmr_212467	0.7070000000000001
chr11	37844478	37844583	dmr_212484	0.728
chr11	37904977	37905241	dmr_212514	0.7405
chr11	38069869	38070003	dmr_212572	0.6920000000000001
chr11	38088889	38089183	dmr_212578	0.58
chr11	38224263	38224690	dmr_212627	0.523
chr11	38291322	38291609	dmr_212646	0.527
chr11	38317591	38318007	dmr_212653	0.516
chr11	38387048	38387130	dmr_212679	0.6065
chr11	38673675	38673905	dmr_212776	0.909
chr11	38715545	38716278	dmr_212798	0.97
chr11	38737669	38737916	dmr_212813	0.55
chr11	38747648	38747810	dmr_212818	0.5825
chr11	38770183	38770593	dmr_212826	0.892
chr11	38771100	38771465	dmr_212827	0.6729999999999999
chr11	38784149	38784481	dmr_212834	0.6765
chr11	38788406	38788644	dmr_212839	0.7375
chr11	38793501	38793894	dmr_212844	0.5615
chr11	38818103	38818245	dmr_212858	0.6055
chr11	38861076	38862345	dmr_212878	0.6495
chr11	38864616	38864734	dmr_212880	0.599
chr11	38933150	38933280	dmr_212900	0.6985
chr11	39194122	39194133	dmr_212987	0.6295
chr11	39445431	39445445	dmr_213057	0.8270000000000001
chr11	39453163	39453640	dmr_213060	0.6595
chr11	39616050	39616145	dmr_213116	0.5589999999999999
chr11	39733311	39734445	dmr_213148	0.6555
chr11	39941503	39941703	dmr_213222	0.6005
chr11	39973104	39973156	dmr_213240	0.5825
chr11	40027608	40027787	dmr_213261	0.6075
chr11	40146178	40146317	dmr_213292	0.5165
chr11	40373023	40373556	dmr_213363	0.9785
chr11	40384985	40385505	dmr_213370	0.575
chr11	40395467	40395897	dmr_213373	0.7559999999999999
chr11	40397379	40398372	dmr_213374	0.7615
chr11	40473262	40474055	dmr_213414	0.77
chr11	40505024	40505098	dmr_213433	0.653
chr11	40517138	40517268	dmr_213441	0.7290000000000001
chr11	40546781	40546970	dmr_213457	0.726
chr11	40551668	40552000	dmr_213463	0.653
chr11	40554663	40555873	dmr_213468	0.7305
chr11	40558288	40558768	dmr_213471	0.542
chr11	40561802	40561899	dmr_213474	0.5555
chr11	40562061	40562091	dmr_213475	0.7095
chr11	40562382	40562465	dmr_213476	0.6940000000000001
chr11	40573411	40573858	dmr_213485	0.794
chr11	40600384	40600425	dmr_213506	0.5725
chr11	40675896	40676046	dmr_213531	0.6095
chr11	40683590	40683789	dmr_213541	0.5660000000000001
chr11	40690883	40691738	dmr_213554	0.636
chr11	40714975	40716357	dmr_213565	0.7045
chr11	40753955	40754185	dmr_213583	0.613
chr11	40764584	40765223	dmr_213590	0.6409999999999999
chr11	40769506	40769867	dmr_213593	0.6855
chr11	40775864	40776074	dmr_213600	0.657
chr11	40782004	40782106	dmr_213606	0.7935
chr11	40782577	40782640	dmr_213607	0.5455
chr11	40783637	40784828	dmr_213610	0.7909999999999999
chr11	40785149	40785364	dmr_213611	0.7190000000000001
chr11	40786742	40786806	dmr_213613	0.584
chr11	40787360	40787368	dmr_213614	0.7325
chr11	40864691	40865274	dmr_213640	0.7290000000000001
chr11	40865437	40865727	dmr_213641	0.62
chr11	40868959	40869132	dmr_213644	0.7509999999999999
chr11	40872962	40873216	dmr_213650	0.755
chr11	40876416	40876598	dmr_213654	0.547
chr11	40879458	40880176	dmr_213658	0.51
chr11	40889729	40889943	dmr_213670	0.7659999999999999
chr11	40891268	40891488	dmr_213672	0.7075
chr11	40904527	40904913	dmr_213687	0.6715
chr11	40905664	40906104	dmr_213688	0.9095
chr11	40928082	40928574	dmr_213699	0.8635
chr11	41004527	41004925	dmr_213725	0.5379999999999999
chr11	41009965	41010310	dmr_213728	0.9085
chr11	41059158	41059479	dmr_213740	0.6645
chr11	41074701	41074974	dmr_213747	0.7575
chr11	41192696	41193842	dmr_213790	0.501
chr11	41194205	41194242	dmr_213791	0.5655
chr11	41233356	41233542	dmr_213810	0.5155
chr11	41258181	41258550	dmr_213817	0.5815
chr11	41260011	41260734	dmr_213820	0.534
chr11	41333680	41333773	dmr_213851	0.7559999999999999
chr11	41337238	41337432	dmr_213854	0.8295
chr11	41359393	41359444	dmr_213865	0.507
chr11	41485065	41485403	dmr_213911	0.8795
chr11	41492029	41492749	dmr_213916	0.6365
chr11	41565936	41566134	dmr_213949	0.5870000000000001
chr11	41627656	41628459	dmr_213974	0.653
chr11	41642061	41642470	dmr_213988	0.6775
chr11	41812859	41812999	dmr_214075	0.6555
chr11	41867701	41868266	dmr_214101	0.539
chr11	41919364	41919435	dmr_214131	0.851
chr11	41931012	41931207	dmr_214139	0.7070000000000001
chr11	41940315	41940375	dmr_214148	0.6345
chr11	41952101	41952155	dmr_214159	0.6785
chr11	41953183	41954204	dmr_214161	0.779
chr11	41962681	41963095	dmr_214165	0.7285
chr11	41963553	41963853	dmr_214167	0.639
chr11	41969033	41969280	dmr_214172	0.7759999999999999
chr11	41975219	41975527	dmr_214179	0.5955
chr11	41975875	41975931	dmr_214180	0.6285
chr11	41980161	41980492	dmr_214186	0.518
chr11	41997747	41998317	dmr_214205	0.557
chr11	41999131	41999153	dmr_214207	0.655
chr11	42014920	42014984	dmr_214213	0.5375
chr11	42051068	42051572	dmr_214230	0.6225
chr11	42062407	42062625	dmr_214239	0.613
chr11	42067669	42068127	dmr_214243	0.522
chr11	42132220	42132281	dmr_214262	0.915
chr11	42132996	42133697	dmr_214263	0.636
chr11	42133967	42134245	dmr_214264	0.8275
chr11	42134851	42135050	dmr_214266	0.6645
chr11	42135422	42135603	dmr_214267	0.532
chr11	42140325	42140382	dmr_214274	0.5295
chr11	42140711	42141002	dmr_214275	0.6695
chr11	42151317	42151602	dmr_214292	0.745
chr11	42157089	42157614	dmr_214298	0.6615
chr11	42166135	42166168	dmr_214310	0.79
chr11	42168953	42169179	dmr_214314	0.6725
chr11	42171010	42171219	dmr_214318	0.7135
chr11	42173372	42173457	dmr_214323	0.6085
chr11	42173794	42173807	dmr_214324	0.75
chr11	42179370	42180165	dmr_214331	0.5765
chr11	42180879	42181177	dmr_214333	0.6775
chr11	42195892	42196151	dmr_214346	0.8495
chr11	42200718	42200794	dmr_214349	0.508
chr11	42247411	42247634	dmr_214370	0.8725
chr11	42247892	42247939	dmr_214371	0.6055
chr11	42259760	42259921	dmr_214377	0.6990000000000001
chr11	42332267	42332394	dmr_214410	0.608
chr11	42393633	42393845	dmr_214450	0.7395
chr11	42412658	42413228	dmr_214464	0.6975
chr11	42421878	42422672	dmr_214470	0.6609999999999999
chr11	42425305	42425933	dmr_214473	0.7005
chr11	42436439	42436719	dmr_214488	0.5365
chr11	42439246	42439332	dmr_214492	0.613
chr11	42441780	42442014	dmr_214495	0.625
chr11	42448156	42448351	dmr_214502	0.6915
chr11	42451692	42451880	dmr_214505	0.6075
chr11	42468142	42468576	dmr_214526	0.5595
chr11	42474695	42475054	dmr_214530	0.5905
chr11	42515079	42515525	dmr_214584	0.5305
chr11	42528508	42528689	dmr_214603	0.7315
chr11	42532187	42532430	dmr_214607	0.5945
chr11	42532768	42532804	dmr_214608	0.64
chr11	42565865	42566204	dmr_214648	0.659
chr11	42567666	42567815	dmr_214650	0.5775
chr11	42571243	42571768	dmr_214653	0.5825
chr11	42579925	42580358	dmr_214667	0.6585
chr11	42580617	42580760	dmr_214668	0.745
chr11	42587496	42587873	dmr_214678	0.7365
chr11	42592494	42592830	dmr_214682	0.7965
chr11	42608599	42609025	dmr_214698	0.5755
chr11	42609384	42609615	dmr_214699	0.767
chr11	42609923	42609965	dmr_214700	0.6679999999999999
chr11	42611545	42611862	dmr_214705	0.7045
chr11	42618443	42618460	dmr_214714	0.6145
chr11	42620921	42620929	dmr_214719	0.6215
chr11	42621189	42621489	dmr_214720	0.6015
chr11	42690369	42690411	dmr_214768	0.809
chr11	42717878	42718114	dmr_214775	0.6855
chr11	42775332	42775522	dmr_214805	0.5685
chr11	42791794	42791900	dmr_214815	0.535
chr11	42820987	42821199	dmr_214832	0.7525
chr11	42874168	42874352	dmr_214863	0.835
chr11	42903603	42903762	dmr_214882	0.6695
chr11	42926891	42927566	dmr_214891	0.735
chr11	42929109	42929223	dmr_214894	0.6415
chr11	42947958	42948612	dmr_214908	0.6045
chr11	43010489	43010811	dmr_214946	0.5075
chr11	43092126	43093350	dmr_214997	0.843
chr11	43098754	43099053	dmr_215005	0.5345
chr11	43099361	43099417	dmr_215006	0.6885
chr11	43257793	43258010	dmr_215113	0.727
chr11	43299873	43300427	dmr_215134	0.557
chr11	43313532	43314043	dmr_215136	0.58
chr11	43314214	43314847	dmr_215137	0.8865
chr11	43331765	43331792	dmr_215141	0.6075
chr11	43348553	43348621	dmr_215157	0.6505
chr11	43349854	43350300	dmr_215161	0.6185
chr11	43350415	43350651	dmr_215162	0.731
chr11	43351938	43352355	dmr_215164	0.7
chr11	43373661	43373765	dmr_215175	0.5175
chr11	43384662	43385035	dmr_215184	0.5235
chr11	43385924	43386074	dmr_215186	0.5025
chr11	43394013	43394447	dmr_215194	0.625
chr11	43402984	43403015	dmr_215201	0.6365
chr11	43403870	43404541	dmr_215203	0.5885
chr11	43404562	43404714	dmr_215204	0.5815
chr11	43433434	43433448	dmr_215231	0.514
chr11	43482770	43483024	dmr_215257	0.599
chr11	43528234	43528339	dmr_215284	0.606
chr11	43618511	43618615	dmr_215351	0.732
chr11	43626297	43627939	dmr_215355	0.6
chr11	43632324	43633140	dmr_215361	0.69
chr11	43633173	43633878	dmr_215362	0.7315
chr11	43633899	43634434	dmr_215363	0.65
chr11	43709305	43709455	dmr_215405	0.6295
chr11	43728664	43728901	dmr_215430	0.5925
chr11	43728966	43729003	dmr_215431	0.7765
chr11	43730955	43730978	dmr_215434	0.6085
chr11	43779614	43780032	dmr_215470	0.5660000000000001
chr11	43834228	43835152	dmr_215539	0.62
chr11	43840684	43840728	dmr_215547	0.8355
chr11	43852675	43853296	dmr_215560	0.5845
chr11	43865567	43865747	dmr_215569	0.5565
chr11	43883752	43884163	dmr_215585	0.7825
chr11	43998399	43998562	dmr_215664	0.5665
chr11	44011910	44012065	dmr_215676	0.515
chr11	44052514	44052739	dmr_215706	0.7135
chr11	44070392	44070445	dmr_215720	0.9765
chr11	44070888	44071005	dmr_215721	0.6685
chr11	44127292	44127539	dmr_215756	0.7505
chr11	44146546	44146651	dmr_215774	0.515
chr11	44146900	44147197	dmr_215775	0.6405
chr11	44155778	44156359	dmr_215777	0.8795
chr11	44184943	44185782	dmr_215809	0.5025
chr11	44185801	44185978	dmr_215810	0.67
chr11	44251566	44251894	dmr_215880	0.6535
chr11	44251970	44252057	dmr_215881	0.7125
chr11	44261216	44263119	dmr_215891	0.6409999999999999
chr11	44302401	44302772	dmr_215916	0.728
chr11	44303234	44304064	dmr_215917	0.8685
chr11	44314235	44314577	dmr_215920	0.6935
chr11	44323575	44323709	dmr_215926	0.7709999999999999
chr11	44401817	44402307	dmr_215967	0.5705
chr11	44501172	44501266	dmr_216020	0.539
chr11	44501799	44501808	dmr_216021	0.9635
chr11	44503338	44503418	dmr_216024	0.8755
chr11	44512114	44512324	dmr_216028	0.9405
chr11	44512399	44512892	dmr_216029	0.7190000000000001
chr11	44518038	44518203	dmr_216033	0.5245
chr11	44521347	44521584	dmr_216034	0.5715
chr11	44530893	44531292	dmr_216047	0.7575
chr11	44533302	44533535	dmr_216050	0.9079999999999999
chr11	44535642	44535956	dmr_216054	0.507
chr11	44538604	44538657	dmr_216058	0.5905
chr11	44541076	44541404	dmr_216062	0.6045
chr11	44547480	44548203	dmr_216067	0.6755
chr11	44550667	44551164	dmr_216071	0.522
chr11	44558770	44559625	dmr_216078	0.5185
chr11	44559720	44560638	dmr_216079	0.6245
chr11	44562391	44563018	dmr_216082	0.797
chr11	44563319	44563885	dmr_216083	0.882
chr11	44620585	44620815	dmr_216105	0.5295
chr11	44699615	44700314	dmr_216159	0.6395
chr11	44753940	44753992	dmr_216190	0.818
chr11	44833056	44833902	dmr_216244	0.563
chr11	44943696	44944386	dmr_216314	0.7425
chr11	44953726	44954044	dmr_216322	0.6925
chr11	44954079	44954259	dmr_216323	0.7170000000000001
chr11	44958044	44958146	dmr_216329	0.653
chr11	44977479	44978208	dmr_216343	0.621
chr11	45398335	45398560	dmr_216539	0.5985
chr11	45444242	45444648	dmr_216559	0.638
chr11	45460452	45460712	dmr_216570	0.6809999999999999
chr11	45462190	45462758	dmr_216573	0.544
chr11	45535833	45535920	dmr_216623	0.5539999999999999
chr11	45560533	45560797	dmr_216640	0.8665
chr11	45624275	45624623	dmr_216670	0.647
chr11	45781070	45781158	dmr_216750	0.8585
chr11	45795323	45795798	dmr_216761	0.741
chr11	45830757	45831524	dmr_216775	0.606
chr11	45869869	45870394	dmr_216802	0.857
chr11	45896768	45897100	dmr_216831	0.6779999999999999
chr11	45897435	45897633	dmr_216832	0.51
chr11	45937376	45938372	dmr_216873	0.6495
chr11	45938850	45939355	dmr_216875	0.7205
chr11	45943033	45943328	dmr_216880	0.5135
chr11	45946970	45947745	dmr_216883	0.51
chr11	45974535	45975086	dmr_216906	0.6985
chr11	46038225	46038513	dmr_216949	0.6905
chr11	46052235	46052545	dmr_216958	0.6755
chr11	46064845	46066192	dmr_216968	0.6045
chr11	46069639	46069748	dmr_216972	0.7515
chr11	46074229	46074733	dmr_216980	0.6775
chr11	46079355	46079831	dmr_216985	0.92
chr11	46090940	46091789	dmr_216999	0.736
chr11	46092304	46092466	dmr_217001	0.909
chr11	46110889	46110912	dmr_217016	0.7305
chr11	46115855	46116304	dmr_217023	0.6975
chr11	46128692	46128718	dmr_217036	0.5720000000000001
chr11	46135207	46135383	dmr_217043	0.542
chr11	46157057	46157396	dmr_217062	0.701
chr11	46176254	46176815	dmr_217071	0.522
chr11	46188450	46188525	dmr_217080	0.5665
chr11	46188710	46188970	dmr_217081	0.7835
chr11	46190132	46190405	dmr_217083	0.6265
chr11	46192932	46193169	dmr_217086	0.711
chr11	46193172	46193399	dmr_217087	0.5015
chr11	46201693	46203552	dmr_217098	0.762
chr11	46203732	46203929	dmr_217099	0.6925
chr11	46205378	46206476	dmr_217102	0.779
chr11	46214160	46215370	dmr_217114	0.7265
chr11	46215716	46215823	dmr_217115	0.6409999999999999
chr11	46216735	46217293	dmr_217117	0.5315
chr11	46218412	46218592	dmr_217119	0.563
chr11	46218704	46218907	dmr_217120	0.6005
chr11	46219264	46219722	dmr_217121	0.713
chr11	46220455	46220575	dmr_217122	0.665
chr11	46223103	46223224	dmr_217126	0.688
chr11	46223255	46223740	dmr_217127	0.6695
chr11	46232345	46233356	dmr_217139	0.64
chr11	46234107	46236474	dmr_217141	0.609
chr11	46236726	46236880	dmr_217142	0.5775
chr11	46238961	46239144	dmr_217145	0.643
chr11	46245118	46245559	dmr_217154	0.5965
chr11	46245877	46246922	dmr_217156	0.8109999999999999
chr11	46247635	46247740	dmr_217157	0.7045
chr11	46252265	46252517	dmr_217162	0.7515
chr11	46253066	46253476	dmr_217163	0.514
chr11	46253949	46254160	dmr_217164	0.6715
chr11	46254764	46255166	dmr_217166	0.705
chr11	46261786	46261869	dmr_217174	0.52
chr11	46262659	46263008	dmr_217175	0.627
chr11	46263401	46263627	dmr_217176	0.6405
chr11	46265724	46266440	dmr_217181	0.574
chr11	46269116	46269470	dmr_217184	0.7295
chr11	46269723	46270554	dmr_217185	0.532
chr11	46274876	46275349	dmr_217191	0.509
chr11	46276729	46276878	dmr_217194	0.617
chr11	46278190	46278317	dmr_217195	0.6315
chr11	46278759	46279017	dmr_217198	0.602
chr11	46279161	46279574	dmr_217199	0.6405
chr11	46280106	46280289	dmr_217202	0.8645
chr11	46282994	46283106	dmr_217207	0.7135
chr11	46284551	46284843	dmr_217212	0.5870000000000001
chr11	46287159	46288421	dmr_217214	0.504
chr11	46291011	46291384	dmr_217218	0.779
chr11	46298376	46298543	dmr_217230	0.5565
chr11	46298914	46300393	dmr_217231	0.7855
chr11	46300921	46301567	dmr_217233	0.6725
chr11	46301600	46302114	dmr_217234	0.6665
chr11	46302127	46302226	dmr_217235	0.6235
chr11	46304148	46304893	dmr_217239	0.614
chr11	46305195	46306230	dmr_217240	0.608
chr11	46306324	46306762	dmr_217241	0.5305
chr11	46306810	46307408	dmr_217242	0.619
chr11	46307677	46308661	dmr_217243	0.5429999999999999
chr11	46308696	46309504	dmr_217244	0.633
chr11	46313231	46313388	dmr_217245	0.5545
chr11	46313770	46315892	dmr_217246	0.7575
chr11	46332244	46333167	dmr_217258	0.5489999999999999
chr11	46338585	46338807	dmr_217261	0.5315
chr11	46382271	46382384	dmr_217292	0.61
chr11	46428377	46428645	dmr_217319	0.6285
chr11	46430966	46431260	dmr_217325	0.787
chr11	46488733	46488820	dmr_217361	0.6845
chr11	46507843	46508231	dmr_217366	0.5555
chr11	46544052	46544370	dmr_217397	0.7885
chr11	46547117	46547163	dmr_217399	0.76
chr11	46548715	46550303	dmr_217401	0.706
chr11	46550313	46550861	dmr_217402	0.815
chr11	46552304	46552345	dmr_217405	0.5995
chr11	46552929	46553033	dmr_217407	0.7705
chr11	46598064	46598303	dmr_217436	0.552
chr11	46620512	46620560	dmr_217449	0.899
chr11	46620908	46621038	dmr_217450	0.68
chr11	46631697	46631743	dmr_217458	0.644
chr11	46656111	46656204	dmr_217477	0.5825
chr11	46848498	46848756	dmr_217552	0.7285
chr11	46953727	46954043	dmr_217594	0.6195
chr11	47151997	47152050	dmr_217692	0.599
chr11	47210996	47211130	dmr_217723	0.5145
chr11	47268653	47268874	dmr_217753	0.6505
chr11	47304591	47305076	dmr_217773	0.805
chr11	47380869	47380877	dmr_217825	0.607
chr11	47481882	47482453	dmr_217863	0.608
chr11	47566344	47566616	dmr_217888	0.5925
chr11	47618629	47619112	dmr_217905	0.527
chr11	47705282	47705778	dmr_217948	0.609
chr11	47764017	47764362	dmr_217977	0.6855
chr11	47779587	47779708	dmr_217986	0.753
chr11	47803857	47803946	dmr_218001	0.5770000000000001
chr11	47804259	47804537	dmr_218002	0.909
chr11	47885389	47885635	dmr_218045	0.5805
chr11	48045923	48046068	dmr_218116	0.737
chr11	48049713	48049762	dmr_218119	0.534
chr11	48051062	48051328	dmr_218121	0.6425
chr11	48067160	48067297	dmr_218131	0.6935
chr11	48436989	48437101	dmr_218286	0.5820000000000001
chr11	48551317	48551686	dmr_218339	0.8125
chr11	48561578	48561818	dmr_218349	0.591
chr11	48572271	48572362	dmr_218357	0.6685
chr11	48608596	48608860	dmr_218379	0.625
chr11	48764136	48764149	dmr_218451	0.7235
chr11	48764188	48764453	dmr_218452	0.8590000000000001
chr11	48807230	48807789	dmr_218479	0.5595
chr11	48808148	48808185	dmr_218480	0.5315
chr11	48808815	48809234	dmr_218481	0.6815
chr11	48824656	48824675	dmr_218496	0.513
chr11	48826026	48826057	dmr_218497	0.528
chr11	48833531	48833628	dmr_218500	0.6575
chr11	48844352	48844648	dmr_218507	0.805
chr11	48854472	48855016	dmr_218514	0.5870000000000001
chr11	48858813	48858886	dmr_218515	0.5375
chr11	48871868	48872448	dmr_218522	0.6005
chr11	49103244	49103399	dmr_218591	0.8585
chr11	49110799	49111151	dmr_218597	0.9125
chr11	49149872	49150561	dmr_218624	0.578
chr11	49191132	49191219	dmr_218645	0.6940000000000001
chr11	49191482	49191488	dmr_218646	0.551
chr11	49191748	49191862	dmr_218647	0.763
chr11	49222040	49222234	dmr_218666	0.5265
chr11	49246611	49246905	dmr_218678	0.5245
chr11	49287243	49287559	dmr_218719	0.586
chr11	49326741	49327017	dmr_218742	0.5720000000000001
chr11	49329617	49329769	dmr_218746	0.7490000000000001
chr11	49380322	49380515	dmr_218760	0.75
chr11	49429854	49429926	dmr_218783	0.6815
chr11	49456590	49456821	dmr_218793	0.564
chr11	49636242	49636531	dmr_218869	0.7315
chr11	49650996	49651955	dmr_218878	0.6779999999999999
chr11	49670184	49670273	dmr_218894	0.5579999999999999
chr11	49673639	49673726	dmr_218898	0.7635
chr11	49705053	49705678	dmr_218933	0.591
chr11	49818601	49818654	dmr_219025	0.6859999999999999
chr11	49819207	49820027	dmr_219026	0.725
chr11	49850055	49850143	dmr_219057	0.792
chr11	49850433	49850835	dmr_219058	0.6045
chr11	49850883	49850905	dmr_219059	0.5589999999999999
chr11	49862726	49863218	dmr_219072	0.6925
chr11	49871350	49871467	dmr_219083	0.5065
chr11	49871883	49872251	dmr_219085	0.6835
chr11	49876587	49876695	dmr_219087	0.6685
chr11	49876769	49877411	dmr_219088	0.6305
chr11	49896165	49896628	dmr_219110	0.675
chr11	49937879	49938090	dmr_219142	0.513
chr11	49942093	49943594	dmr_219148	0.633
chr11	49945674	49945988	dmr_219152	0.61
chr11	49946255	49946530	dmr_219153	0.5975
chr11	49949708	49950254	dmr_219158	0.5095
chr11	50029712	50029963	dmr_219216	0.6825
chr11	50037252	50037347	dmr_219227	0.6735
chr11	50058298	50058387	dmr_219254	0.7535
chr11	50085332	50086336	dmr_219289	0.7829999999999999
chr11	50087018	50087468	dmr_219291	0.5505
chr11	50091511	50091652	dmr_219295	0.601
chr11	50109026	50109066	dmr_219315	0.745
chr11	50109157	50109228	dmr_219316	0.7445
chr11	50130499	50130562	dmr_219337	0.539
chr11	50153660	50153801	dmr_219358	0.6005
chr11	50155051	50155243	dmr_219361	0.5385
chr11	50176884	50177312	dmr_219375	0.6375
chr11	50202072	50202240	dmr_219396	0.696
chr11	50233004	50233411	dmr_219434	0.7035
chr11	50236307	50236567	dmr_219439	0.635
chr11	50253613	50254475	dmr_219451	0.7375
chr11	50256224	50257122	dmr_219457	0.5985
chr11	50258344	50258678	dmr_219460	0.5205
chr11	50260609	50260663	dmr_219464	0.5435
chr11	50275572	50275699	dmr_219483	0.6315
chr11	50284845	50285148	dmr_219496	0.6459999999999999
chr11	50332356	50332695	dmr_219532	0.6805
chr11	50385539	50385686	dmr_219558	0.6975
chr11	50386990	50387182	dmr_219560	0.634
chr11	50424539	50424552	dmr_219595	0.512
chr11	50472599	50473099	dmr_219633	0.8785
chr11	50477144	50477464	dmr_219637	0.8315
chr11	50477597	50477941	dmr_219638	0.878
chr11	50497471	50497761	dmr_219648	0.763
chr11	50527546	50528267	dmr_219669	0.7845
chr11	50545652	50545737	dmr_219685	0.5635
chr11	50546851	50547233	dmr_219688	0.72
chr11	50561598	50561608	dmr_219698	0.522
chr11	50563663	50563689	dmr_219700	0.725
chr11	50590992	50591532	dmr_219719	0.7575
chr11	50603577	50604469	dmr_219725	0.7725
chr11	50611217	50611691	dmr_219731	0.639
chr11	50624841	50625055	dmr_219739	0.7979999999999999
chr11	50632451	50632632	dmr_219748	0.6945
chr11	50826433	50826643	dmr_219863	0.5555
chr11	50839767	50840084	dmr_219868	0.535
chr11	50847084	50847315	dmr_219872	0.557
chr11	50879730	50880469	dmr_219884	0.524
chr11	50906963	50907371	dmr_219896	0.685
chr11	50907671	50908855	dmr_219897	0.7335
chr11	50915154	50915173	dmr_219904	0.7345
chr11	50919978	50920037	dmr_219907	0.813
chr11	50930426	50930894	dmr_219918	0.622
chr11	50951185	50951980	dmr_219932	0.546
chr11	50952267	50952747	dmr_219933	0.924
chr11	51063755	51064219	dmr_219979	0.6609999999999999
chr11	51227293	51228046	dmr_220050	0.7935
chr11	51271795	51272021	dmr_220067	0.7465
chr11	51318521	51318903	dmr_220112	0.5865
chr11	51333916	51334330	dmr_220129	0.8035
chr11	51336182	51336225	dmr_220131	0.5825
chr11	51337940	51338108	dmr_220135	0.5379999999999999
chr11	51342563	51343021	dmr_220142	0.57
chr11	51401264	51402191	dmr_220191	0.6365
chr11	51403468	51403901	dmr_220193	0.7155
chr11	51449790	51450514	dmr_220224	0.5885
chr11	51468111	51468252	dmr_220241	0.6075
chr11	51488117	51488134	dmr_220261	0.813
chr11	51502303	51502947	dmr_220272	0.629
chr11	51596326	51596712	dmr_220332	0.6875
chr11	51615130	51615963	dmr_220344	0.5345
chr11	51622776	51623022	dmr_220351	0.6425
chr11	51623172	51623730	dmr_220354	0.8595
chr11	51630057	51630494	dmr_220366	0.7040000000000001
chr11	51694737	51695120	dmr_220406	0.7509999999999999
chr11	51723951	51724027	dmr_220422	0.5025
chr11	51800980	51801861	dmr_220475	0.6595
chr11	51802210	51802684	dmr_220476	0.5465
chr11	51872195	51872849	dmr_220517	0.8195
chr11	51874215	51874644	dmr_220518	0.5295
chr11	51875022	51875270	dmr_220519	0.9525
chr11	51898315	51899369	dmr_220539	0.7440000000000001
chr11	51945592	51945896	dmr_220566	0.6779999999999999
chr11	51946236	51946803	dmr_220567	0.7155
chr11	52107851	52108065	dmr_220690	0.584
chr11	52128625	52128790	dmr_220720	0.603
chr11	52130081	52130202	dmr_220722	0.5555
chr11	52143155	52143703	dmr_220734	0.556
chr11	52167080	52167329	dmr_220738	0.5835
chr11	52335578	52336777	dmr_220831	0.711
chr11	52358224	52358758	dmr_220846	0.5135
chr11	52368617	52369553	dmr_220862	0.6095
chr11	52370856	52371023	dmr_220864	0.6275
chr11	52374340	52374386	dmr_220872	0.7120000000000001
chr11	52422510	52422558	dmr_220909	0.6595
chr11	52429706	52429881	dmr_220919	0.596
chr11	52437077	52437100	dmr_220930	0.736
chr11	52437136	52437675	dmr_220931	0.6755
chr11	52535928	52536330	dmr_220994	0.728
chr11	52536605	52537276	dmr_220995	0.6875
chr11	52552877	52553220	dmr_221011	0.5985
chr11	52584723	52584840	dmr_221039	0.7595
chr11	52591183	52592479	dmr_221042	0.5465
chr11	52685041	52685391	dmr_221121	0.6459999999999999
chr11	52794265	52794709	dmr_221211	0.7709999999999999
chr11	52856560	52856787	dmr_221266	0.7115
chr11	52864638	52865514	dmr_221276	0.645
chr11	52872613	52873079	dmr_221285	0.7275
chr11	52889045	52890353	dmr_221303	0.7025
chr11	52891387	52891633	dmr_221306	0.5845
chr11	52955214	52955565	dmr_221381	0.628
chr11	53097413	53097677	dmr_221541	0.5375
chr11	53229231	53229407	dmr_221663	0.586
chr11	53273572	53273621	dmr_221698	0.606
chr11	53287725	53287900	dmr_221710	0.7615
chr11	53287976	53288020	dmr_221711	0.7675
chr11	53288885	53289033	dmr_221713	0.6759999999999999
chr11	53306846	53307125	dmr_221728	0.7929999999999999
chr11	53425085	53425461	dmr_221803	0.542
chr11	53425763	53426165	dmr_221804	0.595
chr11	53466310	53466531	dmr_221830	0.6105
chr11	53470677	53470895	dmr_221834	0.5535
chr11	53487528	53488165	dmr_221853	0.698
chr11	53496841	53497633	dmr_221866	0.68
chr11	53501422	53501741	dmr_221870	0.6605
chr11	53502451	53503141	dmr_221873	0.623
chr11	53513046	53513367	dmr_221881	0.5195
chr11	53518991	53519335	dmr_221884	0.7709999999999999
chr11	53521521	53522391	dmr_221885	0.6609999999999999
chr11	53523014	53523892	dmr_221886	0.5805
chr11	53524156	53524569	dmr_221887	0.617
chr11	53529072	53529927	dmr_221895	0.552
chr11	53538791	53539866	dmr_221907	0.618
chr11	53543168	53543292	dmr_221910	0.518
chr11	53585733	53585904	dmr_221949	0.546
chr11	53636170	53636321	dmr_221980	0.797
chr11	53642962	53643178	dmr_221986	0.613
chr11	53656956	53657179	dmr_221998	0.664
chr11	53662569	53663608	dmr_222004	0.732
chr11	53737094	53737291	dmr_222050	0.6135
chr11	53750155	53750270	dmr_222061	0.506
chr11	53762902	53763055	dmr_222074	0.6545
chr11	53764112	53764229	dmr_222076	0.63
chr11	53764330	53764409	dmr_222077	0.6759999999999999
chr11	53841243	53842434	dmr_222117	0.6855
chr11	53843077	53843690	dmr_222118	0.5005
chr11	53857480	53857574	dmr_222127	0.7390000000000001
chr11	53860716	53861778	dmr_222134	0.5985
chr11	53862864	53863136	dmr_222136	0.5495
chr11	53874973	53875143	dmr_222145	0.523
chr11	53921393	53921631	dmr_222173	0.8220000000000001
chr11	54003024	54003223	dmr_222204	0.579
chr11	54058148	54059161	dmr_222242	0.7395
chr11	54112213	54112320	dmr_222287	0.649
chr11	54112330	54112403	dmr_222288	0.7490000000000001
chr11	54112510	54112673	dmr_222289	0.7655
chr11	54112687	54113752	dmr_222290	0.7509999999999999
chr11	54126760	54127351	dmr_222303	0.691
chr11	54217356	54217638	dmr_222365	0.6135
chr11	54301860	54302173	dmr_222407	0.6709999999999999
chr11	54302432	54302888	dmr_222408	0.611
chr11	54305667	54305916	dmr_222411	0.5489999999999999
chr11	54306573	54306595	dmr_222412	0.606
chr11	54334203	54334277	dmr_222449	0.602
chr11	54336200	54336580	dmr_222452	0.7165
chr11	54336603	54336681	dmr_222453	0.7025
chr11	54359642	54360611	dmr_222477	0.7190000000000001
chr11	54444191	54444232	dmr_222522	0.7205
chr11	54457658	54458036	dmr_222531	0.585
chr11	54464339	54464634	dmr_222537	0.6315
chr11	54480612	54480684	dmr_222541	0.639
chr11	54492754	54492891	dmr_222549	0.589
chr11	54502806	54503082	dmr_222554	0.6975
chr11	54585312	54585455	dmr_222592	0.695
chr11	54595084	54595319	dmr_222600	0.6725
chr11	54670109	54670554	dmr_222655	0.7215
chr11	54676265	54676505	dmr_222662	0.7235
chr11	54755459	54755766	dmr_222744	0.5765
chr11	54771036	54771155	dmr_222765	0.5135
chr11	54774207	54774864	dmr_222768	0.515
chr11	54776580	54776635	dmr_222771	0.691
chr11	54804966	54805625	dmr_222794	0.5425
chr11	54833385	54833863	dmr_222824	0.5875
chr11	54834127	54834479	dmr_222825	0.7045
chr11	54841024	54841420	dmr_222830	0.757
chr11	54869342	54869486	dmr_222853	0.5595
chr11	54875550	54875908	dmr_222861	0.5175
chr11	54939355	54939377	dmr_222901	0.6725
chr11	54954107	54954451	dmr_222914	0.7440000000000001
chr11	55017250	55017387	dmr_222968	0.5615
chr11	55032743	55032835	dmr_222988	0.5615
chr11	55075769	55075867	dmr_223018	0.7155
chr11	55077421	55077542	dmr_223020	0.5375
chr11	55127584	55128167	dmr_223049	0.589
chr11	55182978	55183331	dmr_223086	0.8155
chr11	55194722	55194808	dmr_223101	0.6085
chr11	55194870	55195220	dmr_223102	0.7325
chr11	55205811	55207056	dmr_223109	0.5489999999999999
chr11	55216773	55218028	dmr_223125	0.691
chr11	55218399	55218598	dmr_223126	0.636
chr11	55218975	55219251	dmr_223127	0.5885
chr11	55225697	55225923	dmr_223135	0.5165
chr11	55228075	55228198	dmr_223139	0.6759999999999999
chr11	55268775	55268918	dmr_223170	0.6615
chr11	55269009	55269254	dmr_223171	0.6195
chr11	55289922	55290041	dmr_223180	0.841
chr11	55323894	55324162	dmr_223197	0.5395
chr11	55324173	55324198	dmr_223198	0.7515
chr11	55353223	55353732	dmr_223223	0.899
chr11	55457053	55457212	dmr_223295	0.7965
chr11	55470858	55471137	dmr_223301	0.523
chr11	55473378	55473390	dmr_223303	0.5465
chr11	55489396	55489604	dmr_223320	0.677
chr11	55582338	55582453	dmr_223390	0.5525
chr11	55584296	55584508	dmr_223394	0.5375
chr11	55707469	55707942	dmr_223449	0.644
chr11	55973989	55974130	dmr_223588	0.664
chr11	55974386	55974662	dmr_223589	0.695
chr11	55977934	55978711	dmr_223594	0.7245
chr11	55991629	55991791	dmr_223603	0.565
chr11	56013766	56014040	dmr_223619	0.6305
chr11	56054235	56055060	dmr_223637	0.909
chr11	56072121	56072706	dmr_223656	0.6655
chr11	56166088	56166115	dmr_223721	0.68
chr11	56173107	56173941	dmr_223731	0.728
chr11	56195464	56195501	dmr_223746	0.5785
chr11	56203100	56203660	dmr_223753	0.5529999999999999
chr11	56215835	56215882	dmr_223756	0.912
chr11	56243269	56243846	dmr_223776	0.623
chr11	56244963	56245355	dmr_223779	0.7705
chr11	56246951	56247230	dmr_223782	0.7235
chr11	56248386	56248459	dmr_223784	0.605
chr11	56281324	56281631	dmr_223810	0.7165
chr11	56285742	56285821	dmr_223816	0.6255
chr11	56286416	56286488	dmr_223817	0.5075
chr11	56343090	56343170	dmr_223853	0.6829999999999999
chr11	56377567	56377957	dmr_223880	0.82
chr11	56430970	56431458	dmr_223902	0.5845
chr11	56432278	56432375	dmr_223903	0.6705
chr11	56518705	56518990	dmr_223947	0.6579999999999999
chr11	56579742	56580335	dmr_223978	0.862
chr11	56619150	56619523	dmr_223999	0.5535
chr11	56623445	56623854	dmr_224000	0.904
chr11	56627583	56628078	dmr_224005	0.884
chr11	56639956	56640048	dmr_224015	0.6635
chr11	56715483	56715633	dmr_224049	0.725
chr11	56728501	56728684	dmr_224060	0.624
chr11	56792481	56793218	dmr_224101	0.815
chr11	56810419	56810460	dmr_224120	0.82
chr11	56825154	56825263	dmr_224134	0.7075
chr11	56827704	56828266	dmr_224136	0.8
chr11	56837617	56837914	dmr_224145	0.8285
chr11	56889624	56890501	dmr_224173	0.7245
chr11	56890588	56890766	dmr_224174	0.8405
chr11	56902229	56902580	dmr_224184	0.5765
chr11	56993705	56993993	dmr_224242	0.723
chr11	57010635	57011193	dmr_224254	0.5365
chr11	57013867	57014619	dmr_224255	0.7965
chr11	57018641	57018880	dmr_224263	0.6075
chr11	57021224	57021858	dmr_224268	0.5325
chr11	57022075	57022623	dmr_224269	0.7395
chr11	57030495	57030632	dmr_224279	0.66
chr11	57031486	57031929	dmr_224281	0.7765
chr11	57033036	57033380	dmr_224283	0.5755
chr11	57057710	57058054	dmr_224321	0.601
chr11	57062580	57062863	dmr_224326	0.7285
chr11	57070473	57070861	dmr_224339	0.79
chr11	57072245	57072328	dmr_224341	0.7375
chr11	57079556	57079713	dmr_224354	0.7685
chr11	57099830	57099943	dmr_224383	0.7070000000000001
chr11	57103967	57104089	dmr_224389	0.627
chr11	57104179	57104251	dmr_224390	0.778
chr11	57131048	57131059	dmr_224425	0.7195
chr11	57132946	57133429	dmr_224428	0.5579999999999999
chr11	57139922	57140830	dmr_224438	0.653
chr11	57154995	57155206	dmr_224461	0.698
chr11	57162408	57163232	dmr_224471	0.578
chr11	57167616	57168385	dmr_224479	0.6095
chr11	57170061	57170662	dmr_224482	0.7655
chr11	57170699	57170876	dmr_224483	0.6825
chr11	57177920	57178385	dmr_224491	0.514
chr11	57194791	57194929	dmr_224509	0.5935
chr11	57195513	57195836	dmr_224511	0.6265
chr11	57196203	57196490	dmr_224512	0.9715
chr11	57210952	57211161	dmr_224532	0.7545
chr11	57235717	57235730	dmr_224567	0.5955
chr11	57236407	57236430	dmr_224568	0.6145
chr11	57239909	57240004	dmr_224575	0.6255
chr11	57247808	57247895	dmr_224585	0.541
chr11	57261848	57261852	dmr_224600	0.7225
chr11	57271319	57271421	dmr_224613	0.6990000000000001
chr11	57271958	57272207	dmr_224614	0.9115
chr11	57274528	57275172	dmr_224620	0.7595
chr11	57277751	57278458	dmr_224625	0.7145
chr11	57300745	57300885	dmr_224655	0.5765
chr11	57313813	57314085	dmr_224668	0.746
chr11	57319559	57319703	dmr_224676	0.794
chr11	57324269	57324499	dmr_224682	0.8945
chr11	57325978	57326499	dmr_224686	0.6975
chr11	57396684	57396736	dmr_224724	0.7145
chr11	57412797	57413555	dmr_224740	0.7265
chr11	57437606	57437675	dmr_224764	0.7070000000000001
chr11	57445367	57445518	dmr_224768	0.6675
chr11	57472754	57473396	dmr_224795	0.5475
chr11	57521001	57521310	dmr_224835	0.602
chr11	57522007	57522938	dmr_224837	0.898
chr11	57531318	57531751	dmr_224845	0.6385
chr11	57598147	57598194	dmr_224890	0.602
chr11	57598532	57598565	dmr_224891	0.606
chr11	57651337	57651893	dmr_224930	0.6465
chr11	57674016	57674384	dmr_224951	0.723
chr11	57787050	57787306	dmr_225041	0.5475
chr11	57797775	57798101	dmr_225050	0.6215
chr11	58018395	58018414	dmr_225192	0.5870000000000001
chr11	58054930	58054932	dmr_225245	0.6425
chr11	58096583	58097636	dmr_225272	0.635
chr11	58113739	58114234	dmr_225281	0.8079999999999999
chr11	58126124	58127157	dmr_225290	0.6829999999999999
chr11	58136610	58136966	dmr_225297	0.591
chr11	58143676	58144271	dmr_225307	0.7055
chr11	58146262	58146490	dmr_225309	0.6659999999999999
chr11	58178173	58178962	dmr_225324	0.7955
chr11	58179063	58179177	dmr_225325	0.6085
chr11	58199146	58199225	dmr_225336	0.738
chr11	58255911	58256012	dmr_225379	0.5365
chr11	58313953	58314289	dmr_225405	0.5875
chr11	58374995	58375294	dmr_225441	0.5585
chr11	58395911	58396040	dmr_225452	0.5720000000000001
chr11	58400843	58400914	dmr_225454	0.8590000000000001
chr11	58914446	58914523	dmr_225730	0.5605
chr11	58937834	58937860	dmr_225753	0.7095
chr11	58944183	58944589	dmr_225756	0.579
chr11	58957811	58958058	dmr_225765	0.716
chr11	58968778	58968814	dmr_225773	0.5429999999999999
chr11	58983669	58984941	dmr_225790	0.5285
chr11	59014875	59015559	dmr_225813	0.737
chr11	59051224	59051380	dmr_225838	0.665
chr11	59058097	59058262	dmr_225844	0.5529999999999999
chr11	59067573	59067629	dmr_225861	0.7240000000000001
chr11	59117200	59117737	dmr_225892	0.6205
chr11	59212383	59212894	dmr_225959	0.5325
chr11	59304875	59306291	dmr_226025	0.6075
chr11	59332179	59333872	dmr_226060	0.5035
chr11	59337521	59339161	dmr_226066	0.6709999999999999
chr11	59346325	59346404	dmr_226075	0.7055
chr11	59354630	59355009	dmr_226081	0.7525
chr11	59392599	59392607	dmr_226111	0.625
chr11	59393474	59393913	dmr_226113	0.5925
chr11	59424875	59425105	dmr_226151	0.7115
chr11	59458992	59459463	dmr_226181	0.7045
chr11	59471487	59471620	dmr_226189	0.591
chr11	59486230	59486765	dmr_226200	0.682
chr11	59496577	59496583	dmr_226216	0.743
chr11	59496699	59496913	dmr_226217	0.8775
chr11	59497171	59497483	dmr_226218	0.7645
chr11	59543949	59544348	dmr_226257	0.627
chr11	59544361	59544401	dmr_226258	0.698
chr11	59669356	59669810	dmr_226356	0.562
chr11	59670780	59671097	dmr_226359	0.532
chr11	59678614	59678774	dmr_226366	0.5660000000000001
chr11	59717851	59718112	dmr_226407	0.645
chr11	59721547	59721914	dmr_226412	0.5155
chr11	59860593	59860676	dmr_226534	0.5275
chr11	59885461	59885809	dmr_226558	0.5605
chr11	59963884	59964007	dmr_226628	0.63
chr11	60032409	60032648	dmr_226686	0.7505
chr11	60104244	60104504	dmr_226747	0.605
chr11	60114591	60114656	dmr_226756	0.5915
chr11	60139056	60139215	dmr_226776	0.691
chr11	60150746	60150856	dmr_226792	0.6605
chr11	60160931	60161387	dmr_226805	0.6155
chr11	60168849	60169314	dmr_226815	0.7245
chr11	60177516	60177528	dmr_226823	0.522
chr11	60184055	60185470	dmr_226830	0.6579999999999999
chr11	60185495	60185984	dmr_226831	0.509
chr11	60200043	60200115	dmr_226853	0.7759999999999999
chr11	60219505	60220552	dmr_226870	0.773
chr11	60222786	60223036	dmr_226872	0.7295
chr11	60255965	60256719	dmr_226911	0.509
chr11	60268705	60268824	dmr_226928	0.608
chr11	60273431	60273718	dmr_226932	0.5489999999999999
chr11	60316813	60317006	dmr_226996	0.5755
chr11	60317067	60317448	dmr_226997	0.6555
chr11	60317911	60318268	dmr_227000	0.675
chr11	60318822	60319255	dmr_227002	0.705
chr11	60333582	60333631	dmr_227020	0.794
chr11	60384545	60386047	dmr_227061	0.6395
chr11	60707765	60707951	dmr_227179	0.637
chr11	60755612	60755910	dmr_227217	0.5715
chr11	60796345	60796643	dmr_227237	0.695
chr11	60864418	60864487	dmr_227272	0.564
chr11	60865080	60865203	dmr_227274	0.7809999999999999
chr11	60877485	60877733	dmr_227291	0.5615
chr11	60932811	60933025	dmr_227328	0.5925
chr11	60935423	60935531	dmr_227331	0.6785
chr11	60935783	60935807	dmr_227332	0.512
chr11	60986846	60986965	dmr_227371	0.5015
chr11	61021774	61021843	dmr_227395	0.611
chr11	61059742	61060128	dmr_227423	0.595
chr11	61102718	61102919	dmr_227456	0.5245
chr11	61153223	61153252	dmr_227490	0.5955
chr11	61155513	61155571	dmr_227495	0.7585
chr11	61170278	61170673	dmr_227517	0.6385
chr11	61180404	61181356	dmr_227525	0.826
chr11	61205778	61205825	dmr_227549	0.7825
chr11	61259100	61259207	dmr_227597	0.665
chr11	61273188	61273317	dmr_227607	0.6365
chr11	61429980	61430440	dmr_227695	0.633
chr11	61430891	61431194	dmr_227696	0.7325
chr11	61431277	61431354	dmr_227697	0.6635
chr11	61434494	61434787	dmr_227700	0.75
chr11	61436528	61437508	dmr_227703	0.5045
chr11	61439303	61439993	dmr_227705	0.6645
chr11	61440541	61440651	dmr_227706	0.6875
chr11	61441701	61442286	dmr_227708	0.6709999999999999
chr11	61447532	61447867	dmr_227714	0.665
chr11	61448119	61449236	dmr_227716	0.622
chr11	61449272	61449581	dmr_227717	0.5185
chr11	61449584	61449861	dmr_227718	0.606
chr11	61449920	61449947	dmr_227719	0.5575
chr11	61449978	61450002	dmr_227720	0.7809999999999999
chr11	61450293	61452815	dmr_227722	0.5489999999999999
chr11	61452847	61452934	dmr_227723	0.6145
chr11	61511455	61511629	dmr_227777	0.5065
chr11	61527201	61527371	dmr_227795	0.575
chr11	61573383	61574158	dmr_227853	0.732
chr11	61578324	61578556	dmr_227860	0.6245
chr11	61619572	61619741	dmr_227892	0.568
chr11	61620725	61621050	dmr_227893	0.5855
chr11	61648883	61649283	dmr_227916	0.6
chr11	61774498	61774799	dmr_228011	0.618
chr11	61785430	61785488	dmr_228021	0.5335
chr11	61919689	61919997	dmr_228115	0.6715
chr11	61951278	61952082	dmr_228136	0.53
chr11	61964714	61964934	dmr_228146	0.5205
chr11	62004278	62005176	dmr_228188	0.524
chr11	62005432	62006974	dmr_228189	0.578
chr11	62015026	62015425	dmr_228195	0.726
chr11	62026609	62026885	dmr_228206	0.5715
chr11	62036835	62037482	dmr_228217	0.7545
chr11	62037501	62037998	dmr_228218	0.539
chr11	62044635	62045511	dmr_228222	0.7765
chr11	62051503	62051737	dmr_228229	0.5965
chr11	62143351	62143557	dmr_228303	0.588
chr11	62154434	62154803	dmr_228314	0.5115
chr11	62305218	62305484	dmr_228416	0.8495
chr11	62305500	62305730	dmr_228417	0.623
chr11	62306109	62306119	dmr_228418	0.8505
chr11	62313098	62313196	dmr_228427	0.5215
chr11	62326773	62326988	dmr_228445	0.7905
chr11	62334090	62334366	dmr_228457	0.7205
chr11	62334502	62335059	dmr_228458	0.5155
chr11	62401966	62402155	dmr_228520	0.649
chr11	62446020	62446297	dmr_228544	0.736
chr11	62576536	62577047	dmr_228618	0.6865
chr11	62613159	62613432	dmr_228657	0.5245
chr11	62624791	62625299	dmr_228671	0.6605
chr11	62626919	62627018	dmr_228672	0.517
chr11	62634455	62634798	dmr_228680	0.6275
chr11	62636933	62637646	dmr_228684	0.617
chr11	62642100	62643168	dmr_228690	0.6095
chr11	62646113	62646783	dmr_228694	0.605
chr11	62647310	62647777	dmr_228695	0.7315
chr11	62669120	62669530	dmr_228714	0.5525
chr11	62746658	62746898	dmr_228756	0.6315
chr11	62756686	62756690	dmr_228761	0.6275
chr11	62768908	62769050	dmr_228771	0.7965
chr11	62776460	62776922	dmr_228777	0.5489999999999999
chr11	62830141	62830230	dmr_228813	0.807
chr11	62876094	62876235	dmr_228837	0.5795
chr11	62883499	62883821	dmr_228842	0.5585
chr11	62883909	62883979	dmr_228843	0.5775
chr11	62911044	62911531	dmr_228859	0.6325
chr11	62912253	62912777	dmr_228861	0.5385
chr11	62913092	62913178	dmr_228862	0.7325
chr11	62916622	62916665	dmr_228867	0.6375
chr11	62917489	62917565	dmr_228868	0.995
chr11	62920088	62920277	dmr_228870	0.898
chr11	62921452	62922008	dmr_228872	0.7625
chr11	63004729	63005067	dmr_228917	0.586
chr11	63025653	63025887	dmr_228930	0.622
chr11	63026667	63027180	dmr_228932	0.5670000000000001
chr11	63052059	63052350	dmr_228954	0.5085
chr11	63130527	63131285	dmr_229010	0.6225
chr11	63135877	63135961	dmr_229016	0.606
chr11	63145335	63145563	dmr_229027	0.6265
chr11	63175499	63175939	dmr_229046	0.644
chr11	63176267	63177076	dmr_229047	0.6695
chr11	63181811	63182349	dmr_229050	0.7595
chr11	63277324	63277854	dmr_229100	0.6729999999999999
chr11	63385279	63385466	dmr_229165	0.812
chr11	63484312	63484510	dmr_229208	0.6045
chr11	63514933	63515000	dmr_229229	0.853
chr11	63585372	63585706	dmr_229271	0.5005
chr11	63658895	63658990	dmr_229305	0.6255
chr11	63668965	63669268	dmr_229312	0.6675
chr11	63761702	63761887	dmr_229361	0.7075
chr11	63791369	63791991	dmr_229378	0.8125
chr11	63807744	63807955	dmr_229383	0.721
chr11	63839307	63839316	dmr_229397	0.7625
chr11	63923900	63924747	dmr_229451	0.54
chr11	63979995	63980173	dmr_229493	0.727
chr11	64044113	64044152	dmr_229542	0.711
chr11	64048376	64048704	dmr_229543	0.5265
chr11	64058481	64058825	dmr_229552	0.703
chr11	64158268	64158628	dmr_229598	0.5005
chr11	64331543	64332237	dmr_229707	0.556
chr11	64712919	64713223	dmr_229935	0.5670000000000001
chr11	64753539	64753777	dmr_229964	0.8595
chr11	64779177	64779479	dmr_229985	0.8975
chr11	64832109	64833116	dmr_230010	0.5635
chr11	64833179	64833209	dmr_230011	0.5670000000000001
chr11	64845267	64845453	dmr_230017	0.868
chr11	64897508	64897539	dmr_230037	0.644
chr11	64941272	64941285	dmr_230058	0.7725
chr11	64956886	64957750	dmr_230070	0.542
chr11	65001305	65002182	dmr_230096	0.539
chr11	65005990	65006048	dmr_230102	0.5845
chr11	65058180	65058425	dmr_230156	0.6595
chr11	65068702	65069379	dmr_230169	0.6845
chr11	65069566	65069816	dmr_230170	0.7605
chr11	65080827	65080929	dmr_230182	0.514
chr11	65090104	65090384	dmr_230191	0.6575
chr11	65100995	65101564	dmr_230203	0.635
chr11	65101593	65102010	dmr_230204	0.573
chr11	65107597	65107767	dmr_230211	0.6365
chr11	65108021	65108277	dmr_230212	0.518
chr11	65126713	65126824	dmr_230237	0.6325
chr11	65133591	65134029	dmr_230249	0.7509999999999999
chr11	65135480	65136422	dmr_230252	0.68
chr11	65148487	65148662	dmr_230270	0.6925
chr11	65220440	65220807	dmr_230326	0.9515
chr11	65268344	65268528	dmr_230369	0.6455
chr11	65311370	65311528	dmr_230397	0.623
chr11	65324245	65324991	dmr_230408	0.523
chr11	65358715	65358948	dmr_230428	0.601
chr11	65365696	65366201	dmr_230437	0.6779999999999999
chr11	65375469	65375810	dmr_230447	0.555
chr11	65396782	65397783	dmr_230462	0.596
chr11	65443487	65444253	dmr_230494	0.5195
chr11	65475317	65475767	dmr_230509	0.7090000000000001
chr11	65588330	65588698	dmr_230572	0.51
chr11	65597681	65597860	dmr_230575	0.5665
chr11	65684994	65685504	dmr_230628	0.583
chr11	65706340	65706617	dmr_230648	0.8475
chr11	65712574	65712897	dmr_230654	0.7245
chr11	65712922	65713067	dmr_230655	0.6635
chr11	65718385	65718847	dmr_230662	0.5205
chr11	65733405	65733799	dmr_230680	0.6555
chr11	65735256	65735444	dmr_230683	0.7290000000000001
chr11	65735784	65735787	dmr_230684	0.55
chr11	65745454	65745480	dmr_230697	0.5715
chr11	65746133	65746266	dmr_230698	0.7215
chr11	65802112	65802210	dmr_230757	0.7565
chr11	65806014	65806150	dmr_230762	0.6085
chr11	65839065	65839542	dmr_230784	0.7175
chr11	65880606	65880687	dmr_230805	0.5415
chr11	65930387	65931038	dmr_230827	0.754
chr11	65946729	65947078	dmr_230833	0.8355
chr11	65947490	65947783	dmr_230834	0.89
chr11	65985476	65985708	dmr_230850	0.7965
chr11	65986083	65986137	dmr_230851	0.9105
chr11	65996569	65996582	dmr_230858	0.5145
chr11	66030281	66030332	dmr_230872	0.9420000000000001
chr11	66030583	66030868	dmr_230873	0.9225
chr11	66034645	66035088	dmr_230876	0.657
chr11	66043395	66043849	dmr_230881	0.5485
chr11	66157991	66158197	dmr_230932	0.589
chr11	66158556	66158710	dmr_230933	0.8995
chr11	66163995	66164059	dmr_230935	0.9640000000000001
chr11	66164333	66164487	dmr_230936	0.8440000000000001
chr11	66218624	66218832	dmr_230966	0.7605
chr11	66222085	66222286	dmr_230968	0.862
chr11	66246944	66247173	dmr_230986	0.614
chr11	66247451	66247528	dmr_230987	0.645
chr11	66307355	66307908	dmr_231032	0.6715
chr11	66331271	66331290	dmr_231052	0.5485
chr11	66428534	66429013	dmr_231145	0.737
chr11	66436534	66436737	dmr_231155	0.76
chr11	66443174	66443279	dmr_231159	0.7425
chr11	66443967	66444925	dmr_231161	0.606
chr11	66545519	66545888	dmr_231244	0.7959999999999999
chr11	66613393	66613448	dmr_231282	0.6175
chr11	66656709	66656726	dmr_231298	0.8935
chr11	66656889	66656990	dmr_231299	0.8575
chr11	66657300	66657303	dmr_231300	0.5495
chr11	66674319	66674827	dmr_231310	0.893
chr11	66984127	66984512	dmr_231469	0.7405
chr11	66992325	66992866	dmr_231474	0.513
chr11	67023997	67024435	dmr_231509	0.539
chr11	67062753	67063454	dmr_231547	0.596
chr11	67085750	67085973	dmr_231570	0.6940000000000001
chr11	67098097	67098392	dmr_231583	0.685
chr11	67098491	67098889	dmr_231584	0.785
chr11	67112300	67112333	dmr_231600	0.634
chr11	67163814	67163979	dmr_231650	0.5735
chr11	67178987	67179011	dmr_231665	0.528
chr11	67190315	67190754	dmr_231675	0.7875
chr11	67228673	67228955	dmr_231715	0.737
chr11	67229217	67229808	dmr_231716	0.617
chr11	67233554	67233689	dmr_231722	0.509
chr11	67249533	67249817	dmr_231741	0.7645
chr11	67253978	67254021	dmr_231746	0.7075
chr11	67464207	67464520	dmr_231936	0.752
chr11	67465790	67466299	dmr_231938	0.5660000000000001
chr11	67475729	67476014	dmr_231951	0.7490000000000001
chr11	67489588	67489955	dmr_231969	0.5295
chr11	67553057	67553069	dmr_232040	0.5795
chr11	67554305	67554864	dmr_232043	0.6315
chr11	67571809	67572072	dmr_232065	0.607
chr11	67596184	67596297	dmr_232098	0.6895
chr11	67596625	67597039	dmr_232099	0.7
chr11	67597378	67597649	dmr_232100	0.7340000000000001
chr11	67598192	67598452	dmr_232101	0.6795
chr11	67600528	67602169	dmr_232105	0.6725
chr11	67602521	67602659	dmr_232106	0.6835
chr11	67604063	67604308	dmr_232108	0.5920000000000001
chr11	67612170	67613455	dmr_232124	0.6985
chr11	67616403	67616883	dmr_232130	0.6809999999999999
chr11	67637283	67638000	dmr_232159	0.545
chr11	67642590	67643027	dmr_232170	0.7190000000000001
chr11	67648300	67649333	dmr_232181	0.5329999999999999
chr11	67651895	67652244	dmr_232185	0.5965
chr11	67654775	67655907	dmr_232188	0.8085
chr11	67662679	67663071	dmr_232196	0.7345
chr11	67664493	67664696	dmr_232199	0.858
chr11	67665028	67665289	dmr_232200	0.69
chr11	67666071	67666553	dmr_232202	0.599
chr11	67667020	67668250	dmr_232203	0.679
chr11	67672033	67672966	dmr_232207	0.71
chr11	67679250	67680017	dmr_232215	0.833
chr11	67680320	67680534	dmr_232216	0.5395
chr11	67686082	67686733	dmr_232226	0.617
chr11	67689837	67689945	dmr_232230	0.5505
chr11	67723788	67724223	dmr_232270	0.5055
chr11	67739315	67739609	dmr_232290	0.5660000000000001
chr11	67756570	67757057	dmr_232299	0.715
chr11	67821635	67822085	dmr_232364	0.7170000000000001
chr11	67835426	67835560	dmr_232370	0.5535
chr11	67844712	67845424	dmr_232378	0.503
chr11	67884568	67884596	dmr_232407	0.723
chr11	67885690	67886168	dmr_232409	0.542
chr11	67888215	67888289	dmr_232414	0.546
chr11	67888573	67889343	dmr_232415	0.606
chr11	67969182	67969833	dmr_232479	0.6225
chr11	67988889	67989437	dmr_232488	0.7675
chr11	67989587	67989677	dmr_232489	0.8390000000000001
chr11	67991834	67991876	dmr_232493	0.542
chr11	67998734	67999352	dmr_232499	0.71
chr11	68019148	68019883	dmr_232524	0.5870000000000001
chr11	68032650	68032881	dmr_232537	0.7020000000000001
chr11	68032973	68033107	dmr_232538	0.6765
chr11	68177774	68177930	dmr_232651	0.578
chr11	68185956	68185993	dmr_232660	0.682
chr11	68417543	68418020	dmr_232817	0.685
chr11	68475637	68476009	dmr_232855	0.6905
chr11	68478525	68479114	dmr_232858	0.765
chr11	68526308	68527133	dmr_232888	0.708
chr11	68554953	68555370	dmr_232916	0.5245
chr11	68566814	68567251	dmr_232930	0.7140000000000001
chr11	68577577	68577967	dmr_232936	0.684
chr11	68579437	68579809	dmr_232937	0.6559999999999999
chr11	68583270	68583425	dmr_232943	0.6015
chr11	68584825	68584914	dmr_232946	0.7190000000000001
chr11	68584949	68585209	dmr_232947	0.6795
chr11	68631151	68632237	dmr_232983	0.861
chr11	68648498	68649331	dmr_232994	0.688
chr11	68657509	68658311	dmr_233004	0.6555
chr11	68675541	68675799	dmr_233026	0.7915
chr11	68694484	68694647	dmr_233034	0.509
chr11	68701227	68701564	dmr_233043	0.5035
chr11	68702562	68702722	dmr_233045	0.6555
chr11	68703812	68704251	dmr_233047	0.534
chr11	68722943	68723007	dmr_233074	0.6925
chr11	68745325	68746212	dmr_233108	0.7105
chr11	68748569	68748742	dmr_233112	0.6305
chr11	68756726	68757126	dmr_233124	0.507
chr11	68757957	68758523	dmr_233126	0.7405
chr11	68766601	68766662	dmr_233140	0.6475
chr11	68768119	68768237	dmr_233142	0.6859999999999999
chr11	68774775	68775078	dmr_233151	0.5215
chr11	68775557	68775869	dmr_233153	0.5575
chr11	68779268	68779325	dmr_233160	0.7145
chr11	68779897	68780467	dmr_233162	0.754
chr11	68782214	68782704	dmr_233165	0.7140000000000001
chr11	68782742	68782834	dmr_233166	0.6575
chr11	68787304	68787660	dmr_233174	0.52
chr11	68788792	68789178	dmr_233176	0.743
chr11	68798079	68798219	dmr_233184	0.5475
chr11	68800722	68801628	dmr_233188	0.647
chr11	68802376	68802891	dmr_233190	0.5725
chr11	68804452	68804738	dmr_233193	0.6725
chr11	68804795	68804861	dmr_233194	0.644
chr11	68805243	68805300	dmr_233195	0.5285
chr11	68806347	68806590	dmr_233197	0.609
chr11	68807660	68807694	dmr_233199	0.7025
chr11	68812355	68812421	dmr_233205	0.6635
chr11	68814995	68815309	dmr_233209	0.682
chr11	68819363	68819621	dmr_233215	0.6275
chr11	68832800	68833268	dmr_233236	0.5685
chr11	68833317	68833554	dmr_233237	0.519
chr11	68862738	68862895	dmr_233258	0.594
chr11	68863287	68863638	dmr_233259	0.8295
chr11	68979361	68979601	dmr_233342	0.853
chr11	68998563	68998618	dmr_233353	0.545
chr11	69005186	69005487	dmr_233358	0.7285
chr11	69067338	69067999	dmr_233388	0.5865
chr11	69086468	69087170	dmr_233402	0.534
chr11	69089713	69090444	dmr_233404	0.557
chr11	69096397	69096444	dmr_233410	0.6045
chr11	69098378	69098417	dmr_233412	0.64
chr11	69110167	69110366	dmr_233426	0.6545
chr11	69133768	69134159	dmr_233439	0.551
chr11	69196696	69196899	dmr_233487	0.532
chr11	69256536	69256749	dmr_233522	0.7165
chr11	69334361	69335073	dmr_233585	0.557
chr11	69364034	69364209	dmr_233610	0.6615
chr11	69364489	69364845	dmr_233612	0.669
chr11	69366118	69366386	dmr_233614	0.7070000000000001
chr11	69389663	69390001	dmr_233627	0.521
chr11	69390034	69390047	dmr_233628	0.616
chr11	69396888	69397195	dmr_233632	0.7975
chr11	69397453	69397887	dmr_233633	0.8
chr11	69398183	69398241	dmr_233634	0.7045
chr11	69412570	69413092	dmr_233644	0.53
chr11	69432386	69432408	dmr_233661	0.5445
chr11	69461342	69462204	dmr_233679	0.6405
chr11	69463977	69464586	dmr_233683	0.5920000000000001
chr11	69487460	69487883	dmr_233695	0.8085
chr11	69499214	69499825	dmr_233702	0.7595
chr11	69521731	69522238	dmr_233716	0.58
chr11	69546034	69546076	dmr_233733	0.5665
chr11	69695137	69695460	dmr_233846	0.7120000000000001
chr11	69765475	69765552	dmr_233878	0.7575
chr11	69767080	69768402	dmr_233879	0.5155
chr11	69791461	69791961	dmr_233906	0.6940000000000001
chr11	69799715	69799991	dmr_233915	0.537
chr11	69800246	69800289	dmr_233916	0.561
chr11	69802413	69802611	dmr_233918	0.5155
chr11	69804563	69805049	dmr_233920	0.507
chr11	69937385	69937441	dmr_233991	0.54
chr11	70026194	70026676	dmr_234047	0.5379999999999999
chr11	70026948	70027551	dmr_234048	0.693
chr11	70036058	70036285	dmr_234057	0.6675
chr11	70048041	70048204	dmr_234072	0.6755
chr11	70048911	70049270	dmr_234074	0.6055
chr11	70050017	70050516	dmr_234076	0.6385
chr11	70055984	70056170	dmr_234084	0.6855
chr11	70213480	70213862	dmr_234172	0.5965
chr11	70221334	70221790	dmr_234178	0.6395
chr11	70309433	70309586	dmr_234238	0.5105
chr11	70322733	70322809	dmr_234247	0.541
chr11	70395946	70396370	dmr_234291	0.7085
chr11	70403596	70404305	dmr_234295	0.6725
chr11	70571866	70572311	dmr_234394	0.532
chr11	70605188	70605508	dmr_234435	0.5885
chr11	70689735	70689920	dmr_234499	0.6885
chr11	70699442	70699668	dmr_234506	0.5625
chr11	70731045	70731198	dmr_234533	0.731
chr11	70899748	70901315	dmr_234656	0.531
chr11	70945230	70945287	dmr_234706	0.5185
chr11	70961073	70961160	dmr_234727	0.71
chr11	70961654	70962221	dmr_234728	0.545
chr11	71371776	71372189	dmr_234892	0.52
chr11	71393420	71394018	dmr_234902	0.6495
chr11	71435582	71436136	dmr_234946	0.693
chr11	71590996	71591486	dmr_235031	0.5045
chr11	71819544	71820377	dmr_235230	0.508
chr11	71856779	71857587	dmr_235254	0.5845
chr11	71930305	71930380	dmr_235311	0.5715
chr11	71944401	71945081	dmr_235324	0.5295
chr11	71976254	71976906	dmr_235357	0.5445
chr11	71995686	71996512	dmr_235376	0.535
chr11	72007902	72007937	dmr_235383	0.677
chr11	72040189	72040380	dmr_235410	0.662
chr11	72047102	72047681	dmr_235418	0.6829999999999999
chr11	72050574	72051934	dmr_235423	0.6859999999999999
chr11	72052720	72053117	dmr_235425	0.5145
chr11	72065037	72065517	dmr_235438	0.6125
chr11	72074507	72074509	dmr_235451	0.544
chr11	72074549	72074638	dmr_235452	0.5855
chr11	72078652	72078839	dmr_235458	0.5245
chr11	72079200	72079431	dmr_235459	0.5529999999999999
chr11	72084008	72084696	dmr_235468	0.623
chr11	72098251	72098306	dmr_235489	0.625
chr11	72099228	72099413	dmr_235491	0.563
chr11	72101092	72101205	dmr_235495	0.5125
chr11	72110434	72111332	dmr_235506	0.579
chr11	72121726	72122174	dmr_235518	0.52
chr11	72130218	72130372	dmr_235529	0.6555
chr11	72130750	72130870	dmr_235530	0.5345
chr11	72131125	72131222	dmr_235531	0.6375
chr11	72132389	72133442	dmr_235533	0.5075
chr11	72154744	72154971	dmr_235558	0.5505
chr11	72155146	72156419	dmr_235559	0.539
chr11	72184269	72184505	dmr_235590	0.62
chr11	72205074	72205603	dmr_235609	0.644
chr11	72217892	72217927	dmr_235615	0.6165
chr11	72355049	72355330	dmr_235712	0.55
chr11	72440679	72440696	dmr_235767	0.539
chr11	72450658	72451029	dmr_235776	0.6809999999999999
chr11	72451556	72451754	dmr_235777	0.6
chr11	72472194	72472445	dmr_235804	0.579
chr11	72487935	72487941	dmr_235823	0.7559999999999999
chr11	72490577	72491873	dmr_235826	0.618
chr11	72494863	72494925	dmr_235831	0.5495
chr11	72501516	72501856	dmr_235841	0.5815
chr11	72502147	72502567	dmr_235842	0.5685
chr11	72514975	72515108	dmr_235851	0.556
chr11	72522754	72523060	dmr_235860	0.6345
chr11	72526221	72526695	dmr_235866	0.5035
chr11	72531271	72531841	dmr_235868	0.5495
chr11	72566541	72567702	dmr_235892	0.526
chr11	72655046	72655180	dmr_235949	0.8105
chr11	72655716	72655913	dmr_235950	0.514
chr11	72739383	72739464	dmr_236008	0.621
chr11	72741219	72741822	dmr_236012	0.6995
chr11	72768671	72768816	dmr_236038	0.8025
chr11	72769025	72769068	dmr_236039	0.7815
chr11	72769432	72769684	dmr_236040	0.579
chr11	72771600	72771987	dmr_236044	0.6825
chr11	72794927	72795195	dmr_236059	0.6885
chr11	72813716	72814035	dmr_236074	0.7025
chr11	72818907	72819267	dmr_236081	0.6755
chr11	72829273	72829459	dmr_236090	0.5835
chr11	72852852	72853277	dmr_236110	0.5820000000000001
chr11	72861309	72861913	dmr_236117	0.5225
chr11	72923917	72924102	dmr_236154	0.738
chr11	73009492	73009750	dmr_236203	0.6695
chr11	73021544	73022276	dmr_236213	0.5935
chr11	73023161	73023479	dmr_236216	0.622
chr11	73098437	73099125	dmr_236276	0.5395
chr11	73172325	73172337	dmr_236318	0.599
chr11	73374361	73374533	dmr_236424	0.6920000000000001
chr11	74385802	74386452	dmr_236476	0.647
chr11	74409027	74409134	dmr_236502	0.505
chr11	74426494	74426706	dmr_236525	0.5945
chr11	74427281	74427469	dmr_236527	0.535
chr11	74430147	74430393	dmr_236531	0.8170000000000001
chr11	74434007	74434222	dmr_236536	0.746
chr11	74444199	74444225	dmr_236551	0.515
chr11	74460429	74460792	dmr_236575	0.635
chr11	74483517	74483724	dmr_236602	0.51
chr11	74484197	74484289	dmr_236604	0.6409999999999999
chr11	74499313	74500046	dmr_236621	0.7609999999999999
chr11	74520095	74520379	dmr_236648	0.5920000000000001
chr11	74523292	74524023	dmr_236651	0.575
chr11	74527475	74528577	dmr_236657	0.6245
chr11	74548998	74549148	dmr_236676	0.5615
chr11	74554569	74555480	dmr_236683	0.5025
chr11	74574621	74575116	dmr_236710	0.5455
chr11	74576586	74576590	dmr_236712	0.5760000000000001
chr11	74582721	74582802	dmr_236716	0.547
chr11	74611375	74611473	dmr_236739	0.532
chr11	74655989	74656186	dmr_236782	0.74
chr11	74661676	74661891	dmr_236785	0.5655
chr11	74662377	74662669	dmr_236787	0.6015
chr11	74675724	74675857	dmr_236804	0.6579999999999999
chr11	74688322	74688433	dmr_236820	0.5385
chr11	74704065	74704226	dmr_236836	0.6395
chr11	74834295	74834329	dmr_236915	0.8195
chr11	74834687	74834703	dmr_236916	0.5375
chr11	74838981	74839797	dmr_236923	0.6065
chr11	74848251	74848435	dmr_236935	0.5795
chr11	74848890	74848963	dmr_236936	0.623
chr11	74852036	74852195	dmr_236941	0.669
chr11	74866593	74867062	dmr_236959	0.6095
chr11	74871051	74871602	dmr_236965	0.7120000000000001
chr11	74894227	74894668	dmr_236984	0.524
chr11	74908659	74908891	dmr_236999	0.6075
chr11	74934477	74934565	dmr_237019	0.627
chr11	74973284	74973602	dmr_237036	0.773
chr11	75008930	75008957	dmr_237057	0.643
chr11	75047044	75047683	dmr_237087	0.5245
chr11	75053942	75055085	dmr_237096	0.675
chr11	75118057	75118265	dmr_237135	0.7345
chr11	75119323	75119395	dmr_237136	0.512
chr11	75126224	75126901	dmr_237143	0.7045
chr11	75129258	75129453	dmr_237148	0.7195
chr11	75132407	75132623	dmr_237151	0.607
chr11	75165376	75166651	dmr_237183	0.606
chr11	75170901	75170917	dmr_237187	0.643
chr11	75171375	75171530	dmr_237188	0.652
chr11	75177385	75178374	dmr_237195	0.7345
chr11	75184483	75184886	dmr_237203	0.6285
chr11	75195545	75195808	dmr_237212	0.6085
chr11	75201035	75201384	dmr_237222	0.5235
chr11	75220009	75220502	dmr_237245	0.5485
chr11	75234694	75235008	dmr_237264	0.5035
chr11	75257206	75257465	dmr_237294	0.5539999999999999
chr11	75290246	75290814	dmr_237332	0.6705
chr11	75291297	75291424	dmr_237333	0.73
chr11	75292147	75292974	dmr_237334	0.653
chr11	75295078	75295391	dmr_237339	0.612
chr11	75296541	75297206	dmr_237342	0.7315
chr11	75397202	75397990	dmr_237417	0.516
chr11	75399242	75399752	dmr_237420	0.713
chr11	75506090	75506111	dmr_237497	0.5920000000000001
chr11	75510988	75511021	dmr_237499	0.6795
chr11	75572213	75572935	dmr_237559	0.7105
chr11	75589970	75590210	dmr_237568	0.5579999999999999
chr11	75597443	75597636	dmr_237577	0.626
chr11	75619642	75620688	dmr_237601	0.6895
chr11	75625503	75626303	dmr_237609	0.573
chr11	75647656	75648872	dmr_237625	0.5445
chr11	75769014	75769096	dmr_237742	0.7165
chr11	75835484	75836522	dmr_237792	0.6155
chr11	75869716	75870190	dmr_237826	0.7390000000000001
chr11	75938972	75939524	dmr_237885	0.6065
chr11	75967380	75967658	dmr_237906	0.6890000000000001
chr11	75972366	75972459	dmr_237910	0.5585
chr11	76000252	76000448	dmr_237926	0.753
chr11	76000720	76001353	dmr_237927	0.728
chr11	76029717	76029744	dmr_237949	0.5335
chr11	76106734	76106929	dmr_238017	0.595
chr11	76170104	76170635	dmr_238068	0.5015
chr11	76171027	76171135	dmr_238069	0.6305
chr11	76225869	76225912	dmr_238105	0.6925
chr11	76252367	76252489	dmr_238124	0.62
chr11	76290251	76290755	dmr_238153	0.5479999999999999
chr11	76381234	76381644	dmr_238225	0.5695
chr11	76417795	76418735	dmr_238263	0.6709999999999999
chr11	76425601	76425862	dmr_238273	0.636
chr11	76426013	76426251	dmr_238274	0.6235
chr11	76436900	76437482	dmr_238296	0.6105
chr11	76437633	76437889	dmr_238297	0.6659999999999999
chr11	76439594	76439607	dmr_238300	0.6775
chr11	76451166	76451657	dmr_238316	0.5505
chr11	76454567	76454667	dmr_238321	0.512
chr11	76461353	76461592	dmr_238333	0.5205
chr11	76461864	76462279	dmr_238334	0.8135
chr11	76491414	76491881	dmr_238382	0.5705
chr11	76493056	76493657	dmr_238384	0.6445
chr11	76494838	76494872	dmr_238386	0.5495
chr11	76496293	76496413	dmr_238389	0.58
chr11	76499571	76501039	dmr_238396	0.5395
chr11	76507447	76507628	dmr_238406	0.6235
chr11	76508082	76508306	dmr_238407	0.716
chr11	76508730	76509503	dmr_238408	0.5335
chr11	76515517	76515739	dmr_238418	0.5555
chr11	76518788	76518919	dmr_238422	0.5635
chr11	76520906	76521054	dmr_238425	0.5525
chr11	76521100	76521261	dmr_238426	0.586
chr11	76523686	76523825	dmr_238429	0.655
chr11	76530369	76531076	dmr_238441	0.6445
chr11	76547326	76547713	dmr_238462	0.5365
chr11	76547835	76548879	dmr_238463	0.633
chr11	76562895	76563080	dmr_238469	0.633
chr11	76570025	76570118	dmr_238482	0.5695
chr11	76572729	76573340	dmr_238485	0.5065
chr11	76613465	76613710	dmr_238518	0.507
chr11	76664385	76664564	dmr_238551	0.563
chr11	76695443	76695455	dmr_238574	0.5145
chr11	76695523	76695796	dmr_238575	0.75
chr11	76809400	76809927	dmr_238652	0.7559999999999999
chr11	76836046	76836327	dmr_238673	0.7035
chr11	76841936	76842035	dmr_238677	0.5495
chr11	76907647	76908147	dmr_238725	0.7365
chr11	76910964	76910997	dmr_238727	0.789
chr11	76911297	76911424	dmr_238728	0.5105
chr11	76925004	76925084	dmr_238748	0.6955
chr11	76944684	76945091	dmr_238758	0.527
chr11	76946712	76946962	dmr_238759	0.5865
chr11	76953200	76954064	dmr_238764	0.6759999999999999
chr11	76996218	76996629	dmr_238800	0.5755
chr11	77094237	77094641	dmr_238872	0.8105
chr11	77108404	77108666	dmr_238879	0.7605
chr11	77152243	77152463	dmr_238906	0.6545
chr11	77174558	77175383	dmr_238921	0.65
chr11	77181051	77181255	dmr_238927	0.746
chr11	77207277	77207399	dmr_238945	0.5505
chr11	77314269	77314620	dmr_239001	0.597
chr11	77348854	77348856	dmr_239025	0.5805
chr11	77355298	77355501	dmr_239031	0.5115
chr11	77442389	77442965	dmr_239096	0.5975
chr11	77463122	77463872	dmr_239122	0.6645
chr11	77464672	77465300	dmr_239124	0.5155
chr11	77466254	77467227	dmr_239127	0.6075
chr11	77467251	77468508	dmr_239128	0.665
chr11	77469421	77469698	dmr_239131	0.5835
chr11	77497803	77497921	dmr_239158	0.7175
chr11	77532223	77532402	dmr_239191	0.5345
chr11	77584496	77584521	dmr_239231	0.5495
chr11	77588843	77589144	dmr_239235	0.5265
chr11	77624331	77624340	dmr_239253	0.7825
chr11	77625476	77626201	dmr_239254	0.6385
chr11	77781088	77781246	dmr_239345	0.5385
chr11	77800246	77801585	dmr_239368	0.5575
chr11	77832844	77833150	dmr_239404	0.5105
chr11	77839064	77839394	dmr_239414	0.504
chr11	77840941	77841011	dmr_239417	0.7055
chr11	77850121	77851151	dmr_239431	0.6065
chr11	77868057	77868535	dmr_239453	0.5755
chr11	77871091	77871328	dmr_239458	0.5525
chr11	77872728	77872739	dmr_239460	0.7335
chr11	77875469	77875776	dmr_239466	0.649
chr11	77875834	77877069	dmr_239467	0.5835
chr11	77886152	77886246	dmr_239477	0.5435
chr11	77931892	77932563	dmr_239527	0.614
chr11	77932820	77932931	dmr_239528	0.6
chr11	77950815	77951465	dmr_239548	0.5539999999999999
chr11	77951597	77951608	dmr_239549	0.5505
chr11	77959696	77960542	dmr_239557	0.5405
chr11	77965268	77966745	dmr_239562	0.5625
chr11	77989176	77989865	dmr_239581	0.68
chr11	78054443	78054537	dmr_239638	0.584
chr11	78112702	78113059	dmr_239674	0.529
chr11	78113852	78114449	dmr_239676	0.627
chr11	78158979	78159167	dmr_239728	0.55
chr11	78164161	78164571	dmr_239734	0.6345
chr11	78178891	78179706	dmr_239743	0.631
chr11	78271995	78272287	dmr_239817	0.7
chr11	78502508	78503147	dmr_239971	0.5605
chr11	78563168	78563406	dmr_240021	0.6625
chr11	78563970	78564159	dmr_240022	0.591
chr11	78571306	78571656	dmr_240032	0.7090000000000001
chr11	78594535	78594667	dmr_240057	0.6990000000000001
chr11	78601073	78601122	dmr_240068	0.7140000000000001
chr11	78610649	78610761	dmr_240080	0.5625
chr11	78641180	78641403	dmr_240114	0.6015
chr11	78683020	78683215	dmr_240172	0.5445
chr11	78690927	78691427	dmr_240182	0.5345
chr11	78695008	78695032	dmr_240188	0.573
chr11	78702199	78702955	dmr_240194	0.648
chr11	78715076	78715257	dmr_240203	0.691
chr11	78716394	78716433	dmr_240205	0.6175
chr11	78726126	78726827	dmr_240211	0.6185
chr11	78731030	78731212	dmr_240216	0.575
chr11	78741673	78742630	dmr_240223	0.5845
chr11	78805153	78806339	dmr_240286	0.5505
chr11	78819934	78821512	dmr_240303	0.7025
chr11	78824993	78825827	dmr_240308	0.65
chr11	78825842	78826070	dmr_240309	0.5965
chr11	78827742	78828073	dmr_240310	0.634
chr11	78830884	78831141	dmr_240315	0.7395
chr11	78831158	78832180	dmr_240316	0.5225
chr11	78978628	78978887	dmr_240393	0.5775
chr11	79016307	79016501	dmr_240410	0.5715
chr11	79019526	79019598	dmr_240414	0.648
chr11	79037564	79038016	dmr_240428	0.7355
chr11	79065780	79066427	dmr_240462	0.565
chr11	79072027	79072575	dmr_240468	0.7090000000000001
chr11	79082985	79083874	dmr_240481	0.725
chr11	79085139	79085465	dmr_240483	0.5655
chr11	79116502	79117322	dmr_240530	0.5725
chr11	79119817	79119826	dmr_240536	0.7829999999999999
chr11	79137241	79137766	dmr_240560	0.5815
chr11	79171927	79172490	dmr_240590	0.602
chr11	79183184	79183403	dmr_240598	0.5285
chr11	79187707	79188351	dmr_240603	0.6465
chr11	79188357	79188551	dmr_240604	0.8490000000000001
chr11	79192001	79192187	dmr_240608	0.6145
chr11	79324345	79324410	dmr_240692	0.5465
chr11	79344395	79344474	dmr_240701	0.6025
chr11	79367472	79367721	dmr_240725	0.557
chr11	79368023	79368041	dmr_240726	0.501
chr11	79422537	79422731	dmr_240766	0.6365
chr11	79459130	79459261	dmr_240803	0.6385
chr11	79460108	79460347	dmr_240805	0.647
chr11	79460910	79461008	dmr_240807	0.7805
chr11	79467058	79467120	dmr_240814	0.5555
chr11	79494649	79494930	dmr_240848	0.6645
chr11	79519144	79519770	dmr_240872	0.645
chr11	79526642	79526739	dmr_240879	0.7375
chr11	79526932	79527279	dmr_240880	0.6985
chr11	79571994	79572498	dmr_240919	0.5845
chr11	79592246	79593712	dmr_240944	0.528
chr11	79599683	79599788	dmr_240954	0.8240000000000001
chr11	79605185	79605614	dmr_240959	0.5785
chr11	79611293	79611674	dmr_240966	0.5405
chr11	79643948	79644248	dmr_241004	0.634
chr11	79650580	79650935	dmr_241013	0.5065
chr11	79653571	79653839	dmr_241017	0.54
chr11	79659892	79660343	dmr_241028	0.5385
chr11	79670461	79670879	dmr_241044	0.5305
chr11	79672951	79673230	dmr_241047	0.6655
chr11	79677360	79677411	dmr_241058	0.6675
chr11	79677444	79678257	dmr_241059	0.6759999999999999
chr11	79806720	79807446	dmr_241155	0.5479999999999999
chr11	79818543	79818913	dmr_241164	0.562
chr11	79844012	79844655	dmr_241185	0.603
chr11	79892354	79892516	dmr_241215	0.5625
chr11	79903196	79903618	dmr_241222	0.601
chr11	80136921	80137092	dmr_241329	0.825
chr11	80145923	80146260	dmr_241331	0.6625
chr11	80256902	80257118	dmr_241401	0.6485
chr11	80289370	80289651	dmr_241436	0.5329999999999999
chr11	80302969	80303229	dmr_241446	0.643
chr11	80304814	80305392	dmr_241449	0.7075
chr11	80332971	80333408	dmr_241471	0.628
chr11	80465344	80465506	dmr_241561	0.5870000000000001
chr11	80471645	80472186	dmr_241567	0.7225
chr11	80472266	80472380	dmr_241568	0.5835
chr11	80472763	80472835	dmr_241569	0.604
chr11	80482313	80482931	dmr_241578	0.578
chr11	80483298	80484410	dmr_241579	0.563
chr11	80485032	80486018	dmr_241581	0.5785
chr11	80504499	80504745	dmr_241619	0.534
chr11	80519129	80519737	dmr_241642	0.6585
chr11	80542875	80543050	dmr_241667	0.6990000000000001
chr11	80549415	80550182	dmr_241673	0.527
chr11	80550308	80550462	dmr_241674	0.565
chr11	80550470	80550587	dmr_241675	0.7415
chr11	80551248	80552148	dmr_241676	0.6095
chr11	80565966	80567158	dmr_241692	0.7665
chr11	80595286	80595409	dmr_241714	0.654
chr11	80595432	80595458	dmr_241715	0.5045
chr11	80602326	80602634	dmr_241722	0.76
chr11	80615031	80615793	dmr_241734	0.727
chr11	80645121	80645790	dmr_241765	0.866
chr11	80664306	80665047	dmr_241782	0.604
chr11	80766435	80766876	dmr_241845	0.685
chr11	80783726	80784066	dmr_241863	0.6885
chr11	80835165	80835577	dmr_241899	0.611
chr11	80869782	80870069	dmr_241923	0.5055
chr11	80878255	80878322	dmr_241936	0.5985
chr11	80882302	80882584	dmr_241939	0.738
chr11	80884508	80885005	dmr_241942	0.5385
chr11	80886321	80887207	dmr_241945	0.5379999999999999
chr11	80887262	80887371	dmr_241946	0.667
chr11	80897108	80897488	dmr_241960	0.6205
chr11	80907401	80907747	dmr_241974	0.5645
chr11	80907799	80907953	dmr_241975	0.8305
chr11	80918274	80918661	dmr_241984	0.6629999999999999
chr11	80936264	80936349	dmr_242002	0.6559999999999999
chr11	80936590	80936903	dmr_242003	0.5085
chr11	80937847	80937882	dmr_242005	0.6815
chr11	80938752	80938833	dmr_242006	0.5329999999999999
chr11	80951664	80951842	dmr_242020	0.623
chr11	80960963	80961129	dmr_242032	0.5715
chr11	80966763	80966815	dmr_242040	0.6355
chr11	80986499	80986657	dmr_242064	0.713
chr11	80986979	80987177	dmr_242065	0.61
chr11	80996735	80998107	dmr_242079	0.598
chr11	81002950	81003364	dmr_242086	0.67
chr11	81009396	81010327	dmr_242092	0.5945
chr11	81044149	81045149	dmr_242132	0.7295
chr11	81055384	81056114	dmr_242142	0.502
chr11	81065115	81065422	dmr_242154	0.5945
chr11	81071926	81072189	dmr_242170	0.7615
chr11	81079456	81079590	dmr_242177	0.8759999999999999
chr11	81080129	81080773	dmr_242178	0.631
chr11	81095705	81096507	dmr_242198	0.546
chr11	81109648	81110385	dmr_242216	0.7195
chr11	81132601	81133018	dmr_242236	0.6725
chr11	81142024	81142400	dmr_242246	0.5415
chr11	81150618	81151248	dmr_242256	0.7185
chr11	81151252	81151773	dmr_242257	0.6075
chr11	81153979	81154424	dmr_242258	0.6579999999999999
chr11	81183898	81184110	dmr_242280	0.8290000000000001
chr11	81188968	81188989	dmr_242285	0.5715
chr11	81189292	81189469	dmr_242286	0.5625
chr11	81189717	81189987	dmr_242288	0.726
chr11	81224743	81224882	dmr_242315	0.535
chr11	81269765	81270137	dmr_242348	0.564
chr11	81270230	81270640	dmr_242349	0.501
chr11	81322262	81322940	dmr_242395	0.5845
chr11	81323328	81323439	dmr_242397	0.544
chr11	81348401	81348646	dmr_242422	0.7545
chr11	81361247	81361340	dmr_242433	0.741
chr11	81411153	81411466	dmr_242460	0.503
chr11	81420068	81420080	dmr_242470	0.5579999999999999
chr11	81420457	81420854	dmr_242471	0.87
chr11	81512256	81512720	dmr_242537	0.5915
chr11	81534808	81535068	dmr_242553	0.501
chr11	81579851	81580136	dmr_242590	0.631
chr11	81587827	81588080	dmr_242598	0.6025
chr11	81588151	81588501	dmr_242599	0.545
chr11	81594674	81595252	dmr_242607	0.6295
chr11	81612830	81612895	dmr_242623	0.5875
chr11	81646743	81647519	dmr_242654	0.7340000000000001
chr11	81648351	81648900	dmr_242655	0.6525
chr11	81662134	81662427	dmr_242665	0.5695
chr11	81669411	81669594	dmr_242669	0.5975
chr11	81670571	81671273	dmr_242672	0.5215
chr11	81694948	81695445	dmr_242687	0.625
chr11	81695485	81695526	dmr_242688	0.7759999999999999
chr11	81698378	81698506	dmr_242692	0.5365
chr11	81722177	81722248	dmr_242717	0.7145
chr11	81779898	81780312	dmr_242767	0.5825
chr11	81793879	81794064	dmr_242787	0.677
chr11	81815204	81815217	dmr_242806	0.6865
chr11	81866155	81866486	dmr_242851	0.5595
chr11	81965839	81965953	dmr_242941	0.6509999999999999
chr11	81966916	81967543	dmr_242943	0.511
chr11	81978284	81978453	dmr_242954	0.6729999999999999
chr11	82035135	82035721	dmr_242996	0.602
chr11	82036073	82036118	dmr_242998	0.9025
chr11	82041951	82042402	dmr_243003	0.648
chr11	82045674	82045825	dmr_243007	0.601
chr11	82057698	82058094	dmr_243014	0.5945
chr11	82378660	82379107	dmr_243225	0.6155
chr11	82516796	82516881	dmr_243355	0.7705
chr11	82521296	82522020	dmr_243359	0.607
chr11	82564372	82564561	dmr_243397	0.5045
chr11	82579547	82580454	dmr_243413	0.848
chr11	82580509	82580543	dmr_243414	0.727
chr11	82588779	82588924	dmr_243422	0.6459999999999999
chr11	82684279	82684618	dmr_243505	0.509
chr11	82883164	82883547	dmr_243625	0.762
chr11	82971533	82971755	dmr_243669	0.5115
chr11	82987524	82987653	dmr_243677	0.635
chr11	82987659	82987934	dmr_243678	0.5945
chr11	82991689	82992239	dmr_243683	0.5015
chr11	83045849	83045970	dmr_243704	0.726
chr11	83060534	83060721	dmr_243710	0.6459999999999999
chr11	83064132	83064328	dmr_243716	0.637
chr11	83233971	83234210	dmr_243759	0.5255
chr11	83285206	83285736	dmr_243785	0.5955
chr11	83312037	83312157	dmr_243801	0.68
chr11	83312197	83312607	dmr_243802	0.6829999999999999
chr11	83312943	83313213	dmr_243803	0.6355
chr11	83332749	83332922	dmr_243823	0.636
chr11	83335702	83336493	dmr_243828	0.552
chr11	83355386	83355816	dmr_243850	0.725
chr11	83417838	83418202	dmr_243932	0.69
chr11	83427027	83427129	dmr_243943	0.5175
chr11	83459812	83460154	dmr_243967	0.5915
chr11	83468863	83469090	dmr_243979	0.6565
chr11	83534600	83535341	dmr_244012	0.631
chr11	83709867	83709889	dmr_244112	0.6445
chr11	83709913	83709932	dmr_244113	0.557
chr11	83755457	83755731	dmr_244133	0.607
chr11	83765974	83766249	dmr_244141	0.7785
chr11	83767514	83767970	dmr_244143	0.536
chr11	83962053	83962216	dmr_244236	0.7485
chr11	83982400	83982670	dmr_244258	0.644
chr11	83995042	83995467	dmr_244265	0.519
chr11	83995855	83996321	dmr_244266	0.5045
chr11	84032084	84032300	dmr_244292	0.65
chr11	84041998	84042150	dmr_244303	0.5145
chr11	84043245	84043999	dmr_244305	0.6135
chr11	84048240	84048860	dmr_244311	0.633
chr11	84066592	84066654	dmr_244345	0.6575
chr11	84066920	84067675	dmr_244346	0.6785
chr11	84072660	84073088	dmr_244350	0.5095
chr11	84073342	84074015	dmr_244351	0.5445
chr11	84074305	84074938	dmr_244352	0.6579999999999999
chr11	84078820	84078999	dmr_244360	0.76
chr11	84194938	84195048	dmr_244453	0.7035
chr11	84262163	84262366	dmr_244498	0.877
chr11	84286397	84286730	dmr_244520	0.6759999999999999
chr11	84337820	84338536	dmr_244565	0.584
chr11	84541461	84541692	dmr_244694	0.6155
chr11	84696991	84697686	dmr_244776	0.6275
chr11	84760824	84761906	dmr_244820	0.5715
chr11	84813966	84814158	dmr_244860	0.581
chr11	84819886	84819956	dmr_244870	0.841
chr11	84825800	84826376	dmr_244876	0.732
chr11	84828278	84828595	dmr_244879	0.6975
chr11	84829563	84829761	dmr_244881	0.6509999999999999
chr11	84901523	84901796	dmr_244926	0.6085
chr11	84904691	84905179	dmr_244928	0.75
chr11	84939410	84939847	dmr_244953	0.5445
chr11	85003752	85003983	dmr_245009	0.5635
chr11	85116537	85116707	dmr_245067	0.5815
chr11	85141007	85141271	dmr_245079	0.519
chr11	85183591	85183612	dmr_245098	0.6
chr11	85214708	85214915	dmr_245129	0.585
chr11	85219204	85219444	dmr_245135	0.6925
chr11	85337272	85337340	dmr_245205	0.7185
chr11	85492064	85492809	dmr_245300	0.6375
chr11	85513020	85513248	dmr_245316	0.688
chr11	85524300	85525731	dmr_245321	0.5665
chr11	85638490	85639201	dmr_245392	0.6695
chr11	85642731	85642900	dmr_245396	0.55
chr11	85644718	85645492	dmr_245400	0.68
chr11	85649066	85649161	dmr_245404	0.5915
chr11	85715715	85716150	dmr_245444	0.5589999999999999
chr11	85719729	85720092	dmr_245449	0.5025
chr11	85734472	85734995	dmr_245459	0.5805
chr11	85755692	85756341	dmr_245475	0.5670000000000001
chr11	86028223	86028631	dmr_245636	0.519
chr11	86098485	86098644	dmr_245673	0.547
chr11	86256662	86256824	dmr_245749	0.619
chr11	86263206	86263377	dmr_245755	0.5615
chr11	86269598	86269792	dmr_245760	0.632
chr11	86278600	86278981	dmr_245771	0.743
chr11	86388876	86389387	dmr_245873	0.6225
chr11	86420567	86420883	dmr_245903	0.5429999999999999
chr11	86432995	86433467	dmr_245914	0.653
chr11	86433494	86434917	dmr_245915	0.809
chr11	86437450	86437472	dmr_245918	0.728
chr11	86473464	86474045	dmr_245945	0.5595
chr11	86496739	86496943	dmr_245960	0.6125
chr11	86519843	86520212	dmr_245978	0.598
chr11	86525533	86525919	dmr_245981	0.8565
chr11	86571682	86572069	dmr_246010	0.596
chr11	86585851	86585975	dmr_246023	0.622
chr11	86590535	86590941	dmr_246027	0.7045
chr11	86596323	86596776	dmr_246031	0.8305
chr11	86614230	86614340	dmr_246045	0.6655
chr11	86629981	86629993	dmr_246059	0.513
chr11	86645936	86645986	dmr_246072	0.6045
chr11	86646049	86647034	dmr_246074	0.5529999999999999
chr11	86656110	86656368	dmr_246083	0.6805
chr11	86671497	86671521	dmr_246103	0.72
chr11	86672915	86673021	dmr_246106	0.682
chr11	86679730	86679778	dmr_246114	0.6785
chr11	86687491	86687703	dmr_246121	0.51
chr11	86695387	86695605	dmr_246133	0.501
chr11	86711369	86711453	dmr_246155	0.537
chr11	86734276	86735036	dmr_246175	0.7070000000000001
chr11	86735312	86735714	dmr_246176	0.568
chr11	86749185	86749214	dmr_246193	0.5545
chr11	86753662	86754029	dmr_246199	0.6075
chr11	86758682	86758784	dmr_246200	0.5345
chr11	86851233	86851622	dmr_246242	0.5415
chr11	86973891	86974126	dmr_246372	0.5385
chr11	86981350	86981721	dmr_246381	0.627
chr11	87025423	87025647	dmr_246412	0.5475
chr11	87048065	87048244	dmr_246426	0.5785
chr11	87202451	87202534	dmr_246521	0.74
chr11	87225684	87225978	dmr_246549	0.5735
chr11	87234764	87234989	dmr_246562	0.6679999999999999
chr11	87238575	87238766	dmr_246569	0.738
chr11	87239063	87239811	dmr_246570	0.615
chr11	87240482	87242081	dmr_246571	0.7140000000000001
chr11	87245461	87245596	dmr_246578	0.705
chr11	87245615	87246311	dmr_246579	0.616
chr11	87247351	87248280	dmr_246582	0.6075
chr11	87259111	87259220	dmr_246595	0.6075
chr11	87259356	87259522	dmr_246596	0.732
chr11	87278715	87279657	dmr_246619	0.7365
chr11	87295837	87295978	dmr_246644	0.5955
chr11	87308714	87309545	dmr_246659	0.6559999999999999
chr11	87309958	87310059	dmr_246660	0.768
chr11	87316071	87316091	dmr_246669	0.6975
chr11	87318721	87319679	dmr_246672	0.624
chr11	87320228	87320706	dmr_246673	0.5915
chr11	87322631	87322765	dmr_246678	0.5435
chr11	87323376	87323836	dmr_246680	0.623
chr11	87350311	87350335	dmr_246710	0.5815
chr11	87386041	87386226	dmr_246738	0.774
chr11	87402378	87402680	dmr_246742	0.5335
chr11	87427237	87427245	dmr_246753	0.58
chr11	87449337	87449594	dmr_246764	0.6885
chr11	87461748	87461929	dmr_246776	0.67
chr11	87462856	87462984	dmr_246777	0.6975
chr11	87553519	87554138	dmr_246813	0.6085
chr11	87568189	87569573	dmr_246827	0.8865
chr11	87571172	87571355	dmr_246832	0.5745
chr11	87584037	87584291	dmr_246846	0.7075
chr11	87595054	87595208	dmr_246856	0.5525
chr11	87596959	87597000	dmr_246858	0.6455
chr11	87613396	87613511	dmr_246881	0.5065
chr11	87615583	87615746	dmr_246885	0.5845
chr11	87623141	87623610	dmr_246895	0.5175
chr11	87662900	87663315	dmr_246911	0.6805
chr11	87707273	87707753	dmr_246933	0.5355
chr11	87777730	87778758	dmr_246980	0.5145
chr11	87853835	87853896	dmr_247026	0.6065
chr11	87979931	87980007	dmr_247100	0.63
chr11	88010367	88010390	dmr_247122	0.6765
chr11	88051085	88051491	dmr_247158	0.7225
chr11	88076127	88076351	dmr_247177	0.5915
chr11	88140826	88140945	dmr_247227	0.5815
chr11	88173177	88173263	dmr_247257	0.5585
chr11	88181116	88181736	dmr_247264	0.6275
chr11	88209929	88210267	dmr_247289	0.6375
chr11	88215149	88215975	dmr_247296	0.8375
chr11	88234125	88234619	dmr_247314	0.6565
chr11	88245611	88246908	dmr_247321	0.622
chr11	88394656	88394994	dmr_247433	0.6165
chr11	88405448	88405889	dmr_247443	0.7105
chr11	88408349	88408677	dmr_247447	0.7140000000000001
chr11	88449336	88449543	dmr_247486	0.6635
chr11	88478515	88478546	dmr_247511	0.7035
chr11	88542986	88543230	dmr_247577	0.5945
chr11	88575049	88575244	dmr_247605	0.616
chr11	88576546	88577417	dmr_247607	0.6965
chr11	88577481	88577663	dmr_247608	0.6885
chr11	88619855	88620571	dmr_247655	0.6405
chr11	88759240	88760077	dmr_247771	0.578
chr11	88778045	88778096	dmr_247784	0.6355
chr11	88778176	88778621	dmr_247785	0.539
chr11	88782073	88783002	dmr_247788	0.51
chr11	88829010	88829025	dmr_247811	0.6985
chr11	88840824	88840985	dmr_247825	0.7855
chr11	88841088	88841776	dmr_247826	0.6679999999999999
chr11	88855906	88856387	dmr_247838	0.6085
chr11	88865200	88865385	dmr_247844	0.5475
chr11	88884634	88884798	dmr_247858	0.6659999999999999
chr11	88934624	88934850	dmr_247880	0.637
chr11	88939793	88940139	dmr_247886	0.669
chr11	89038241	89039138	dmr_247953	0.5955
chr11	89100540	89101472	dmr_248007	0.5165
chr11	89186613	89187782	dmr_248065	0.542
chr11	89233068	89233354	dmr_248094	0.589
chr11	89239912	89240191	dmr_248097	0.546
chr11	89440761	89441262	dmr_248206	0.6915
chr11	89489862	89490148	dmr_248244	0.537
chr11	89515951	89515997	dmr_248260	0.8320000000000001
chr11	89546489	89546562	dmr_248280	0.722
chr11	89600893	89601463	dmr_248314	0.6859999999999999
chr11	89610043	89610163	dmr_248324	0.6925
chr11	89616125	89616152	dmr_248329	0.5465
chr11	89628588	89629158	dmr_248340	0.805
chr11	89950734	89950955	dmr_248539	0.746
chr11	89957531	89957680	dmr_248544	0.5315
chr11	90080521	90081048	dmr_248623	0.7405
chr11	90175584	90176070	dmr_248688	0.8265
chr11	90195281	90195357	dmr_248703	0.7095
chr11	90198123	90198456	dmr_248706	0.691
chr11	90232520	90232945	dmr_248727	0.5335
chr11	90240730	90240967	dmr_248734	0.887
chr11	90243020	90243246	dmr_248736	0.557
chr11	90250824	90251131	dmr_248743	0.627
chr11	90254859	90255110	dmr_248748	0.787
chr11	90255563	90257352	dmr_248749	0.6955
chr11	90265221	90266005	dmr_248762	0.5885
chr11	90283320	90283587	dmr_248790	0.92
chr11	90283725	90283949	dmr_248791	0.8835
chr11	90314783	90314794	dmr_248821	0.5035
chr11	90332507	90332747	dmr_248845	0.7265
chr11	90355354	90355834	dmr_248863	0.5295
chr11	90365127	90365495	dmr_248875	0.5505
chr11	90378154	90378649	dmr_248891	0.7809999999999999
chr11	90378778	90379365	dmr_248892	0.7195
chr11	90380979	90382656	dmr_248896	0.597
chr11	90382692	90383122	dmr_248897	0.652
chr11	90383392	90384287	dmr_248898	0.7440000000000001
chr11	90391424	90391569	dmr_248906	0.583
chr11	90418745	90418767	dmr_248929	0.5925
chr11	90419022	90419627	dmr_248930	0.6835
chr11	90419640	90420007	dmr_248931	0.8125
chr11	90420071	90420346	dmr_248932	0.7075
chr11	90453688	90453758	dmr_248950	0.6759999999999999
chr11	90518042	90518336	dmr_249007	0.6285
chr11	90548439	90549599	dmr_249026	0.5625
chr11	90558748	90559005	dmr_249034	0.725
chr11	90600211	90600937	dmr_249054	0.8075
chr11	90622674	90622950	dmr_249068	0.6835
chr11	90677500	90678547	dmr_249115	0.7859999999999999
chr11	90686950	90687097	dmr_249122	0.539
chr11	90754825	90754914	dmr_249163	0.8615
chr11	90756161	90756380	dmr_249166	0.855
chr11	90864103	90864397	dmr_249214	0.6825
chr11	90941217	90941373	dmr_249255	0.5045
chr11	90949362	90949734	dmr_249261	0.71
chr11	91141661	91141907	dmr_249339	0.7559999999999999
chr11	91261981	91262568	dmr_249388	0.609
chr11	91426791	91427628	dmr_249468	0.609
chr11	91526257	91526264	dmr_249517	0.8959999999999999
chr11	91530863	91531065	dmr_249520	0.552
chr11	91734568	91735291	dmr_249585	0.6
chr11	91856450	91856630	dmr_249627	0.6779999999999999
chr11	91857638	91857747	dmr_249629	0.7645
chr11	91862474	91862564	dmr_249631	0.7715
chr11	91903202	91903288	dmr_249649	0.6715
chr11	91904282	91904294	dmr_249651	0.8515
chr11	91952341	91952655	dmr_249671	0.602
chr11	91995569	91995609	dmr_249683	0.716
chr11	92040425	92040842	dmr_249691	0.825
chr11	92108881	92109109	dmr_249708	0.7455
chr11	92124718	92125028	dmr_249714	0.6325
chr11	92284600	92284643	dmr_249763	0.8075
chr11	92577362	92577367	dmr_249864	0.5435
chr11	92773113	92773774	dmr_249918	0.742
chr11	92923716	92924515	dmr_249973	0.526
chr11	93100273	93100931	dmr_250062	0.7195
chr11	93121220	93121789	dmr_250085	0.732
chr11	93236935	93237349	dmr_250181	0.5579999999999999
chr11	93273943	93274272	dmr_250209	0.7795
chr11	93332507	93332747	dmr_250261	0.8575
chr11	93337604	93337722	dmr_250264	0.7275
chr11	93374045	93374514	dmr_250298	0.5465
chr11	93374548	93374842	dmr_250299	0.7195
chr11	93391220	93391333	dmr_250308	0.7955
chr11	93408089	93408528	dmr_250319	0.76
chr11	93471467	93471871	dmr_250387	0.5595
chr11	93488091	93488388	dmr_250404	0.5795
chr11	93490258	93490479	dmr_250408	0.736
chr11	93490671	93490730	dmr_250410	0.535
chr11	93526513	93526736	dmr_250452	0.757
chr11	93566155	93566249	dmr_250486	0.831
chr11	93570729	93570972	dmr_250490	0.884
chr11	93571389	93572083	dmr_250491	0.545
chr11	93577147	93577749	dmr_250499	0.716
chr11	93581325	93582006	dmr_250503	0.667
chr11	93587706	93588517	dmr_250512	0.7340000000000001
chr11	93588532	93588658	dmr_250513	0.7565
chr11	93646456	93646469	dmr_250555	0.627
chr11	93672140	93672222	dmr_250576	0.6759999999999999
chr11	93676408	93676772	dmr_250584	0.6920000000000001
chr11	93703259	93704008	dmr_250603	0.5725
chr11	93761435	93761908	dmr_250626	0.675
chr11	93808383	93808479	dmr_250655	0.5895
chr11	93808488	93808686	dmr_250656	0.804
chr11	93813302	93813571	dmr_250663	0.6595
chr11	93825075	93825626	dmr_250673	0.7929999999999999
chr11	93830110	93830276	dmr_250677	0.6315
chr11	93852931	93853018	dmr_250694	0.65
chr11	93857041	93857103	dmr_250700	0.5185
chr11	93861317	93861433	dmr_250703	0.6645
chr11	93956510	93956580	dmr_250760	0.561
chr11	94036266	94036910	dmr_250804	0.7020000000000001
chr11	94046685	94046934	dmr_250810	0.6775
chr11	94063997	94064333	dmr_250829	0.7759999999999999
chr11	94082479	94083222	dmr_250848	0.6709999999999999
chr11	94114045	94114059	dmr_250873	0.6765
chr11	94127656	94127849	dmr_250887	0.5165
chr11	94128020	94128041	dmr_250888	0.6595
chr11	94129864	94130140	dmr_250891	0.501
chr11	94133559	94133642	dmr_250894	0.5735
chr11	94146205	94146396	dmr_250913	0.536
chr11	94164476	94164654	dmr_250934	0.7235
chr11	94180270	94180534	dmr_250944	0.6415
chr11	94206533	94207397	dmr_250963	0.747
chr11	94255781	94255964	dmr_251006	0.682
chr11	94265272	94265318	dmr_251013	0.5775
chr11	94276921	94276928	dmr_251024	0.544
chr11	94283795	94283880	dmr_251029	0.547
chr11	94318165	94318399	dmr_251067	0.7175
chr11	94332944	94333244	dmr_251081	0.519
chr11	94337522	94337798	dmr_251086	0.5925
chr11	94392424	94392931	dmr_251133	0.6495
chr11	94405247	94405577	dmr_251144	0.6485
chr11	94412859	94413719	dmr_251151	0.516
chr11	94413788	94414376	dmr_251152	0.5685
chr11	94424056	94424889	dmr_251164	0.602
chr11	94428581	94428905	dmr_251170	0.5155
chr11	94429165	94429612	dmr_251171	0.6335
chr11	94454801	94455165	dmr_251204	0.6535
chr11	94459555	94459835	dmr_251210	0.6075
chr11	94463723	94463985	dmr_251216	0.6985
chr11	94464442	94464492	dmr_251217	0.675
chr11	94468973	94469093	dmr_251224	0.6575
chr11	94469425	94470137	dmr_251225	0.7815
chr11	94475459	94476085	dmr_251229	0.59
chr11	94483609	94483674	dmr_251235	0.5195
chr11	94498726	94499215	dmr_251247	0.7625
chr11	94533913	94534145	dmr_251275	0.5375
chr11	94558338	94558923	dmr_251298	0.5445
chr11	94614645	94614841	dmr_251326	0.6145
chr11	94615475	94615820	dmr_251327	0.765
chr11	94644613	94645117	dmr_251346	0.5995
chr11	94658739	94658918	dmr_251351	0.529
chr11	94714923	94715179	dmr_251383	0.58
chr11	94715492	94715988	dmr_251384	0.6679999999999999
chr11	94989080	94989202	dmr_251532	0.845
chr11	94997690	94998104	dmr_251539	0.6945
chr11	94998185	94998692	dmr_251540	0.6435
chr11	95024538	95024925	dmr_251562	0.648
chr11	95148361	95148442	dmr_251665	0.515
chr11	95178534	95178778	dmr_251684	0.5710000000000001
chr11	95285085	95285115	dmr_251769	0.615
chr11	95391798	95392366	dmr_251854	0.7615
chr11	95429455	95429686	dmr_251894	0.773
chr11	95479588	95480019	dmr_251945	0.5215
chr11	95506740	95507684	dmr_251977	0.6845
chr11	95610791	95611406	dmr_252066	0.5329999999999999
chr11	95704895	95705169	dmr_252137	0.789
chr11	95791709	95792184	dmr_252219	0.5035
chr11	95833836	95835013	dmr_252243	0.684
chr11	95837447	95837476	dmr_252247	0.545
chr11	96048449	96048483	dmr_252346	0.5615
chr11	96049339	96049610	dmr_252347	0.5665
chr11	96070660	96070794	dmr_252362	0.6995
chr11	96072996	96074467	dmr_252365	0.537
chr11	96464682	96464801	dmr_252537	0.8675
chr11	96465577	96465942	dmr_252539	0.632
chr11	96466213	96466987	dmr_252540	0.606
chr11	96467077	96467657	dmr_252541	0.532
chr11	96501004	96501945	dmr_252556	0.6965
chr11	96604840	96605331	dmr_252633	0.6940000000000001
chr11	96621682	96621851	dmr_252646	0.529
chr11	96629902	96630011	dmr_252655	0.557
chr11	96644885	96645942	dmr_252661	0.583
chr11	96675585	96675607	dmr_252682	0.563
chr11	96679186	96679415	dmr_252686	0.95
chr11	96695592	96696669	dmr_252699	0.6970000000000001
chr11	96696858	96697109	dmr_252700	0.672
chr11	96742297	96742496	dmr_252730	0.703
chr11	96786780	96786927	dmr_252759	0.605
chr11	96822072	96822416	dmr_252778	0.505
chr11	96823086	96823105	dmr_252779	0.716
chr11	96840075	96840882	dmr_252796	0.7340000000000001
chr11	96863325	96864103	dmr_252816	0.6735
chr11	96933137	96933879	dmr_252873	0.8315
chr11	96944387	96944569	dmr_252882	0.823
chr11	96944900	96945229	dmr_252883	0.642
chr11	96952284	96953125	dmr_252887	0.569
chr11	97044921	97045379	dmr_252960	0.5345
chr11	97045391	97045445	dmr_252961	0.738
chr11	97070723	97070838	dmr_252982	0.54
chr11	97154236	97154768	dmr_253052	0.5145
chr11	97160151	97160850	dmr_253058	0.5955
chr11	97160919	97161163	dmr_253059	0.69
chr11	97175692	97175827	dmr_253070	0.69
chr11	97175834	97176339	dmr_253071	0.528
chr11	97208068	97208119	dmr_253100	0.5425
chr11	97219242	97221072	dmr_253112	0.659
chr11	97223086	97223283	dmr_253116	0.537
chr11	97241507	97241788	dmr_253131	0.662
chr11	97302042	97302662	dmr_253189	0.535
chr11	97309269	97309780	dmr_253196	0.7120000000000001
chr11	97365110	97365308	dmr_253225	0.568
chr11	97368590	97368764	dmr_253228	0.5665
chr11	97377745	97377777	dmr_253245	0.6785
chr11	97383971	97384046	dmr_253253	0.5075
chr11	97384307	97384510	dmr_253254	0.6015
chr11	97393886	97394655	dmr_253264	0.6809999999999999
chr11	97397146	97397231	dmr_253269	0.581
chr11	97401792	97401845	dmr_253273	0.6729999999999999
chr11	97405844	97406214	dmr_253277	0.5379999999999999
chr11	97440424	97441200	dmr_253308	0.6455
chr11	97451352	97451734	dmr_253317	0.528
chr11	97456623	97457255	dmr_253325	0.5175
chr11	97457945	97457952	dmr_253327	0.6355
chr11	97458218	97458237	dmr_253328	0.6845
chr11	97466980	97467263	dmr_253340	0.7265
chr11	97469222	97469396	dmr_253344	0.5205
chr11	97502412	97502708	dmr_253382	0.6655
chr11	97524289	97524628	dmr_253405	0.6505
chr11	97534927	97535494	dmr_253416	0.5825
chr11	97609606	97610256	dmr_253511	0.6605
chr11	97628268	97628584	dmr_253536	0.6275
chr11	97631632	97631981	dmr_253538	0.5720000000000001
chr11	97641550	97642023	dmr_253542	0.506
chr11	97735727	97735862	dmr_253630	0.654
chr11	97736957	97737397	dmr_253631	0.5429999999999999
chr11	97753447	97753794	dmr_253647	0.7340000000000001
chr11	97796707	97796880	dmr_253672	0.7490000000000001
chr11	97802134	97802243	dmr_253675	0.5379999999999999
chr11	97805709	97806493	dmr_253678	0.6459999999999999
chr11	97812950	97813536	dmr_253690	0.7559999999999999
chr11	97813754	97813933	dmr_253692	0.5539999999999999
chr11	97818438	97818887	dmr_253700	0.5529999999999999
chr11	97835981	97836003	dmr_253724	0.7415
chr11	97836667	97836711	dmr_253727	0.5055
chr11	97838947	97839005	dmr_253731	0.6709999999999999
chr11	97841968	97842193	dmr_253734	0.8345
chr11	97842487	97842592	dmr_253735	0.6459999999999999
chr11	97855354	97855592	dmr_253749	0.6085
chr11	97867353	97867826	dmr_253757	0.7155
chr11	97888727	97888772	dmr_253773	0.59
chr11	97889052	97889348	dmr_253774	0.792
chr11	97971133	97971239	dmr_253838	0.747
chr11	97971497	97971691	dmr_253839	0.7065
chr11	97999423	98000256	dmr_253858	0.6970000000000001
chr11	98001389	98001786	dmr_253861	0.5735
chr11	98002915	98004555	dmr_253863	0.5905
chr11	98008144	98008606	dmr_253869	0.72
chr11	98018871	98018914	dmr_253877	0.551
chr11	98019527	98019724	dmr_253878	0.595
chr11	98037640	98038155	dmr_253893	0.708
chr11	98050393	98050469	dmr_253908	0.7825
chr11	98057255	98057868	dmr_253914	0.6275
chr11	98059727	98060215	dmr_253918	0.738
chr11	98075758	98075769	dmr_253929	0.7070000000000001
chr11	98086121	98086494	dmr_253941	0.5935
chr11	98114732	98114849	dmr_253966	0.677
chr11	98139240	98139302	dmr_253990	0.5355
chr11	98264277	98264634	dmr_254067	0.633
chr11	98266007	98266346	dmr_254069	0.6855
chr11	98269716	98270224	dmr_254075	0.743
chr11	98283762	98283998	dmr_254086	0.6135
chr11	98289857	98290034	dmr_254094	0.698
chr11	98290053	98290393	dmr_254095	0.7415
chr11	98298542	98299003	dmr_254104	0.5670000000000001
chr11	98319368	98319814	dmr_254123	0.6755
chr11	98325411	98325537	dmr_254131	0.6829999999999999
chr11	98329591	98329755	dmr_254134	0.56
chr11	98330071	98330352	dmr_254135	0.545
chr11	98338406	98338456	dmr_254143	0.607
chr11	98342988	98343311	dmr_254150	0.5465
chr11	98346391	98346411	dmr_254154	0.655
chr11	98369513	98369845	dmr_254178	0.7140000000000001
chr11	98439289	98439333	dmr_254231	0.585
chr11	98464631	98465562	dmr_254250	0.6705
chr11	98509385	98509819	dmr_254282	0.5505
chr11	98539039	98539056	dmr_254296	0.5165
chr11	98550514	98550548	dmr_254303	0.535
chr11	98588366	98588800	dmr_254329	0.5885
chr11	98722160	98722626	dmr_254420	0.5545
chr11	98730765	98731922	dmr_254430	0.584
chr11	98738244	98738523	dmr_254440	0.5075
chr11	98743443	98743920	dmr_254442	0.6445
chr11	98744315	98744845	dmr_254443	0.7065
chr11	98746433	98746555	dmr_254446	0.551
chr11	98748576	98749356	dmr_254448	0.593
chr11	98749704	98750436	dmr_254449	0.6409999999999999
chr11	98755032	98755450	dmr_254458	0.535
chr11	98763064	98763537	dmr_254469	0.5595
chr11	98766955	98767111	dmr_254474	0.56
chr11	98768037	98768278	dmr_254476	0.6635
chr11	98768562	98768615	dmr_254477	0.76
chr11	98768893	98770559	dmr_254478	0.6105
chr11	98770769	98771334	dmr_254479	0.5965
chr11	98771359	98771874	dmr_254480	0.6205
chr11	98772592	98772914	dmr_254482	0.5429999999999999
chr11	98781807	98781940	dmr_254491	0.6595
chr11	98835238	98835637	dmr_254542	0.61
chr11	98838359	98839788	dmr_254545	0.603
chr11	98858854	98859092	dmr_254564	0.532
chr11	98872431	98872534	dmr_254579	0.54
chr11	98873920	98873941	dmr_254580	0.6575
chr11	98927538	98927591	dmr_254625	0.6115
chr11	98928350	98928888	dmr_254626	0.659
chr11	98929140	98929320	dmr_254627	0.6890000000000001
chr11	98929687	98929871	dmr_254628	0.545
chr11	98930029	98930545	dmr_254629	0.5695
chr11	98932850	98933771	dmr_254634	0.6765
chr11	98936984	98937071	dmr_254639	0.5215
chr11	98938783	98939393	dmr_254640	0.5055
chr11	98941560	98941771	dmr_254644	0.631
chr11	98942285	98942760	dmr_254645	0.5885
chr11	98953999	98954234	dmr_254660	0.5429999999999999
chr11	98954639	98954649	dmr_254661	0.6625
chr11	98954976	98955421	dmr_254662	0.6115
chr11	98960752	98961110	dmr_254668	0.7285
chr11	98967887	98969781	dmr_254677	0.648
chr11	98969829	98970921	dmr_254678	0.5489999999999999
chr11	98981260	98981725	dmr_254693	0.5825
chr11	99040496	99040551	dmr_254721	0.6985
chr11	99041664	99042253	dmr_254722	0.5715
chr11	99043775	99044084	dmr_254724	0.601
chr11	99047292	99047488	dmr_254726	0.614
chr11	99088665	99088766	dmr_254759	0.807
chr11	99096744	99097617	dmr_254770	0.9285
chr11	99097979	99098046	dmr_254771	0.797
chr11	99106450	99106672	dmr_254779	0.6765
chr11	99111111	99111879	dmr_254785	0.5905
chr11	99120302	99121209	dmr_254795	0.662
chr11	99121225	99121588	dmr_254796	0.8265
chr11	99126740	99127310	dmr_254806	0.501
chr11	99147115	99147243	dmr_254822	0.7240000000000001
chr11	99148814	99149132	dmr_254825	0.5765
chr11	99149533	99149695	dmr_254826	0.508
chr11	99150174	99150485	dmr_254827	0.622
chr11	99167659	99168538	dmr_254836	0.526
chr11	99182243	99182994	dmr_254848	0.5920000000000001
chr11	99200969	99201173	dmr_254857	0.6629999999999999
chr11	99244503	99244731	dmr_254896	0.637
chr11	99249963	99250926	dmr_254899	0.5515
chr11	99390987	99391484	dmr_255005	0.5205
chr11	99391553	99392161	dmr_255006	0.5655
chr11	99416628	99417299	dmr_255030	0.588
chr11	99466271	99466630	dmr_255063	0.5545
chr11	99539005	99539104	dmr_255118	0.515
chr11	99573125	99573326	dmr_255143	0.6629999999999999
chr11	99614279	99614428	dmr_255163	0.835
chr11	99644292	99644548	dmr_255191	0.5945
chr11	99703884	99704149	dmr_255216	0.606
chr11	99991350	99991493	dmr_255323	0.557
chr11	100021045	100021728	dmr_255348	0.5775
chr11	100071448	100071771	dmr_255386	0.5485
chr11	100088591	100089161	dmr_255402	0.561
chr11	100178972	100179561	dmr_255454	0.7215
chr11	100210535	100210740	dmr_255483	0.6
chr11	100210768	100210878	dmr_255484	0.6625
chr11	100311440	100311615	dmr_255544	0.5495
chr11	100311998	100312098	dmr_255545	0.6205
chr11	100312361	100312865	dmr_255546	0.7040000000000001
chr11	100333176	100333799	dmr_255567	0.7075
chr11	100351795	100352359	dmr_255584	0.6135
chr11	100363095	100363445	dmr_255593	0.5635
chr11	100393828	100394214	dmr_255626	0.6545
chr11	100398239	100398266	dmr_255631	0.5275
chr11	100428408	100429308	dmr_255659	0.5735
chr11	100462815	100463093	dmr_255690	0.5695
chr11	100464229	100464825	dmr_255694	0.5505
chr11	100545805	100545917	dmr_255742	0.6605
chr11	100564039	100565047	dmr_255758	0.561
chr11	100611680	100611831	dmr_255809	0.5539999999999999
chr11	100644192	100644380	dmr_255829	0.7120000000000001
chr11	100713655	100714036	dmr_255870	0.6459999999999999
chr11	100721212	100721736	dmr_255881	0.562
chr11	100722428	100722448	dmr_255883	0.557
chr11	100748558	100749186	dmr_255903	0.5865
chr11	100749446	100749807	dmr_255904	0.5485
chr11	100754654	100754899	dmr_255910	0.5465
chr11	100776923	100777260	dmr_255926	0.667
chr11	100826078	100826774	dmr_255967	0.8025
chr11	100898078	100898244	dmr_256027	0.603
chr11	100969158	100969533	dmr_256075	0.6175
chr11	100979081	100979579	dmr_256082	0.627
chr11	101008256	101008977	dmr_256097	0.524
chr11	101014456	101014484	dmr_256100	0.5925
chr11	101027892	101028029	dmr_256120	0.715
chr11	101050676	101050871	dmr_256152	0.6495
chr11	101051054	101051892	dmr_256153	0.746
chr11	101056776	101057406	dmr_256163	0.53
chr11	101058410	101058419	dmr_256165	0.5770000000000001
chr11	101060072	101060739	dmr_256169	0.524
chr11	101062120	101062639	dmr_256172	0.6345
chr11	101079556	101080367	dmr_256185	0.698
chr11	101107583	101107717	dmr_256205	0.5765
chr11	101173107	101173750	dmr_256250	0.5539999999999999
chr11	101177475	101177615	dmr_256254	0.659
chr11	101178280	101178945	dmr_256256	0.5579999999999999
chr11	101183896	101183963	dmr_256260	0.6985
chr11	101189285	101189491	dmr_256269	0.5345
chr11	101189992	101190116	dmr_256270	0.6859999999999999
chr11	101191093	101191357	dmr_256272	0.5875
chr11	101191615	101191953	dmr_256273	0.65
chr11	101238309	101238746	dmr_256299	0.846
chr11	101258758	101259850	dmr_256309	0.563
chr11	101265627	101265633	dmr_256315	0.723
chr11	101277843	101278356	dmr_256325	0.5235
chr11	101544566	101544744	dmr_256491	0.6135
chr11	101667390	101667393	dmr_256571	0.733
chr11	101667960	101668154	dmr_256572	0.5945
chr11	101672781	101673699	dmr_256580	0.5235
chr11	101688685	101690693	dmr_256592	0.672
chr11	101756635	101756719	dmr_256639	0.752
chr11	101757191	101757665	dmr_256641	0.6775
chr11	101812790	101813232	dmr_256694	0.6509999999999999
chr11	101888760	101889162	dmr_256762	0.684
chr11	101962838	101963521	dmr_256818	0.6725
chr11	101981295	101982558	dmr_256840	0.5710000000000001
chr11	101982583	101983581	dmr_256841	0.5905
chr11	101983630	101983644	dmr_256842	0.6335
chr11	101990074	101990317	dmr_256850	0.546
chr11	101991946	101993046	dmr_256854	0.6315
chr11	101995986	101996054	dmr_256861	0.648
chr11	102016010	102016039	dmr_256886	0.7885
chr11	102024561	102024569	dmr_256896	0.655
chr11	102027632	102027996	dmr_256899	0.6559999999999999
chr11	102030924	102031732	dmr_256905	0.643
chr11	102069431	102069864	dmr_256936	0.5579999999999999
chr11	102069873	102069945	dmr_256937	0.727
chr11	102082852	102083077	dmr_256955	0.5115
chr11	102083289	102083557	dmr_256956	0.5695
chr11	102146529	102146866	dmr_256992	0.7605
chr11	102166472	102166668	dmr_257010	0.753
chr11	102183267	102183592	dmr_257031	0.6305
chr11	102190333	102190446	dmr_257035	0.5635
chr11	102208180	102209048	dmr_257054	0.616
chr11	102212201	102212483	dmr_257059	0.7170000000000001
chr11	102217042	102217460	dmr_257067	0.6509999999999999
chr11	102218366	102218618	dmr_257069	0.6805
chr11	102219354	102219743	dmr_257070	0.807
chr11	102225324	102225586	dmr_257079	0.536
chr11	102276142	102276444	dmr_257114	0.5145
chr11	102285963	102286220	dmr_257122	0.617
chr11	102294891	102295185	dmr_257131	0.6579999999999999
chr11	102310267	102310755	dmr_257143	0.6829999999999999
chr11	102315857	102316392	dmr_257149	0.765
chr11	102396605	102397628	dmr_257201	0.7859999999999999
chr11	102400978	102401347	dmr_257208	0.5375
chr11	102438700	102439211	dmr_257240	0.732
chr11	102466007	102466340	dmr_257262	0.517
chr11	102507437	102507778	dmr_257303	0.5495
chr11	102548999	102549416	dmr_257344	0.5655
chr11	102549453	102550081	dmr_257346	0.562
chr11	102553907	102554606	dmr_257352	0.5385
chr11	102716250	102716428	dmr_257442	0.684
chr11	102716675	102716741	dmr_257443	0.585
chr11	102735604	102735907	dmr_257456	0.7055
chr11	102774255	102774851	dmr_257488	0.5065
chr11	102859977	102860174	dmr_257569	0.5255
chr11	102874756	102875725	dmr_257585	0.6065
chr11	102901258	102901289	dmr_257604	0.657
chr11	102990428	102990810	dmr_257662	0.5345
chr11	102996246	102996852	dmr_257668	0.627
chr11	103024153	103024346	dmr_257698	0.807
chr11	103027500	103027683	dmr_257702	0.6759999999999999
chr11	103036909	103039082	dmr_257715	0.562
chr11	103050695	103050723	dmr_257726	0.5135
chr11	103080196	103081109	dmr_257758	0.7535
chr11	103103049	103104010	dmr_257771	0.7205
chr11	103120207	103120397	dmr_257786	0.6809999999999999
chr11	103120577	103120705	dmr_257787	0.539
chr11	103195329	103195897	dmr_257838	0.505
chr11	103201404	103201728	dmr_257846	0.716
chr11	103361224	103361645	dmr_257980	0.5445
chr11	103378450	103378631	dmr_257997	0.5335
chr11	103381526	103382414	dmr_258000	0.6945
chr11	103402044	103402257	dmr_258022	0.505
chr11	103402795	103403205	dmr_258024	0.5529999999999999
chr11	103614790	103615669	dmr_258120	0.726
chr11	103648114	103649010	dmr_258149	0.653
chr11	103649281	103649301	dmr_258150	0.728
chr11	103650976	103651108	dmr_258152	0.612
chr11	103651390	103654822	dmr_258153	0.6765
chr11	103662492	103662973	dmr_258167	0.785
chr11	103663279	103663654	dmr_258168	0.5265
chr11	103665989	103667687	dmr_258174	0.515
chr11	103685452	103685707	dmr_258196	0.693
chr11	103772660	103773418	dmr_258254	0.6665
chr11	103835350	103835374	dmr_258310	0.7825
chr11	103852643	103852936	dmr_258330	0.857
chr11	103856737	103856931	dmr_258335	0.6785
chr11	103864877	103865727	dmr_258350	0.6265
chr11	103884786	103885306	dmr_258372	0.58
chr11	103892960	103893483	dmr_258386	0.518
chr11	103896839	103897210	dmr_258391	0.7015
chr11	103900516	103900606	dmr_258397	0.502
chr11	103905517	103905746	dmr_258406	0.5105
chr11	103905911	103906113	dmr_258408	0.674
chr11	103906346	103906555	dmr_258409	0.777
chr11	103937501	103937760	dmr_258444	0.7115
chr11	103943719	103943879	dmr_258453	0.7515
chr11	103954341	103954539	dmr_258464	0.5145
chr11	103961050	103961284	dmr_258470	0.6859999999999999
chr11	103961665	103961681	dmr_258471	0.7090000000000001
chr11	103965992	103966122	dmr_258475	0.5605
chr11	103982005	103982650	dmr_258493	0.6679999999999999
chr11	103987527	103987571	dmr_258499	0.6525
chr11	104028630	104029712	dmr_258550	0.529
chr11	104103278	104103867	dmr_258634	0.5585
chr11	104106638	104106704	dmr_258639	0.7255
chr11	104133917	104134156	dmr_258667	0.532
chr11	104164964	104165453	dmr_258701	0.557
chr11	104171216	104171481	dmr_258708	0.6609999999999999
chr11	104171742	104172097	dmr_258709	0.5429999999999999
chr11	104176338	104176498	dmr_258717	0.7390000000000001
chr11	104220785	104221165	dmr_258750	0.8195
chr11	104230474	104230800	dmr_258756	0.523
chr11	104237281	104237724	dmr_258760	0.5155
chr11	104251094	104251949	dmr_258777	0.617
chr11	104254540	104254774	dmr_258782	0.7140000000000001
chr11	104261914	104261953	dmr_258793	0.5125
chr11	104267126	104267771	dmr_258802	0.5095
chr11	104278036	104278109	dmr_258818	0.597
chr11	104279659	104279979	dmr_258821	0.5915
chr11	104288772	104289334	dmr_258831	0.5329999999999999
chr11	104300300	104300628	dmr_258846	0.5635
chr11	104300939	104301345	dmr_258847	0.5965
chr11	104301374	104301578	dmr_258848	0.596
chr11	104302655	104303014	dmr_258850	0.7255
chr11	104322050	104322340	dmr_258878	0.7265
chr11	104332253	104332422	dmr_258891	0.5885
chr11	104334917	104335075	dmr_258896	0.626
chr11	104336230	104336330	dmr_258900	0.534
chr11	104347158	104347205	dmr_258913	0.5865
chr11	104361714	104361939	dmr_258931	0.7245
chr11	104415411	104415423	dmr_258992	0.53
chr11	104418431	104418714	dmr_258996	0.5945
chr11	104425043	104425264	dmr_259008	0.535
chr11	104505606	104505619	dmr_259058	0.5005
chr11	104526255	104526880	dmr_259068	0.529
chr11	104558224	104558313	dmr_259103	0.7929999999999999
chr11	104558832	104559238	dmr_259104	0.645
chr11	104565858	104566773	dmr_259115	0.6215
chr11	104567845	104568312	dmr_259118	0.52
chr11	104581556	104582184	dmr_259136	0.5045
chr11	104621816	104622784	dmr_259169	0.5920000000000001
chr11	105229537	105230114	dmr_259505	0.6985
chr11	105311464	105311601	dmr_259575	0.8155
chr11	105347713	105347828	dmr_259609	0.695
chr11	105385370	105385800	dmr_259637	0.727
chr11	105389195	105389663	dmr_259643	0.7085
chr11	105402147	105402636	dmr_259655	0.5710000000000001
chr11	105415687	105415876	dmr_259670	0.6445
chr11	105420146	105421722	dmr_259677	0.6055
chr11	105455094	105455157	dmr_259704	0.8335
chr11	105455236	105455332	dmr_259705	0.575
chr11	105473273	105474154	dmr_259724	0.6095
chr11	105485582	105485915	dmr_259734	0.5345
chr11	105494931	105495015	dmr_259746	0.5155
chr11	105497368	105498000	dmr_259749	0.5015
chr11	105549887	105550172	dmr_259799	0.5625
chr11	105621598	105621807	dmr_259862	0.645
chr11	105656213	105656422	dmr_259891	0.8115
chr11	105656684	105656812	dmr_259892	0.5305
chr11	105664906	105664961	dmr_259900	0.7215
chr11	105673430	105673479	dmr_259911	0.8165
chr11	105718886	105719120	dmr_259946	0.5175
chr11	105773157	105773166	dmr_259998	0.7155
chr11	105773421	105773951	dmr_259999	0.536
chr11	105795356	105795729	dmr_260014	0.726
chr11	105807070	105807631	dmr_260026	0.6305
chr11	105823107	105823457	dmr_260038	0.725
chr11	105827900	105828884	dmr_260045	0.604
chr11	105836547	105836927	dmr_260058	0.7265
chr11	105856216	105856375	dmr_260076	0.5995
chr11	105857167	105857175	dmr_260078	0.7415
chr11	105873135	105873144	dmr_260096	0.634
chr11	105918917	105919459	dmr_260145	0.7375
chr11	105934432	105935062	dmr_260164	0.635
chr11	105943427	105943569	dmr_260176	0.6015
chr11	106013499	106013737	dmr_260224	0.6365
chr11	106016411	106016800	dmr_260226	0.5555
chr11	106056916	106057297	dmr_260256	0.5529999999999999
chr11	106063933	106064386	dmr_260263	0.5465
chr11	106124813	106125067	dmr_260300	0.6195
chr11	106130351	106130440	dmr_260302	0.6509999999999999
chr11	106152189	106152633	dmr_260315	0.6835
chr11	106155556	106156093	dmr_260320	0.6609999999999999
chr11	106157416	106159177	dmr_260322	0.654
chr11	106160989	106162159	dmr_260323	0.5305
chr11	106195890	106196245	dmr_260345	0.6275
chr11	106199422	106199999	dmr_260346	0.7725
chr11	106200031	106200358	dmr_260347	0.7065
chr11	106200410	106200705	dmr_260348	0.6575
chr11	106248992	106249030	dmr_260373	0.5325
chr11	106250760	106250833	dmr_260376	0.7615
chr11	106268344	106268760	dmr_260392	0.5785
chr11	106273545	106273601	dmr_260397	0.6215
chr11	106398669	106398983	dmr_260486	0.521
chr11	106410063	106410219	dmr_260491	0.794
chr11	106444656	106444820	dmr_260506	0.6755
chr11	106463935	106464204	dmr_260520	0.647
chr11	106479909	106480240	dmr_260532	0.6255
chr11	106489368	106489535	dmr_260542	0.6
chr11	106510515	106510764	dmr_260561	0.6715
chr11	106515154	106515406	dmr_260569	0.638
chr11	106515427	106515732	dmr_260570	0.5379999999999999
chr11	106536182	106537217	dmr_260593	0.583
chr11	106559893	106560940	dmr_260624	0.537
chr11	106562714	106563058	dmr_260626	0.639
chr11	106576944	106577188	dmr_260644	0.6035
chr11	106585315	106585822	dmr_260651	0.63
chr11	106597760	106598896	dmr_260662	0.5315
chr11	106648533	106648586	dmr_260697	0.7345
chr11	106677714	106678530	dmr_260715	0.6345
chr11	106820396	106820491	dmr_260797	0.7205
chr11	106822694	106823347	dmr_260803	0.6625
chr11	106823619	106823671	dmr_260804	0.556
chr11	106823834	106824084	dmr_260805	0.7340000000000001
chr11	106824411	106824564	dmr_260806	0.575
chr11	106824858	106824991	dmr_260808	0.762
chr11	106886486	106886688	dmr_260853	0.7090000000000001
chr11	106982433	106982685	dmr_260908	0.591
chr11	107026584	107026720	dmr_260943	0.657
chr11	107028705	107028856	dmr_260944	0.6235
chr11	107034584	107034733	dmr_260951	0.759
chr11	107065567	107065874	dmr_260992	0.68
chr11	107065909	107066463	dmr_260993	0.639
chr11	107066634	107066807	dmr_260994	0.8355
chr11	107068280	107068516	dmr_260996	0.6555
chr11	107068998	107069040	dmr_260997	0.777
chr11	107102547	107102974	dmr_261034	0.616
chr11	107252090	107252468	dmr_261149	0.682
chr11	107261739	107262122	dmr_261164	0.8525
chr11	107282510	107282706	dmr_261184	0.5725
chr11	107309529	107309675	dmr_261211	0.536
chr11	107310163	107311179	dmr_261212	0.5405
chr11	107332407	107332617	dmr_261241	0.5345
chr11	107361586	107361665	dmr_261273	0.6945
chr11	107361971	107362049	dmr_261274	0.6065
chr11	107372895	107373236	dmr_261285	0.551
chr11	107406928	107407210	dmr_261326	0.5955
chr11	107427986	107428565	dmr_261345	0.5935
chr11	107429590	107430420	dmr_261347	0.6865
chr11	107431975	107432406	dmr_261350	0.688
chr11	107432414	107432446	dmr_261351	0.55
chr11	107513104	107513489	dmr_261425	0.6775
chr11	107616902	107617006	dmr_261512	0.6185
chr11	107661858	107662176	dmr_261556	0.54
chr11	107759493	107760525	dmr_261648	0.6935
chr11	107812826	107813790	dmr_261697	0.66
chr11	107867206	107868683	dmr_261741	0.688
chr11	107917955	107918410	dmr_261791	0.5795
chr11	107930789	107931401	dmr_261805	0.5135
chr11	107985942	107986190	dmr_261864	0.518
chr11	108022851	108023976	dmr_261908	0.7895
chr11	108039075	108039200	dmr_261925	0.639
chr11	108039265	108039274	dmr_261927	0.742
chr11	108054551	108054926	dmr_261942	0.6035
chr11	108064566	108064692	dmr_261958	0.809
chr11	108094858	108095208	dmr_261993	0.7809999999999999
chr11	108125609	108125794	dmr_262026	0.61
chr11	108138875	108139257	dmr_262046	0.593
chr11	108145211	108145934	dmr_262054	0.5015
chr11	108176335	108176773	dmr_262094	0.608
chr11	108176867	108177194	dmr_262095	0.685
chr11	108182330	108182688	dmr_262107	0.5105
chr11	108192093	108192571	dmr_262123	0.591
chr11	108204163	108204553	dmr_262142	0.5655
chr11	108221201	108222086	dmr_262165	0.7445
chr11	108257095	108257589	dmr_262216	0.7815
chr11	108272633	108273185	dmr_262236	0.5735
chr11	108273298	108273642	dmr_262237	0.593
chr11	108312656	108312990	dmr_262290	0.585
chr11	108339121	108339516	dmr_262330	0.5165
chr11	108410037	108410091	dmr_262394	0.8109999999999999
chr11	108410317	108410623	dmr_262395	0.665
chr11	108501025	108501949	dmr_262452	0.503
chr11	108543774	108543859	dmr_262469	0.501
chr11	108724436	108724703	dmr_262567	0.632
chr11	108858050	108858391	dmr_262658	0.565
chr11	108922989	108923013	dmr_262704	0.6565
chr11	108940766	108940859	dmr_262726	0.614
chr11	108941658	108942577	dmr_262727	0.6515
chr11	108949762	108950386	dmr_262735	0.6645
chr11	108969928	108969998	dmr_262750	0.5595
chr11	108980115	108981983	dmr_262759	0.7845
chr11	108983121	108983666	dmr_262761	0.68
chr11	108987323	108987506	dmr_262766	0.7025
chr11	108995378	108995696	dmr_262776	0.6875
chr11	108996667	108996771	dmr_262778	0.7809999999999999
chr11	109031601	109031827	dmr_262805	0.537
chr11	109088602	109088992	dmr_262849	0.539
chr11	109258766	109259703	dmr_262962	0.8740000000000001
chr11	109263887	109264879	dmr_262966	0.6185
chr11	109265164	109265314	dmr_262968	0.784
chr11	109277812	109279060	dmr_262979	0.517
chr11	109361595	109361869	dmr_263040	0.8079999999999999
chr11	109376742	109376762	dmr_263058	0.595
chr11	109377037	109377046	dmr_263059	0.5385
chr11	109385229	109385737	dmr_263070	0.5635
chr11	109394561	109394884	dmr_263079	0.5715
chr11	109439304	109440344	dmr_263116	0.634
chr11	109481231	109481268	dmr_263149	0.6859999999999999
chr11	109504801	109505500	dmr_263166	0.6235
chr11	109532159	109532564	dmr_263179	0.898
chr11	109585488	109585549	dmr_263215	0.6629999999999999
chr11	109586367	109586554	dmr_263218	0.5670000000000001
chr11	109590201	109590374	dmr_263224	0.8715
chr11	109597268	109597417	dmr_263232	0.62
chr11	109612305	109612605	dmr_263244	0.5865
chr11	109628837	109629422	dmr_263260	0.6085
chr11	109636184	109636602	dmr_263266	0.539
chr11	109649194	109649212	dmr_263271	0.7675
chr11	109653263	109653326	dmr_263272	0.7090000000000001
chr11	109653397	109654043	dmr_263273	0.6559999999999999
chr11	109654603	109655067	dmr_263275	0.7170000000000001
chr11	109656434	109656496	dmr_263277	0.6115
chr11	109663829	109664633	dmr_263289	0.5995
chr11	109664650	109664890	dmr_263290	0.5795
chr11	109664937	109665723	dmr_263291	0.611
chr11	109665885	109665958	dmr_263292	0.6655
chr11	109666000	109666074	dmr_263293	0.701
chr11	109666356	109666701	dmr_263294	0.664
chr11	109668222	109668441	dmr_263296	0.5525
chr11	109668823	109668828	dmr_263297	0.711
chr11	109670263	109670334	dmr_263299	0.7295
chr11	109670725	109670951	dmr_263300	0.754
chr11	109671344	109671493	dmr_263301	0.6755
chr11	109672049	109672250	dmr_263303	0.6535
chr11	109672562	109673068	dmr_263304	0.557
chr11	109678427	109678658	dmr_263312	0.642
chr11	109679368	109679509	dmr_263313	0.6
chr11	109713421	109714224	dmr_263341	0.7165
chr11	109715344	109715423	dmr_263344	0.6659999999999999
chr11	109716784	109717486	dmr_263346	0.5379999999999999
chr11	109717740	109717905	dmr_263347	0.7305
chr11	109721203	109721452	dmr_263351	0.6095
chr11	109723589	109723891	dmr_263354	0.5055
chr11	109728895	109729646	dmr_263360	0.645
chr11	109781786	109781942	dmr_263396	0.6445
chr11	109785513	109785758	dmr_263401	0.5379999999999999
chr11	109809462	109810027	dmr_263424	0.6615
chr11	109847583	109848417	dmr_263444	0.728
chr11	109860155	109860618	dmr_263453	0.5825
chr11	109879526	109879963	dmr_263468	0.7070000000000001
chr11	109902728	109903359	dmr_263482	0.642
chr11	109931523	109931645	dmr_263503	0.6
chr11	109962010	109962175	dmr_263520	0.647
chr11	109991453	109991536	dmr_263547	0.5715
chr11	110029478	110029728	dmr_263567	0.7995
chr11	110095945	110096184	dmr_263604	0.622
chr11	110140440	110141439	dmr_263629	0.7490000000000001
chr11	110141472	110141997	dmr_263630	0.5125
chr11	110155990	110156930	dmr_263638	0.7355
chr11	110167385	110168800	dmr_263643	0.565
chr11	110266818	110266983	dmr_263686	0.5495
chr11	110287763	110287801	dmr_263700	0.836
chr11	110287865	110288146	dmr_263701	0.7040000000000001
chr11	110330156	110330857	dmr_263732	0.6775
chr11	110338268	110338491	dmr_263742	0.5285
chr11	110379689	110379734	dmr_263777	0.6255
chr11	110395983	110396657	dmr_263788	0.5710000000000001
chr11	110416680	110417235	dmr_263803	0.7105
chr11	110427206	110427785	dmr_263815	0.7170000000000001
chr11	110428257	110428458	dmr_263817	0.69
chr11	110448523	110449600	dmr_263833	0.5015
chr11	110450252	110451237	dmr_263834	0.5575
chr11	110458839	110458898	dmr_263844	0.596
chr11	110459082	110459212	dmr_263845	0.6545
chr11	110477702	110478666	dmr_263863	0.648
chr11	110483427	110483599	dmr_263869	0.61
chr11	110495643	110495939	dmr_263879	0.6785
chr11	110496166	110496592	dmr_263880	0.56
chr11	110535451	110535888	dmr_263910	0.5405
chr11	110536812	110537505	dmr_263912	0.5575
chr11	110544424	110545014	dmr_263918	0.687
chr11	110587825	110588330	dmr_263956	0.5725
chr11	110707537	110707782	dmr_264050	0.6725
chr11	110716072	110716193	dmr_264060	0.5720000000000001
chr11	110733449	110733570	dmr_264078	0.8105
chr11	110754724	110755218	dmr_264086	0.67
chr11	110755558	110755831	dmr_264087	0.5085
chr11	110776812	110776916	dmr_264094	0.521
chr11	110935860	110936163	dmr_264175	0.579
chr11	111020119	111020375	dmr_264223	0.578
chr11	111100016	111100097	dmr_264289	0.5305
chr11	111100438	111102087	dmr_264290	0.5135
chr11	111104646	111104839	dmr_264294	0.6395
chr11	111141009	111141253	dmr_264313	0.8205
chr11	111142978	111143301	dmr_264315	0.6875
chr11	111175772	111175928	dmr_264337	0.847
chr11	111211843	111212093	dmr_264355	0.516
chr11	111256027	111256132	dmr_264383	0.649
chr11	111283633	111283964	dmr_264401	0.6459999999999999
chr11	111336422	111336501	dmr_264433	0.7895
chr11	111377295	111377750	dmr_264454	0.6459999999999999
chr11	111402767	111402798	dmr_264467	0.6795
chr11	111451086	111451124	dmr_264499	0.643
chr11	111526546	111526600	dmr_264538	0.6545
chr11	111529649	111529896	dmr_264541	0.5355
chr11	111532417	111532434	dmr_264546	0.7425
chr11	111571690	111571918	dmr_264578	0.723
chr11	111597878	111598184	dmr_264593	0.606
chr11	111598511	111598963	dmr_264594	0.5965
chr11	111647701	111648064	dmr_264616	0.7075
chr11	111699676	111700047	dmr_264650	0.64
chr11	111781048	111781555	dmr_264700	0.9015
chr11	111812353	111812602	dmr_264719	0.5955
chr11	111812768	111813145	dmr_264720	0.9690000000000001
chr11	111893399	111894040	dmr_264766	0.7055
chr11	111913661	111914172	dmr_264783	0.8105
chr11	111945186	111945234	dmr_264799	0.6075
chr11	111951660	111951930	dmr_264805	0.621
chr11	112032942	112033127	dmr_264857	0.52
chr11	112055541	112056441	dmr_264876	0.813
chr11	112057912	112058461	dmr_264877	0.5085
chr11	112071205	112071513	dmr_264890	0.5375
chr11	112071802	112071993	dmr_264891	0.6629999999999999
chr11	112083180	112083449	dmr_264900	0.9329999999999999
chr11	112107103	112107973	dmr_264917	0.7809999999999999
chr11	112121135	112121451	dmr_264924	0.873
chr11	112121560	112121961	dmr_264925	0.565
chr11	112156712	112157059	dmr_264945	0.5485
chr11	112180828	112181017	dmr_264959	0.7535
chr11	112181075	112181139	dmr_264960	0.624
chr11	112181350	112181644	dmr_264962	0.7825
chr11	112209264	112209328	dmr_264976	0.693
chr11	112211969	112212131	dmr_264978	0.9245
chr11	112212183	112212317	dmr_264979	0.9795
chr11	112253160	112253292	dmr_265001	0.5415
chr11	112262276	112262660	dmr_265004	0.5045
chr11	112298398	112299213	dmr_265021	0.6275
chr11	112299474	112299540	dmr_265022	0.61
chr11	112343369	112343483	dmr_265049	0.8390000000000001
chr11	112343671	112343704	dmr_265050	0.551
chr11	112374611	112374844	dmr_265076	0.7959999999999999
chr11	112394684	112394901	dmr_265087	0.7865
chr11	112400314	112400360	dmr_265090	0.8220000000000001
chr11	112470441	112470982	dmr_265149	0.716
chr11	112473734	112473947	dmr_265152	0.907
chr11	112495110	112495209	dmr_265167	0.9135
chr11	112495478	112495797	dmr_265168	0.6225
chr11	112608129	112608343	dmr_265244	0.8815
chr11	112620750	112621424	dmr_265252	0.609
chr11	112621591	112621792	dmr_265254	0.568
chr11	112636600	112636794	dmr_265263	0.5365
chr11	112701786	112701918	dmr_265306	0.5865
chr11	112713690	112713722	dmr_265318	0.615
chr11	112732382	112732951	dmr_265326	0.511
chr11	112826221	112826311	dmr_265389	0.5965
chr11	112959792	112960124	dmr_265465	0.518
chr11	112992462	112992868	dmr_265490	0.762
chr11	113026883	113027518	dmr_265513	0.501
chr11	113056157	113057191	dmr_265537	0.5015
chr11	113061034	113061348	dmr_265540	0.5245
chr11	113087001	113087539	dmr_265557	0.6915
chr11	113089236	113089975	dmr_265560	0.6195
chr11	113090007	113090081	dmr_265561	0.6645
chr11	113103568	113103972	dmr_265579	0.5605
chr11	113110238	113110778	dmr_265586	0.7145
chr11	113133785	113134130	dmr_265613	0.6285
chr11	113135302	113135501	dmr_265615	0.5479999999999999
chr11	113165061	113165203	dmr_265644	0.5675
chr11	113171951	113172707	dmr_265650	0.65
chr11	113178415	113178436	dmr_265658	0.511
chr11	113178523	113178803	dmr_265659	0.8905
chr11	113182513	113182722	dmr_265663	0.6005
chr11	113192776	113192809	dmr_265673	0.62
chr11	113206002	113206658	dmr_265686	0.8465
chr11	113217408	113217492	dmr_265698	0.5815
chr11	113266211	113266622	dmr_265725	0.6375
chr11	113266913	113267176	dmr_265726	0.7975
chr11	113320212	113320648	dmr_265762	0.6045
chr11	113333529	113335122	dmr_265779	0.6295
chr11	113335176	113335663	dmr_265780	0.833
chr11	113335810	113336263	dmr_265781	0.8370000000000001
chr11	113336300	113336342	dmr_265782	0.8095
chr11	113336363	113336392	dmr_265783	0.8665
chr11	113338575	113339056	dmr_265786	0.5665
chr11	113339502	113340188	dmr_265787	0.6985
chr11	113340206	113340696	dmr_265788	0.7365
chr11	113376979	113377913	dmr_265826	0.7355
chr11	113411666	113412559	dmr_265855	0.7155
chr11	113412625	113412660	dmr_265856	0.607
chr11	113419076	113419320	dmr_265861	0.5075
chr11	113439553	113440008	dmr_265891	0.6075
chr11	113442188	113442528	dmr_265894	0.522
chr11	113451285	113451550	dmr_265905	0.529
chr11	113466374	113466901	dmr_265920	0.5505
chr11	113467935	113468582	dmr_265922	0.868
chr11	113468608	113468787	dmr_265923	0.721
chr11	113469925	113470443	dmr_265924	0.5575
chr11	113474916	113475419	dmr_265931	0.7095
chr11	113553600	113554307	dmr_265995	0.833
chr11	113610247	113610567	dmr_266039	0.5920000000000001
chr11	113610602	113610689	dmr_266040	0.5815
chr11	113611109	113611807	dmr_266041	0.6945
chr11	113611875	113612674	dmr_266042	0.6575
chr11	113620274	113620877	dmr_266049	0.6635
chr11	113620911	113621111	dmr_266050	0.5905
chr11	113652875	113653028	dmr_266081	0.6925
chr11	113653733	113654171	dmr_266082	0.607
chr11	113654230	113654567	dmr_266083	0.5755
chr11	113654603	113654819	dmr_266084	0.654
chr11	113654995	113655170	dmr_266085	0.703
chr11	113655212	113655469	dmr_266086	0.518
chr11	113660918	113661353	dmr_266096	0.7165
chr11	113664118	113664146	dmr_266101	0.7025
chr11	113669004	113669141	dmr_266111	0.6495
chr11	113671608	113671728	dmr_266113	0.737
chr11	113673732	113674156	dmr_266115	0.5145
chr11	113678526	113678588	dmr_266122	0.654
chr11	113690550	113690566	dmr_266132	0.519
chr11	113690594	113690973	dmr_266133	0.705
chr11	113704121	113704271	dmr_266145	0.732
chr11	113774710	113774986	dmr_266198	0.7915
chr11	113791914	113792273	dmr_266217	0.7535
chr11	113797987	113798274	dmr_266224	0.6545
chr11	113811618	113812023	dmr_266239	0.6609999999999999
chr11	113816704	113817191	dmr_266244	0.603
chr11	113817195	113817213	dmr_266245	0.627
chr11	113817539	113817814	dmr_266246	0.741
chr11	113833215	113833503	dmr_266264	0.696
chr11	113881967	113882481	dmr_266313	0.7415
chr11	113882499	113883233	dmr_266314	0.927
chr11	113884758	113885011	dmr_266317	0.6805
chr11	113891997	113892208	dmr_266325	0.647
chr11	113892258	113892660	dmr_266326	0.6785
chr11	113895806	113896254	dmr_266330	0.9159999999999999
chr11	113903529	113903932	dmr_266335	0.6175
chr11	113910130	113910608	dmr_266340	0.6465
chr11	113927099	113928392	dmr_266352	0.7695
chr11	113928403	113928704	dmr_266353	0.8705
chr11	113930257	113930529	dmr_266356	0.603
chr11	113930596	113930620	dmr_266357	0.7685
chr11	113935081	113935395	dmr_266363	0.5820000000000001
chr11	113942273	113942759	dmr_266369	0.5579999999999999
chr11	113947546	113947907	dmr_266379	0.887
chr11	113948520	113950328	dmr_266380	0.6715
chr11	113951220	113952019	dmr_266382	0.809
chr11	113952173	113952316	dmr_266383	0.856
chr11	113953665	113953742	dmr_266385	0.5529999999999999
chr11	113958198	113958368	dmr_266392	0.887
chr11	113972194	113972853	dmr_266411	0.6405
chr11	113991876	113992464	dmr_266433	0.5925
chr11	113992985	113993380	dmr_266434	0.6525
chr11	114005879	114006177	dmr_266443	0.6175
chr11	114015457	114016537	dmr_266451	0.6990000000000001
chr11	114043452	114043907	dmr_266478	0.594
chr11	114063768	114064991	dmr_266506	0.5105
chr11	114065590	114065688	dmr_266507	0.6045
chr11	114093148	114093487	dmr_266524	0.5710000000000001
chr11	114114740	114115023	dmr_266540	0.5565
chr11	114121221	114122367	dmr_266545	0.8875
chr11	114122374	114122749	dmr_266546	0.639
chr11	114152699	114153105	dmr_266567	0.6890000000000001
chr11	114177245	114177309	dmr_266585	0.5535
chr11	114198210	114198771	dmr_266604	0.6709999999999999
chr11	114198780	114199498	dmr_266605	0.68
chr11	114210753	114211134	dmr_266615	0.6285
chr11	114226355	114226563	dmr_266633	0.616
chr11	114226770	114226950	dmr_266635	0.687
chr11	114234430	114234479	dmr_266645	0.517
chr11	114234494	114234517	dmr_266646	0.5005
chr11	114257905	114258060	dmr_266665	0.8955
chr11	114258308	114258527	dmr_266666	0.685
chr11	114270883	114271029	dmr_266678	0.7775
chr11	114284668	114285282	dmr_266690	0.6335
chr11	114285379	114285708	dmr_266691	0.62
chr11	114352290	114352315	dmr_266742	0.635
chr11	114440102	114440219	dmr_266799	0.882
chr11	114441319	114441865	dmr_266802	0.715
chr11	114443496	114443782	dmr_266806	0.6275
chr11	114467846	114468232	dmr_266827	0.5429999999999999
chr11	114468421	114468712	dmr_266828	0.565
chr11	114480238	114480768	dmr_266841	0.6475
chr11	114499136	114499479	dmr_266862	0.632
chr11	114499522	114499715	dmr_266863	0.7965
chr11	114499718	114500055	dmr_266864	0.8220000000000001
chr11	114562974	114563882	dmr_266913	0.5415
chr11	114576998	114577253	dmr_266924	0.76
chr11	114586905	114587679	dmr_266932	0.971
chr11	114592981	114593415	dmr_266934	0.6755
chr11	114637032	114637380	dmr_266961	0.696
chr11	114657635	114658081	dmr_266979	0.789
chr11	114669797	114670136	dmr_266985	0.5155
chr11	114670568	114670744	dmr_266986	0.7490000000000001
chr11	114672776	114672782	dmr_266990	0.53
chr11	114724932	114725634	dmr_267028	0.521
chr11	114731341	114731576	dmr_267035	0.7325
chr11	114764908	114764998	dmr_267057	0.5265
chr11	114803054	114803411	dmr_267085	0.55
chr11	114822419	114822935	dmr_267104	0.6735
chr11	114908732	114909035	dmr_267154	0.5429999999999999
chr11	114922365	114922729	dmr_267165	0.73
chr11	115227071	115227482	dmr_267347	0.5529999999999999
chr11	115258846	115258888	dmr_267370	0.5835
chr11	115265628	115266526	dmr_267375	0.5355
chr11	115285920	115286653	dmr_267391	0.6455
chr11	115286676	115286951	dmr_267392	0.7015
chr11	115322185	115322247	dmr_267416	0.5539999999999999
chr11	115401109	115401423	dmr_267486	0.5710000000000001
chr11	115427599	115427789	dmr_267519	0.5935
chr11	115437909	115438230	dmr_267533	0.6035
chr11	115473503	115473901	dmr_267554	0.5005
chr11	115481503	115482395	dmr_267563	0.772
chr11	115512850	115512861	dmr_267598	0.5225
chr11	115582885	115583362	dmr_267639	0.615
chr11	115627054	115627183	dmr_267673	0.6855
chr11	115640905	115641621	dmr_267683	0.5445
chr11	115660422	115660520	dmr_267702	0.6595
chr11	115672643	115673305	dmr_267722	0.5479999999999999
chr11	115673584	115674506	dmr_267724	0.5185
chr11	115678709	115679276	dmr_267729	0.6155
chr11	115684887	115685718	dmr_267735	0.573
chr11	115751855	115752003	dmr_267782	0.517
chr11	115779977	115780282	dmr_267799	0.6165
chr11	115823621	115823686	dmr_267838	0.583
chr11	115948429	115948705	dmr_267904	0.92
chr11	116012195	116012290	dmr_267947	0.547
chr11	116028015	116028188	dmr_267961	0.53
chr11	116079337	116079952	dmr_268002	0.7759999999999999
chr11	116107326	116108927	dmr_268022	0.5125
chr11	116146299	116146878	dmr_268049	0.5205
chr11	116154284	116154559	dmr_268056	0.7345
chr11	116178590	116179013	dmr_268078	0.5725
chr11	116185589	116185885	dmr_268085	0.7020000000000001
chr11	116186206	116186469	dmr_268086	0.551
chr11	116265388	116265725	dmr_268146	0.5605
chr11	116269738	116269906	dmr_268149	0.6455
chr11	116287479	116287558	dmr_268160	0.6845
chr11	116311094	116311808	dmr_268179	0.522
chr11	116347992	116348092	dmr_268210	0.5325
chr11	116368479	116368492	dmr_268234	0.5820000000000001
chr11	116431860	116433010	dmr_268299	0.7120000000000001
chr11	116494463	116495327	dmr_268352	0.637
chr11	116501357	116501406	dmr_268359	0.506
chr11	116547504	116547662	dmr_268399	0.5615
chr11	116556333	116556558	dmr_268414	0.531
chr11	116571071	116571120	dmr_268433	0.6779999999999999
chr11	116572777	116573011	dmr_268437	0.7445
chr11	116661790	116662314	dmr_268510	0.7485
chr11	116845900	116846080	dmr_268625	0.565
chr11	116917966	116918381	dmr_268677	0.555
chr11	116919700	116919920	dmr_268678	0.6459999999999999
chr11	116934295	116935740	dmr_268697	0.5920000000000001
chr11	116935821	116937439	dmr_268698	0.6745
chr11	116954590	116954901	dmr_268722	0.5265
chr11	117013871	117014240	dmr_268778	0.5345
chr11	117030330	117031648	dmr_268796	0.7555
chr11	117080238	117080730	dmr_268847	0.6729999999999999
chr11	117094390	117095953	dmr_268862	0.8035
chr11	117096660	117097110	dmr_268863	0.5475
chr11	117097187	117097525	dmr_268864	0.8665
chr11	117098299	117098800	dmr_268866	0.6795
chr11	117101483	117101915	dmr_268871	0.6845
chr11	117102394	117102633	dmr_268873	0.5265
chr11	117104447	117104830	dmr_268877	0.588
chr11	117114209	117114292	dmr_268888	0.8055
chr11	117116678	117118202	dmr_268889	0.682
chr11	117118412	117119365	dmr_268890	0.638
chr11	117120452	117121102	dmr_268892	0.6595
chr11	117121121	117121632	dmr_268893	0.6085
chr11	117121690	117122310	dmr_268894	0.745
chr11	117122321	117123139	dmr_268895	0.7120000000000001
chr11	117123149	117124141	dmr_268896	0.612
chr11	117125471	117125856	dmr_268901	0.684
chr11	117127304	117128616	dmr_268904	0.6825
chr11	117135546	117136687	dmr_268915	0.525
chr11	117136757	117136911	dmr_268916	0.5375
chr11	117142575	117142639	dmr_268926	0.52
chr11	117146230	117146543	dmr_268931	0.635
chr11	117152600	117153896	dmr_268940	0.599
chr11	117154196	117154453	dmr_268941	0.754
chr11	117154592	117154999	dmr_268942	0.672
chr11	117155033	117155341	dmr_268943	0.5735
chr11	117155381	117155995	dmr_268944	0.7215
chr11	117156253	117157216	dmr_268945	0.5015
chr11	117157290	117157690	dmr_268946	0.5870000000000001
chr11	117158014	117158641	dmr_268947	0.6785
chr11	117161639	117162253	dmr_268954	0.6995
chr11	117172138	117172517	dmr_268969	0.9325
chr11	117174242	117175774	dmr_268972	0.5265
chr11	117199136	117199395	dmr_268985	0.6075
chr11	117208396	117208604	dmr_268997	0.7295
chr11	117407125	117407149	dmr_269203	0.584
chr11	117408933	117409152	dmr_269204	0.6805
chr11	117409405	117409706	dmr_269205	0.7555
chr11	117410217	117410255	dmr_269206	0.721
chr11	117483420	117483549	dmr_269264	0.6305
chr11	117484203	117484679	dmr_269266	0.613
chr11	117508804	117508949	dmr_269286	0.665
chr11	117509237	117509488	dmr_269287	0.7055
chr11	117515814	117516054	dmr_269294	0.6679999999999999
chr11	117522816	117523465	dmr_269301	0.643
chr11	117534758	117535356	dmr_269314	0.5785
chr11	117586681	117587229	dmr_269364	0.795
chr11	117587301	117587352	dmr_269365	0.9005
chr11	117596214	117596550	dmr_269375	0.7475
chr11	117598541	117599885	dmr_269377	0.6859999999999999
chr11	117608442	117608757	dmr_269386	0.5345
chr11	117625310	117625429	dmr_269403	0.7509999999999999
chr11	117627880	117629107	dmr_269406	0.7245
chr11	117659034	117659762	dmr_269422	0.513
chr11	117676724	117676853	dmr_269444	0.552
chr11	117684831	117684875	dmr_269454	0.6965
chr11	117728830	117728904	dmr_269503	0.6315
chr11	117729365	117729534	dmr_269504	0.55
chr11	117734315	117734446	dmr_269511	0.618
chr11	117749157	117749668	dmr_269534	0.639
chr11	117751505	117751700	dmr_269537	0.6659999999999999
chr11	117751973	117752028	dmr_269538	0.7565
chr11	117752739	117753518	dmr_269539	0.784
chr11	117766443	117766543	dmr_269558	0.5415
chr11	117780228	117780543	dmr_269573	0.619
chr11	117816096	117816177	dmr_269600	0.7115
chr11	117816471	117816889	dmr_269601	0.513
chr11	117824121	117824431	dmr_269606	0.613
chr11	117932395	117932750	dmr_269676	0.5575
chr11	117933466	117933606	dmr_269677	0.5760000000000001
chr11	117963740	117964179	dmr_269703	0.599
chr11	117990138	117990315	dmr_269724	0.579
chr11	117994269	117994476	dmr_269730	0.54
chr11	118125442	118125572	dmr_269830	0.6045
chr11	118149814	118150594	dmr_269848	0.662
chr11	118150695	118150706	dmr_269849	0.7815
chr11	118151634	118151923	dmr_269851	0.7265
chr11	118153027	118153157	dmr_269852	0.7440000000000001
chr11	118162124	118162564	dmr_269860	0.6915
chr11	118162574	118162838	dmr_269861	0.7475
chr11	118164881	118164896	dmr_269863	0.6875
chr11	118167348	118167670	dmr_269868	0.779
chr11	118171132	118171290	dmr_269875	0.6495
chr11	118180673	118180774	dmr_269890	0.6655
chr11	118209969	118210204	dmr_269922	0.6625
chr11	118242406	118242780	dmr_269958	0.713
chr11	118254278	118254788	dmr_269973	0.6485
chr11	118260093	118260365	dmr_269979	0.7545
chr11	118275121	118275358	dmr_269996	0.6759999999999999
chr11	118276551	118276792	dmr_269998	0.7565
chr11	118293670	118294209	dmr_270017	0.6970000000000001
chr11	118326905	118328257	dmr_270051	0.5015
chr11	118330648	118331112	dmr_270057	0.5565
chr11	118337654	118338003	dmr_270068	0.616
chr11	118401824	118402266	dmr_270117	0.5529999999999999
chr11	118406378	118406589	dmr_270118	0.516
chr11	118413133	118413322	dmr_270127	0.6965
chr11	118428505	118429083	dmr_270143	0.5495
chr11	118483287	118483659	dmr_270192	0.5175
chr11	118486884	118486919	dmr_270195	0.727
chr11	118487479	118487921	dmr_270198	0.6685
chr11	118512737	118512768	dmr_270232	0.6245
chr11	118515253	118515797	dmr_270238	0.5115
chr11	118546855	118546956	dmr_270281	0.6235
chr11	118552233	118552766	dmr_270289	0.6055
chr11	118558062	118558626	dmr_270296	0.608
chr11	118559580	118559714	dmr_270297	0.684
chr11	118573982	118574403	dmr_270321	0.514
chr11	118600030	118600741	dmr_270362	0.547
chr11	118604247	118604523	dmr_270366	0.508
chr11	118616855	118616925	dmr_270387	0.521
chr11	118620923	118621710	dmr_270394	0.5165
chr11	118621792	118622624	dmr_270395	0.601
chr11	118629001	118629159	dmr_270405	0.5275
chr11	118646982	118647162	dmr_270435	0.523
chr11	118676174	118676687	dmr_270481	0.5720000000000001
chr11	118684702	118685021	dmr_270491	0.519
chr11	118699890	118700025	dmr_270520	0.782
chr11	118715218	118715333	dmr_270542	0.505
chr11	118715467	118715805	dmr_270543	0.509
chr11	118738823	118738874	dmr_270579	0.657
chr11	118742019	118742063	dmr_270585	0.51
chr11	118742385	118742889	dmr_270586	0.5329999999999999
chr11	118743935	118744683	dmr_270588	0.6445
chr11	118748638	118749052	dmr_270594	0.6225
chr11	118754485	118755262	dmr_270602	0.6015
chr11	118755325	118755503	dmr_270603	0.591
chr11	118757476	118757657	dmr_270607	0.51
chr11	118760437	118761272	dmr_270611	0.5455
chr11	118772637	118773594	dmr_270628	0.578
chr11	118793700	118794354	dmr_270649	0.5329999999999999
chr11	118813728	118814347	dmr_270677	0.6485
chr11	118814537	118814597	dmr_270678	0.639
chr11	118832564	118833296	dmr_270702	0.5365
chr11	118841725	118842219	dmr_270713	0.632
chr11	118847186	118847214	dmr_270721	0.5379999999999999
chr11	118847777	118848751	dmr_270723	0.603
chr11	118851294	118851514	dmr_270726	0.5905
chr11	118853322	118853854	dmr_270730	0.537
chr11	118861301	118862739	dmr_270738	0.565
chr11	118874548	118874918	dmr_270751	0.5975
chr11	118881817	118882886	dmr_270761	0.812
chr11	118882996	118884693	dmr_270762	0.5555
chr11	118886520	118886731	dmr_270766	0.5920000000000001
chr11	118890549	118891170	dmr_270770	0.579
chr11	118894149	118894505	dmr_270778	0.7015
chr11	118896046	118896818	dmr_270781	0.5735
chr11	118906188	118906927	dmr_270792	0.8440000000000001
chr11	118940620	118942558	dmr_270815	0.5665
chr11	119035207	119036073	dmr_270891	0.5695
chr11	119083928	119084012	dmr_270927	0.695
chr11	119087321	119089054	dmr_270929	0.5545
chr11	119089366	119089470	dmr_270930	0.5575
chr11	119109509	119109689	dmr_270947	0.7405
chr11	119198601	119199379	dmr_271020	0.797
chr11	119211593	119211977	dmr_271031	0.5225
chr11	119212062	119212237	dmr_271032	0.6305
chr11	119268596	119269033	dmr_271066	0.637
chr11	119338774	119338987	dmr_271122	0.6635
chr11	119586418	119587283	dmr_271283	0.5865
chr11	119624923	119625222	dmr_271313	0.722
chr11	119653886	119654027	dmr_271352	0.5205
chr11	119708655	119710023	dmr_271412	0.713
chr11	119739188	119739653	dmr_271441	0.7240000000000001
chr11	119794362	119795101	dmr_271500	0.6195
chr11	119823932	119824977	dmr_271539	0.5875
chr11	119843831	119844489	dmr_271559	0.757
chr11	119857861	119858309	dmr_271576	0.68
chr11	119897015	119897507	dmr_271616	0.5329999999999999
chr11	119897550	119897659	dmr_271617	0.6315
chr11	119905647	119905926	dmr_271627	0.634
chr11	119908947	119909147	dmr_271630	0.637
chr11	119912137	119912398	dmr_271633	0.6005
chr11	119928222	119928806	dmr_271645	0.5095
chr11	119936799	119937263	dmr_271658	0.6395
chr11	119937517	119940728	dmr_271659	0.6065
chr11	119941756	119942167	dmr_271662	0.5660000000000001
chr11	119961654	119961739	dmr_271688	0.8105
chr11	119970310	119970733	dmr_271700	0.815
chr11	119990834	119991133	dmr_271731	0.6865
chr11	119991611	119991639	dmr_271732	0.6445
chr11	120040584	120041251	dmr_271804	0.5015
chr11	120041709	120041976	dmr_271806	0.5555
chr11	120072609	120072626	dmr_271835	0.5085
chr11	120098030	120098112	dmr_271857	0.5655
chr11	120100884	120100998	dmr_271860	0.5925
chr11	120136786	120138029	dmr_271886	0.5395
chr11	120149375	120149568	dmr_271896	0.506
chr11	120179360	120179629	dmr_271916	0.608
chr11	120184985	120185621	dmr_271918	0.5775
chr11	120185872	120187840	dmr_271919	0.7115
chr11	120238524	120238552	dmr_271959	0.56
chr11	120238878	120238946	dmr_271960	0.644
chr11	120241583	120241661	dmr_271963	0.52
chr11	120261096	120261747	dmr_271985	0.614
chr11	120279393	120279424	dmr_271998	0.7535
chr11	120279451	120279613	dmr_271999	0.5225
chr11	120301263	120301474	dmr_272011	0.745
chr11	120308124	120308768	dmr_272019	0.6305
chr11	120357834	120358578	dmr_272048	0.5125
chr11	120377995	120378164	dmr_272071	0.578
chr11	120382079	120383024	dmr_272076	0.5185
chr11	120394145	120394722	dmr_272090	0.5385
chr11	120408815	120409057	dmr_272099	0.8265
chr11	120580020	120580336	dmr_272217	0.5365
chr11	120608042	120608901	dmr_272233	0.5435
chr11	120630508	120630801	dmr_272255	0.55
chr11	120631258	120631572	dmr_272256	0.698
chr11	120692451	120692698	dmr_272292	0.762
chr11	120720757	120720772	dmr_272312	0.821
chr11	120812126	120812402	dmr_272357	0.7290000000000001
chr11	120847006	120847060	dmr_272378	0.6305
chr11	120951018	120951593	dmr_272433	0.7565
chr11	120973408	120973595	dmr_272468	0.805
chr11	120984489	120984700	dmr_272482	0.6835
chr11	121205116	121205374	dmr_272639	0.6145
chr11	121259047	121259145	dmr_272679	0.5175
chr11	121282207	121282906	dmr_272711	0.7440000000000001
chr11	121300173	121300935	dmr_272733	0.513
chr11	121305504	121305610	dmr_272740	0.613
chr11	121322542	121322647	dmr_272752	0.594
chr11	121331916	121331936	dmr_272764	0.6435
chr11	121387509	121387524	dmr_272816	0.765
chr11	121393249	121393580	dmr_272826	0.61
chr11	121407722	121407810	dmr_272833	0.5445
chr11	121413669	121413732	dmr_272838	0.677
chr11	121419051	121419078	dmr_272847	0.6195
chr11	121419376	121419756	dmr_272848	0.594
chr11	121433617	121433787	dmr_272860	0.6175
chr11	121549060	121549099	dmr_272963	0.6629999999999999
chr11	121649941	121650277	dmr_273051	0.7145
chr11	121706594	121706855	dmr_273088	0.613
chr12	3238078	3238620	dmr_273194	0.642
chr12	3245098	3245369	dmr_273202	0.5365
chr12	3307627	3307955	dmr_273261	0.63
chr12	3323081	3323457	dmr_273270	0.5075
chr12	3385676	3386025	dmr_273313	0.519
chr12	3386311	3386443	dmr_273314	0.8435
chr12	3389596	3389725	dmr_273317	0.7675
chr12	3406497	3407370	dmr_273334	0.6935
chr12	3568495	3569412	dmr_273435	0.6375
chr12	3612035	3612265	dmr_273479	0.517
chr12	3674689	3675531	dmr_273522	0.726
chr12	3707052	3707574	dmr_273546	0.6225
chr12	3718899	3719803	dmr_273553	0.5425
chr12	3761698	3761976	dmr_273596	0.5075
chr12	3785335	3785848	dmr_273627	0.5505
chr12	3837414	3837455	dmr_273682	0.6345
chr12	3838634	3838768	dmr_273687	0.512
chr12	3862495	3862596	dmr_273718	0.5585
chr12	3867121	3867413	dmr_273723	0.662
chr12	4022620	4022990	dmr_273883	0.5775
chr12	4023010	4023365	dmr_273884	0.7065
chr12	4043860	4044054	dmr_273911	0.7535
chr12	4082182	4082221	dmr_273945	0.5625
chr12	4095271	4095592	dmr_273954	0.616
chr12	4116512	4116714	dmr_273972	0.7735
chr12	4117549	4118232	dmr_273974	0.6015
chr12	4181236	4181788	dmr_274030	0.59
chr12	4201601	4202107	dmr_274051	0.622
chr12	4274148	4274250	dmr_274108	0.513
chr12	4293876	4294208	dmr_274119	0.5660000000000001
chr12	4407252	4407277	dmr_274237	0.7565
chr12	4452997	4453537	dmr_274287	0.6925
chr12	4474521	4475306	dmr_274313	0.608
chr12	4523992	4524400	dmr_274360	0.593
chr12	4556910	4557091	dmr_274382	0.682
chr12	4594113	4594495	dmr_274399	0.5865
chr12	4612332	4612703	dmr_274413	0.506
chr12	4613022	4613297	dmr_274414	0.6025
chr12	4679890	4680643	dmr_274463	0.614
chr12	4744568	4744923	dmr_274501	0.6695
chr12	4875994	4876106	dmr_274567	0.746
chr12	4876386	4876516	dmr_274568	0.637
chr12	4906014	4906222	dmr_274585	0.632
chr12	4992565	4993039	dmr_274650	0.7355
chr12	5025648	5025794	dmr_274669	0.629
chr12	5026103	5026271	dmr_274670	0.552
chr12	5038260	5038449	dmr_274683	0.5615
chr12	5069460	5070619	dmr_274704	0.5795
chr12	5073230	5073506	dmr_274707	0.6515
chr12	5088116	5088711	dmr_274727	0.565
chr12	5091691	5092048	dmr_274732	0.5085
chr12	5099626	5099897	dmr_274742	0.6635
chr12	5103211	5103626	dmr_274747	0.5635
chr12	5116638	5116948	dmr_274760	0.773
chr12	5117259	5117382	dmr_274761	0.5995
chr12	5120026	5120283	dmr_274766	0.623
chr12	5122412	5122493	dmr_274769	0.5725
chr12	5123068	5123844	dmr_274771	0.526
chr12	5124516	5125203	dmr_274773	0.5495
chr12	5134298	5134620	dmr_274788	0.568
chr12	5139318	5139520	dmr_274795	0.604
chr12	5141101	5141278	dmr_274798	0.645
chr12	5141642	5142853	dmr_274799	0.5635
chr12	5143344	5143643	dmr_274800	0.5105
chr12	5144190	5144452	dmr_274801	0.8335
chr12	5145048	5145122	dmr_274803	0.622
chr12	5155090	5155823	dmr_274820	0.511
chr12	5157076	5158121	dmr_274823	0.688
chr12	5161602	5162191	dmr_274832	0.7
chr12	5166155	5166657	dmr_274837	0.6405
chr12	5174116	5174158	dmr_274849	0.534
chr12	5181000	5181107	dmr_274863	0.545
chr12	5181597	5181793	dmr_274865	0.7195
chr12	5182044	5182366	dmr_274866	0.75
chr12	5187795	5187895	dmr_274876	0.6
chr12	5189591	5190125	dmr_274879	0.6125
chr12	5202660	5202863	dmr_274902	0.6629999999999999
chr12	5205047	5205259	dmr_274905	0.5095
chr12	5213416	5213635	dmr_274918	0.581
chr12	5213665	5214944	dmr_274919	0.5489999999999999
chr12	5228916	5229053	dmr_274939	0.5205
chr12	5230540	5230884	dmr_274942	0.524
chr12	5231063	5231392	dmr_274943	0.589
chr12	5235315	5235586	dmr_274948	0.682
chr12	5235708	5236130	dmr_274949	0.7555
chr12	5237497	5237836	dmr_274952	0.5675
chr12	5239504	5240154	dmr_274955	0.6455
chr12	5243422	5243514	dmr_274960	0.6345
chr12	5244245	5244543	dmr_274963	0.6859999999999999
chr12	5244620	5245002	dmr_274964	0.6265
chr12	5245111	5245883	dmr_274965	0.6935
chr12	5246066	5246489	dmr_274966	0.6825
chr12	5246510	5247526	dmr_274967	0.6805
chr12	5254378	5254621	dmr_274979	0.6890000000000001
chr12	5267701	5271142	dmr_274998	0.69
chr12	5271205	5271691	dmr_274999	0.57
chr12	5273137	5273799	dmr_275003	0.589
chr12	5274074	5276241	dmr_275004	0.591
chr12	5276509	5276619	dmr_275005	0.7035
chr12	5276842	5277084	dmr_275006	0.7305
chr12	5277121	5277576	dmr_275007	0.769
chr12	5301174	5301422	dmr_275046	0.59
chr12	5322606	5323245	dmr_275076	0.6935
chr12	5331384	5332594	dmr_275090	0.5095
chr12	5333958	5334040	dmr_275093	0.648
chr12	5334370	5334395	dmr_275095	0.725
chr12	5334789	5335472	dmr_275096	0.5845
chr12	5337277	5338048	dmr_275100	0.5920000000000001
chr12	5339952	5340537	dmr_275103	0.731
chr12	5351126	5351172	dmr_275119	0.5395
chr12	5352589	5353872	dmr_275122	0.6970000000000001
chr12	5355146	5356688	dmr_275126	0.6845
chr12	5359204	5359376	dmr_275130	0.6345
chr12	5362653	5363429	dmr_275134	0.633
chr12	5363731	5364815	dmr_275135	0.5655
chr12	5366839	5366945	dmr_275138	0.54
chr12	5367240	5368546	dmr_275139	0.5670000000000001
chr12	5368823	5369871	dmr_275140	0.525
chr12	5370337	5371034	dmr_275141	0.594
chr12	5371360	5371851	dmr_275142	0.7315
chr12	5372132	5372254	dmr_275143	0.546
chr12	5372647	5372733	dmr_275144	0.6685
chr12	5377052	5377065	dmr_275147	0.758
chr12	5377347	5377726	dmr_275148	0.677
chr12	5420714	5420998	dmr_275188	0.5815
chr12	5496109	5496541	dmr_275237	0.5195
chr12	5600014	5600248	dmr_275297	0.9570000000000001
chr12	5726512	5727009	dmr_275342	0.6859999999999999
chr12	5754828	5755075	dmr_275354	0.557
chr12	5757572	5757855	dmr_275358	0.6075
chr12	5759394	5759734	dmr_275362	0.5539999999999999
chr12	5939912	5940522	dmr_275437	0.7829999999999999
chr12	5943490	5943608	dmr_275441	0.6459999999999999
chr12	5984251	5984728	dmr_275462	0.6535
chr12	5996633	5997097	dmr_275474	0.7709999999999999
chr12	6167319	6167415	dmr_275559	0.625
chr12	6264212	6264687	dmr_275607	0.5760000000000001
chr12	6352971	6353463	dmr_275651	0.512
chr12	6380853	6381336	dmr_275664	0.8645
chr12	6577024	6577672	dmr_275724	0.547
chr12	6578284	6578627	dmr_275726	0.503
chr12	6580008	6580025	dmr_275728	0.635
chr12	6590350	6590498	dmr_275736	0.5329999999999999
chr12	6637906	6638271	dmr_275756	0.5775
chr12	6638797	6639332	dmr_275758	0.7735
chr12	6692249	6692688	dmr_275775	0.7555
chr12	6816215	6816239	dmr_275824	0.7825
chr12	6832658	6832818	dmr_275835	0.6495
chr12	6853403	6853493	dmr_275859	0.8859999999999999
chr12	6926887	6927327	dmr_275881	0.6425
chr12	7028715	7028734	dmr_275923	0.5475
chr12	7051055	7051808	dmr_275940	0.7805
chr12	7087083	7087274	dmr_275960	0.6845
chr12	7094432	7095357	dmr_275963	0.5379999999999999
chr12	7101903	7102506	dmr_275968	0.642
chr12	7160859	7161092	dmr_275990	0.951
chr12	7162047	7162230	dmr_275992	0.7905
chr12	7197889	7198073	dmr_276019	0.7785
chr12	7201235	7202203	dmr_276024	0.5535
chr12	7207596	7207670	dmr_276028	0.6765
chr12	7216486	7217594	dmr_276036	0.623
chr12	7227348	7227795	dmr_276041	0.601
chr12	7228290	7229216	dmr_276043	0.696
chr12	7249039	7249220	dmr_276056	0.7135
chr12	7252592	7252978	dmr_276061	0.579
chr12	7253580	7253633	dmr_276062	0.9009999999999999
chr12	7254240	7254283	dmr_276063	0.6245
chr12	7321640	7321916	dmr_276110	0.67
chr12	7326102	7326114	dmr_276114	0.773
chr12	7426797	7427285	dmr_276180	0.9515
chr12	7431152	7431429	dmr_276184	0.6325
chr12	7445326	7445573	dmr_276190	0.636
chr12	7450765	7450846	dmr_276193	0.51
chr12	7464791	7465056	dmr_276203	0.6205
chr12	7468698	7468707	dmr_276206	0.96
chr12	7564923	7565024	dmr_276266	0.5225
chr12	7662084	7662369	dmr_276304	0.5155
chr12	7715161	7715509	dmr_276334	0.9545
chr12	7738176	7738592	dmr_276352	0.6715
chr12	7796380	7796478	dmr_276388	0.588
chr12	7816620	7817959	dmr_276398	0.6495
chr12	7823247	7823594	dmr_276403	0.972
chr12	7833619	7833875	dmr_276415	0.6895
chr12	7910074	7910433	dmr_276465	0.5695
chr12	7959271	7959382	dmr_276484	0.5455
chr12	8068309	8068613	dmr_276535	0.8859999999999999
chr12	8216562	8217289	dmr_276587	0.5489999999999999
chr12	8263725	8264053	dmr_276618	0.5835
chr12	8321536	8321863	dmr_276665	0.665
chr12	8325675	8326538	dmr_276672	0.5670000000000001
chr12	8344751	8345416	dmr_276697	0.536
chr12	8357006	8357416	dmr_276706	0.6285
chr12	8357515	8358222	dmr_276707	0.7075
chr12	8388550	8388794	dmr_276725	0.6525
chr12	8410829	8411628	dmr_276738	0.6045
chr12	8422648	8422996	dmr_276746	0.5555
chr12	8439637	8439767	dmr_276763	0.5315
chr12	8454568	8454924	dmr_276785	0.657
chr12	8464965	8465218	dmr_276797	0.6145
chr12	8467719	8467966	dmr_276803	0.7015
chr12	8544863	8545363	dmr_276857	0.6175
chr12	8620208	8620385	dmr_276888	0.609
chr12	8673496	8673502	dmr_276909	0.6045
chr12	8676107	8676700	dmr_276910	0.659
chr12	8684482	8684618	dmr_276917	0.532
chr12	8796187	8796540	dmr_276998	0.5615
chr12	8817741	8818534	dmr_277011	0.713
chr12	8831408	8831538	dmr_277018	0.75
chr12	8858612	8858680	dmr_277038	0.6165
chr12	8858809	8858988	dmr_277039	0.807
chr12	8889394	8889582	dmr_277052	0.593
chr12	8914346	8914792	dmr_277074	0.8190000000000001
chr12	8923297	8923364	dmr_277080	0.5875
chr12	8946362	8947691	dmr_277099	0.782
chr12	8974583	8974923	dmr_277113	0.545
chr12	9029736	9029740	dmr_277144	0.542
chr12	9100130	9100195	dmr_277173	0.634
chr12	9247508	9247895	dmr_277257	0.624
chr12	9471852	9471860	dmr_277385	0.5710000000000001
chr12	9476183	9476442	dmr_277387	0.5345
chr12	9570247	9572541	dmr_277447	0.769
chr12	9573636	9575019	dmr_277449	0.516
chr12	9575272	9576815	dmr_277450	0.5895
chr12	9579111	9581866	dmr_277453	0.623
chr12	9689615	9690062	dmr_277492	0.884
chr12	9858110	9858339	dmr_277553	0.662
chr12	9915566	9915917	dmr_277574	0.5715
chr12	10079381	10079980	dmr_277651	0.5135
chr12	10162113	10162378	dmr_277689	0.759
chr12	10327392	10328117	dmr_277757	0.528
chr12	10399775	10400027	dmr_277791	0.6
chr12	10400074	10400364	dmr_277792	0.8155
chr12	10472127	10472441	dmr_277824	0.965
chr12	10500460	10500764	dmr_277838	0.845
chr12	10713677	10713761	dmr_277939	0.802
chr12	10817771	10818011	dmr_277983	0.7935
chr12	10866664	10867018	dmr_278010	0.679
chr12	10867352	10867659	dmr_278011	0.7295
chr12	10867810	10867978	dmr_278012	0.5489999999999999
chr12	11021114	11021361	dmr_278089	0.55
chr12	11021364	11021794	dmr_278090	0.52
chr12	11150753	11151419	dmr_278202	0.7090000000000001
chr12	11204042	11204703	dmr_278234	0.5665
chr12	11218287	11218674	dmr_278245	0.5125
chr12	11324438	11324726	dmr_278293	0.5065
chr12	11326670	11326757	dmr_278297	0.669
chr12	11332773	11333032	dmr_278302	0.5865
chr12	11342277	11342389	dmr_278313	0.581
chr12	11345993	11346362	dmr_278316	0.6315
chr12	11348856	11349398	dmr_278320	0.5605
chr12	11349544	11350276	dmr_278321	0.633
chr12	11352350	11352374	dmr_278325	0.7415
chr12	11364923	11365603	dmr_278342	0.6125
chr12	11370314	11370344	dmr_278346	0.7695
chr12	11397188	11397302	dmr_278375	0.6709999999999999
chr12	11407745	11408182	dmr_278392	0.743
chr12	11418195	11418335	dmr_278400	0.655
chr12	11419712	11419920	dmr_278403	0.8325
chr12	11427457	11427864	dmr_278416	0.5275
chr12	11431740	11431861	dmr_278421	0.5855
chr12	11432881	11433268	dmr_278423	0.6775
chr12	11437359	11437517	dmr_278425	0.504
chr12	11456938	11457164	dmr_278434	0.5225
chr12	11516446	11516725	dmr_278454	0.8240000000000001
chr12	11516992	11517137	dmr_278455	0.9175
chr12	11601773	11601777	dmr_278490	0.562
chr12	11611734	11612062	dmr_278500	0.6375
chr12	11622783	11622794	dmr_278505	0.6825
chr12	11673336	11673995	dmr_278529	0.669
chr12	11694806	11694992	dmr_278549	0.877
chr12	11752741	11752988	dmr_278585	0.7515
chr12	11832439	11832591	dmr_278630	0.5025
chr12	11876242	11876407	dmr_278645	0.7440000000000001
chr12	11878665	11878921	dmr_278648	0.7315
chr12	11999326	11999575	dmr_278710	0.8855
chr12	12023646	12024206	dmr_278723	0.8109999999999999
chr12	12063243	12063862	dmr_278742	0.5855
chr12	12088406	12088496	dmr_278756	0.632
chr12	12221004	12221210	dmr_278842	0.722
chr12	12223576	12223930	dmr_278847	0.6905
chr12	12223977	12223986	dmr_278848	0.63
chr12	12231928	12232089	dmr_278856	0.6365
chr12	12232176	12232345	dmr_278857	0.838
chr12	12237126	12237364	dmr_278863	0.5305
chr12	12254051	12254297	dmr_278877	0.6725
chr12	12261179	12261211	dmr_278884	0.634
chr12	12261516	12261737	dmr_278885	0.6065
chr12	12263107	12263231	dmr_278886	0.65
chr12	12264133	12265192	dmr_278888	0.7065
chr12	12265590	12266063	dmr_278889	0.6495
chr12	12266318	12266711	dmr_278890	0.7090000000000001
chr12	12274225	12274519	dmr_278901	0.5945
chr12	12275917	12276330	dmr_278904	0.6729999999999999
chr12	12277198	12277304	dmr_278906	0.5485
chr12	12279412	12279727	dmr_278910	0.6890000000000001
chr12	12288324	12288801	dmr_278922	0.574
chr12	12302967	12303865	dmr_278946	0.643
chr12	12303985	12304068	dmr_278947	0.622
chr12	12305053	12305136	dmr_278950	0.7095
chr12	12307246	12307765	dmr_278956	0.6965
chr12	12311763	12312020	dmr_278964	0.6425
chr12	12313920	12314567	dmr_278967	0.6145
chr12	12315674	12316742	dmr_278969	0.765
chr12	12316770	12317249	dmr_278970	0.6055
chr12	12319271	12319416	dmr_278974	0.6285
chr12	12321202	12321445	dmr_278977	0.6
chr12	12321751	12321900	dmr_278978	0.585
chr12	12322405	12323099	dmr_278979	0.5145
chr12	12324661	12325105	dmr_278984	0.6575
chr12	12326827	12327190	dmr_278987	0.7285
chr12	12327222	12327268	dmr_278988	0.6885
chr12	12328284	12328382	dmr_278990	0.8285
chr12	12337212	12337508	dmr_279002	0.65
chr12	12337796	12338059	dmr_279003	0.6325
chr12	12354508	12354588	dmr_279024	0.687
chr12	12356177	12356590	dmr_279027	0.797
chr12	12356975	12357179	dmr_279028	0.5825
chr12	12364657	12365014	dmr_279040	0.737
chr12	12367090	12367683	dmr_279043	0.7755
chr12	12371420	12372370	dmr_279048	0.6985
chr12	12409113	12409384	dmr_279083	0.6525
chr12	12421390	12421730	dmr_279093	0.573
chr12	12487612	12487694	dmr_279149	0.612
chr12	12489904	12490299	dmr_279154	0.7395
chr12	12490611	12490757	dmr_279155	0.8440000000000001
chr12	12492672	12492885	dmr_279160	0.529
chr12	12493566	12493675	dmr_279161	0.685
chr12	12526568	12526745	dmr_279177	0.519
chr12	12545345	12546095	dmr_279190	0.5365
chr12	12567396	12568601	dmr_279206	0.6305
chr12	12571203	12571543	dmr_279210	0.556
chr12	12602668	12603030	dmr_279235	0.6435
chr12	12637841	12638251	dmr_279268	0.659
chr12	12676633	12677070	dmr_279283	0.606
chr12	12680182	12680442	dmr_279286	0.603
chr12	12681219	12681650	dmr_279287	0.6435
chr12	12683787	12684604	dmr_279291	0.5235
chr12	12776342	12777046	dmr_279352	0.619
chr12	12880104	12880135	dmr_279427	0.5379999999999999
chr12	12904464	12904933	dmr_279441	0.5760000000000001
chr12	12904984	12905064	dmr_279442	0.511
chr12	12936762	12938145	dmr_279464	0.6305
chr12	12947838	12947897	dmr_279472	0.542
chr12	12958744	12959170	dmr_279484	0.6659999999999999
chr12	12968144	12968303	dmr_279492	0.742
chr12	13030167	13030782	dmr_279534	0.6105
chr12	13055640	13056933	dmr_279559	0.5915
chr12	13094632	13094831	dmr_279591	0.51
chr12	13123432	13124184	dmr_279617	0.514
chr12	13124317	13124505	dmr_279618	0.5815
chr12	13176958	13177286	dmr_279669	0.5760000000000001
chr12	13214202	13214757	dmr_279704	0.5485
chr12	13215316	13215744	dmr_279705	0.7505
chr12	13216460	13216521	dmr_279706	0.701
chr12	13217088	13217429	dmr_279708	0.677
chr12	13218839	13219127	dmr_279710	0.69
chr12	13233611	13234078	dmr_279722	0.78
chr12	13234228	13234348	dmr_279723	0.6965
chr12	13234610	13234837	dmr_279724	0.7585
chr12	13270061	13270855	dmr_279741	0.509
chr12	13293868	13294022	dmr_279756	0.9275
chr12	13297123	13297684	dmr_279760	0.602
chr12	13313820	13314122	dmr_279772	0.8365
chr12	13314501	13314789	dmr_279773	0.674
chr12	13322964	13323078	dmr_279776	0.9615
chr12	13404088	13404102	dmr_279823	0.5805
chr12	13418635	13418826	dmr_279834	0.8325
chr12	13419123	13419289	dmr_279835	0.792
chr12	13444406	13444899	dmr_279848	0.6645
chr12	13446305	13446421	dmr_279851	0.5965
chr12	13459889	13460104	dmr_279863	0.6759999999999999
chr12	13461267	13462007	dmr_279864	0.721
chr12	13462376	13462835	dmr_279865	0.855
chr12	13463900	13464364	dmr_279867	0.895
chr12	13470689	13470914	dmr_279874	0.8045
chr12	13474154	13474173	dmr_279876	0.5770000000000001
chr12	13486476	13486968	dmr_279887	0.575
chr12	13499442	13499890	dmr_279899	0.685
chr12	13556195	13556253	dmr_279933	0.6715
chr12	13585525	13586751	dmr_279951	0.639
chr12	13589938	13590186	dmr_279956	0.629
chr12	13596754	13596883	dmr_279965	0.515
chr12	13597155	13597160	dmr_279966	0.9495
chr12	13597434	13597655	dmr_279967	0.5025
chr12	13598351	13598414	dmr_279968	0.616
chr12	13609282	13609711	dmr_279978	0.782
chr12	13670945	13671314	dmr_280007	0.6
chr12	13677126	13677268	dmr_280010	0.5965
chr12	13685952	13686460	dmr_280017	0.8285
chr12	13698552	13699226	dmr_280025	0.6075
chr12	13771448	13771573	dmr_280059	0.5625
chr12	13779955	13779963	dmr_280065	0.769
chr12	13809224	13809462	dmr_280078	0.6615
chr12	13810463	13810632	dmr_280081	0.5525
chr12	13852627	13852753	dmr_280117	0.871
chr12	13860028	13860464	dmr_280120	0.542
chr12	13861133	13862285	dmr_280122	0.782
chr12	13883741	13883758	dmr_280134	0.5205
chr12	13961887	13962261	dmr_280162	0.759
chr12	14053725	14053977	dmr_280202	0.77
chr12	14069082	14069491	dmr_280215	0.77
chr12	14082921	14083379	dmr_280221	0.787
chr12	14085294	14085582	dmr_280224	0.596
chr12	14089090	14089567	dmr_280230	0.5479999999999999
chr12	14137885	14138179	dmr_280264	0.5705
chr12	14144804	14145800	dmr_280270	0.5845
chr12	14148206	14148371	dmr_280273	0.6625
chr12	14148819	14149895	dmr_280274	0.6365
chr12	14157340	14157686	dmr_280279	0.893
chr12	14157962	14157969	dmr_280280	0.504
chr12	14179709	14180209	dmr_280291	0.701
chr12	14235625	14235666	dmr_280320	0.6629999999999999
chr12	14253491	14253737	dmr_280334	0.618
chr12	14315449	14316055	dmr_280360	0.77
chr12	14316496	14316545	dmr_280361	0.6265
chr12	14322016	14322178	dmr_280366	0.7120000000000001
chr12	14338284	14338712	dmr_280375	0.5529999999999999
chr12	14565338	14565344	dmr_280447	0.8595
chr12	14653798	14653921	dmr_280474	0.878
chr12	14687145	14687651	dmr_280484	0.746
chr12	14871466	14871735	dmr_280553	0.9145
chr12	14911832	14912059	dmr_280571	0.7509999999999999
chr12	14912088	14912578	dmr_280572	0.8345
chr12	15033836	15033958	dmr_280612	0.7565
chr12	15079366	15079542	dmr_280636	0.581
chr12	15122542	15122758	dmr_280658	0.528
chr12	15123049	15123089	dmr_280659	0.5725
chr12	15123921	15124050	dmr_280660	0.5755
chr12	15203670	15203701	dmr_280706	0.539
chr12	15218635	15218946	dmr_280710	0.617
chr12	15271401	15271774	dmr_280729	0.635
chr12	15389696	15389841	dmr_280763	0.9305
chr12	15394568	15394831	dmr_280768	0.97
chr12	15460063	15460194	dmr_280800	0.7455
chr12	15472893	15473531	dmr_280805	0.716
chr12	15493693	15493906	dmr_280810	0.7709999999999999
chr12	15507882	15507898	dmr_280818	0.593
chr12	15520543	15520709	dmr_280830	0.551
chr12	15520963	15521009	dmr_280831	0.6565
chr12	15521273	15521315	dmr_280832	0.8590000000000001
chr12	15535345	15535760	dmr_280837	0.6435
chr12	15617571	15617759	dmr_280898	0.7485
chr12	15688063	15688595	dmr_280945	0.7505
chr12	15704235	15704649	dmr_280950	0.6015
chr12	15704694	15704777	dmr_280951	0.6495
chr12	15760853	15762019	dmr_280988	0.7315
chr12	15801024	15801300	dmr_281021	0.5945
chr12	15801320	15801363	dmr_281022	0.5885
chr12	15817409	15817623	dmr_281042	0.826
chr12	15832228	15832330	dmr_281049	0.6505
chr12	15832658	15833069	dmr_281050	0.7735
chr12	15852904	15853048	dmr_281066	0.619
chr12	15978360	15978606	dmr_281128	0.5579999999999999
chr12	16010105	16010411	dmr_281149	0.603
chr12	16068744	16070064	dmr_281176	0.5705
chr12	16135580	16135907	dmr_281210	0.579
chr12	16145680	16145945	dmr_281218	0.821
chr12	16151067	16151924	dmr_281224	0.634
chr12	16181572	16182154	dmr_281242	0.7340000000000001
chr12	16185457	16186457	dmr_281247	0.6515
chr12	16307898	16308374	dmr_281337	0.5415
chr12	16391262	16391483	dmr_281384	0.649
chr12	16425991	16426206	dmr_281402	0.7805
chr12	16550533	16551652	dmr_281477	0.601
chr12	16553983	16554768	dmr_281481	0.5115
chr12	16577587	16578314	dmr_281505	0.501
chr12	16657569	16657645	dmr_281561	0.6105
chr12	16669092	16669345	dmr_281574	0.6605
chr12	16670988	16671101	dmr_281578	0.5475
chr12	16805770	16805800	dmr_281656	0.6745
chr12	16845464	16845644	dmr_281698	0.7509999999999999
chr12	16850443	16850651	dmr_281703	0.586
chr12	16853240	16853507	dmr_281706	0.7725
chr12	16853593	16853945	dmr_281707	0.5329999999999999
chr12	16856003	16856318	dmr_281708	0.639
chr12	16864686	16864824	dmr_281715	0.7340000000000001
chr12	16872973	16873229	dmr_281723	0.7585
chr12	16873354	16873612	dmr_281724	0.5875
chr12	16873633	16873842	dmr_281725	0.6729999999999999
chr12	16904111	16904170	dmr_281755	0.568
chr12	16927979	16928144	dmr_281781	0.777
chr12	16950875	16951286	dmr_281796	0.6629999999999999
chr12	16954369	16954600	dmr_281800	0.6875
chr12	16998593	16999162	dmr_281839	0.716
chr12	17015518	17015621	dmr_281847	0.609
chr12	17033050	17033114	dmr_281862	0.502
chr12	17037145	17037547	dmr_281868	0.67
chr12	17040975	17041050	dmr_281874	0.7245
chr12	17052841	17052845	dmr_281884	0.8545
chr12	17069237	17070378	dmr_281899	0.619
chr12	17084600	17085410	dmr_281913	0.5085
chr12	17097172	17098198	dmr_281930	0.7865
chr12	17098500	17098627	dmr_281931	0.6779999999999999
chr12	17131896	17132772	dmr_281956	0.6215
chr12	17140510	17140651	dmr_281963	0.5489999999999999
chr12	17144468	17145525	dmr_281968	0.5555
chr12	17153213	17153397	dmr_281974	0.7535
chr12	17159346	17159633	dmr_281984	0.6035
chr12	17159731	17159914	dmr_281985	0.755
chr12	17159961	17160214	dmr_281986	0.5855
chr12	17162343	17162839	dmr_281989	0.6105
chr12	17164053	17164455	dmr_281990	0.78
chr12	17170461	17170703	dmr_281998	0.7525
chr12	17172746	17173367	dmr_282001	0.606
chr12	17173654	17173742	dmr_282002	0.52
chr12	17174246	17175258	dmr_282003	0.6725
chr12	17175269	17175451	dmr_282004	0.5555
chr12	17175464	17175546	dmr_282005	0.631
chr12	17176718	17176900	dmr_282006	0.545
chr12	17193073	17193083	dmr_282017	0.6609999999999999
chr12	17216454	17217467	dmr_282033	0.5215
chr12	17218461	17218688	dmr_282035	0.6945
chr12	17220746	17220936	dmr_282038	0.5455
chr12	17230804	17231316	dmr_282053	0.6755
chr12	17231342	17231543	dmr_282054	0.6405
chr12	17235863	17236280	dmr_282058	0.5755
chr12	17241620	17241890	dmr_282065	0.7955
chr12	17241932	17242028	dmr_282066	0.7959999999999999
chr12	17253582	17253832	dmr_282073	0.5765
chr12	17254191	17254230	dmr_282074	0.507
chr12	17373638	17373791	dmr_282155	0.6775
chr12	17408273	17408691	dmr_282185	0.9655
chr12	17549513	17549585	dmr_282259	0.7335
chr12	21092946	21092993	dmr_282587	0.596
chr12	21113077	21113303	dmr_282595	0.5975
chr12	21125992	21127203	dmr_282605	0.7445
chr12	21136497	21136509	dmr_282618	0.6155
chr12	21160165	21161053	dmr_282649	0.6375
chr12	21165923	21166355	dmr_282654	0.5895
chr12	21168212	21168694	dmr_282658	0.733
chr12	21254230	21254643	dmr_282750	0.695
chr12	21285283	21285386	dmr_282787	0.517
chr12	21335923	21336194	dmr_282826	0.718
chr12	21378340	21378401	dmr_282854	0.5125
chr12	21419002	21419301	dmr_282890	0.713
chr12	21493660	21493741	dmr_282930	0.512
chr12	24537910	24538089	dmr_283071	0.627
chr12	24541568	24541929	dmr_283075	0.5489999999999999
chr12	24542930	24543073	dmr_283077	0.5705
chr12	24574968	24575486	dmr_283100	0.755
chr12	24592918	24593697	dmr_283120	0.6659999999999999
chr12	24679576	24680427	dmr_283188	0.621
chr12	24681761	24683161	dmr_283189	0.6945
chr12	24709079	24709091	dmr_283204	0.695
chr12	24734846	24735052	dmr_283220	0.589
chr12	24837500	24837805	dmr_283296	0.7040000000000001
chr12	24870898	24871428	dmr_283347	0.5655
chr12	24918363	24919199	dmr_283386	0.7085
chr12	24963438	24964112	dmr_283432	0.5245
chr12	24966821	24967072	dmr_283438	0.5505
chr12	24973833	24974118	dmr_283442	0.5479999999999999
chr12	24985189	24985739	dmr_283458	0.8140000000000001
chr12	24985745	24985770	dmr_283459	0.67
chr12	24986285	24986461	dmr_283460	0.634
chr12	24988622	24988679	dmr_283464	0.6175
chr12	24988970	24989278	dmr_283465	0.619
chr12	25005420	25005954	dmr_283490	0.8005
chr12	25012672	25013592	dmr_283498	0.5975
chr12	25015299	25015334	dmr_283503	0.7315
chr12	25021044	25021768	dmr_283513	0.7145
chr12	25026425	25026514	dmr_283519	0.73
chr12	25026538	25026601	dmr_283520	0.5670000000000001
chr12	25027848	25028034	dmr_283522	0.693
chr12	25034160	25034554	dmr_283531	0.7935
chr12	25051862	25052061	dmr_283552	0.623
chr12	25052107	25052170	dmr_283553	0.6445
chr12	25054670	25055028	dmr_283557	0.5035
chr12	25059378	25060050	dmr_283564	0.6779999999999999
chr12	25060167	25060252	dmr_283565	0.557
chr12	25076155	25076458	dmr_283590	0.5795
chr12	25093055	25094812	dmr_283608	0.6485
chr12	25096919	25098502	dmr_283609	0.6785
chr12	25188840	25189366	dmr_283665	0.52
chr12	25203543	25204250	dmr_283674	0.737
chr12	25225527	25225804	dmr_283689	0.6175
chr12	25327745	25328024	dmr_283760	0.5955
chr12	25433273	25433632	dmr_283825	0.7020000000000001
chr12	25493404	25493660	dmr_283872	0.5055
chr12	25531837	25531933	dmr_283893	0.5015
chr12	25533479	25533898	dmr_283896	0.6555
chr12	25615508	25615632	dmr_283952	0.5495
chr12	25621189	25621364	dmr_283958	0.7295
chr12	25631756	25632071	dmr_283969	0.509
chr12	25668706	25668879	dmr_283990	0.5525
chr12	25709629	25709674	dmr_284019	0.5225
chr12	25757298	25757378	dmr_284042	0.6890000000000001
chr12	25790958	25791429	dmr_284067	0.9805
chr12	25791668	25791740	dmr_284068	0.619
chr12	25795446	25795746	dmr_284072	0.528
chr12	25832379	25832615	dmr_284094	0.8265
chr12	25849323	25849420	dmr_284108	0.5415
chr12	25853995	25854781	dmr_284114	0.5225
chr12	25870961	25871168	dmr_284128	0.735
chr12	25924589	25925486	dmr_284160	0.5635
chr12	25982596	25982967	dmr_284199	0.7535
chr12	25991593	25992321	dmr_284209	0.5489999999999999
chr12	26012770	26013084	dmr_284225	0.8005
chr12	26013349	26013572	dmr_284226	0.672
chr12	26027955	26028209	dmr_284237	0.732
chr12	26032023	26032140	dmr_284241	0.7879999999999999
chr12	26072395	26072621	dmr_284259	0.6835
chr12	26079389	26079562	dmr_284267	0.58
chr12	26085452	26087278	dmr_284273	0.631
chr12	26087352	26087354	dmr_284274	0.6395
chr12	26087511	26087634	dmr_284275	0.677
chr12	26088590	26088911	dmr_284279	0.504
chr12	26115565	26115888	dmr_284306	0.5055
chr12	26119889	26120333	dmr_284308	0.5695
chr12	26130832	26131068	dmr_284320	0.6335
chr12	26161017	26161138	dmr_284337	0.802
chr12	26163549	26163777	dmr_284341	0.7925
chr12	26171885	26172320	dmr_284349	0.653
chr12	26176259	26176425	dmr_284353	0.701
chr12	26176532	26176659	dmr_284354	0.738
chr12	26180979	26181343	dmr_284360	0.5025
chr12	26187076	26187839	dmr_284368	0.5720000000000001
chr12	26190847	26191548	dmr_284373	0.598
chr12	26191750	26192172	dmr_284374	0.66
chr12	26211085	26211769	dmr_284393	0.5535
chr12	26226785	26228080	dmr_284407	0.672
chr12	26228096	26228243	dmr_284408	0.6985
chr12	26235001	26235036	dmr_284420	0.693
chr12	26366208	26366659	dmr_284543	0.8405
chr12	26377277	26378310	dmr_284560	0.6755
chr12	26388983	26389267	dmr_284575	0.624
chr12	26404980	26405653	dmr_284594	0.609
chr12	26424096	26424360	dmr_284612	0.765
chr12	26452621	26453091	dmr_284634	0.6675
chr12	26525220	26526027	dmr_284678	0.5105
chr12	26526110	26526131	dmr_284679	0.556
chr12	26546430	26546892	dmr_284694	0.6759999999999999
chr12	26577349	26578180	dmr_284713	0.519
chr12	26665496	26665836	dmr_284759	0.556
chr12	26705618	26705752	dmr_284782	0.9405
chr12	26720574	26720743	dmr_284794	0.545
chr12	26784164	26784177	dmr_284821	0.5945
chr12	26883777	26884152	dmr_284885	0.524
chr12	26903075	26903298	dmr_284894	0.625
chr12	26903854	26904043	dmr_284895	0.8715
chr12	26999776	26999836	dmr_284944	0.5905
chr12	27010087	27010463	dmr_284950	0.6145
chr12	27159967	27160802	dmr_285058	0.7170000000000001
chr12	27338006	27338210	dmr_285156	0.6965
chr12	27357951	27358111	dmr_285162	0.5735
chr12	27492356	27492412	dmr_285223	0.685
chr12	27502229	27502242	dmr_285228	0.5529999999999999
chr12	27564951	27565233	dmr_285259	0.7905
chr12	27597200	27598209	dmr_285277	0.7005
chr12	27736803	27737017	dmr_285335	0.792
chr12	27977959	27979117	dmr_285453	0.753
chr12	28096124	28096215	dmr_285505	0.657
chr12	28150800	28151122	dmr_285536	0.6865
chr12	28237823	28238056	dmr_285571	0.841
chr12	28238147	28238585	dmr_285572	0.7809999999999999
chr12	28272300	28272379	dmr_285592	0.563
chr12	28331658	28332019	dmr_285615	0.584
chr12	28417238	28417543	dmr_285661	0.5895
chr12	28417714	28417882	dmr_285662	0.826
chr12	28461208	28461250	dmr_285688	0.569
chr12	28534494	28534707	dmr_285734	0.6665
chr12	28535871	28536469	dmr_285737	0.747
chr12	28570203	28570990	dmr_285753	0.544
chr12	28575171	28575601	dmr_285759	0.5535
chr12	28575946	28576254	dmr_285760	0.768
chr12	28587970	28589139	dmr_285774	0.7055
chr12	28607487	28608060	dmr_285791	0.6135
chr12	28620411	28621038	dmr_285805	0.6815
chr12	28621631	28622381	dmr_285808	0.6735
chr12	28622433	28622498	dmr_285809	0.753
chr12	28698975	28699354	dmr_285865	0.6755
chr12	28700266	28700778	dmr_285867	0.506
chr12	28701068	28701304	dmr_285868	0.5920000000000001
chr12	28701354	28701656	dmr_285869	0.797
chr12	28703728	28703934	dmr_285873	0.665
chr12	28704307	28705033	dmr_285874	0.6405
chr12	28710669	28711176	dmr_285881	0.7265
chr12	28711490	28711883	dmr_285882	0.594
chr12	28727083	28727214	dmr_285901	0.6405
chr12	28727473	28727618	dmr_285902	0.534
chr12	28759918	28760189	dmr_285929	0.5675
chr12	28774823	28776145	dmr_285945	0.5665
chr12	28776436	28776732	dmr_285946	0.7709999999999999
chr12	28784518	28785241	dmr_285956	0.6275
chr12	28788362	28788518	dmr_285963	0.6465
chr12	28863339	28863550	dmr_286042	0.5395
chr12	28863624	28863692	dmr_286043	0.6915
chr12	28868578	28869043	dmr_286052	0.629
chr12	28872357	28873320	dmr_286055	0.675
chr12	28874487	28874496	dmr_286059	0.5185
chr12	28875386	28875677	dmr_286061	0.7255
chr12	28888988	28889427	dmr_286075	0.593
chr12	28891550	28891977	dmr_286078	0.6085
chr12	28907065	28907095	dmr_286091	0.6135
chr12	28974647	28974792	dmr_286144	0.624
chr12	29063107	29063112	dmr_286217	0.6495
chr12	29084255	29084560	dmr_286233	0.79
chr12	29127860	29128234	dmr_286268	0.6459999999999999
chr12	29140843	29141248	dmr_286284	0.545
chr12	29142050	29142314	dmr_286285	0.5165
chr12	29142853	29144033	dmr_286286	0.67
chr12	29187799	29187981	dmr_286320	0.561
chr12	29279688	29280323	dmr_286400	0.743
chr12	29343350	29343359	dmr_286448	0.5645
chr12	29353484	29354347	dmr_286464	0.7
chr12	29356963	29357403	dmr_286467	0.5505
chr12	29368024	29368083	dmr_286476	0.604
chr12	29391785	29392088	dmr_286486	0.621
chr12	29481437	29481708	dmr_286530	0.7135
chr12	29486450	29487183	dmr_286532	0.6765
chr12	29538539	29538748	dmr_286548	0.6425
chr12	29547396	29548202	dmr_286561	0.7120000000000001
chr12	29553030	29553721	dmr_286569	0.613
chr12	29555614	29555627	dmr_286572	0.7829999999999999
chr12	29555898	29556111	dmr_286573	0.782
chr12	29556373	29556379	dmr_286574	0.575
chr12	29557198	29557269	dmr_286576	0.599
chr12	29557579	29557740	dmr_286577	0.6940000000000001
chr12	29558953	29559870	dmr_286581	0.737
chr12	29563287	29563639	dmr_286587	0.5335
chr12	29571717	29571971	dmr_286599	0.5945
chr12	29600041	29600080	dmr_286625	0.5429999999999999
chr12	29601254	29601603	dmr_286628	0.741
chr12	29606540	29606683	dmr_286636	0.5529999999999999
chr12	29619072	29619099	dmr_286651	0.7415
chr12	29621855	29621875	dmr_286657	0.723
chr12	29629675	29629766	dmr_286669	0.6825
chr12	29630029	29630608	dmr_286670	0.6995
chr12	29634529	29634577	dmr_286677	0.6855
chr12	29634934	29635201	dmr_286678	0.5575
chr12	29637529	29638164	dmr_286682	0.693
chr12	29649565	29649789	dmr_286696	0.8985
chr12	29650047	29650439	dmr_286697	0.6805
chr12	29657922	29657966	dmr_286707	0.5245
chr12	29663145	29663615	dmr_286715	0.768
chr12	29664364	29665096	dmr_286717	0.555
chr12	29670620	29670679	dmr_286725	0.652
chr12	29675793	29675907	dmr_286734	0.6115
chr12	29678965	29679564	dmr_286738	0.6055
chr12	29680771	29681105	dmr_286740	0.785
chr12	29697519	29697867	dmr_286764	0.6995
chr12	29707087	29707806	dmr_286779	0.557
chr12	29724000	29724306	dmr_286796	0.7475
chr12	29749159	29749438	dmr_286831	0.59
chr12	29750610	29750920	dmr_286834	0.7135
chr12	29754890	29755260	dmr_286842	0.782
chr12	29755855	29756070	dmr_286844	0.7085
chr12	29756176	29756898	dmr_286845	0.6885
chr12	29760285	29760727	dmr_286848	0.5175
chr12	29783794	29783973	dmr_286876	0.5365
chr12	29789861	29790255	dmr_286881	0.677
chr12	29809615	29809714	dmr_286903	0.5485
chr12	29809929	29810166	dmr_286904	0.6075
chr12	29816596	29816902	dmr_286914	0.648
chr12	29822853	29823243	dmr_286923	0.617
chr12	29823630	29823886	dmr_286924	0.563
chr12	29823888	29824229	dmr_286925	0.579
chr12	29837139	29837446	dmr_286940	0.706
chr12	29838525	29838701	dmr_286943	0.5445
chr12	29838743	29838991	dmr_286944	0.6445
chr12	29867573	29867859	dmr_286977	0.6335
chr12	29882682	29882797	dmr_286996	0.534
chr12	29883732	29884835	dmr_286997	0.7175
chr12	29892484	29892593	dmr_287003	0.5489999999999999
chr12	29904233	29904476	dmr_287020	0.506
chr12	29906728	29906764	dmr_287023	0.502
chr12	29915557	29915608	dmr_287037	0.615
chr12	29920197	29920880	dmr_287042	0.6845
chr12	29934121	29934445	dmr_287059	0.556
chr12	29937389	29937634	dmr_287064	0.7895
chr12	29965691	29965863	dmr_287094	0.5995
chr12	30044862	30045156	dmr_287159	0.635
chr12	30092366	30092449	dmr_287181	0.552
chr12	30129385	30129667	dmr_287215	0.5475
chr12	30167902	30168381	dmr_287242	0.5685
chr12	30168661	30168929	dmr_287243	0.63
chr12	30244103	30244453	dmr_287308	0.609
chr12	30400712	30401021	dmr_287429	0.6970000000000001
chr12	30708927	30709009	dmr_287600	0.6765
chr12	30850782	30851413	dmr_287656	0.8675
chr12	31077105	31077322	dmr_287762	0.6595
chr12	31170718	31171254	dmr_287816	0.5925
chr12	31203585	31203736	dmr_287837	0.7929999999999999
chr12	31318230	31319113	dmr_287937	0.648
chr12	31328405	31328455	dmr_287952	0.7390000000000001
chr12	31511435	31511875	dmr_288052	0.5465
chr12	31520099	31520763	dmr_288058	0.682
chr12	31521151	31521662	dmr_288060	0.685
chr12	31525271	31525340	dmr_288065	0.5845
chr12	31534282	31534859	dmr_288079	0.7035
chr12	31535129	31535190	dmr_288080	0.6275
chr12	31541579	31541901	dmr_288086	0.7125
chr12	31579094	31579873	dmr_288117	0.62
chr12	31581470	31581638	dmr_288121	0.705
chr12	31634004	31634045	dmr_288151	0.546
chr12	31674847	31675489	dmr_288170	0.6995
chr12	31676259	31676490	dmr_288172	0.6915
chr12	31677115	31677246	dmr_288173	0.5705
chr12	31681968	31682527	dmr_288177	0.8215
chr12	31706257	31706401	dmr_288196	0.67
chr12	31707230	31707388	dmr_288198	0.5535
chr12	31708697	31709289	dmr_288201	0.721
chr12	31710287	31710584	dmr_288203	0.6615
chr12	31714192	31714221	dmr_288206	0.623
chr12	31717835	31717892	dmr_288211	0.647
chr12	31754396	31754461	dmr_288244	0.7465
chr12	31754800	31754823	dmr_288245	0.669
chr12	31773487	31773813	dmr_288259	0.7355
chr12	31790777	31791199	dmr_288266	0.7005
chr12	31791265	31791625	dmr_288267	0.6579999999999999
chr12	31792929	31793293	dmr_288270	0.557
chr12	31799904	31799978	dmr_288276	0.81
chr12	31806815	31806950	dmr_288282	0.635
chr12	31824871	31825376	dmr_288297	0.8855
chr12	31826084	31826117	dmr_288299	0.569
chr12	31834782	31834925	dmr_288305	0.502
chr12	31849090	31849266	dmr_288320	0.5265
chr12	31876716	31876805	dmr_288342	0.584
chr12	31877066	31877208	dmr_288343	0.644
chr12	31880215	31880529	dmr_288345	0.5775
chr12	31885123	31885427	dmr_288349	0.516
chr12	31885818	31886267	dmr_288350	0.8155
chr12	31886432	31886581	dmr_288351	0.8135
chr12	31890728	31891102	dmr_288358	0.585
chr12	31895767	31896036	dmr_288365	0.5665
chr12	31896560	31897381	dmr_288366	0.5675
chr12	31916788	31916943	dmr_288390	0.6675
chr12	31926959	31927186	dmr_288402	0.618
chr12	31938641	31938720	dmr_288413	0.5770000000000001
chr12	31956675	31957086	dmr_288422	0.5765
chr12	31965735	31966147	dmr_288432	0.8255
chr12	31966150	31966697	dmr_288433	0.565
chr12	31972138	31972296	dmr_288440	0.5575
chr12	31977391	31978130	dmr_288445	0.63
chr12	31983961	31984121	dmr_288452	0.767
chr12	31990335	31990660	dmr_288461	0.5565
chr12	31998127	31999196	dmr_288472	0.662
chr12	32015109	32015701	dmr_288494	0.746
chr12	32017570	32017739	dmr_288498	0.5785
chr12	32017921	32018034	dmr_288499	0.5525
chr12	32021238	32022119	dmr_288503	0.5505
chr12	32022383	32022528	dmr_288504	0.8095
chr12	32123949	32124494	dmr_288587	0.5595
chr12	32174307	32174992	dmr_288624	0.5975
chr12	32233926	32234219	dmr_288662	0.5375
chr12	32480955	32481123	dmr_288774	0.856
chr12	32481227	32481281	dmr_288775	0.726
chr12	32504351	32504928	dmr_288786	0.8009999999999999
chr12	32509163	32509556	dmr_288791	0.516
chr12	32518612	32518632	dmr_288796	0.6509999999999999
chr12	32576600	32576751	dmr_288826	0.722
chr12	32602086	32602379	dmr_288839	0.7505
chr12	32602447	32602686	dmr_288840	0.6395
chr12	32711966	32712313	dmr_288904	0.5705
chr12	32717254	32717741	dmr_288908	0.6995
chr12	32724405	32725009	dmr_288912	0.5935
chr12	32787487	32787580	dmr_288946	0.8540000000000001
chr12	32896339	32896785	dmr_289022	0.6175
chr12	32914580	32914630	dmr_289038	0.615
chr12	32919535	32920459	dmr_289042	0.5735
chr12	32926260	32926756	dmr_289049	0.6565
chr12	32926867	32927080	dmr_289050	0.5075
chr12	32927166	32927624	dmr_289051	0.53
chr12	32952400	32952670	dmr_289066	0.7875
chr12	32961230	32961258	dmr_289078	0.5515
chr12	32986525	32986696	dmr_289101	0.6075
chr12	33009778	33009829	dmr_289121	0.539
chr12	33014391	33014457	dmr_289127	0.75
chr12	33014769	33014795	dmr_289128	0.7685
chr12	33023392	33023830	dmr_289141	0.8
chr12	33023905	33024162	dmr_289142	0.7955
chr12	33030651	33030815	dmr_289151	0.5485
chr12	33035252	33035708	dmr_289156	0.7855
chr12	33046579	33046685	dmr_289167	0.721
chr12	33057720	33057780	dmr_289179	0.5329999999999999
chr12	33061525	33061742	dmr_289185	0.6945
chr12	33064628	33065448	dmr_289190	0.5425
chr12	33097359	33097709	dmr_289214	0.5435
chr12	33125788	33125988	dmr_289239	0.6715
chr12	33129642	33129767	dmr_289245	0.6295
chr12	33130223	33131086	dmr_289246	0.5465
chr12	33159278	33159445	dmr_289274	0.7340000000000001
chr12	33176317	33176764	dmr_289299	0.713
chr12	33180994	33181248	dmr_289303	0.9015
chr12	33220114	33221096	dmr_289351	0.68
chr12	33224846	33226034	dmr_289356	0.6155
chr12	33242625	33243199	dmr_289370	0.6215
chr12	33243477	33243674	dmr_289371	0.622
chr12	33253281	33253751	dmr_289388	0.6935
chr12	33262192	33262280	dmr_289398	0.705
chr12	33341224	33341793	dmr_289483	0.6555
chr12	33344701	33346479	dmr_289490	0.5925
chr12	33351852	33352173	dmr_289495	0.6135
chr12	33359938	33360022	dmr_289505	0.5685
chr12	33360419	33360635	dmr_289506	0.5820000000000001
chr12	33360716	33361735	dmr_289507	0.6165
chr12	33369599	33369616	dmr_289514	0.738
chr12	33395295	33395452	dmr_289539	0.5529999999999999
chr12	33497448	33497883	dmr_289590	0.655
chr12	33557387	33557606	dmr_289606	0.5915
chr12	33722253	33722455	dmr_289683	0.6395
chr12	33741760	33742130	dmr_289689	0.624
chr12	33938263	33938673	dmr_289766	0.507
chr12	34007791	34007961	dmr_289791	0.6155
chr12	34040134	34040424	dmr_289799	0.5660000000000001
chr12	34051826	34052438	dmr_289806	0.725
chr12	34052710	34053137	dmr_289807	0.769
chr12	34061247	34061691	dmr_289815	0.655
chr12	34076195	34076391	dmr_289818	0.6415
chr12	34092142	34092432	dmr_289831	0.696
chr12	34102578	34102827	dmr_289841	0.693
chr12	34169330	34169659	dmr_289882	0.5295
chr12	34222895	34222961	dmr_289920	0.5625
chr12	34229962	34230449	dmr_289928	0.7225
chr12	34282181	34282684	dmr_289957	0.7745
chr12	34333952	34334463	dmr_289989	0.6625
chr12	34334756	34335049	dmr_289990	0.527
chr12	34354208	34354962	dmr_290009	0.5670000000000001
chr12	34365948	34365986	dmr_290018	0.597
chr12	34371232	34371861	dmr_290024	0.627
chr12	34372264	34373201	dmr_290025	0.5385
chr12	34378431	34378474	dmr_290030	0.762
chr12	34380783	34381022	dmr_290031	0.7095
chr12	34432668	34433086	dmr_290082	0.6415
chr12	34433131	34433236	dmr_290083	0.7535
chr12	34433569	34433817	dmr_290084	0.7995
chr12	34441015	34441075	dmr_290095	0.7145
chr12	34441252	34441306	dmr_290097	0.7135
chr12	34473067	34473741	dmr_290132	0.638
chr12	34476880	34476979	dmr_290136	0.8190000000000001
chr12	34481700	34481944	dmr_290142	0.8535
chr12	34481946	34482190	dmr_290143	0.741
chr12	34497467	34498105	dmr_290159	0.6865
chr12	34498383	34500232	dmr_290160	0.5379999999999999
chr12	34506105	34506151	dmr_290166	0.625
chr12	34506819	34506868	dmr_290169	0.6920000000000001
chr12	34512748	34512797	dmr_290180	0.637
chr12	34515840	34516179	dmr_290183	0.8815
chr12	34517016	34517379	dmr_290184	0.5425
chr12	34526461	34527199	dmr_290197	0.5265
chr12	34527655	34527910	dmr_290198	0.6409999999999999
chr12	34528227	34529018	dmr_290199	0.7205
chr12	34529578	34529775	dmr_290200	0.71
chr12	34555667	34555933	dmr_290225	0.7085
chr12	34598330	34598713	dmr_290261	0.5820000000000001
chr12	34614923	34615286	dmr_290278	0.6785
chr12	34617068	34617949	dmr_290279	0.6085
chr12	34617998	34618634	dmr_290280	0.718
chr12	34653795	34653893	dmr_290302	0.684
chr12	34658550	34658668	dmr_290309	0.8375
chr12	34658982	34659284	dmr_290310	0.6859999999999999
chr12	34661159	34661190	dmr_290314	0.6255
chr12	34673260	34673658	dmr_290319	0.5539999999999999
chr12	34677230	34677528	dmr_290324	0.9055
chr12	34724219	34724398	dmr_290358	0.6545
chr12	34749844	34750370	dmr_290374	0.672
chr12	34750888	34751067	dmr_290375	0.7515
chr12	34751459	34751987	dmr_290377	0.573
chr12	34766375	34766426	dmr_290388	0.7659999999999999
chr12	34775953	34776661	dmr_290397	0.5785
chr12	34792284	34792625	dmr_290409	0.528
chr12	34811859	34812459	dmr_290426	0.547
chr12	34836609	34836793	dmr_290451	0.601
chr12	34869750	34869753	dmr_290477	0.8270000000000001
chr12	34870322	34871271	dmr_290478	0.7485
chr12	34887099	34887663	dmr_290492	0.905
chr12	34887763	34888417	dmr_290493	0.516
chr12	34891511	34891743	dmr_290497	0.7365
chr12	34905698	34906237	dmr_290507	0.5565
chr12	34966214	34966704	dmr_290541	0.5125
chr12	35008493	35008947	dmr_290569	0.5820000000000001
chr12	35024054	35024107	dmr_290584	0.505
chr12	35039020	35039336	dmr_290596	0.6445
chr12	35048500	35048598	dmr_290602	0.5715
chr12	35117593	35117764	dmr_290642	0.9035
chr12	35132013	35132272	dmr_290660	0.6745
chr12	35133325	35133634	dmr_290662	0.9855
chr12	35219148	35219367	dmr_290726	0.6835
chr12	35265755	35266109	dmr_290751	0.574
chr12	35354118	35354193	dmr_290812	0.72
chr12	35391986	35392309	dmr_290841	0.612
chr12	35401149	35401359	dmr_290849	0.626
chr12	35401949	35402103	dmr_290850	0.866
chr12	35407976	35409086	dmr_290856	0.8165
chr12	35412518	35412776	dmr_290857	0.652
chr12	35413050	35413444	dmr_290858	0.635
chr12	35478965	35479083	dmr_290884	0.7120000000000001
chr12	35514331	35514394	dmr_290921	0.5375
chr12	35535367	35535434	dmr_290942	0.7959999999999999
chr12	35656862	35657119	dmr_291006	0.5535
chr12	35736844	35736976	dmr_291059	0.586
chr12	35743154	35743241	dmr_291066	0.6785
chr12	35770254	35770365	dmr_291086	0.7035
chr12	35770543	35770867	dmr_291087	0.78
chr12	35889324	35889567	dmr_291123	0.6845
chr12	35997722	35998288	dmr_291177	0.703
chr12	36017937	36017985	dmr_291201	0.588
chr12	36024553	36025097	dmr_291208	0.6
chr12	36025636	36025771	dmr_291210	0.568
chr12	36026210	36026396	dmr_291211	0.6915
chr12	36027122	36027211	dmr_291213	0.685
chr12	36027873	36028428	dmr_291215	0.8025
chr12	36029449	36029495	dmr_291217	0.669
chr12	36034762	36034889	dmr_291224	0.6935
chr12	36037575	36039029	dmr_291231	0.6835
chr12	36039396	36040256	dmr_291232	0.6425
chr12	36040514	36041118	dmr_291233	0.525
chr12	36051143	36051458	dmr_291237	0.614
chr12	36070934	36071314	dmr_291250	0.9135
chr12	36081713	36081797	dmr_291258	0.715
chr12	36082077	36082391	dmr_291259	0.6629999999999999
chr12	36092153	36092714	dmr_291271	0.6105
chr12	36093021	36093968	dmr_291272	0.7879999999999999
chr12	36103593	36103683	dmr_291284	0.5035
chr12	36108591	36108779	dmr_291288	0.57
chr12	36111891	36112807	dmr_291296	0.7365
chr12	36140319	36140707	dmr_291318	0.66
chr12	36154605	36155320	dmr_291334	0.5275
chr12	36183646	36183919	dmr_291352	0.8059999999999999
chr12	36183950	36184004	dmr_291353	0.586
chr12	36184105	36184272	dmr_291354	0.551
chr12	36208091	36208720	dmr_291368	0.725
chr12	36216195	36217238	dmr_291374	0.589
chr12	36301995	36302904	dmr_291415	0.5735
chr12	36303125	36303328	dmr_291416	0.525
chr12	36312609	36312682	dmr_291421	0.733
chr12	36326632	36327032	dmr_291439	0.584
chr12	36328611	36328753	dmr_291441	0.7895
chr12	36329093	36329150	dmr_291442	0.708
chr12	36381307	36381390	dmr_291466	0.5675
chr12	36395421	36395639	dmr_291471	0.8945
chr12	36471588	36472239	dmr_291492	0.695
chr12	36498834	36498871	dmr_291506	0.647
chr12	36551898	36551939	dmr_291525	0.5135
chr12	36662538	36662750	dmr_291571	0.544
chr12	36765348	36765654	dmr_291634	0.6675
chr12	36853671	36854180	dmr_291671	0.5265
chr12	36926349	36926634	dmr_291700	0.866
chr12	36948942	36949322	dmr_291712	0.5045
chr12	37002284	37002402	dmr_291731	0.5705
chr12	37009960	37010137	dmr_291734	0.7185
chr12	37010544	37011009	dmr_291735	0.7255
chr12	37057409	37057572	dmr_291754	0.612
chr12	37494293	37494525	dmr_291911	0.5870000000000001
chr12	37499025	37499110	dmr_291913	0.5445
chr12	37519171	37519201	dmr_291924	0.5415
chr12	37582886	37583240	dmr_291945	0.7605
chr12	37813997	37814366	dmr_292040	0.7555
chr12	37819315	37820094	dmr_292045	0.5695
chr12	37881646	37882511	dmr_292070	0.5115
chr12	37949635	37949666	dmr_292117	0.5445
chr12	37956183	37956445	dmr_292122	0.7979999999999999
chr12	37972317	37972337	dmr_292139	0.5965
chr12	37980876	37980908	dmr_292146	0.5825
chr12	37996449	37996806	dmr_292161	0.5095
chr12	38057048	38057192	dmr_292189	0.8325
chr12	38142495	38142640	dmr_292226	0.5920000000000001
chr12	38152496	38153145	dmr_292234	0.6509999999999999
chr12	38264020	38264411	dmr_292289	0.8815
chr12	38295379	38295462	dmr_292305	0.7040000000000001
chr12	38318132	38318366	dmr_292314	0.7909999999999999
chr12	38318695	38318940	dmr_292315	0.541
chr12	38356664	38356804	dmr_292328	0.81
chr12	38386671	38386953	dmr_292351	0.797
chr12	38400140	38400611	dmr_292364	0.745
chr12	38406128	38406271	dmr_292371	0.573
chr12	38413800	38413825	dmr_292377	0.8625
chr12	38414133	38414161	dmr_292378	0.5345
chr12	38447541	38447698	dmr_292393	0.7165
chr12	38494151	38494609	dmr_292415	0.5125
chr12	38497363	38497629	dmr_292421	0.7375
chr12	38555696	38556002	dmr_292446	0.7425
chr12	38600634	38601145	dmr_292471	0.594
chr12	38616102	38616434	dmr_292482	0.5545
chr12	38749782	38750259	dmr_292544	0.6890000000000001
chr12	38783664	38784347	dmr_292567	0.6835
chr12	38789573	38790267	dmr_292576	0.821
chr12	38833519	38834021	dmr_292633	0.545
chr12	39038157	39038399	dmr_292728	0.6509999999999999
chr12	39136160	39136697	dmr_292786	0.672
chr12	39289942	39289985	dmr_292850	0.7165
chr12	39491907	39491947	dmr_292925	0.5475
chr12	39493181	39493919	dmr_292927	0.621
chr12	39588284	39588639	dmr_292973	0.5965
chr12	39595192	39595485	dmr_292977	0.5835
chr12	39604870	39605321	dmr_292983	0.703
chr12	39693189	39693297	dmr_293031	0.7415
chr12	39696940	39697508	dmr_293037	0.752
chr12	39724040	39724627	dmr_293053	0.5745
chr12	39933528	39933686	dmr_293182	0.7135
chr12	39979238	39979248	dmr_293220	0.7659999999999999
chr12	39979321	39979441	dmr_293221	0.7525
chr12	40085329	40086060	dmr_293296	0.6885
chr12	40200274	40200288	dmr_293346	0.513
chr12	40218664	40218820	dmr_293366	0.653
chr12	40223996	40224074	dmr_293372	0.5515
chr12	40231823	40231863	dmr_293379	0.6775
chr12	40243766	40244320	dmr_293391	0.618
chr12	40261330	40261574	dmr_293407	0.688
chr12	40262788	40263038	dmr_293408	0.5670000000000001
chr12	40263184	40263259	dmr_293409	0.6759999999999999
chr12	40303829	40304258	dmr_293446	0.585
chr12	40331558	40331595	dmr_293475	0.613
chr12	40414747	40414954	dmr_293539	0.792
chr12	40415257	40415809	dmr_293540	0.6970000000000001
chr12	40429993	40430235	dmr_293555	0.7005
chr12	40484181	40484376	dmr_293612	0.6625
chr12	40496778	40496959	dmr_293625	0.5635
chr12	40514561	40514657	dmr_293656	0.507
chr12	40572561	40572807	dmr_293731	0.629
chr12	40584524	40584742	dmr_293744	0.6735
chr12	40607108	40607390	dmr_293773	0.573
chr12	40665168	40665522	dmr_293823	0.7095
chr12	40728527	40728774	dmr_293872	0.6815
chr12	40732539	40733902	dmr_293877	0.72
chr12	40745662	40745893	dmr_293888	0.7215
chr12	40751871	40752089	dmr_293897	0.563
chr12	40767053	40767193	dmr_293911	0.726
chr12	40789193	40789532	dmr_293936	0.604
chr12	40789786	40790377	dmr_293937	0.784
chr12	40792047	40792429	dmr_293941	0.6665
chr12	40792492	40792638	dmr_293942	0.601
chr12	40793105	40793172	dmr_293944	0.6785
chr12	40794005	40794415	dmr_293946	0.672
chr12	40794536	40794835	dmr_293947	0.773
chr12	40821817	40821937	dmr_293971	0.679
chr12	40822232	40822263	dmr_293972	0.575
chr12	40841992	40842633	dmr_293996	0.63
chr12	40962548	40962939	dmr_294060	0.521
chr12	41023330	41023418	dmr_294099	0.665
chr12	41063439	41063765	dmr_294115	0.579
chr12	41064401	41064723	dmr_294117	0.888
chr12	41090028	41090254	dmr_294126	0.7
chr12	41227385	41227802	dmr_294186	0.6975
chr12	41227895	41227927	dmr_294187	0.7225
chr12	41408994	41409661	dmr_294264	0.569
chr12	41417855	41418185	dmr_294268	0.5095
chr12	41510766	41510789	dmr_294345	0.7135
chr12	41518257	41519375	dmr_294350	0.579
chr12	41575263	41575435	dmr_294375	0.7505
chr12	41621414	41621759	dmr_294404	0.5525
chr12	41839404	41839735	dmr_294500	0.51
chr12	41876958	41877795	dmr_294518	0.578
chr12	41897674	41898047	dmr_294527	0.5455
chr12	41898454	41898460	dmr_294528	0.9640000000000001
chr12	41986082	41986308	dmr_294566	0.9135
chr12	42137772	42138608	dmr_294622	0.581
chr12	42148120	42148368	dmr_294625	0.9175
chr12	42219399	42219535	dmr_294648	0.752
chr12	42587206	42587704	dmr_294737	0.636
chr12	42608305	42608583	dmr_294744	0.7965
chr12	42619167	42619317	dmr_294746	0.8425
chr12	42759621	42759838	dmr_294777	0.5405
chr12	43086874	43087253	dmr_294871	0.8405
chr12	43310185	43310975	dmr_294938	0.72
chr12	43383484	43383492	dmr_294958	0.6495
chr12	43612161	43612245	dmr_295037	0.7165
chr12	43826741	43827114	dmr_295133	0.5665
chr12	43855431	43855617	dmr_295157	0.5395
chr12	43899355	43900297	dmr_295189	0.6375
chr12	43901064	43901385	dmr_295191	0.511
chr12	43918988	43919795	dmr_295206	0.6785
chr12	44044737	44045418	dmr_295254	0.5315
chr12	44177123	44177451	dmr_295317	0.5805
chr12	44246804	44246814	dmr_295345	0.6575
chr12	44270487	44270502	dmr_295353	0.752
chr12	44274709	44275005	dmr_295355	0.6375
chr12	44291350	44291358	dmr_295369	0.6629999999999999
chr12	44306408	44306424	dmr_295378	0.618
chr12	44325641	44325813	dmr_295397	0.5505
chr12	44327729	44327918	dmr_295399	0.5725
chr12	44328308	44328440	dmr_295400	0.594
chr12	44330876	44331387	dmr_295401	0.6625
chr12	44332285	44332291	dmr_295403	0.557
chr12	44332587	44332762	dmr_295404	0.5870000000000001
chr12	44338003	44338795	dmr_295411	0.6455
chr12	44340700	44340950	dmr_295414	0.8305
chr12	44342960	44343062	dmr_295415	0.7845
chr12	44371063	44371098	dmr_295449	0.589
chr12	44375686	44376301	dmr_295455	0.696
chr12	44380228	44380769	dmr_295462	0.5365
chr12	44381117	44381129	dmr_295463	0.7585
chr12	44386224	44386732	dmr_295474	0.524
chr12	44397783	44398232	dmr_295491	0.677
chr12	44404493	44405560	dmr_295501	0.754
chr12	44409452	44409488	dmr_295507	0.508
chr12	44410801	44410871	dmr_295509	0.5925
chr12	44424137	44424266	dmr_295533	0.935
chr12	44430200	44430933	dmr_295539	0.6435
chr12	44431073	44431792	dmr_295540	0.738
chr12	44432907	44433105	dmr_295542	0.8440000000000001
chr12	44437164	44438308	dmr_295548	0.546
chr12	44438793	44439416	dmr_295549	0.5435
chr12	44439423	44439487	dmr_295550	0.5895
chr12	44440749	44441136	dmr_295553	0.7855
chr12	44450639	44451767	dmr_295564	0.6485
chr12	44462538	44463517	dmr_295575	0.706
chr12	44479721	44480254	dmr_295587	0.6775
chr12	44495307	44495344	dmr_295596	0.6559999999999999
chr12	44496873	44496994	dmr_295597	0.6085
chr12	44500982	44501015	dmr_295604	0.5855
chr12	44515360	44515363	dmr_295627	0.598
chr12	44524987	44525069	dmr_295641	0.5920000000000001
chr12	44532213	44532859	dmr_295653	0.638
chr12	44535105	44535502	dmr_295657	0.67
chr12	44537798	44537842	dmr_295660	0.5205
chr12	44550027	44550403	dmr_295673	0.5655
chr12	44574157	44574467	dmr_295701	0.5415
chr12	44609437	44609444	dmr_295732	0.763
chr12	44674870	44674928	dmr_295760	0.7025
chr12	44760420	44760536	dmr_295781	0.674
chr12	44858213	44858485	dmr_295824	0.6
chr12	44926136	44926217	dmr_295877	0.687
chr12	44978264	44978975	dmr_295921	0.544
chr12	44992972	44993623	dmr_295934	0.5065
chr12	45012857	45013713	dmr_295951	0.7759999999999999
chr12	45016532	45016713	dmr_295955	0.6265
chr12	45063713	45063902	dmr_296007	0.5055
chr12	45068164	45068826	dmr_296014	0.897
chr12	45080245	45080486	dmr_296026	0.953
chr12	45125996	45126415	dmr_296042	0.602
chr12	45143454	45143488	dmr_296050	0.627
chr12	45177360	45177700	dmr_296065	0.5655
chr12	45228248	45228702	dmr_296082	0.6779999999999999
chr12	45288531	45288859	dmr_296095	0.8325
chr12	45305061	45305192	dmr_296096	0.585
chr12	45343272	45343437	dmr_296104	0.738
chr12	45399548	45399713	dmr_296129	0.6445
chr12	45443745	45443827	dmr_296146	0.5535
chr12	45509924	45510370	dmr_296172	0.675
chr12	45540673	45541041	dmr_296180	0.6485
chr12	45760562	45760638	dmr_296260	0.5075
chr12	45865980	45866040	dmr_296278	0.5495
chr12	45932267	45932460	dmr_296315	0.6215
chr12	45933574	45933626	dmr_296318	0.706
chr12	45944543	45944749	dmr_296325	0.7015
chr12	45994750	45995041	dmr_296346	0.7095
chr12	46067044	46067245	dmr_296367	0.5975
chr12	46083202	46083888	dmr_296372	0.6525
chr12	46111413	46111678	dmr_296388	0.659
chr12	46118605	46118726	dmr_296394	0.6315
chr12	46126572	46126735	dmr_296401	0.56
chr12	46169004	46169206	dmr_296411	0.5195
chr12	46247337	46247981	dmr_296447	0.677
chr12	46323630	46323745	dmr_296473	0.7225
chr12	46324245	46324282	dmr_296474	0.6509999999999999
chr12	46324605	46324998	dmr_296475	0.6935
chr12	46391066	46391554	dmr_296504	0.5660000000000001
chr12	46402928	46403079	dmr_296510	0.9445
chr12	46416741	46417169	dmr_296514	0.726
chr12	46418721	46419214	dmr_296517	0.6785
chr12	46419809	46419916	dmr_296519	0.7735
chr12	46645499	46646475	dmr_296603	0.635
chr12	46646820	46647010	dmr_296604	0.7515
chr12	46648169	46649267	dmr_296606	0.9535
chr12	46666927	46667322	dmr_296614	0.6825
chr12	46682423	46682701	dmr_296621	0.5675
chr12	46697120	46697690	dmr_296630	0.945
chr12	46717930	46718781	dmr_296637	0.545
chr12	46727508	46728062	dmr_296644	0.5855
chr12	47172338	47172355	dmr_296801	0.5710000000000001
chr12	47244338	47244340	dmr_296814	0.7759999999999999
chr12	47266625	47266796	dmr_296821	0.601
chr12	47291022	47291201	dmr_296832	0.7909999999999999
chr12	47353428	47353507	dmr_296849	0.5395
chr12	47353806	47353896	dmr_296850	0.5495
chr12	47477306	47477575	dmr_296874	0.6885
chr12	47654303	47654555	dmr_296899	0.6185
chr12	47670705	47670814	dmr_296906	0.8015
chr12	48439285	48439877	dmr_297058	0.631
chr12	48481461	48481800	dmr_297074	0.6195
chr12	48634128	48634247	dmr_297110	0.5165
chr12	48811475	48811642	dmr_297163	0.5805
chr12	49372997	49373934	dmr_297269	0.5705
chr12	49375097	49376796	dmr_297270	0.6605
chr12	49377234	49377243	dmr_297271	0.7065
chr12	49377906	49378447	dmr_297272	0.6609999999999999
chr12	49379514	49380544	dmr_297275	0.616
chr12	49380895	49381059	dmr_297276	0.743
chr12	49395481	49395686	dmr_297278	0.67
chr12	49396042	49396134	dmr_297279	0.6659999999999999
chr12	49407444	49407882	dmr_297288	0.524
chr12	49409214	49409376	dmr_297290	0.726
chr12	49420989	49421163	dmr_297302	0.5855
chr12	49431123	49431272	dmr_297308	0.679
chr12	49449785	49449788	dmr_297318	0.7005
chr12	49452094	49452351	dmr_297321	0.5265
chr12	49480622	49480680	dmr_297342	0.5589999999999999
chr12	49481290	49481482	dmr_297344	0.7195
chr12	49482442	49482590	dmr_297346	0.6175
chr12	49594568	49594704	dmr_297385	0.541
chr12	49626654	49627353	dmr_297395	0.645
chr12	49739618	49740596	dmr_297426	0.7665
chr12	49758162	49758666	dmr_297443	0.752
chr12	49762947	49763573	dmr_297448	0.787
chr12	49764644	49764753	dmr_297449	0.7929999999999999
chr12	49830878	49831203	dmr_297475	0.769
chr12	49832332	49832457	dmr_297478	0.7055
chr12	49885702	49885839	dmr_297500	0.6635
chr12	49887426	49887447	dmr_297503	0.625
chr12	49946270	49946393	dmr_297541	0.5429999999999999
chr12	49950517	49951199	dmr_297548	0.7355
chr12	49952126	49952216	dmr_297550	0.5975
chr12	49952621	49954198	dmr_297551	0.5605
chr12	49963444	49963757	dmr_297558	0.551
chr12	49964537	49964874	dmr_297560	0.6559999999999999
chr12	49983225	49983436	dmr_297575	0.5525
chr12	49992470	49993044	dmr_297580	0.8705
chr12	50011721	50012094	dmr_297590	0.9195
chr12	50039024	50039267	dmr_297600	0.772
chr12	50073880	50074140	dmr_297617	0.7190000000000001
chr12	50081056	50081599	dmr_297623	0.742
chr12	50084009	50084320	dmr_297626	0.6005
chr12	50109026	50109253	dmr_297644	0.6725
chr12	50109721	50109829	dmr_297645	0.7055
chr12	50111743	50112613	dmr_297648	0.6745
chr12	50113382	50113396	dmr_297650	0.8275
chr12	50119742	50121282	dmr_297659	0.5975
chr12	50192302	50193008	dmr_297697	0.6635
chr12	50258537	50258856	dmr_297715	0.687
chr12	50258958	50259527	dmr_297716	0.9195
chr12	50259784	50259926	dmr_297717	0.5535
chr12	50268272	50268876	dmr_297732	0.909
chr12	50280283	50280580	dmr_297739	0.8595
chr12	50280930	50281178	dmr_297740	0.5695
chr12	50295786	50296273	dmr_297750	0.6035
chr12	50343893	50343979	dmr_297777	0.605
chr12	50491095	50491388	dmr_297869	0.5885
chr12	50498528	50499179	dmr_297875	0.541
chr12	50534406	50534899	dmr_297899	0.557
chr12	50537630	50538013	dmr_297904	0.728
chr12	50538308	50538658	dmr_297905	0.7120000000000001
chr12	50538978	50539543	dmr_297906	0.7375
chr12	50546320	50546773	dmr_297913	0.6995
chr12	50550053	50550486	dmr_297917	0.795
chr12	50597811	50598725	dmr_297943	0.897
chr12	50642785	50642839	dmr_297982	0.6035
chr12	50804176	50804655	dmr_298060	0.7605
chr12	50818631	50818664	dmr_298071	0.6459999999999999
chr12	50929690	50929822	dmr_298110	0.6575
chr12	50947224	50947675	dmr_298123	0.619
chr12	50949397	50949787	dmr_298124	0.6835
chr12	50953930	50954300	dmr_298130	0.684
chr12	50987622	50988173	dmr_298153	0.8515
chr12	51058382	51058949	dmr_298219	0.6759999999999999
chr12	51059209	51059511	dmr_298220	0.509
chr12	51095778	51096355	dmr_298248	0.8855
chr12	51099807	51100185	dmr_298252	0.5235
chr12	51108212	51108533	dmr_298262	0.871
chr12	51117844	51117847	dmr_298273	0.6595
chr12	51118195	51118573	dmr_298274	0.7865
chr12	51118845	51118865	dmr_298275	0.521
chr12	51142900	51143730	dmr_298290	0.5965
chr12	51186048	51186178	dmr_298315	0.8109999999999999
chr12	51187490	51188048	dmr_298318	0.5595
chr12	51191113	51191302	dmr_298322	0.643
chr12	51235660	51235809	dmr_298346	0.7070000000000001
chr12	51240840	51241325	dmr_298349	0.7509999999999999
chr12	51241628	51242261	dmr_298350	0.6965
chr12	51242691	51242853	dmr_298351	0.8125
chr12	51242921	51243106	dmr_298352	0.6515
chr12	51275672	51276188	dmr_298384	0.6525
chr12	51294603	51295175	dmr_298401	0.8490000000000001
chr12	51295532	51295571	dmr_298402	0.602
chr12	51358160	51358543	dmr_298428	0.7555
chr12	51359257	51359329	dmr_298429	0.779
chr12	51418525	51418843	dmr_298468	0.6725
chr12	51440538	51440667	dmr_298486	0.674
chr12	51445511	51445656	dmr_298494	0.517
chr12	51494171	51494703	dmr_298519	0.5445
chr12	51601229	51601521	dmr_298601	0.7045
chr12	51601896	51601955	dmr_298602	0.7775
chr12	51672447	51672526	dmr_298658	0.706
chr12	51701421	51701600	dmr_298687	0.5539999999999999
chr12	51708898	51709256	dmr_298692	0.672
chr12	51709434	51709673	dmr_298693	0.6609999999999999
chr12	51709948	51710275	dmr_298694	0.7485
chr12	51717182	51717294	dmr_298703	0.7335
chr12	51717574	51717585	dmr_298704	0.5495
chr12	51729012	51729610	dmr_298712	0.6955
chr12	51734776	51735058	dmr_298720	0.5835
chr12	51789641	51790164	dmr_298761	0.752
chr12	51844371	51844641	dmr_298797	0.6779999999999999
chr12	51866269	51866509	dmr_298809	0.7290000000000001
chr12	51900710	51900905	dmr_298831	0.7085
chr12	51952410	51952626	dmr_298857	0.7175
chr12	51971814	51971995	dmr_298866	0.6445
chr12	51991028	51991683	dmr_298883	0.589
chr12	51997904	51998255	dmr_298890	0.5770000000000001
chr12	51998540	51998807	dmr_298891	0.511
chr12	52052627	52052694	dmr_298935	0.5635
chr12	52187034	52187055	dmr_299000	0.6715
chr12	52264207	52264868	dmr_299032	0.5855
chr12	52272702	52272775	dmr_299039	0.551
chr12	52273130	52273255	dmr_299040	0.5125
chr12	52273737	52274375	dmr_299041	0.5785
chr12	52278924	52279491	dmr_299046	0.5589999999999999
chr12	52288647	52290015	dmr_299053	0.591
chr12	52353686	52353859	dmr_299090	0.7815
chr12	52369942	52370700	dmr_299104	0.502
chr12	52395588	52396605	dmr_299126	0.5065
chr12	52396615	52396882	dmr_299127	0.653
chr12	52398161	52398210	dmr_299130	0.588
chr12	52398561	52398863	dmr_299131	0.503
chr12	52425026	52425241	dmr_299144	0.5105
chr12	52558454	52558464	dmr_299257	0.795
chr12	52607220	52607818	dmr_299298	0.9055
chr12	52628800	52629264	dmr_299315	0.516
chr12	52637604	52637622	dmr_299327	0.5915
chr12	52717942	52718019	dmr_299381	0.669
chr12	52742135	52742179	dmr_299404	0.738
chr12	52742293	52742341	dmr_299405	0.639
chr12	52752110	52752320	dmr_299416	0.5655
chr12	52755420	52755787	dmr_299421	0.7155
chr12	52766677	52767158	dmr_299433	0.5379999999999999
chr12	52774450	52774937	dmr_299442	0.655
chr12	52780197	52780650	dmr_299450	0.6875
chr12	52782895	52783406	dmr_299454	0.524
chr12	52817972	52818845	dmr_299500	0.639
chr12	52818884	52818962	dmr_299501	0.6615
chr12	52832849	52833691	dmr_299515	0.598
chr12	52836018	52836746	dmr_299521	0.718
chr12	52847121	52847219	dmr_299531	0.6605
chr12	52853884	52854025	dmr_299541	0.6629999999999999
chr12	52862086	52862162	dmr_299546	0.8009999999999999
chr12	52871767	52871860	dmr_299559	0.5675
chr12	52892578	52893504	dmr_299585	0.53
chr12	52894495	52894856	dmr_299587	0.5195
chr12	52895576	52895721	dmr_299590	0.6809999999999999
chr12	52902492	52902638	dmr_299598	0.6970000000000001
chr12	52905567	52906063	dmr_299601	0.5185
chr12	52934092	52934194	dmr_299627	0.5645
chr12	52939408	52939886	dmr_299637	0.6945
chr12	52957619	52957707	dmr_299653	0.7295
chr12	53014314	53014653	dmr_299697	0.657
chr12	53014877	53014883	dmr_299699	0.633
chr12	53027547	53027632	dmr_299709	0.818
chr12	53033758	53034598	dmr_299716	0.5735
chr12	53040499	53041102	dmr_299722	0.6679999999999999
chr12	53076563	53076752	dmr_299757	0.7020000000000001
chr12	53077260	53077340	dmr_299758	0.5065
chr12	53087432	53087814	dmr_299765	0.6575
chr12	53095183	53095749	dmr_299770	0.595
chr12	53124005	53124748	dmr_299799	0.5760000000000001
chr12	53146118	53147324	dmr_299821	0.5255
chr12	53201437	53202043	dmr_299854	0.516
chr12	53298306	53298831	dmr_299927	0.7205
chr12	53317912	53318044	dmr_299949	0.6995
chr12	53377692	53378139	dmr_300019	0.59
chr12	53486608	53486630	dmr_300126	0.5295
chr12	53626880	53627072	dmr_300274	0.7365
chr12	53646104	53646121	dmr_300294	0.716
chr12	53753471	53753894	dmr_300410	0.532
chr12	53771012	53771486	dmr_300426	0.501
chr12	53826458	53826866	dmr_300489	0.5905
chr12	53841437	53841668	dmr_300504	0.5755
chr12	53841673	53842836	dmr_300505	0.6995
chr12	53869307	53869564	dmr_300542	0.7285
chr12	54122303	54122579	dmr_300768	0.542
chr12	54192592	54192841	dmr_300809	0.5015
chr12	54196696	54197085	dmr_300816	0.6395
chr12	54197168	54198030	dmr_300817	0.7965
chr12	54198082	54198172	dmr_300818	0.684
chr12	54200213	54200230	dmr_300821	0.636
chr12	54200779	54201106	dmr_300822	0.617
chr12	54204063	54204521	dmr_300824	0.6055
chr12	54222830	54223413	dmr_300838	0.706
chr12	54251920	54253060	dmr_300856	0.503
chr12	54312762	54313072	dmr_300901	0.6335
chr12	54314520	54314543	dmr_300902	0.626
chr12	54352783	54353557	dmr_300919	0.6235
chr12	54389588	54390500	dmr_300941	0.5145
chr12	54399267	54399630	dmr_300947	0.5375
chr12	54407072	54407126	dmr_300956	0.5135
chr12	54459523	54459750	dmr_300986	0.6155
chr12	54537818	54537902	dmr_301036	0.675
chr12	54545900	54546708	dmr_301040	0.5335
chr12	54595454	54595743	dmr_301072	0.736
chr12	54616261	54616537	dmr_301089	0.6345
chr12	54640111	54640662	dmr_301098	0.7090000000000001
chr12	54651786	54652346	dmr_301104	0.627
chr12	54652348	54652589	dmr_301105	0.7015
chr12	54655346	54655369	dmr_301109	0.5145
chr12	54695045	54695057	dmr_301125	0.5125
chr12	54822758	54822793	dmr_301179	0.6729999999999999
chr12	54833721	54834244	dmr_301189	0.6315
chr12	54835259	54835492	dmr_301190	0.7659999999999999
chr12	54859630	54859646	dmr_301203	0.5760000000000001
chr12	54863710	54863907	dmr_301206	0.5870000000000001
chr12	55007528	55007785	dmr_301263	0.5555
chr12	55343715	55344824	dmr_301351	0.72
chr12	55429198	55429518	dmr_301407	0.5305
chr12	55438226	55439261	dmr_301416	0.5275
chr12	55473993	55474433	dmr_301451	0.7140000000000001
chr12	55543097	55543539	dmr_301501	0.893
chr12	55666566	55667237	dmr_301575	0.588
chr12	55673564	55673574	dmr_301579	0.58
chr12	55737441	55737788	dmr_301606	0.606
chr12	55805261	55805396	dmr_301635	0.7445
chr12	55806544	55806703	dmr_301637	0.564
chr12	55837368	55837536	dmr_301656	0.5305
chr12	55838307	55838545	dmr_301658	0.57
chr12	55862732	55863173	dmr_301675	0.501
chr12	55906481	55906500	dmr_301694	0.6375
chr12	55925989	55926124	dmr_301710	0.6525
chr12	55927465	55927570	dmr_301712	0.7290000000000001
chr12	55984130	55984195	dmr_301743	0.789
chr12	56275353	56276458	dmr_301877	0.5215
chr12	56320326	56320443	dmr_301909	0.5295
chr12	56387229	56388445	dmr_301944	0.5805
chr12	56388709	56388870	dmr_301945	0.7995
chr12	56389230	56389259	dmr_301946	0.752
chr12	56389540	56389745	dmr_301947	0.667
chr12	56390012	56390247	dmr_301948	0.7855
chr12	56439474	56439599	dmr_301975	0.8555
chr12	56528049	56530151	dmr_302030	0.65
chr12	56530414	56531185	dmr_302031	0.5495
chr12	56531759	56531968	dmr_302032	0.562
chr12	56532282	56532450	dmr_302033	0.6775
chr12	56537712	56537930	dmr_302035	0.6395
chr12	56571976	56573039	dmr_302050	0.81
chr12	56587901	56587963	dmr_302057	0.5045
chr12	56727690	56728087	dmr_302132	0.5825
chr12	56781438	56781743	dmr_302157	0.534
chr12	57011541	57011640	dmr_302280	0.8540000000000001
chr12	57080890	57081145	dmr_302311	0.563
chr12	57158453	57158512	dmr_302358	0.537
chr12	57180010	57180309	dmr_302367	0.6405
chr12	57196381	57196566	dmr_302374	0.5635
chr12	57429259	57429619	dmr_302457	0.9525
chr12	57463116	57463292	dmr_302474	0.627
chr12	57516648	57516667	dmr_302502	0.711
chr12	57571911	57572165	dmr_302522	0.602
chr12	57711114	57711281	dmr_302584	0.6805
chr12	57761889	57762282	dmr_302605	0.6585
chr12	57849137	57849227	dmr_302650	0.5045
chr12	57852815	57852908	dmr_302656	0.6715
chr12	57854561	57854971	dmr_302658	0.5355
chr12	57860637	57860644	dmr_302661	0.5755
chr12	57861455	57861756	dmr_302663	0.7090000000000001
chr12	57861954	57862021	dmr_302664	0.564
chr12	57868621	57868926	dmr_302669	0.6185
chr12	57890488	57890539	dmr_302675	0.84
chr12	57904537	57904786	dmr_302684	0.5195
chr12	57905475	57905772	dmr_302686	0.532
chr12	57924570	57924647	dmr_302699	0.948
chr12	57925067	57925239	dmr_302700	0.649
chr12	57933792	57933870	dmr_302708	0.568
chr12	58027853	58028234	dmr_302756	0.618
chr12	58069323	58069760	dmr_302773	0.8055
chr12	58075985	58076242	dmr_302776	0.66
chr12	58076565	58076801	dmr_302777	0.5720000000000001
chr12	58086745	58086791	dmr_302782	0.628
chr12	58087054	58087472	dmr_302783	0.7535
chr12	58087744	58088107	dmr_302784	0.747
chr12	58088420	58088710	dmr_302785	0.711
chr12	58095353	58095682	dmr_302793	0.7695
chr12	58211291	58211664	dmr_302842	0.6965
chr12	58211691	58212029	dmr_302843	0.627
chr12	58214243	58215694	dmr_302844	0.5765
chr12	58216005	58216242	dmr_302845	0.618
chr12	58368711	58368984	dmr_302914	0.6695
chr12	58369040	58369548	dmr_302915	0.6809999999999999
chr12	58423520	58423673	dmr_302948	0.5445
chr12	58425965	58426298	dmr_302950	0.8035
chr12	58426580	58427636	dmr_302951	0.8585
chr12	58436817	58437369	dmr_302962	0.7425
chr12	58437705	58438069	dmr_302963	0.557
chr12	58442152	58442250	dmr_302967	0.6935
chr12	58442586	58442764	dmr_302968	0.6809999999999999
chr12	58455018	58455048	dmr_302977	0.6135
chr12	58460284	58460358	dmr_302983	0.6735
chr12	58463359	58463566	dmr_302986	0.57
chr12	58513467	58514096	dmr_303013	0.71
chr12	58514569	58514643	dmr_303014	0.701
chr12	58515017	58515039	dmr_303015	0.7525
chr12	58581965	58582308	dmr_303064	0.581
chr12	58632556	58632626	dmr_303088	0.586
chr12	58632940	58633181	dmr_303089	0.5015
chr12	58654514	58654536	dmr_303103	0.838
chr12	58695400	58695872	dmr_303125	0.5585
chr12	58741427	58741472	dmr_303153	0.5925
chr12	58894662	58894745	dmr_303245	0.6115
chr12	58916661	58916988	dmr_303259	0.628
chr12	58947648	58948088	dmr_303285	0.8445
chr12	58948117	58948121	dmr_303286	0.5075
chr12	58949767	58949781	dmr_303289	0.5715
chr12	58956723	58956962	dmr_303293	0.565
chr12	58969543	58969957	dmr_303299	0.7415
chr12	58972847	58972969	dmr_303302	0.6425
chr12	58974855	58975012	dmr_303305	0.7035
chr12	58999286	58999597	dmr_303327	0.6459999999999999
chr12	59007011	59007170	dmr_303333	0.6305
chr12	59009860	59010464	dmr_303336	0.5885
chr12	59049870	59050063	dmr_303357	0.561
chr12	59060538	59060564	dmr_303368	0.691
chr12	59072238	59072435	dmr_303375	0.5925
chr12	59072469	59072709	dmr_303376	0.6235
chr12	59074134	59074317	dmr_303380	0.758
chr12	59085099	59085171	dmr_303387	0.9135
chr12	59116979	59117670	dmr_303405	0.6945
chr12	59149798	59150046	dmr_303419	0.758
chr12	59188175	59188537	dmr_303455	0.551
chr12	59194552	59194857	dmr_303459	0.596
chr12	59194941	59195119	dmr_303460	0.7245
chr12	59217162	59217809	dmr_303489	0.8270000000000001
chr12	59227083	59227127	dmr_303496	0.6985
chr12	59228186	59229339	dmr_303499	0.679
chr12	59234829	59234893	dmr_303508	0.6765
chr12	59238314	59239005	dmr_303511	0.6459999999999999
chr12	59260798	59260983	dmr_303528	0.5479999999999999
chr12	59265750	59266013	dmr_303531	0.644
chr12	59304236	59304872	dmr_303546	0.653
chr12	59383197	59383757	dmr_303585	0.5645
chr12	59414409	59415335	dmr_303612	0.655
chr12	59418244	59418767	dmr_303615	0.6685
chr12	59461305	59461853	dmr_303633	0.625
chr12	59467209	59467908	dmr_303638	0.5615
chr12	59571838	59572501	dmr_303720	0.6355
chr12	59580636	59581032	dmr_303730	0.7415
chr12	59620412	59620846	dmr_303751	0.7005
chr12	59623362	59623449	dmr_303755	0.6759999999999999
chr12	59713149	59713406	dmr_303802	0.5975
chr12	59722636	59723586	dmr_303809	0.5985
chr12	59743131	59743557	dmr_303821	0.6215
chr12	59823033	59823374	dmr_303876	0.802
chr12	59836875	59836999	dmr_303883	0.6725
chr12	59932390	59932615	dmr_303916	0.6445
chr12	60066654	60066703	dmr_303960	0.8045
chr12	60212557	60212565	dmr_304027	0.688
chr12	60292911	60293020	dmr_304056	0.508
chr12	60382266	60383172	dmr_304087	0.539
chr12	60748660	60749165	dmr_304183	0.9605
chr12	60820594	60820914	dmr_304203	0.6545
chr12	61146641	61146862	dmr_304282	0.9555
chr12	61516024	61516205	dmr_304363	0.638
chr12	61527873	61528105	dmr_304378	0.685
chr12	61566429	61566611	dmr_304417	0.5670000000000001
chr12	61578702	61579280	dmr_304430	0.7925
chr12	61579332	61579489	dmr_304431	0.7195
chr12	61586040	61586207	dmr_304438	0.8590000000000001
chr12	61602066	61602096	dmr_304455	0.5095
chr12	61606455	61606557	dmr_304458	0.594
chr12	61671534	61671971	dmr_304516	0.6265
chr12	61672037	61672585	dmr_304517	0.6970000000000001
chr12	61678734	61678827	dmr_304521	0.8085
chr12	61687949	61687976	dmr_304528	0.6809999999999999
chr12	61707093	61707158	dmr_304542	0.5625
chr12	61742970	61743442	dmr_304563	0.7959999999999999
chr12	61806837	61807569	dmr_304599	0.7879999999999999
chr12	61809963	61810061	dmr_304604	0.6105
chr12	61873353	61873391	dmr_304647	0.5395
chr12	61884413	61884622	dmr_304657	0.8345
chr12	61989524	61989647	dmr_304683	0.7105
chr12	61993144	61993397	dmr_304685	0.539
chr12	62170865	62171065	dmr_304719	0.5975
chr12	62342134	62342480	dmr_304765	0.6525
chr12	62380235	62380907	dmr_304777	0.6315
chr12	62450866	62451166	dmr_304800	0.5405
chr12	62874136	62874166	dmr_304897	0.691
chr12	63328056	63328245	dmr_304989	0.53
chr12	63660233	63660534	dmr_305079	0.818
chr12	63791856	63791901	dmr_305110	0.7765
chr12	63793220	63793443	dmr_305112	0.8575
chr12	63805436	63805534	dmr_305117	0.8035
chr12	63998666	63998712	dmr_305173	0.5645
chr12	64091187	64091875	dmr_305202	0.5585
chr12	64094936	64095104	dmr_305205	0.6275
chr12	64098528	64098717	dmr_305208	0.5265
chr12	64098931	64099069	dmr_305209	0.565
chr12	64114556	64114778	dmr_305218	0.623
chr12	64321490	64321668	dmr_305278	0.9055
chr12	64351818	64352351	dmr_305290	0.711
chr12	64393270	64393664	dmr_305314	0.847
chr12	64501195	64501393	dmr_305345	0.6305
chr12	64513721	64513853	dmr_305352	0.905
chr12	64541087	64541353	dmr_305365	0.8855
chr12	64541651	64541958	dmr_305366	0.6795
chr12	64634410	64634743	dmr_305406	0.858
chr12	64682599	64682748	dmr_305429	0.505
chr12	64699392	64699607	dmr_305443	0.968
chr12	64701181	64701317	dmr_305444	0.6155
chr12	64897744	64897797	dmr_305543	0.599
chr12	64934346	64934406	dmr_305572	0.506
chr12	64994371	64994498	dmr_305613	0.6005
chr12	65037483	65037740	dmr_305629	0.6409999999999999
chr12	65042600	65042639	dmr_305632	0.5095
chr12	65056284	65056859	dmr_305642	0.7515
chr12	65068498	65068775	dmr_305658	0.6325
chr12	65072367	65072789	dmr_305662	0.675
chr12	65074602	65075157	dmr_305663	0.682
chr12	65076404	65076777	dmr_305664	0.547
chr12	65193847	65194025	dmr_305701	0.531
chr12	65194297	65194662	dmr_305702	0.7625
chr12	65228546	65229013	dmr_305715	0.6859999999999999
chr12	65249024	65249085	dmr_305727	0.5315
chr12	65367599	65367805	dmr_305786	0.8235
chr12	65367826	65367858	dmr_305787	0.547
chr12	65382285	65382336	dmr_305796	0.6205
chr12	65390214	65390701	dmr_305803	0.7035
chr12	65491038	65491516	dmr_305855	0.78
chr12	65548506	65548529	dmr_305881	0.6
chr12	65654139	65654201	dmr_305908	0.68
chr12	65673387	65673548	dmr_305920	0.531
chr12	65693932	65694390	dmr_305937	0.9620000000000001
chr12	66036550	66036633	dmr_306049	0.8225
chr12	66096733	66096855	dmr_306066	0.8255
chr12	66098876	66099117	dmr_306068	0.5635
chr12	66229104	66229438	dmr_306110	0.5479999999999999
chr12	66556664	66556674	dmr_306237	0.7145
chr12	66619513	66620599	dmr_306273	0.8195
chr12	66737269	66737278	dmr_306340	0.7185
chr12	66840328	66840554	dmr_306403	0.721
chr12	66842231	66842651	dmr_306406	0.64
chr12	66853290	66853402	dmr_306417	0.5429999999999999
chr12	66861258	66861302	dmr_306422	0.607
chr12	66889406	66889566	dmr_306453	0.7095
chr12	67008770	67009147	dmr_306528	0.77
chr12	67009289	67009353	dmr_306529	0.9435
chr12	67041375	67041459	dmr_306552	0.733
chr12	67124278	67124552	dmr_306625	0.5945
chr12	67141759	67142057	dmr_306637	0.8505
chr12	67150529	67151105	dmr_306648	0.5455
chr12	67160824	67161942	dmr_306654	0.5479999999999999
chr12	67183129	67183274	dmr_306669	0.5765
chr12	67197642	67197860	dmr_306680	0.5945
chr12	67324846	67324866	dmr_306726	0.715
chr12	67617169	67617297	dmr_306803	0.6345
chr12	67618337	67618626	dmr_306804	0.541
chr12	67620510	67621043	dmr_306806	0.5285
chr12	67862583	67863060	dmr_306865	0.7725
chr12	68046012	68046071	dmr_306922	0.7455
chr12	68255330	68255853	dmr_306988	0.698
chr12	68402964	68403040	dmr_307037	0.6785
chr12	68416795	68417753	dmr_307042	0.5529999999999999
chr12	68514572	68514770	dmr_307075	0.6775
chr12	68618444	68618580	dmr_307121	0.8759999999999999
chr12	68618890	68618907	dmr_307122	0.875
chr12	68643819	68643995	dmr_307128	0.6285
chr12	69016471	69017325	dmr_307270	0.578
chr12	69161993	69162136	dmr_307331	0.515
chr12	69389194	69390158	dmr_307465	0.858
chr12	69437282	69437661	dmr_307503	0.5405
chr12	69458632	69458812	dmr_307521	0.7235
chr12	69486284	69486304	dmr_307541	0.517
chr12	69537667	69538259	dmr_307570	0.611
chr12	69683447	69683862	dmr_307658	0.613
chr12	69701466	69702203	dmr_307664	0.6635
chr12	69831532	69832016	dmr_307765	0.5515
chr12	69834231	69835010	dmr_307770	0.6325
chr12	69839115	69839233	dmr_307775	0.655
chr12	69839590	69839807	dmr_307776	0.6325
chr12	69843624	69844472	dmr_307782	0.6015
chr12	69856100	69856798	dmr_307796	0.6935
chr12	69885044	69885352	dmr_307829	0.7625
chr12	69905186	69905279	dmr_307850	0.762
chr12	69909130	69909400	dmr_307852	0.5685
chr12	69912750	69913287	dmr_307859	0.5479999999999999
chr12	69962317	69962613	dmr_307905	0.5845
chr12	69972322	69972366	dmr_307915	0.5825
chr12	70007777	70007904	dmr_307944	0.672
chr12	70007988	70008178	dmr_307945	0.6455
chr12	70014292	70014718	dmr_307956	0.556
chr12	70015306	70016709	dmr_307958	0.6725
chr12	70019121	70020076	dmr_307963	0.589
chr12	70027941	70028019	dmr_307975	0.6415
chr12	70041078	70041287	dmr_307993	0.5935
chr12	70043675	70044015	dmr_307998	0.6990000000000001
chr12	70044130	70044398	dmr_307999	0.5405
chr12	70052926	70053466	dmr_308010	0.5025
chr12	70057893	70058072	dmr_308019	0.5755
chr12	70058177	70058848	dmr_308020	0.7545
chr12	70059339	70059770	dmr_308023	0.616
chr12	70069785	70069920	dmr_308035	0.624
chr12	70075540	70075766	dmr_308042	0.8705
chr12	70076550	70077156	dmr_308044	0.6
chr12	70078982	70079253	dmr_308049	0.5305
chr12	70079744	70079905	dmr_308051	0.795
chr12	70081140	70081607	dmr_308054	0.6459999999999999
chr12	70083701	70083904	dmr_308058	0.6635
chr12	70105993	70106782	dmr_308088	0.7615
chr12	70109872	70110072	dmr_308095	0.5545
chr12	70112334	70113060	dmr_308096	0.595
chr12	70118456	70119390	dmr_308102	0.5505
chr12	70119681	70119695	dmr_308103	0.6975
chr12	70126795	70126884	dmr_308111	0.6829999999999999
chr12	70130599	70131044	dmr_308114	0.6255
chr12	70159202	70159437	dmr_308142	0.878
chr12	70174533	70174841	dmr_308149	0.6825
chr12	70180373	70180764	dmr_308153	0.7190000000000001
chr12	70192079	70192701	dmr_308164	0.629
chr12	70239821	70239864	dmr_308199	0.659
chr12	70241469	70241612	dmr_308202	0.7165
chr12	70242621	70243492	dmr_308204	0.6
chr12	70253164	70254353	dmr_308219	0.9245
chr12	70254593	70255183	dmr_308220	0.578
chr12	70259471	70259648	dmr_308230	0.5125
chr12	70262017	70263160	dmr_308234	0.7105
chr12	70264662	70264806	dmr_308237	0.517
chr12	70265990	70266804	dmr_308238	0.71
chr12	70269498	70270114	dmr_308244	0.636
chr12	70275514	70275757	dmr_308252	0.626
chr12	70276125	70276871	dmr_308253	0.7509999999999999
chr12	70277057	70277766	dmr_308254	0.7905
chr12	70281127	70281232	dmr_308259	0.8095
chr12	70287093	70287153	dmr_308269	0.773
chr12	70291121	70292037	dmr_308276	0.5379999999999999
chr12	70294276	70294682	dmr_308279	0.7020000000000001
chr12	70300461	70301076	dmr_308286	0.6205
chr12	70303038	70303194	dmr_308291	0.563
chr12	70303595	70304786	dmr_308292	0.5135
chr12	70306521	70306869	dmr_308295	0.746
chr12	70307145	70307659	dmr_308296	0.6645
chr12	70307941	70308352	dmr_308298	0.63
chr12	70312435	70312470	dmr_308304	0.5855
chr12	70312962	70313243	dmr_308306	0.565
chr12	70315625	70315801	dmr_308310	0.6335
chr12	70315819	70315897	dmr_308311	0.6165
chr12	70316301	70316545	dmr_308312	0.52
chr12	70325419	70326146	dmr_308321	0.5429999999999999
chr12	70331615	70331851	dmr_308330	0.6025
chr12	70332186	70332883	dmr_308331	0.6505
chr12	70335489	70335947	dmr_308339	0.736
chr12	70340721	70341262	dmr_308346	0.6445
chr12	70341633	70341811	dmr_308347	0.5025
chr12	70342125	70342640	dmr_308348	0.5710000000000001
chr12	70343199	70343223	dmr_308349	0.6925
chr12	70350374	70351029	dmr_308355	0.6555
chr12	70367353	70367424	dmr_308373	0.6920000000000001
chr12	70368734	70368836	dmr_308374	0.6635
chr12	70369172	70369742	dmr_308375	0.6025
chr12	70372222	70372357	dmr_308378	0.508
chr12	70394724	70394894	dmr_308392	0.5845
chr12	70403806	70404000	dmr_308405	0.812
chr12	70405514	70405816	dmr_308409	0.5379999999999999
chr12	70419782	70420186	dmr_308426	0.6555
chr12	70421222	70422164	dmr_308429	0.89
chr12	70431516	70431950	dmr_308436	0.546
chr12	70544444	70544692	dmr_308501	0.8240000000000001
chr12	70610741	70610762	dmr_308548	0.591
chr12	70624416	70625012	dmr_308557	0.6835
chr12	70650540	70651012	dmr_308577	0.5545
chr12	70685279	70685714	dmr_308607	0.58
chr12	70686137	70686792	dmr_308608	0.7040000000000001
chr12	70695665	70697018	dmr_308616	0.6695
chr12	70697540	70698086	dmr_308617	0.672
chr12	70698245	70698987	dmr_308618	0.6455
chr12	70701878	70702345	dmr_308624	0.9225
chr12	70702396	70702503	dmr_308625	0.8755
chr12	70713641	70714739	dmr_308637	0.6990000000000001
chr12	70720250	70720937	dmr_308643	0.7635
chr12	70727946	70728300	dmr_308650	0.662
chr12	70763433	70763481	dmr_308679	0.8075
chr12	70763564	70763700	dmr_308680	0.8265
chr12	70793838	70794087	dmr_308714	0.525
chr12	70812055	70812650	dmr_308734	0.504
chr12	70824274	70824325	dmr_308751	0.907
chr12	70826260	70827621	dmr_308753	0.725
chr12	70830521	70831095	dmr_308757	0.652
chr12	70853077	70853479	dmr_308788	0.7275
chr12	70876067	70876774	dmr_308820	0.6885
chr12	70878109	70878470	dmr_308823	0.662
chr12	70881573	70881757	dmr_308830	0.6295
chr12	70881837	70881933	dmr_308831	0.6920000000000001
chr12	70882188	70882279	dmr_308832	0.7755
chr12	70886135	70886381	dmr_308837	0.643
chr12	70897486	70897649	dmr_308855	0.659
chr12	70906623	70906947	dmr_308870	0.511
chr12	70999851	71000063	dmr_308937	0.562
chr12	71009923	71010170	dmr_308947	0.6355
chr12	71057293	71057510	dmr_308977	0.6795
chr12	71070992	71071273	dmr_308990	0.6970000000000001
chr12	71096488	71096568	dmr_309000	0.622
chr12	71113142	71113473	dmr_309015	0.7
chr12	71113501	71114280	dmr_309016	0.701
chr12	71129535	71129667	dmr_309029	0.59
chr12	71274995	71275138	dmr_309103	0.586
chr12	71282998	71283479	dmr_309109	0.8009999999999999
chr12	71386056	71386098	dmr_309191	0.6335
chr12	71418014	71418331	dmr_309218	0.6635
chr12	71440982	71441061	dmr_309240	0.8385
chr12	71446171	71446532	dmr_309244	0.722
chr12	71471413	71471729	dmr_309263	0.6579999999999999
chr12	71581084	71581506	dmr_309362	0.5215
chr12	71624051	71624349	dmr_309394	0.7385
chr12	71624368	71624401	dmr_309395	0.6255
chr12	71693464	71694197	dmr_309441	0.7785
chr12	71714628	71714895	dmr_309460	0.504
chr12	71747545	71749149	dmr_309485	0.614
chr12	71773855	71774201	dmr_309505	0.6165
chr12	71821745	71822182	dmr_309534	0.6525
chr12	71870518	71870926	dmr_309597	0.6945
chr12	71881064	71881655	dmr_309612	0.58
chr12	71905677	71906348	dmr_309648	0.5685
chr12	71974685	71974904	dmr_309734	0.544
chr12	71980823	71982015	dmr_309744	0.7005
chr12	72103033	72103051	dmr_309841	0.595
chr12	72115116	72115399	dmr_309851	0.627
chr12	72129046	72129337	dmr_309863	0.657
chr12	72129347	72129531	dmr_309864	0.5505
chr12	72179654	72179803	dmr_309892	0.5920000000000001
chr12	72191277	72191441	dmr_309898	0.826
chr12	72201170	72201418	dmr_309910	0.6829999999999999
chr12	72213541	72213882	dmr_309917	0.6765
chr12	72213961	72214116	dmr_309918	0.8420000000000001
chr12	72227609	72227961	dmr_309937	0.63
chr12	72229266	72230244	dmr_309940	0.6475
chr12	72231186	72231209	dmr_309942	0.508
chr12	72233693	72233756	dmr_309945	0.6559999999999999
chr12	72233837	72234861	dmr_309946	0.5085
chr12	72238991	72240232	dmr_309950	0.7275
chr12	72243028	72243268	dmr_309954	0.8115
chr12	72243272	72243527	dmr_309955	0.5165
chr12	72257089	72257568	dmr_309969	0.7565
chr12	72257604	72257836	dmr_309970	0.759
chr12	72285302	72285416	dmr_309988	0.6609999999999999
chr12	72286069	72286579	dmr_309989	0.7695
chr12	72305053	72305331	dmr_310009	0.584
chr12	72316458	72316606	dmr_310017	0.505
chr12	72317759	72318032	dmr_310018	0.5935
chr12	72350581	72350754	dmr_310044	0.7455
chr12	72353964	72354280	dmr_310049	0.696
chr12	72365219	72365634	dmr_310060	0.5855
chr12	72365928	72366136	dmr_310061	0.5465
chr12	72376339	72376763	dmr_310071	0.7355
chr12	72388139	72388328	dmr_310078	0.77
chr12	72392844	72393492	dmr_310083	0.6155
chr12	72427862	72428193	dmr_310108	0.551
chr12	72451094	72451361	dmr_310121	0.963
chr12	72538598	72538950	dmr_310180	0.701
chr12	72656263	72656357	dmr_310221	0.82
chr12	72663478	72664376	dmr_310226	0.6629999999999999
chr12	72744200	72745205	dmr_310268	0.8445
chr12	72745288	72745472	dmr_310269	0.6385
chr12	72750010	72750346	dmr_310274	0.5545
chr12	72766366	72766613	dmr_310284	0.7985
chr12	72793719	72794723	dmr_310312	0.6920000000000001
chr12	72794878	72795331	dmr_310313	0.6005
chr12	72831444	72831673	dmr_310347	0.711
chr12	72832273	72833052	dmr_310348	0.6615
chr12	73110505	73111068	dmr_310448	0.561
chr12	73160295	73160863	dmr_310469	0.5660000000000001
chr12	73201687	73201928	dmr_310493	0.508
chr12	73232748	73232757	dmr_310510	0.581
chr12	73242506	73242619	dmr_310517	0.535
chr12	73259166	73259599	dmr_310530	0.6115
chr12	73370782	73371494	dmr_310589	0.5235
chr12	73385915	73386110	dmr_310603	0.6975
chr12	73424943	73425368	dmr_310625	0.677
chr12	73466144	73466202	dmr_310650	0.6775
chr12	73505966	73507645	dmr_310679	0.5315
chr12	73511951	73512174	dmr_310682	0.534
chr12	73531777	73532361	dmr_310693	0.7015
chr12	73558750	73559152	dmr_310711	0.7545
chr12	73559160	73559174	dmr_310712	0.515
chr12	73762680	73763342	dmr_310851	0.745
chr12	73793814	73794656	dmr_310877	0.5275
chr12	73802006	73802342	dmr_310885	0.621
chr12	73835332	73835589	dmr_310915	0.506
chr12	73842109	73842736	dmr_310922	0.5055
chr12	73957904	73957933	dmr_311023	0.7875
chr12	73985538	73986243	dmr_311047	0.8865
chr12	73998325	73998436	dmr_311055	0.6625
chr12	74002562	74003024	dmr_311061	0.514
chr12	74003720	74003727	dmr_311064	0.718
chr12	74004139	74004413	dmr_311066	0.5205
chr12	74009797	74010186	dmr_311072	0.6965
chr12	74012793	74012911	dmr_311077	0.7555
chr12	74013128	74013203	dmr_311078	0.5529999999999999
chr12	74036814	74036846	dmr_311103	0.7859999999999999
chr12	74043575	74044651	dmr_311110	0.813
chr12	74054947	74055086	dmr_311115	0.6990000000000001
chr12	74055093	74055217	dmr_311116	0.619
chr12	74055370	74055671	dmr_311117	0.7070000000000001
chr12	74060175	74060234	dmr_311122	0.5305
chr12	74076020	74076577	dmr_311137	0.7475
chr12	74076968	74077048	dmr_311138	0.8785
chr12	74104931	74106276	dmr_311169	0.8215
chr12	74108128	74109666	dmr_311172	0.644
chr12	74116771	74117041	dmr_311180	0.522
chr12	74122235	74122373	dmr_311186	0.7465
chr12	74131987	74132386	dmr_311194	0.7605
chr12	74142160	74142884	dmr_311199	0.7915
chr12	74163257	74163332	dmr_311224	0.757
chr12	74174143	74174305	dmr_311232	0.6345
chr12	74189966	74190543	dmr_311244	0.511
chr12	74219448	74219702	dmr_311274	0.8115
chr12	74222021	74222263	dmr_311277	0.56
chr12	74231050	74231530	dmr_311286	0.5405
chr12	74265588	74265911	dmr_311306	0.6385
chr12	74266422	74267661	dmr_311307	0.5335
chr12	74268045	74268720	dmr_311309	0.8455
chr12	74268723	74269401	dmr_311310	0.8055
chr12	74277416	74277733	dmr_311320	0.737
chr12	74278221	74279216	dmr_311321	0.62
chr12	74279278	74279585	dmr_311322	0.638
chr12	74283279	74283879	dmr_311327	0.7095
chr12	74285378	74286422	dmr_311328	0.5385
chr12	74287040	74287313	dmr_311330	0.6835
chr12	74290607	74291212	dmr_311332	0.6575
chr12	74291903	74291995	dmr_311334	0.6345
chr12	74296126	74297141	dmr_311340	0.5425
chr12	74297152	74297599	dmr_311341	0.544
chr12	74298953	74298954	dmr_311344	0.601
chr12	74299294	74299547	dmr_311345	0.6795
chr12	74300912	74301388	dmr_311348	0.588
chr12	74301512	74301967	dmr_311349	0.6915
chr12	74302637	74303041	dmr_311351	0.6859999999999999
chr12	74317400	74317700	dmr_311359	0.755
chr12	74414619	74414945	dmr_311435	0.767
chr12	74450094	74450285	dmr_311461	0.69
chr12	74458349	74458680	dmr_311470	0.6895
chr12	74477589	74478112	dmr_311477	0.6595
chr12	74478209	74478298	dmr_311478	0.5945
chr12	74558208	74558671	dmr_311531	0.7755
chr12	74583917	74584330	dmr_311549	0.5345
chr12	74584646	74584752	dmr_311550	0.9375
chr12	74595294	74595385	dmr_311556	0.6985
chr12	74717154	74717328	dmr_311627	0.7395
chr12	74792162	74792419	dmr_311679	0.828
chr12	74825245	74825449	dmr_311695	0.6035
chr12	74848735	74848875	dmr_311703	0.579
chr12	74874476	74874485	dmr_311715	0.8909999999999999
chr12	74952169	74952209	dmr_311790	0.768
chr12	74995344	74995565	dmr_311847	0.657
chr12	75036691	75037000	dmr_311895	0.511
chr12	75058046	75058327	dmr_311925	0.693
chr12	75064821	75064986	dmr_311930	0.7335
chr12	75077311	75077561	dmr_311948	0.516
chr12	75087000	75087146	dmr_311964	0.723
chr12	75182581	75183197	dmr_312104	0.647
chr12	75281928	75281957	dmr_312147	0.7885
chr12	75290690	75291225	dmr_312153	0.754
chr12	75307899	75307931	dmr_312161	0.6
chr12	75444841	75444958	dmr_312247	0.6005
chr12	75453260	75453439	dmr_312261	0.5785
chr12	75453734	75453938	dmr_312262	0.5015
chr12	75511768	75511981	dmr_312331	0.581
chr12	75519130	75519600	dmr_312340	0.7965
chr12	75540832	75541715	dmr_312369	0.758
chr12	75553145	75553366	dmr_312386	0.5235
chr12	75594790	75594889	dmr_312436	0.581
chr12	75597400	75597607	dmr_312437	0.5595
chr12	75612856	75613346	dmr_312450	0.5820000000000001
chr12	75624319	75624798	dmr_312459	0.878
chr12	75656760	75656890	dmr_312479	0.5720000000000001
chr12	75711040	75711317	dmr_312507	0.564
chr12	75720967	75721239	dmr_312516	0.628
chr12	75736231	75736648	dmr_312534	0.5885
chr12	75789660	75789924	dmr_312566	0.6975
chr12	75919051	75919254	dmr_312637	0.5285
chr12	75925282	75925408	dmr_312642	0.5525
chr12	76081085	76081224	dmr_312732	0.782
chr12	76083627	76084187	dmr_312734	0.521
chr12	76095355	76095555	dmr_312743	0.579
chr12	76095761	76096062	dmr_312745	0.596
chr12	76102610	76102824	dmr_312752	0.645
chr12	76102844	76102960	dmr_312753	0.737
chr12	76117556	76118071	dmr_312763	0.5505
chr12	76194663	76194908	dmr_312812	0.5475
chr12	76195806	76195994	dmr_312814	0.562
chr12	76267065	76267406	dmr_312841	0.508
chr12	76278246	76278598	dmr_312847	0.7065
chr12	76280207	76280959	dmr_312851	0.5329999999999999
chr12	76285227	76285707	dmr_312856	0.777
chr12	76325571	76327381	dmr_312909	0.5465
chr12	76367193	76367405	dmr_312950	0.6605
chr12	76367731	76367932	dmr_312951	0.7575
chr12	76395480	76395619	dmr_312971	0.747
chr12	76464744	76465558	dmr_313019	0.6145
chr12	76478507	76478626	dmr_313027	0.716
chr12	76478926	76479895	dmr_313028	0.615
chr12	76493554	76493852	dmr_313040	0.722
chr12	76545854	76546548	dmr_313067	0.542
chr12	76593755	76594540	dmr_313096	0.5575
chr12	76596224	76596252	dmr_313101	0.7335
chr12	76669254	76669676	dmr_313185	0.5435
chr12	76681083	76681156	dmr_313203	0.531
chr12	76765088	76765134	dmr_313256	0.557
chr12	76766255	76766672	dmr_313257	0.6315
chr12	76781027	76781217	dmr_313268	0.6585
chr12	76796864	76797477	dmr_313277	0.6715
chr12	76802843	76803503	dmr_313286	0.5215
chr12	76805160	76805827	dmr_313290	0.7659999999999999
chr12	76818990	76819381	dmr_313308	0.5085
chr12	76867729	76868012	dmr_313334	0.65
chr12	76980841	76980915	dmr_313436	0.6155
chr12	77005273	77005605	dmr_313460	0.5885
chr12	77007041	77007121	dmr_313462	0.688
chr12	77009049	77009578	dmr_313465	0.745
chr12	77009611	77009890	dmr_313466	0.5715
chr12	77019685	77020599	dmr_313475	0.65
chr12	77063976	77064414	dmr_313517	0.639
chr12	77092684	77093280	dmr_313532	0.5475
chr12	77222686	77223139	dmr_313607	0.605
chr12	77223769	77223978	dmr_313609	0.8485
chr12	77224072	77224214	dmr_313610	0.535
chr12	77224287	77224674	dmr_313611	0.7875
chr12	77312665	77312817	dmr_313670	0.7375
chr12	77403850	77403949	dmr_313727	0.6465
chr12	77446431	77446676	dmr_313755	0.5045
chr12	77498534	77499190	dmr_313806	0.89
chr12	77576771	77577135	dmr_313858	0.7145
chr12	77663418	77663962	dmr_313916	0.55
chr12	77700358	77700429	dmr_313943	0.509
chr12	77725039	77726172	dmr_313957	0.7605
chr12	77796780	77797353	dmr_314004	0.92
chr12	77857190	77857929	dmr_314035	0.623
chr12	77858004	77858049	dmr_314036	0.6505
chr12	77860279	77860974	dmr_314041	0.5225
chr12	77912015	77912258	dmr_314076	0.946
chr12	77994331	77995026	dmr_314132	0.5495
chr12	78071069	78071083	dmr_314181	0.696
chr12	78072721	78072963	dmr_314183	0.6579999999999999
chr12	78072981	78073310	dmr_314184	0.7120000000000001
chr12	78091553	78091941	dmr_314200	0.652
chr12	78097607	78097949	dmr_314209	0.6155
chr12	78098540	78099703	dmr_314211	0.758
chr12	78133320	78133772	dmr_314233	0.6425
chr12	78153614	78154159	dmr_314252	0.514
chr12	78350411	78350659	dmr_314329	0.615
chr12	78451647	78451935	dmr_314368	0.6185
chr12	78456766	78456797	dmr_314371	0.6809999999999999
chr12	78475581	78476341	dmr_314379	0.5115
chr12	78688741	78688980	dmr_314463	0.504
chr12	78689043	78689197	dmr_314464	0.8365
chr12	78788522	78788632	dmr_314497	0.6015
chr12	78840035	78840073	dmr_314530	0.758
chr12	78843851	78843987	dmr_314534	0.5835
chr12	78860795	78860797	dmr_314544	0.78
chr12	78911640	78911789	dmr_314565	0.5555
chr12	78952176	78952439	dmr_314597	0.647
chr12	78952660	78952824	dmr_314598	0.665
chr12	78981923	78982467	dmr_314631	0.7415
chr12	79053524	79053790	dmr_314694	0.7995
chr12	79131664	79132276	dmr_314738	0.6395
chr12	79171465	79171520	dmr_314762	0.5625
chr12	79208672	79208686	dmr_314785	0.62
chr12	79223617	79223668	dmr_314789	0.5385
chr12	79352265	79352406	dmr_314852	0.6375
chr12	79472083	79472435	dmr_314920	0.6940000000000001
chr12	79503068	79503369	dmr_314948	0.541
chr12	79511471	79512228	dmr_314955	0.6755
chr12	79602701	79602871	dmr_314992	0.58
chr12	79662837	79662894	dmr_315033	0.6759999999999999
chr12	79691871	79692374	dmr_315065	0.5575
chr12	79696017	79696060	dmr_315067	0.8335
chr12	79707480	79708099	dmr_315085	0.6725
chr12	79744209	79744512	dmr_315122	0.871
chr12	79773250	79773472	dmr_315148	0.509
chr12	79837100	79837503	dmr_315185	0.5489999999999999
chr12	79837829	79838366	dmr_315186	0.507
chr12	79842420	79842631	dmr_315193	0.634
chr12	79864268	79864680	dmr_315214	0.6105
chr12	79887060	79887690	dmr_315229	0.6555
chr12	79925456	79925868	dmr_315264	0.7065
chr12	79962014	79962381	dmr_315306	0.7635
chr12	80056188	80056479	dmr_315377	0.605
chr12	80111148	80112833	dmr_315404	0.6515
chr12	80158265	80158605	dmr_315435	0.6945
chr12	80168455	80169053	dmr_315448	0.6679999999999999
chr12	80173543	80173731	dmr_315454	0.7145
chr12	80178061	80178336	dmr_315458	0.541
chr12	80181894	80181900	dmr_315463	0.626
chr12	80185453	80185474	dmr_315467	0.6495
chr12	80216160	80216716	dmr_315501	0.522
chr12	80301083	80301240	dmr_315579	0.6165
chr12	80307644	80307792	dmr_315583	0.6679999999999999
chr12	80341123	80341223	dmr_315610	0.5135
chr12	80344809	80344815	dmr_315616	0.654
chr12	80345069	80345257	dmr_315617	0.7575
chr12	80365694	80366098	dmr_315641	0.5275
chr12	80373343	80373445	dmr_315648	0.6535
chr12	80378212	80378337	dmr_315654	0.516
chr12	80386576	80387819	dmr_315666	0.6765
chr12	80388258	80388368	dmr_315667	0.6445
chr12	80390798	80391315	dmr_315672	0.6970000000000001
chr12	80394761	80394933	dmr_315677	0.5585
chr12	80395351	80395963	dmr_315678	0.5255
chr12	80396488	80396543	dmr_315679	0.5465
chr12	80396633	80396729	dmr_315680	0.6405
chr12	80414641	80415131	dmr_315701	0.6795
chr12	80468506	80468556	dmr_315729	0.6395
chr12	80471752	80472255	dmr_315734	0.557
chr12	80527226	80527459	dmr_315781	0.679
chr12	80527830	80527929	dmr_315782	0.8370000000000001
chr12	80528285	80528536	dmr_315783	0.759
chr12	80530258	80530851	dmr_315786	0.6475
chr12	80531743	80532193	dmr_315787	0.595
chr12	80533859	80534171	dmr_315790	0.5529999999999999
chr12	80534719	80534896	dmr_315791	0.8565
chr12	80537208	80537364	dmr_315794	0.6315
chr12	80537699	80537755	dmr_315795	0.6035
chr12	80570366	80570597	dmr_315822	0.555
chr12	80574600	80574630	dmr_315826	0.5745
chr12	80574853	80575671	dmr_315827	0.726
chr12	80585117	80585219	dmr_315834	0.562
chr12	80618052	80618371	dmr_315856	0.5589999999999999
chr12	80618848	80619071	dmr_315857	0.7745
chr12	80687791	80688037	dmr_315897	0.5770000000000001
chr12	80706372	80706854	dmr_315911	0.5825
chr12	80706868	80707766	dmr_315912	0.535
chr12	80707830	80708494	dmr_315913	0.7355
chr12	80725246	80725656	dmr_315927	0.638
chr12	80729871	80730157	dmr_315929	0.619
chr12	80733256	80733819	dmr_315933	0.7240000000000001
chr12	80750483	80750723	dmr_315946	0.6405
chr12	80751726	80751927	dmr_315948	0.7345
chr12	80751936	80751975	dmr_315949	0.6485
chr12	80759240	80759460	dmr_315957	0.5545
chr12	80794588	80794657	dmr_315978	0.7035
chr12	80795114	80795349	dmr_315979	0.5275
chr12	80818604	80818666	dmr_316009	0.5445
chr12	80819228	80819615	dmr_316011	0.653
chr12	80827435	80828215	dmr_316016	0.5725
chr12	80876902	80877129	dmr_316070	0.6920000000000001
chr12	80954941	80955017	dmr_316109	0.5075
chr12	81061685	81062191	dmr_316171	0.603
chr12	81071091	81071768	dmr_316175	0.649
chr12	81194366	81194539	dmr_316251	0.536
chr12	81226218	81226677	dmr_316280	0.6915
chr12	81316195	81316388	dmr_316356	0.5845
chr12	81323964	81325062	dmr_316367	0.6175
chr12	81446706	81446844	dmr_316402	0.5995
chr12	81490639	81490837	dmr_316414	0.649
chr12	81564135	81564339	dmr_316443	0.87
chr12	81567978	81568215	dmr_316446	0.519
chr12	81615831	81616147	dmr_316469	0.7745
chr12	81616832	81617260	dmr_316470	0.5760000000000001
chr12	81653083	81653695	dmr_316497	0.7025
chr12	81702577	81702589	dmr_316542	0.6735
chr12	81735051	81735461	dmr_316566	0.514
chr12	81735654	81736641	dmr_316567	0.68
chr12	81750643	81750903	dmr_316585	0.6995
chr12	81751204	81751433	dmr_316586	0.6815
chr12	81779453	81779541	dmr_316619	0.5685
chr12	81806541	81806547	dmr_316644	0.5195
chr12	81810132	81810680	dmr_316649	0.563
chr12	81819294	81819494	dmr_316659	0.5135
chr12	81819747	81819960	dmr_316660	0.5555
chr12	81820448	81820810	dmr_316661	0.6925
chr12	81835975	81836542	dmr_316676	0.5005
chr12	81859505	81859686	dmr_316703	0.6325
chr12	81861854	81863163	dmr_316704	0.552
chr12	81869725	81870068	dmr_316712	0.6395
chr12	81877514	81877614	dmr_316723	0.5645
chr12	81927759	81927915	dmr_316796	0.511
chr12	81936078	81936280	dmr_316804	0.5175
chr12	81949052	81949194	dmr_316816	0.6905
chr12	81965811	81965900	dmr_316835	0.7909999999999999
chr12	81971936	81972192	dmr_316844	0.713
chr12	82069415	82069689	dmr_316885	0.6509999999999999
chr12	82071758	82072791	dmr_316888	0.747
chr12	82076954	82077112	dmr_316894	0.5645
chr12	82096718	82097049	dmr_316913	0.5795
chr12	82104647	82104784	dmr_316924	0.7245
chr12	82105401	82105542	dmr_316926	0.5055
chr12	82105555	82106463	dmr_316927	0.604
chr12	82106892	82107035	dmr_316930	0.6015
chr12	82130353	82130410	dmr_316952	0.5265
chr12	82148014	82148239	dmr_316973	0.5025
chr12	82155279	82156336	dmr_316981	0.5735
chr12	82156358	82156491	dmr_316982	0.6495
chr12	82160704	82161169	dmr_316985	0.5579999999999999
chr12	82171453	82171670	dmr_316991	0.7145
chr12	82198925	82198947	dmr_317029	0.594
chr12	82204190	82204386	dmr_317035	0.5955
chr12	82209932	82210025	dmr_317046	0.551
chr12	82220291	82220511	dmr_317060	0.5605
chr12	82230723	82231417	dmr_317074	0.6579999999999999
chr12	82231676	82232587	dmr_317075	0.6920000000000001
chr12	82240654	82240904	dmr_317089	0.5635
chr12	82248958	82249152	dmr_317097	0.629
chr12	82253744	82254260	dmr_317105	0.6575
chr12	82265937	82266039	dmr_317123	0.735
chr12	82284623	82285006	dmr_317147	0.677
chr12	82289960	82290102	dmr_317155	0.519
chr12	82313550	82313907	dmr_317189	0.7775
chr12	82320709	82320881	dmr_317200	0.6915
chr12	82321179	82321362	dmr_317201	0.525
chr12	82334637	82334916	dmr_317220	0.539
chr12	82340074	82341119	dmr_317226	0.5715
chr12	82348287	82348674	dmr_317236	0.5795
chr12	82365918	82366056	dmr_317261	0.741
chr12	82372062	82372525	dmr_317269	0.7390000000000001
chr12	82374462	82374492	dmr_317273	0.5770000000000001
chr12	82381782	82381984	dmr_317284	0.6835
chr12	82382306	82383092	dmr_317285	0.7465
chr12	82386897	82386969	dmr_317293	0.568
chr12	82387454	82387675	dmr_317294	0.737
chr12	82387721	82388087	dmr_317295	0.631
chr12	82394073	82394664	dmr_317304	0.527
chr12	82397549	82398096	dmr_317311	0.7565
chr12	82412265	82412370	dmr_317332	0.701
chr12	82415586	82415864	dmr_317338	0.5885
chr12	82424066	82424077	dmr_317350	0.562
chr12	82427554	82427599	dmr_317355	0.69
chr12	82428475	82428563	dmr_317358	0.5725
chr12	82428614	82428705	dmr_317359	0.6940000000000001
chr12	82428960	82429448	dmr_317360	0.648
chr12	82434581	82435259	dmr_317369	0.7155
chr12	82649916	82650306	dmr_317532	0.623
chr12	82663720	82665138	dmr_317550	0.552
chr12	82726783	82726860	dmr_317640	0.518
chr12	82731208	82731827	dmr_317647	0.7735
chr12	82731858	82731994	dmr_317648	0.578
chr12	82802438	82802480	dmr_317728	0.552
chr12	82805366	82805604	dmr_317734	0.6675
chr12	82816090	82816141	dmr_317752	0.7055
chr12	82865855	82866030	dmr_317820	0.5589999999999999
chr12	82923203	82923260	dmr_317881	0.7
chr12	82962732	82963402	dmr_317929	0.716
chr12	82970705	82970841	dmr_317937	0.6715
chr12	82971162	82971266	dmr_317938	0.546
chr12	82998743	82998747	dmr_317973	0.624
chr12	83000240	83000586	dmr_317975	0.5175
chr12	83003427	83003831	dmr_317980	0.7
chr12	83004102	83004517	dmr_317981	0.599
chr12	83015022	83015056	dmr_317994	0.7015
chr12	83038194	83038569	dmr_318022	0.667
chr12	83077266	83077412	dmr_318063	0.5870000000000001
chr12	83169716	83170109	dmr_318154	0.528
chr12	83337107	83337575	dmr_318310	0.6715
chr12	83424760	83425004	dmr_318370	0.7025
chr12	83441060	83441477	dmr_318380	0.551
chr12	83444625	83445037	dmr_318381	0.6625
chr12	83512801	83513037	dmr_318419	0.5835
chr12	83534388	83534429	dmr_318441	0.5379999999999999
chr12	83535590	83535807	dmr_318443	0.5589999999999999
chr12	83554560	83554825	dmr_318464	0.759
chr12	83568880	83569024	dmr_318482	0.5965
chr12	83594613	83595284	dmr_318515	0.555
chr12	83716457	83717000	dmr_318593	0.6315
chr12	83721631	83721929	dmr_318599	0.8015
chr12	83726619	83726759	dmr_318605	0.5195
chr12	83726816	83726880	dmr_318606	0.623
chr12	83726972	83727233	dmr_318607	0.7090000000000001
chr12	83770511	83770897	dmr_318644	0.677
chr12	83785922	83786192	dmr_318653	0.6485
chr12	83790840	83791090	dmr_318662	0.556
chr12	83803480	83803555	dmr_318679	0.527
chr12	83850519	83850963	dmr_318721	0.5375
chr12	83874829	83875151	dmr_318742	0.6965
chr12	83914607	83914776	dmr_318776	0.7635
chr12	83920688	83920871	dmr_318788	0.5125
chr12	83933682	83933822	dmr_318801	0.7785
chr12	83998009	83998917	dmr_318848	0.6845
chr12	84011057	84012005	dmr_318858	0.685
chr12	84037987	84038359	dmr_318888	0.6295
chr12	84115225	84115259	dmr_318934	0.6465
chr12	84147442	84147782	dmr_318958	0.562
chr12	84217956	84218168	dmr_319041	0.679
chr12	84494096	84494369	dmr_319195	0.6735
chr12	84939144	84939484	dmr_319493	0.5489999999999999
chr12	85013848	85014259	dmr_319545	0.593
chr12	85017090	85017127	dmr_319548	0.7005
chr12	85027393	85027613	dmr_319555	0.6015
chr12	85027687	85027819	dmr_319556	0.7555
chr12	85077226	85077615	dmr_319602	0.7170000000000001
chr12	85286261	85286364	dmr_319781	0.8959999999999999
chr12	85299137	85299663	dmr_319795	0.541
chr12	85344152	85344566	dmr_319826	0.6685
chr12	85485304	85485620	dmr_319919	0.509
chr12	85568108	85568262	dmr_319971	0.622
chr12	85568540	85568599	dmr_319972	0.6675
chr12	85569489	85570124	dmr_319973	0.5745
chr12	85570967	85571593	dmr_319974	0.7340000000000001
chr12	85571598	85571670	dmr_319975	0.5075
chr12	85572159	85572439	dmr_319977	0.5715
chr12	85592383	85593197	dmr_319995	0.6965
chr12	85594521	85595007	dmr_319996	0.6559999999999999
chr12	85600331	85601904	dmr_319999	0.725
chr12	85602475	85603076	dmr_320000	0.5625
chr12	85603722	85604175	dmr_320003	0.6975
chr12	85607373	85608044	dmr_320010	0.6465
chr12	85609291	85610891	dmr_320013	0.772
chr12	85614184	85614271	dmr_320018	0.6
chr12	85617585	85618250	dmr_320024	0.6409999999999999
chr12	85618971	85619233	dmr_320026	0.8005
chr12	85626999	85627514	dmr_320039	0.534
chr12	85656383	85656633	dmr_320075	0.682
chr12	85736763	85737639	dmr_320138	0.6175
chr12	85739499	85739800	dmr_320141	0.6915
chr12	85818729	85818735	dmr_320180	0.5795
chr12	85823696	85823896	dmr_320185	0.6625
chr12	85879731	85880296	dmr_320224	0.561
chr12	85949012	85949395	dmr_320281	0.778
chr12	85956388	85956939	dmr_320293	0.612
chr12	85986144	85986347	dmr_320324	0.575
chr12	85987252	85987885	dmr_320326	0.7225
chr12	86074662	86074694	dmr_320415	0.7979999999999999
chr12	86074719	86075009	dmr_320416	0.61
chr12	86093289	86093665	dmr_320435	0.5295
chr12	86101345	86101633	dmr_320444	0.7055
chr12	86131535	86131769	dmr_320468	0.539
chr12	86139947	86140537	dmr_320479	0.5815
chr12	86157992	86158897	dmr_320495	0.7115
chr12	86276873	86277323	dmr_320588	0.7390000000000001
chr12	86499058	86499132	dmr_320729	0.752
chr12	86553092	86553329	dmr_320761	0.7185
chr12	86585541	86585988	dmr_320783	0.784
chr12	86588014	86588281	dmr_320787	0.8225
chr12	86659197	86660034	dmr_320841	0.51
chr12	86681274	86681907	dmr_320855	0.65
chr12	86682164	86682771	dmr_320857	0.614
chr12	86685415	86685596	dmr_320862	0.622
chr12	86698166	86698456	dmr_320879	0.5835
chr12	86699496	86701299	dmr_320882	0.61
chr12	86701596	86701753	dmr_320883	0.71
chr12	86702906	86703157	dmr_320885	0.7595
chr12	86802543	86802771	dmr_320957	0.568
chr12	86804299	86804433	dmr_320960	0.5605
chr12	86805259	86806155	dmr_320962	0.624
chr12	86810207	86811427	dmr_320966	0.6990000000000001
chr12	86813313	86813362	dmr_320969	0.545
chr12	86824541	86825321	dmr_320982	0.528
chr12	86879007	86879601	dmr_321032	0.5539999999999999
chr12	86896771	86896777	dmr_321044	0.6935
chr12	86924120	86924569	dmr_321078	0.5655
chr12	86941545	86941766	dmr_321090	0.581
chr12	86942042	86942108	dmr_321091	0.778
chr12	86948359	86948386	dmr_321094	0.6585
chr12	86949255	86949677	dmr_321095	0.6045
chr12	86977655	86978017	dmr_321126	0.652
chr12	86989257	86989315	dmr_321145	0.5125
chr12	87001040	87001248	dmr_321157	0.5255
chr12	87003893	87003957	dmr_321161	0.5770000000000001
chr12	87027551	87027716	dmr_321182	0.5385
chr12	87040942	87041344	dmr_321202	0.828
chr12	87043530	87043575	dmr_321206	0.6805
chr12	87065628	87065692	dmr_321230	0.691
chr12	87173064	87173295	dmr_321318	0.6955
chr12	87236779	87237104	dmr_321366	0.6875
chr12	87253989	87254558	dmr_321377	0.6335
chr12	87348992	87349097	dmr_321435	0.715
chr12	87452926	87453044	dmr_321500	0.5595
chr12	87457975	87458043	dmr_321501	0.75
chr12	87463063	87463680	dmr_321506	0.633
chr12	88361183	88361194	dmr_321637	0.7240000000000001
chr12	88368479	88368992	dmr_321644	0.7295
chr12	88419790	88420466	dmr_321680	0.513
chr12	88476739	88477170	dmr_321723	0.7509999999999999
chr12	88481516	88481855	dmr_321729	0.802
chr12	88532326	88532794	dmr_321756	0.718
chr12	88563750	88563943	dmr_321780	0.6659999999999999
chr12	88713472	88713720	dmr_321859	0.6255
chr12	88714499	88714835	dmr_321861	0.6409999999999999
chr12	88716826	88717197	dmr_321863	0.71
chr12	88736725	88737263	dmr_321888	0.804
chr12	88746945	88746990	dmr_321899	0.6545
chr12	88774839	88774982	dmr_321936	0.7545
chr12	88791587	88791640	dmr_321954	0.6465
chr12	88831841	88832499	dmr_322018	0.7415
chr12	88841257	88841873	dmr_322028	0.637
chr12	88850546	88850648	dmr_322035	0.7615
chr12	88851017	88851057	dmr_322036	0.8109999999999999
chr12	88857689	88858073	dmr_322044	0.5225
chr12	88904549	88904737	dmr_322097	0.7745
chr12	88905041	88905555	dmr_322098	0.6315
chr12	88922079	88922828	dmr_322118	0.7125
chr12	88926382	88926726	dmr_322123	0.5155
chr12	88939612	88939848	dmr_322133	0.674
chr12	88951310	88951689	dmr_322140	0.614
chr12	88953265	88954099	dmr_322142	0.72
chr12	88961354	88961420	dmr_322154	0.74
chr12	89024376	89024553	dmr_322233	0.6205
chr12	89038616	89038715	dmr_322243	0.8140000000000001
chr12	89074465	89075315	dmr_322277	0.5529999999999999
chr12	89077443	89077776	dmr_322280	0.563
chr12	89081238	89081356	dmr_322285	0.6905
chr12	89087403	89087900	dmr_322291	0.5820000000000001
chr12	89093954	89094314	dmr_322297	0.6615
chr12	89097169	89097258	dmr_322300	0.642
chr12	89097530	89097708	dmr_322301	0.6609999999999999
chr12	89098157	89098286	dmr_322302	0.5325
chr12	89108219	89108582	dmr_322312	0.7425
chr12	89129290	89129725	dmr_322336	0.541
chr12	89134854	89134863	dmr_322342	0.8175
chr12	89134954	89135179	dmr_322343	0.5695
chr12	89148553	89149279	dmr_322355	0.5285
chr12	89182962	89183400	dmr_322389	0.6605
chr12	89238384	89238421	dmr_322431	0.6725
chr12	89262204	89262295	dmr_322458	0.8195
chr12	89284382	89284896	dmr_322479	0.5625
chr12	89287113	89287430	dmr_322483	0.5205
chr12	89331827	89331953	dmr_322527	0.6015
chr12	89376183	89376518	dmr_322574	0.5995
chr12	89377112	89377334	dmr_322576	0.743
chr12	89383358	89383478	dmr_322581	0.521
chr12	89403292	89403462	dmr_322604	0.7555
chr12	89440321	89440547	dmr_322634	0.7655
chr12	89453958	89454127	dmr_322645	0.638
chr12	89471046	89471501	dmr_322664	0.742
chr12	89474034	89474427	dmr_322668	0.5379999999999999
chr12	89544820	89545090	dmr_322719	0.5765
chr12	89653261	89653476	dmr_322797	0.604
chr12	89669011	89669516	dmr_322810	0.6495
chr12	89689267	89689616	dmr_322826	0.6125
chr12	89710564	89711002	dmr_322848	0.598
chr12	89722280	89722809	dmr_322859	0.7925
chr12	89724153	89724296	dmr_322863	0.7355
chr12	89750264	89750653	dmr_322885	0.557
chr12	89763912	89764215	dmr_322899	0.5429999999999999
chr12	89817182	89817710	dmr_322946	0.5035
chr12	89818300	89818330	dmr_322947	0.595
chr12	89821745	89822544	dmr_322952	0.5125
chr12	89882535	89882900	dmr_323024	0.7659999999999999
chr12	89882918	89883310	dmr_323025	0.6835
chr12	89888761	89888897	dmr_323032	0.7195
chr12	89923185	89923459	dmr_323068	0.7915
chr12	89933413	89934097	dmr_323079	0.6815
chr12	89977086	89977559	dmr_323114	0.6775
chr12	89977647	89977875	dmr_323115	0.7105
chr12	90059527	90060062	dmr_323181	0.5965
chr12	90130731	90131158	dmr_323230	0.502
chr12	90143483	90143672	dmr_323243	0.7295
chr12	90144062	90144565	dmr_323244	0.7215
chr12	90160828	90160869	dmr_323262	0.7040000000000001
chr12	90253212	90253383	dmr_323344	0.5155
chr12	90425619	90426023	dmr_323444	0.777
chr12	90589599	90590070	dmr_323504	0.6595
chr12	90591588	90591749	dmr_323508	0.6890000000000001
chr12	90592303	90592478	dmr_323509	0.706
chr12	90718333	90718431	dmr_323565	0.601
chr12	90954605	90954633	dmr_323695	0.7915
chr12	90955071	90955793	dmr_323696	0.5075
chr12	90995038	90995786	dmr_323713	0.569
chr12	91040258	91040588	dmr_323736	0.7245
chr12	91041604	91041628	dmr_323740	0.8705
chr12	91049927	91050902	dmr_323744	0.7495
chr12	91066439	91067322	dmr_323756	0.555
chr12	91185824	91187042	dmr_323811	0.7595
chr12	91220570	91221203	dmr_323837	0.797
chr12	91486916	91486926	dmr_323955	0.512
chr12	91518334	91519049	dmr_323980	0.7975
chr12	91564056	91564120	dmr_324018	0.539
chr12	91640750	91641373	dmr_324074	0.515
chr12	91641476	91642054	dmr_324075	0.653
chr12	91654837	91654888	dmr_324087	0.7125
chr12	91673294	91673307	dmr_324104	0.536
chr12	91710770	91711347	dmr_324130	0.863
chr12	91748233	91748909	dmr_324155	0.6940000000000001
chr12	91803444	91804020	dmr_324182	0.634
chr12	91812345	91812520	dmr_324192	0.5015
chr12	91816068	91816251	dmr_324196	0.5035
chr12	91823608	91824080	dmr_324205	0.6925
chr12	91870580	91871106	dmr_324240	0.614
chr12	91877985	91878176	dmr_324248	0.6905
chr12	91878216	91878543	dmr_324249	0.735
chr12	91878586	91879588	dmr_324250	0.7265
chr12	91929482	91929841	dmr_324279	0.7340000000000001
chr12	92073170	92074611	dmr_324371	0.7625
chr12	92074864	92075003	dmr_324372	0.6775
chr12	92092832	92093328	dmr_324384	0.7265
chr12	92100215	92100508	dmr_324392	0.698
chr12	92126850	92127423	dmr_324405	0.8175
chr12	92151680	92151888	dmr_324419	0.792
chr12	92152482	92152728	dmr_324421	0.5379999999999999
chr12	92189619	92189708	dmr_324444	0.677
chr12	92192775	92192952	dmr_324447	0.907
chr12	92223480	92223958	dmr_324469	0.5675
chr12	92247960	92247990	dmr_324494	0.5245
chr12	92270660	92271055	dmr_324507	0.8735
chr12	92294841	92295431	dmr_324527	0.879
chr12	92303605	92304111	dmr_324531	0.8475
chr12	92306441	92306614	dmr_324534	0.588
chr12	92537639	92537888	dmr_324607	0.6765
chr12	92748364	92748638	dmr_324699	0.645
chr12	92904521	92904887	dmr_324749	0.8109999999999999
chr12	92916336	92916438	dmr_324757	0.7440000000000001
chr12	92927536	92927947	dmr_324762	0.5405
chr12	93016290	93016519	dmr_324790	0.615
chr12	93016782	93016948	dmr_324791	0.5975
chr12	93029953	93030303	dmr_324796	0.862
chr12	93342526	93343265	dmr_324897	0.8615
chr12	93374775	93374971	dmr_324912	0.8270000000000001
chr12	93456013	93456240	dmr_324949	0.782
chr12	93486298	93486435	dmr_324971	0.7125
chr12	93506373	93506481	dmr_324978	0.53
chr12	93523676	93523798	dmr_324981	0.501
chr12	93992539	93992683	dmr_325143	0.5975
chr12	94006870	94007059	dmr_325153	0.5325
chr12	94085178	94085589	dmr_325188	0.7625
chr12	94225227	94225400	dmr_325236	0.5545
chr12	94227837	94227914	dmr_325238	0.524
chr12	94228405	94228534	dmr_325239	0.871
chr12	94249894	94250029	dmr_325249	0.5735
chr12	94253443	94253467	dmr_325252	0.679
chr12	94280316	94280358	dmr_325263	0.5045
chr12	94468143	94468275	dmr_325332	0.769
chr12	94645595	94645691	dmr_325388	0.5145
chr12	94755721	94755948	dmr_325435	0.5379999999999999
chr12	95091199	95091539	dmr_325574	0.9935
chr12	95094145	95094243	dmr_325575	0.602
chr12	95132735	95132929	dmr_325588	0.5135
chr12	95239729	95239766	dmr_325631	0.5385
chr12	95305253	95306167	dmr_325655	0.718
chr12	95315220	95315372	dmr_325669	0.799
chr12	95318853	95318882	dmr_325674	0.501
chr12	95387813	95388140	dmr_325704	0.682
chr12	95388393	95388541	dmr_325705	0.7105
chr12	95455624	95456398	dmr_325736	0.7665
chr12	95456767	95456954	dmr_325737	0.767
chr12	95541393	95541708	dmr_325781	0.5775
chr12	95563542	95563881	dmr_325797	0.7295
chr12	95566387	95566439	dmr_325801	0.5475
chr12	95623775	95624002	dmr_325822	0.7955
chr12	95628972	95629127	dmr_325827	0.531
chr12	95656390	95656746	dmr_325842	0.7015
chr12	95656768	95656862	dmr_325843	0.6990000000000001
chr12	95675783	95676041	dmr_325856	0.8705
chr12	95684543	95685055	dmr_325862	0.5175
chr12	95687223	95687784	dmr_325865	0.748
chr12	95691558	95691583	dmr_325869	0.716
chr12	95697707	95698642	dmr_325871	0.7175
chr12	95698970	95699157	dmr_325872	0.5455
chr12	95713612	95713767	dmr_325895	0.5660000000000001
chr12	95718878	95719691	dmr_325905	0.528
chr12	95726234	95726677	dmr_325916	0.8095
chr12	95730440	95730611	dmr_325925	0.657
chr12	95735520	95735767	dmr_325934	0.655
chr12	95737271	95737455	dmr_325937	0.602
chr12	95737855	95738346	dmr_325938	0.7070000000000001
chr12	95738695	95739280	dmr_325939	0.7535
chr12	95739689	95739937	dmr_325940	0.616
chr12	95740337	95740349	dmr_325941	0.6605
chr12	95746295	95747425	dmr_325952	0.5645
chr12	95748879	95748910	dmr_325956	0.6495
chr12	95754456	95754662	dmr_325965	0.6165
chr12	95759202	95759215	dmr_325972	0.607
chr12	95759592	95759887	dmr_325973	0.575
chr12	95761798	95761877	dmr_325976	0.698
chr12	95762118	95762538	dmr_325977	0.778
chr12	95765753	95765809	dmr_325981	0.7135
chr12	95772006	95772223	dmr_325990	0.82
chr12	95772607	95772665	dmr_325991	0.6135
chr12	95773238	95773272	dmr_325992	0.7175
chr12	95775117	95775632	dmr_325995	0.637
chr12	95777157	95777470	dmr_325998	0.7025
chr12	95781157	95781323	dmr_326003	0.551
chr12	96123826	96124030	dmr_326114	0.784
chr12	96124384	96124548	dmr_326115	0.628
chr12	96127504	96127619	dmr_326119	0.5825
chr12	96167970	96168097	dmr_326130	0.5855
chr12	96655338	96655428	dmr_326254	0.5495
chr12	96872990	96873048	dmr_326326	0.813
chr12	96922500	96923081	dmr_326340	0.7
chr12	97047903	97047954	dmr_326385	0.583
chr12	97137155	97137541	dmr_326412	0.7340000000000001
chr12	97218437	97218458	dmr_326467	0.5375
chr12	97273762	97273992	dmr_326490	0.877
chr12	97326651	97326730	dmr_326520	0.552
chr12	97392065	97392096	dmr_326555	0.787
chr12	97392481	97393209	dmr_326556	0.8285
chr12	97428195	97428991	dmr_326574	0.501
chr12	97455630	97456172	dmr_326583	0.6795
chr12	97476273	97477194	dmr_326591	0.722
chr12	97501372	97501699	dmr_326604	0.638
chr12	97515906	97516235	dmr_326614	0.7445
chr12	97717804	97718329	dmr_326700	0.5575
chr12	97789111	97789537	dmr_326751	0.6759999999999999
chr12	97789622	97790008	dmr_326752	0.7759999999999999
chr12	97794690	97794955	dmr_326759	0.721
chr12	97798333	97798595	dmr_326761	0.8445
chr12	97874896	97875179	dmr_326803	0.654
chr12	97918866	97918944	dmr_326828	0.635
chr12	97974145	97974406	dmr_326871	0.6865
chr12	98046623	98047194	dmr_326928	0.5315
chr12	98050404	98050651	dmr_326934	0.5529999999999999
chr12	98050921	98051328	dmr_326935	0.502
chr12	98106591	98107112	dmr_326974	0.733
chr12	98165165	98165312	dmr_327030	0.5575
chr12	98189446	98189463	dmr_327049	0.611
chr12	98191411	98191474	dmr_327054	0.545
chr12	98224386	98224816	dmr_327078	0.502
chr12	98241164	98241221	dmr_327086	0.7995
chr12	98246914	98247101	dmr_327089	0.815
chr12	98259988	98260022	dmr_327097	0.561
chr12	98269855	98270023	dmr_327103	0.508
chr12	98280855	98281005	dmr_327110	0.636
chr12	98282531	98283067	dmr_327113	0.7025
chr12	98311663	98311860	dmr_327139	0.523
chr12	98335868	98336390	dmr_327155	0.7955
chr12	98336445	98336804	dmr_327156	0.82
chr12	98337302	98337741	dmr_327157	0.6645
chr12	98339288	98340048	dmr_327159	0.6455
chr12	98433556	98433944	dmr_327227	0.565
chr12	98458093	98458865	dmr_327254	0.6345
chr12	98469981	98470561	dmr_327259	0.5055
chr12	98478343	98478592	dmr_327265	0.716
chr12	98497594	98497878	dmr_327276	0.564
chr12	98524468	98524872	dmr_327293	0.601
chr12	98525372	98526087	dmr_327295	0.6675
chr12	98535024	98536525	dmr_327300	0.526
chr12	98544772	98545632	dmr_327308	0.6345
chr12	98553148	98553207	dmr_327318	0.674
chr12	98562543	98563433	dmr_327328	0.6765
chr12	98575547	98575707	dmr_327341	0.767
chr12	98607018	98607185	dmr_327369	0.5605
chr12	98609956	98611114	dmr_327370	0.5329999999999999
chr12	98668275	98668842	dmr_327406	0.603
chr12	98678696	98678843	dmr_327417	0.6505
chr12	98697346	98697537	dmr_327434	0.6585
chr12	98720369	98721516	dmr_327457	0.6095
chr12	98721559	98721594	dmr_327458	0.638
chr12	98752642	98752887	dmr_327491	0.5265
chr12	98753181	98753617	dmr_327492	0.562
chr12	98789884	98790295	dmr_327537	0.5379999999999999
chr12	98791078	98791543	dmr_327540	0.6335
chr12	98793576	98793653	dmr_327544	0.535
chr12	98802317	98802497	dmr_327555	0.608
chr12	98824103	98824331	dmr_327570	0.7265
chr12	98863350	98863858	dmr_327591	0.6105
chr12	98896307	98896612	dmr_327616	0.7170000000000001
chr12	98907516	98907930	dmr_327626	0.8690000000000001
chr12	98910107	98910383	dmr_327630	0.573
chr12	98910441	98910465	dmr_327631	0.6
chr12	98916643	98916665	dmr_327637	0.6285
chr12	98947038	98947324	dmr_327659	0.914
chr12	98961293	98961712	dmr_327672	0.8095
chr12	98985016	98985102	dmr_327692	0.586
chr12	98990455	98990748	dmr_327697	0.659
chr12	98996424	98997167	dmr_327709	0.5175
chr12	99015913	99016291	dmr_327728	0.865
chr12	99017428	99018013	dmr_327730	0.6890000000000001
chr12	99028220	99028445	dmr_327739	0.541
chr12	99028745	99029050	dmr_327740	0.868
chr12	99029138	99029389	dmr_327741	0.6920000000000001
chr12	99029696	99030016	dmr_327742	0.586
chr12	99030312	99030920	dmr_327743	0.7465
chr12	99042929	99043698	dmr_327761	0.628
chr12	99044681	99044953	dmr_327765	0.5205
chr12	99083613	99084008	dmr_327797	0.583
chr12	99160314	99160419	dmr_327852	0.525
chr12	99167048	99167216	dmr_327857	0.5665
chr12	99239785	99240329	dmr_327928	0.6585
chr12	99252647	99253011	dmr_327941	0.638
chr12	99314620	99315366	dmr_328007	0.5055
chr12	99378283	99378750	dmr_328080	0.5405
chr12	99415693	99415820	dmr_328115	0.856
chr12	99457901	99458354	dmr_328141	0.662
chr12	99467158	99467901	dmr_328146	0.564
chr12	99498375	99498641	dmr_328176	0.713
chr12	99498666	99499338	dmr_328177	0.7325
chr12	99561602	99561698	dmr_328231	0.5325
chr12	99570027	99570628	dmr_328238	0.7845
chr12	99608354	99608553	dmr_328269	0.5155
chr12	99666823	99667201	dmr_328306	0.611
chr12	99715582	99716558	dmr_328335	0.6535
chr12	99721718	99722012	dmr_328344	0.5115
chr12	99793491	99793609	dmr_328398	0.5255
chr12	99822627	99822934	dmr_328419	0.6405
chr12	99838642	99838647	dmr_328430	0.6155
chr12	99859937	99859973	dmr_328442	0.518
chr12	99861207	99861508	dmr_328444	0.715
chr12	99876460	99876886	dmr_328453	0.8755
chr12	99908602	99909787	dmr_328484	0.9505
chr12	99917768	99918276	dmr_328493	0.6335
chr12	99918301	99918468	dmr_328494	0.5055
chr12	99928432	99928669	dmr_328505	0.784
chr12	99932211	99932470	dmr_328510	0.5925
chr12	99957999	99958350	dmr_328536	0.611
chr12	99960169	99960309	dmr_328540	0.5155
chr12	99999010	99999135	dmr_328565	0.8079999999999999
chr12	100017501	100018157	dmr_328578	0.5670000000000001
chr12	100113073	100113303	dmr_328644	0.5565
chr12	100122482	100124018	dmr_328653	0.534
chr12	100128478	100128768	dmr_328663	0.53
chr12	100160011	100160281	dmr_328692	0.5915
chr12	100166281	100166318	dmr_328694	0.7140000000000001
chr12	100166763	100167214	dmr_328695	0.7705
chr12	100172438	100172821	dmr_328701	0.5195
chr12	100185582	100186169	dmr_328711	0.5655
chr12	100196858	100197403	dmr_328718	0.7135
chr12	100202701	100203303	dmr_328720	0.535
chr12	100203600	100203702	dmr_328721	0.6995
chr12	100204084	100204765	dmr_328722	0.706
chr12	100207022	100207401	dmr_328724	0.6015
chr12	100208080	100208345	dmr_328726	0.589
chr12	100208666	100208788	dmr_328727	0.5555
chr12	100209575	100209873	dmr_328729	0.8109999999999999
chr12	100210246	100210923	dmr_328730	0.5935
chr12	100211958	100211981	dmr_328732	0.579
chr12	100212436	100212465	dmr_328734	0.5665
chr12	100212743	100213053	dmr_328735	0.5765
chr12	100222508	100222819	dmr_328747	0.625
chr12	100229170	100229821	dmr_328755	0.7565
chr12	100233187	100234190	dmr_328761	0.68
chr12	100244551	100245230	dmr_328771	0.59
chr12	100249205	100249521	dmr_328775	0.6825
chr12	100254477	100254978	dmr_328780	0.7355
chr12	100255870	100255875	dmr_328782	0.615
chr12	100261457	100261468	dmr_328790	0.5905
chr12	100261979	100262117	dmr_328791	0.745
chr12	100262391	100263055	dmr_328792	0.7105
chr12	100266539	100266648	dmr_328798	0.6345
chr12	100270327	100270426	dmr_328804	0.6185
chr12	100274597	100274677	dmr_328812	0.596
chr12	100275140	100275311	dmr_328813	0.6945
chr12	100276546	100276706	dmr_328816	0.619
chr12	100297792	100297804	dmr_328839	0.6695
chr12	100302718	100303573	dmr_328847	0.5545
chr12	100313780	100314562	dmr_328861	0.6965
chr12	100315472	100315629	dmr_328863	0.7845
chr12	100315902	100316659	dmr_328864	0.599
chr12	100322948	100323044	dmr_328872	0.6965
chr12	100329162	100329653	dmr_328878	0.573
chr12	100336038	100336522	dmr_328884	0.8385
chr12	100337364	100337709	dmr_328887	0.598
chr12	100337982	100338080	dmr_328888	0.528
chr12	100352013	100352920	dmr_328908	0.5305
chr12	100354051	100354205	dmr_328910	0.6485
chr12	100361242	100361677	dmr_328923	0.7145
chr12	100372797	100373243	dmr_328933	0.586
chr12	100381484	100382169	dmr_328948	0.5275
chr12	100390247	100390649	dmr_328957	0.602
chr12	100398344	100399123	dmr_328963	0.7040000000000001
chr12	100404505	100404983	dmr_328972	0.6035
chr12	100414059	100414720	dmr_328983	0.5185
chr12	100414762	100414957	dmr_328984	0.716
chr12	100414971	100415162	dmr_328985	0.579
chr12	100420034	100420625	dmr_328993	0.5985
chr12	100421577	100421928	dmr_328996	0.59
chr12	100424838	100425222	dmr_329000	0.7995
chr12	100425359	100425470	dmr_329001	0.7935
chr12	100429136	100429689	dmr_329004	0.6105
chr12	100433395	100433472	dmr_329012	0.5065
chr12	100433530	100433807	dmr_329013	0.7605
chr12	100434659	100434992	dmr_329015	0.5805
chr12	100437676	100438204	dmr_329021	0.5675
chr12	100445611	100445628	dmr_329037	0.542
chr12	100471619	100472112	dmr_329061	0.5375
chr12	100477470	100477771	dmr_329068	0.8535
chr12	100480073	100480459	dmr_329071	0.674
chr12	100480762	100481281	dmr_329072	0.604
chr12	100492021	100492814	dmr_329091	0.6685
chr12	100493091	100493682	dmr_329092	0.769
chr12	100494670	100494787	dmr_329096	0.6225
chr12	100538257	100538648	dmr_329145	0.504
chr12	100568575	100569144	dmr_329163	0.7025
chr12	100575675	100575827	dmr_329172	0.596
chr12	100609211	100609516	dmr_329196	0.51
chr12	100765841	100766306	dmr_329324	0.6955
chr12	100781629	100781891	dmr_329339	0.6785
chr12	100910743	100911244	dmr_329439	0.6285
chr12	100935008	100935380	dmr_329462	0.667
chr12	100950533	100950590	dmr_329478	0.742
chr12	100979701	100980831	dmr_329509	0.5875
chr12	100980902	100980966	dmr_329510	0.5705
chr12	100981174	100981805	dmr_329511	0.5835
chr12	100982080	100982651	dmr_329512	0.759
chr12	100988190	100989463	dmr_329525	0.6455
chr12	100996197	100996292	dmr_329535	0.5085
chr12	100996557	100996690	dmr_329536	0.7215
chr12	101006188	101006485	dmr_329549	0.977
chr12	101006490	101006805	dmr_329550	0.8975
chr12	101026551	101027229	dmr_329573	0.5045
chr12	101027244	101027398	dmr_329574	0.539
chr12	101027756	101027972	dmr_329575	0.743
chr12	101065787	101065818	dmr_329602	0.622
chr12	101774246	101774506	dmr_329752	0.5265
chr12	101818034	101818442	dmr_329774	0.6890000000000001
chr12	101852314	101852586	dmr_329799	0.8759999999999999
chr12	101852609	101852720	dmr_329800	0.5535
chr12	101893421	101893777	dmr_329831	0.674
chr12	101913715	101913841	dmr_329844	0.5285
chr12	101935348	101935583	dmr_329860	0.5670000000000001
chr12	101957222	101957431	dmr_329871	0.6225
chr12	102010551	102010706	dmr_329906	0.713
chr12	102021539	102021639	dmr_329914	0.6615
chr12	102021724	102022275	dmr_329915	0.6505
chr12	102055704	102056079	dmr_329943	0.627
chr12	102064974	102065299	dmr_329953	0.7185
chr12	102137515	102137962	dmr_329998	0.532
chr12	102139640	102140018	dmr_329999	0.7170000000000001
chr12	102153934	102154310	dmr_330013	0.8885
chr12	102164365	102164984	dmr_330024	0.723
chr12	102200068	102200553	dmr_330049	0.642
chr12	102201168	102201825	dmr_330050	0.5265
chr12	102207018	102207680	dmr_330058	0.6935
chr12	102223585	102223680	dmr_330073	0.9655
chr12	102286594	102287088	dmr_330125	0.6605
chr12	102307292	102307606	dmr_330142	0.62
chr12	102307660	102308159	dmr_330143	0.647
chr12	102308302	102308798	dmr_330144	0.6625
chr12	102308878	102308984	dmr_330145	0.5455
chr12	102413298	102413451	dmr_330215	0.6295
chr12	102413484	102413738	dmr_330216	0.623
chr12	102416276	102417030	dmr_330220	0.5505
chr12	102532353	102532415	dmr_330309	0.5545
chr12	102553948	102554439	dmr_330331	0.502
chr12	102557545	102557942	dmr_330336	0.818
chr12	102558477	102558500	dmr_330338	0.667
chr12	102582142	102582212	dmr_330370	0.5770000000000001
chr12	102593315	102594249	dmr_330382	0.612
chr12	102607270	102608166	dmr_330400	0.617
chr12	102618133	102618678	dmr_330411	0.6375
chr12	102628354	102628364	dmr_330423	0.605
chr12	102637291	102637879	dmr_330435	0.6075
chr12	102640278	102640973	dmr_330438	0.672
chr12	102652502	102652530	dmr_330451	0.612
chr12	102652573	102654125	dmr_330452	0.5205
chr12	102695539	102696013	dmr_330497	0.6145
chr12	102696016	102696704	dmr_330498	0.5710000000000001
chr12	102705625	102706230	dmr_330507	0.735
chr12	102719294	102719559	dmr_330515	0.5820000000000001
chr12	102723678	102724222	dmr_330518	0.5875
chr12	102725836	102725856	dmr_330522	0.742
chr12	102725984	102726305	dmr_330523	0.754
chr12	102748343	102748560	dmr_330546	0.564
chr12	102785431	102786278	dmr_330575	0.556
chr12	102966320	102966615	dmr_330689	0.5695
chr12	102998637	102998960	dmr_330724	0.5735
chr12	103009276	103009643	dmr_330738	0.6615
chr12	103033287	103033461	dmr_330759	0.512
chr12	103056626	103056687	dmr_330784	0.665
chr12	103064469	103064569	dmr_330795	0.62
chr12	103064867	103064925	dmr_330796	0.6015
chr12	103069661	103070356	dmr_330802	0.7335
chr12	103094933	103095539	dmr_330826	0.6659999999999999
chr12	103099043	103099284	dmr_330831	0.568
chr12	103100702	103101403	dmr_330835	0.6155
chr12	103101422	103101622	dmr_330836	0.51
chr12	103101886	103102046	dmr_330837	0.736
chr12	103128368	103129186	dmr_330858	0.5605
chr12	103129240	103129329	dmr_330859	0.7085
chr12	103170156	103170268	dmr_330898	0.6065
chr12	103176434	103176734	dmr_330907	0.7175
chr12	103189637	103189715	dmr_330921	0.625
chr12	103205159	103205761	dmr_330935	0.5405
chr12	103376629	103377035	dmr_331063	0.6655
chr12	103390224	103390288	dmr_331074	0.653
chr12	103390539	103390724	dmr_331075	0.525
chr12	103390745	103391060	dmr_331076	0.6509999999999999
chr12	103423907	103424670	dmr_331118	0.55
chr12	103425002	103425025	dmr_331119	0.578
chr12	103513512	103514814	dmr_331164	0.611
chr12	103565076	103565336	dmr_331205	0.5595
chr12	103565441	103565452	dmr_331206	0.5445
chr12	103634467	103634485	dmr_331248	0.6155
chr12	103635639	103636125	dmr_331250	0.506
chr12	103978370	103978675	dmr_331323	0.5735
chr12	104059830	104060502	dmr_331382	0.5945
chr12	104125096	104125118	dmr_331426	0.682
chr12	104125279	104125290	dmr_331427	0.8535
chr12	104185881	104186342	dmr_331457	0.778
chr12	104283090	104283688	dmr_331497	0.7120000000000001
chr12	104293941	104294179	dmr_331501	0.7075
chr12	104298368	104298505	dmr_331508	0.7155
chr12	104337772	104337801	dmr_331517	0.55
chr12	104400173	104400302	dmr_331545	0.596
chr12	104414503	104414753	dmr_331556	0.6990000000000001
chr12	104415474	104415681	dmr_331557	0.684
chr12	104704106	104704566	dmr_331764	0.5105
chr12	104737450	104738517	dmr_331798	0.7675
chr12	104744358	104744387	dmr_331806	0.691
chr12	104794795	104795895	dmr_331837	0.598
chr12	104835299	104835699	dmr_331861	0.733
chr12	104835786	104836066	dmr_331862	0.5195
chr12	104859213	104859524	dmr_331884	0.568
chr12	104925153	104925613	dmr_331948	0.728
chr12	104926656	104926889	dmr_331950	0.5539999999999999
chr12	104939477	104939709	dmr_331963	0.6905
chr12	104976265	104977224	dmr_331985	0.5355
chr12	104994277	104994787	dmr_331998	0.5575
chr12	105008562	105009156	dmr_332011	0.507
chr12	105012678	105013766	dmr_332014	0.5955
chr12	105027811	105028220	dmr_332025	0.7290000000000001
chr12	105030952	105031363	dmr_332029	0.6845
chr12	105093233	105093302	dmr_332072	0.5775
chr12	105102804	105103334	dmr_332081	0.875
chr12	105109421	105109684	dmr_332085	0.6045
chr12	105155375	105155511	dmr_332102	0.747
chr12	105354011	105354572	dmr_332218	0.54
chr12	105426490	105426764	dmr_332284	0.5405
chr12	105443540	105444097	dmr_332300	0.5845
chr12	105454889	105455132	dmr_332309	0.5925
chr12	105460396	105461143	dmr_332319	0.626
chr12	105543354	105544055	dmr_332395	0.5735
chr12	105561166	105561368	dmr_332413	0.6135
chr12	105563849	105564241	dmr_332418	0.51
chr12	105571741	105572124	dmr_332425	0.5015
chr12	105585431	105586160	dmr_332436	0.67
chr12	105625828	105626224	dmr_332468	0.8355
chr12	105626252	105626305	dmr_332469	0.8115
chr12	105678532	105678551	dmr_332512	0.514
chr12	105678819	105678936	dmr_332513	0.8240000000000001
chr12	105798831	105799870	dmr_332592	0.5235
chr12	105811257	105811649	dmr_332603	0.574
chr12	105818944	105818972	dmr_332609	0.7295
chr12	105831515	105831747	dmr_332622	0.6745
chr12	105844986	105845274	dmr_332637	0.6945
chr12	105845315	105845377	dmr_332638	0.8455
chr12	105848166	105848265	dmr_332643	0.69
chr12	105935265	105935301	dmr_332712	0.649
chr12	105958778	105959302	dmr_332736	0.6809999999999999
chr12	105959859	105960606	dmr_332737	0.68
chr12	105960971	105962315	dmr_332738	0.6615
chr12	105966845	105967778	dmr_332743	0.5479999999999999
chr12	105982062	105983455	dmr_332756	0.6275
chr12	106020368	106020391	dmr_332793	0.716
chr12	106052237	106052465	dmr_332832	0.588
chr12	106052567	106052622	dmr_332833	0.5539999999999999
chr12	106055824	106056062	dmr_332837	0.5935
chr12	106081206	106081360	dmr_332861	0.8320000000000001
chr12	106115919	106116347	dmr_332898	0.7290000000000001
chr12	106122598	106123175	dmr_332903	0.5455
chr12	106129909	106130969	dmr_332914	0.6005
chr12	106140700	106140980	dmr_332928	0.511
chr12	106157946	106158481	dmr_332946	0.6045
chr12	106158511	106158821	dmr_332947	0.5760000000000001
chr12	106173354	106173871	dmr_332956	0.516
chr12	106175187	106175690	dmr_332957	0.54
chr12	106185498	106186345	dmr_332968	0.8205
chr12	106186357	106186501	dmr_332969	0.6495
chr12	106186530	106186853	dmr_332970	0.61
chr12	106191533	106192237	dmr_332974	0.7955
chr12	106207787	106208291	dmr_332988	0.597
chr12	106210863	106211525	dmr_332990	0.5770000000000001
chr12	106212523	106212834	dmr_332992	0.534
chr12	106226909	106226935	dmr_333005	0.6729999999999999
chr12	106277665	106278156	dmr_333044	0.555
chr12	106284317	106284821	dmr_333051	0.6595
chr12	106284859	106285262	dmr_333052	0.5770000000000001
chr12	106302017	106302317	dmr_333071	0.5785
chr12	106302346	106303229	dmr_333072	0.662
chr12	106309050	106309522	dmr_333079	0.5955
chr12	106311224	106311395	dmr_333081	0.591
chr12	106311607	106311744	dmr_333082	0.654
chr12	106317814	106318307	dmr_333087	0.6855
chr12	106329377	106329843	dmr_333098	0.53
chr12	106333907	106334908	dmr_333103	0.8975
chr12	106336603	106336670	dmr_333106	0.8485
chr12	106352782	106353197	dmr_333118	0.6965
chr12	106353499	106353503	dmr_333119	0.6145
chr12	106353875	106354819	dmr_333120	0.6665
chr12	106357584	106358632	dmr_333124	0.55
chr12	106377597	106378697	dmr_333141	0.6435
chr12	106379431	106380729	dmr_333142	0.759
chr12	106381345	106383198	dmr_333144	0.8190000000000001
chr12	106389179	106389901	dmr_333151	0.8355
chr12	106390188	106390418	dmr_333152	0.9840000000000001
chr12	106440616	106441306	dmr_333189	0.835
chr12	106458298	106458642	dmr_333204	0.7035
chr12	106460782	106460861	dmr_333208	0.5645
chr12	106475254	106475725	dmr_333228	0.7505
chr12	106477161	106477704	dmr_333231	0.7015
chr12	106477909	106478091	dmr_333232	0.7995
chr12	106478484	106479451	dmr_333233	0.6809999999999999
chr12	106482364	106483006	dmr_333236	0.6825
chr12	106483318	106483444	dmr_333237	0.5945
chr12	106495687	106496476	dmr_333249	0.5525
chr12	106529022	106529666	dmr_333266	0.8325
chr12	106577695	106577857	dmr_333308	0.6859999999999999
chr12	106581858	106583836	dmr_333314	0.5539999999999999
chr12	106633889	106633977	dmr_333358	0.555
chr12	106685224	106686208	dmr_333385	0.5715
chr12	106686525	106687096	dmr_333386	0.5785
chr12	106687438	106688146	dmr_333387	0.708
chr12	106688175	106688686	dmr_333388	0.8190000000000001
chr12	106690895	106691252	dmr_333393	0.636
chr12	106691548	106692010	dmr_333394	0.52
chr12	106692358	106693336	dmr_333395	0.7075
chr12	106732100	106732533	dmr_333424	0.747
chr12	106734826	106735309	dmr_333427	0.7685
chr12	106750696	106750711	dmr_333437	0.6809999999999999
chr12	106939382	106940381	dmr_333581	0.738
chr12	106955737	106956139	dmr_333599	0.7185
chr12	107010837	107011314	dmr_333623	0.545
chr12	107011581	107011815	dmr_333624	0.6509999999999999
chr12	107015486	107015779	dmr_333632	0.662
chr12	107052313	107052527	dmr_333659	0.69
chr12	107055029	107055127	dmr_333664	0.5115
chr12	107092634	107092934	dmr_333691	0.7955
chr12	107093271	107093994	dmr_333692	0.6715
chr12	107112116	107113018	dmr_333705	0.6495
chr12	107142260	107142663	dmr_333727	0.5065
chr12	107285289	107286043	dmr_333819	0.654
chr12	107335279	107335703	dmr_333851	0.585
chr12	107389539	107389547	dmr_333876	0.5920000000000001
chr12	107391779	107392372	dmr_333878	0.599
chr12	107392384	107392865	dmr_333879	0.6015
chr12	107402019	107402152	dmr_333890	0.5475
chr12	107434653	107435336	dmr_333913	0.575
chr12	107518211	107518495	dmr_333967	0.687
chr12	107728272	107728648	dmr_334086	0.6435
chr12	107744752	107745278	dmr_334096	0.632
chr12	107824018	107824320	dmr_334150	0.6605
chr12	107904189	107905019	dmr_334222	0.638
chr12	107907714	107908655	dmr_334225	0.591
chr12	107908953	107909016	dmr_334226	0.6655
chr12	107909089	107909588	dmr_334227	0.638
chr12	107914379	107915116	dmr_334233	0.7035
chr12	107916849	107917764	dmr_334235	0.563
chr12	107917907	107918161	dmr_334236	0.713
chr12	107918762	107919274	dmr_334240	0.6409999999999999
chr12	107920357	107920991	dmr_334242	0.853
chr12	107921013	107921045	dmr_334243	0.565
chr12	107921101	107921339	dmr_334244	0.612
chr12	107921509	107922226	dmr_334245	0.684
chr12	107925189	107925522	dmr_334247	0.7505
chr12	107925594	107925819	dmr_334248	0.5489999999999999
chr12	107926120	107926275	dmr_334249	0.5645
chr12	107927477	107927670	dmr_334251	0.742
chr12	107927925	107928115	dmr_334252	0.674
chr12	107930382	107933523	dmr_334254	0.542
chr12	107933821	107934294	dmr_334255	0.7609999999999999
chr12	107935296	107936799	dmr_334258	0.629
chr12	107939101	107939109	dmr_334260	0.5579999999999999
chr12	107939395	107939552	dmr_334261	0.546
chr12	107942116	107943287	dmr_334264	0.5095
chr12	107949595	107950598	dmr_334271	0.6970000000000001
chr12	107950754	107951660	dmr_334272	0.557
chr12	107953409	107954065	dmr_334276	0.8205
chr12	107959907	107960116	dmr_334281	0.5065
chr12	107960165	107960932	dmr_334282	0.713
chr12	107961112	107961894	dmr_334283	0.6945
chr12	107961971	107962462	dmr_334284	0.612
chr12	107963536	107963791	dmr_334286	0.6409999999999999
chr12	107963808	107964168	dmr_334287	0.7045
chr12	107967844	107968601	dmr_334290	0.78
chr12	107968929	107969374	dmr_334291	0.86
chr12	107969450	107970400	dmr_334292	0.5055
chr12	107970771	107972568	dmr_334293	0.705
chr12	107972710	107974724	dmr_334295	0.7235
chr12	107975508	107976050	dmr_334298	0.6635
chr12	107976310	107978078	dmr_334299	0.5670000000000001
chr12	107978785	107981938	dmr_334301	0.5405
chr12	107982310	107983414	dmr_334302	0.6825
chr12	107983558	107983873	dmr_334303	0.6935
chr12	107985038	107985183	dmr_334305	0.5755
chr12	107985447	107986359	dmr_334306	0.741
chr12	107986660	107988684	dmr_334307	0.8345
chr12	107988836	107990075	dmr_334309	0.6625
chr12	107990123	107990223	dmr_334310	0.72
chr12	107990246	107990659	dmr_334311	0.5735
chr12	107990951	107992394	dmr_334312	0.7709999999999999
chr12	107992658	107994096	dmr_334313	0.7115
chr12	107994362	107995012	dmr_334314	0.6375
chr12	107995019	107997310	dmr_334315	0.73
chr12	107997612	107998729	dmr_334316	0.6895
chr12	107999172	108002043	dmr_334317	0.555
chr12	108005212	108005937	dmr_334318	0.6025
chr12	108008440	108008787	dmr_334322	0.6435
chr12	108008800	108009728	dmr_334323	0.5735
chr12	108010791	108011158	dmr_334327	0.5539999999999999
chr12	108014459	108014566	dmr_334330	0.6255
chr12	108022962	108023609	dmr_334336	0.6045
chr12	108043507	108043680	dmr_334343	0.6729999999999999
chr12	108067518	108068244	dmr_334359	0.762
chr12	108102870	108102921	dmr_334392	0.662
chr12	108112070	108112218	dmr_334408	0.5745
chr12	108112274	108112763	dmr_334409	0.599
chr12	108158651	108158865	dmr_334461	0.574
chr12	108194038	108194228	dmr_334494	0.608
chr12	108194493	108195226	dmr_334495	0.6515
chr12	108196872	108197196	dmr_334498	0.768
chr12	108208941	108209116	dmr_334517	0.752
chr12	108277864	108278042	dmr_334604	0.5705
chr12	108294497	108294764	dmr_334620	0.5635
chr12	108310588	108310913	dmr_334636	0.597
chr12	108396204	108396593	dmr_334712	0.617
chr12	108417271	108417820	dmr_334740	0.547
chr12	108432621	108432905	dmr_334760	0.7045
chr12	108433626	108433666	dmr_334761	0.7170000000000001
chr12	108435287	108436076	dmr_334764	0.619
chr12	108436172	108436512	dmr_334765	0.5185
chr12	108488816	108489208	dmr_334829	0.5135
chr12	108510652	108511122	dmr_334855	0.7265
chr12	108529564	108529658	dmr_334877	0.6125
chr12	108532777	108532975	dmr_334884	0.5225
chr12	108533014	108533599	dmr_334885	0.5845
chr12	108546872	108547090	dmr_334905	0.71
chr12	108605163	108605377	dmr_334959	0.7035
chr12	108674362	108674593	dmr_335048	0.7475
chr12	108674946	108675097	dmr_335049	0.6875
chr12	108675598	108675668	dmr_335050	0.6095
chr12	108758412	108758870	dmr_335105	0.685
chr12	108766103	108767178	dmr_335114	0.711
chr12	108812591	108812990	dmr_335144	0.7865
chr12	108831887	108831932	dmr_335168	0.5545
chr12	108832914	108833097	dmr_335170	0.7235
chr12	108834929	108835049	dmr_335172	0.5485
chr12	108836543	108836545	dmr_335173	0.5415
chr12	108858714	108858829	dmr_335188	0.7879999999999999
chr12	108903258	108903298	dmr_335208	0.5315
chr12	108904211	108904450	dmr_335211	0.6940000000000001
chr12	108906964	108907063	dmr_335214	0.563
chr12	108915754	108916202	dmr_335221	0.5365
chr12	108942339	108942750	dmr_335246	0.583
chr12	108967810	108968616	dmr_335263	0.5995
chr12	109030228	109030732	dmr_335294	0.7490000000000001
chr12	109057167	109057470	dmr_335307	0.66
chr12	109057589	109058097	dmr_335308	0.779
chr12	109067556	109067564	dmr_335318	0.585
chr12	109393318	109393887	dmr_335406	0.722
chr12	109424419	109425471	dmr_335433	0.7140000000000001
chr12	109450378	109450549	dmr_335454	0.7405
chr12	109552011	109552110	dmr_335523	0.61
chr12	109581321	109581471	dmr_335545	0.6409999999999999
chr12	109598690	109599155	dmr_335559	0.518
chr12	109610886	109611128	dmr_335571	0.621
chr12	109612831	109612925	dmr_335575	0.619
chr12	109613518	109613590	dmr_335576	0.522
chr12	109614486	109614611	dmr_335577	0.6025
chr12	109622177	109622407	dmr_335586	0.659
chr12	109714047	109714434	dmr_335678	0.5505
chr12	109746211	109746409	dmr_335722	0.612
chr12	109748399	109748934	dmr_335726	0.6859999999999999
chr12	109749467	109749814	dmr_335727	0.5429999999999999
chr12	109968917	109969287	dmr_335840	0.5375
chr12	109972694	109972910	dmr_335844	0.5595
chr12	109975207	109975356	dmr_335848	0.5175
chr12	109981199	109981504	dmr_335859	0.9279999999999999
chr12	110040566	110041017	dmr_335890	0.5335
chr12	110047665	110048129	dmr_335900	0.875
chr12	110102028	110102555	dmr_335926	0.955
chr12	110111445	110111850	dmr_335931	0.7015
chr12	110120071	110120621	dmr_335938	0.7120000000000001
chr12	110170491	110170774	dmr_335965	0.578
chr12	110251449	110251913	dmr_336025	0.5715
chr12	110255557	110255804	dmr_336031	0.8555
chr12	110285223	110285467	dmr_336053	0.752
chr12	110295136	110295208	dmr_336059	0.536
chr12	110374868	110375988	dmr_336094	0.6565
chr12	110410802	110411683	dmr_336122	0.503
chr12	110414794	110414920	dmr_336125	0.5705
chr12	110456009	110456265	dmr_336161	0.8245
chr12	110458605	110459179	dmr_336168	0.7065
chr12	110483524	110484786	dmr_336196	0.5915
chr12	110532159	110532334	dmr_336258	0.6625
chr12	110532338	110532536	dmr_336259	0.5865
chr12	110555467	110556538	dmr_336296	0.6545
chr12	110561257	110561869	dmr_336303	0.5335
chr12	110600626	110600798	dmr_336337	0.7225
chr12	110626446	110626513	dmr_336364	0.511
chr12	110629984	110630696	dmr_336368	0.5065
chr12	110634152	110634630	dmr_336373	0.5589999999999999
chr12	110636214	110636755	dmr_336377	0.581
chr12	110661786	110661876	dmr_336413	0.8390000000000001
chr12	110687697	110688059	dmr_336439	0.5539999999999999
chr12	110697159	110697261	dmr_336449	0.654
chr12	110739272	110739790	dmr_336465	0.512
chr12	110765224	110765597	dmr_336484	0.522
chr12	110844078	110844544	dmr_336551	0.722
chr12	110865652	110866310	dmr_336566	0.8095
chr12	110878739	110879116	dmr_336581	0.5635
chr12	110887274	110888343	dmr_336591	0.6940000000000001
chr12	110890131	110890340	dmr_336592	0.527
chr12	110910205	110910213	dmr_336608	0.7659999999999999
chr12	110934258	110934440	dmr_336636	0.7909999999999999
chr12	110936008	110936301	dmr_336639	0.635
chr12	110937558	110937851	dmr_336641	0.7390000000000001
chr12	110956175	110956273	dmr_336660	0.7145
chr12	110979347	110979591	dmr_336679	0.5125
chr12	111041292	111041472	dmr_336711	0.7340000000000001
chr12	111064208	111064542	dmr_336732	0.5375
chr12	111067811	111068002	dmr_336734	0.521
chr12	111076209	111076664	dmr_336743	0.752
chr12	111161378	111162900	dmr_336820	0.721
chr12	111167835	111168339	dmr_336827	0.645
chr12	111202862	111203336	dmr_336854	0.7475
chr12	111203817	111203997	dmr_336855	0.7055
chr12	111322498	111322683	dmr_336981	0.5365
chr12	111359566	111359701	dmr_337037	0.5375
chr12	111375519	111375783	dmr_337062	0.5115
chr12	111376452	111376488	dmr_337063	0.5745
chr12	111406787	111406799	dmr_337087	0.5305
chr12	111559487	111560039	dmr_337225	0.636
chr12	111647245	111647355	dmr_337308	0.6025
chr12	111654136	111654564	dmr_337316	0.69
chr12	111663906	111664311	dmr_337328	0.575
chr12	111666394	111667260	dmr_337331	0.6525
chr12	111680224	111680842	dmr_337340	0.608
chr12	111680888	111681141	dmr_337341	0.627
chr12	111681149	111682619	dmr_337342	0.578
chr12	111686489	111686943	dmr_337345	0.515
chr12	111687194	111688018	dmr_337347	0.648
chr12	111693890	111695311	dmr_337355	0.5635
chr12	111700876	111701385	dmr_337364	0.508
chr12	111725046	111725226	dmr_337389	0.505
chr12	111725256	111725689	dmr_337390	0.5185
chr12	111726013	111726603	dmr_337391	0.6875
chr12	111750772	111750877	dmr_337408	0.57
chr12	111752572	111752799	dmr_337411	0.5195
chr12	111775154	111775282	dmr_337444	0.7075
chr12	111829687	111830298	dmr_337510	0.6659999999999999
chr12	111847505	111847823	dmr_337524	0.5535
chr12	111875998	111876180	dmr_337554	0.5285
chr12	111901211	111901896	dmr_337586	0.8045
chr12	111911121	111911490	dmr_337597	0.8895
chr12	111966180	111966262	dmr_337651	0.5025
chr12	111977077	111977496	dmr_337655	0.688
chr12	111986583	111987220	dmr_337664	0.52
chr12	112033568	112034097	dmr_337690	0.6085
chr12	112062846	112063141	dmr_337705	0.7240000000000001
chr12	112076254	112076415	dmr_337717	0.677
chr12	112117686	112118116	dmr_337755	0.521
chr12	112143423	112143501	dmr_337781	0.7605
chr12	112262502	112263655	dmr_337881	0.619
chr12	112263673	112263957	dmr_337882	0.7795
chr12	112286516	112287310	dmr_337898	0.552
chr12	112328251	112328473	dmr_337941	0.701
chr12	112329031	112329459	dmr_337943	0.5375
chr12	112391139	112391236	dmr_338002	0.6809999999999999
chr12	112395725	112396197	dmr_338007	0.5805
chr12	112417884	112418492	dmr_338023	0.515
chr12	112457493	112458305	dmr_338051	0.6575
chr12	112498290	112498381	dmr_338080	0.6975
chr12	112506402	112506622	dmr_338091	0.556
chr12	112507459	112507833	dmr_338093	0.5775
chr12	112585407	112585562	dmr_338165	0.6075
chr12	112590851	112591115	dmr_338171	0.7115
chr12	112617239	112617800	dmr_338207	0.52
chr12	112617872	112618274	dmr_338208	0.593
chr12	112628722	112630253	dmr_338218	0.636
chr12	112651875	112652072	dmr_338235	0.608
chr12	112743449	112743792	dmr_338322	0.5205
chr12	112745634	112745785	dmr_338325	0.64
chr12	112825904	112826718	dmr_338376	0.642
chr12	112852979	112853351	dmr_338392	0.7909999999999999
chr12	112876156	112878075	dmr_338408	0.5265
chr12	112982109	112982253	dmr_338511	0.6745
chr12	113016839	113017594	dmr_338539	0.511
chr12	113041461	113041509	dmr_338565	0.708
chr12	113041533	113041606	dmr_338566	0.6920000000000001
chr12	113074182	113074370	dmr_338599	0.565
chr12	113106126	113106939	dmr_338628	0.787
chr12	113109987	113110107	dmr_338633	0.5485
chr12	113120806	113121055	dmr_338646	0.539
chr12	113140876	113141261	dmr_338670	0.5295
chr12	113146980	113147280	dmr_338676	0.586
chr12	113203692	113204107	dmr_338708	0.64
chr12	113222919	113222941	dmr_338722	0.5415
chr12	116278854	116279067	dmr_338936	0.617
chr12	116311777	116311977	dmr_338962	0.545
chr12	116325671	116325870	dmr_338968	0.5985
chr12	116476811	116477061	dmr_339067	0.7090000000000001
chr12	116488815	116488900	dmr_339076	0.607
chr12	116496492	116497029	dmr_339085	0.6990000000000001
chr12	116500686	116500850	dmr_339090	0.71
chr12	116513826	116514217	dmr_339100	0.6845
chr12	116516838	116516934	dmr_339102	0.5385
chr12	116533249	116533263	dmr_339118	0.725
chr12	116536210	116536362	dmr_339122	0.5429999999999999
chr12	116539564	116539763	dmr_339125	0.6925
chr12	116552483	116552522	dmr_339134	0.7
chr12	116554679	116554725	dmr_339137	0.568
chr12	116554966	116555014	dmr_339138	0.5585
chr12	116594317	116595242	dmr_339177	0.5165
chr12	116597008	116597319	dmr_339178	0.759
chr12	116597770	116598077	dmr_339181	0.5845
chr12	116598723	116599109	dmr_339183	0.6759999999999999
chr12	116603673	116603849	dmr_339190	0.6395
chr12	116614847	116614918	dmr_339199	0.5595
chr12	116615971	116616040	dmr_339201	0.6659999999999999
chr12	116625437	116625634	dmr_339211	0.6155
chr12	116656509	116656836	dmr_339246	0.6545
chr12	116657019	116657159	dmr_339247	0.7390000000000001
chr12	116657541	116657558	dmr_339248	0.7025
chr12	116673630	116674048	dmr_339256	0.6105
chr12	116678027	116678037	dmr_339263	0.6595
chr12	116728895	116729017	dmr_339298	0.5820000000000001
chr12	116755648	116755821	dmr_339322	0.515
chr12	116804784	116804825	dmr_339366	0.6579999999999999
chr12	116805235	116805431	dmr_339367	0.73
chr12	116806559	116806673	dmr_339369	0.7245
chr12	116836554	116836852	dmr_339399	0.5895
chr12	116842040	116842757	dmr_339404	0.526
chr12	116919137	116919622	dmr_339467	0.655
chr12	116919701	116919878	dmr_339468	0.759
chr12	116919896	116920810	dmr_339469	0.6265
chr12	116927895	116928156	dmr_339479	0.5115
chr12	116928926	116929745	dmr_339481	0.613
chr12	116947705	116947733	dmr_339503	0.519
chr12	116983229	116983836	dmr_339538	0.588
chr12	117001719	117001762	dmr_339552	0.7725
chr12	117025472	117025605	dmr_339582	0.6615
chr12	117028993	117029252	dmr_339588	0.7440000000000001
chr12	117048087	117048451	dmr_339602	0.71
chr12	117053627	117053919	dmr_339605	0.8065
chr12	117079000	117079224	dmr_339628	0.557
chr12	117127683	117127843	dmr_339668	0.618
chr12	117154441	117156131	dmr_339699	0.8005
chr12	117162019	117162504	dmr_339707	0.684
chr12	117169533	117170121	dmr_339721	0.542
chr12	117197437	117197949	dmr_339758	0.5065
chr12	117210542	117210868	dmr_339777	0.5345
chr12	117213958	117214121	dmr_339783	0.6355
chr12	117214998	117215341	dmr_339785	0.5445
chr12	117221897	117222182	dmr_339794	0.602
chr12	117229060	117229418	dmr_339804	0.6285
chr12	117254124	117254762	dmr_339836	0.593
chr12	117254801	117255549	dmr_339837	0.5075
chr12	117255552	117255795	dmr_339838	0.52
chr12	117267521	117267726	dmr_339854	0.5565
chr12	117268097	117269126	dmr_339855	0.5715
chr12	117269190	117269196	dmr_339856	0.5605
chr12	117275269	117275435	dmr_339863	0.6185
chr12	117280239	117280417	dmr_339869	0.5539999999999999
chr12	117287902	117288005	dmr_339877	0.547
chr12	117292055	117292386	dmr_339880	0.5605
chr12	117342175	117343122	dmr_339922	0.5295
chr12	117344157	117344762	dmr_339924	0.6920000000000001
chr12	117344831	117344966	dmr_339925	0.6075
chr12	117345182	117346094	dmr_339926	0.674
chr12	117347315	117347993	dmr_339928	0.5920000000000001
chr12	117360126	117360359	dmr_339936	0.605
chr12	117364150	117364263	dmr_339941	0.537
chr12	117379584	117380003	dmr_339949	0.557
chr12	117415069	117415565	dmr_339972	0.688
chr12	117438908	117440040	dmr_339988	0.552
chr12	117456156	117456217	dmr_340002	0.8185
chr12	117468133	117468616	dmr_340014	0.5965
chr12	117468939	117468991	dmr_340015	0.638
chr12	117482644	117482907	dmr_340026	0.6605
chr12	117500986	117501517	dmr_340047	0.7090000000000001
chr12	117527220	117527447	dmr_340070	0.537
chr12	117527812	117528436	dmr_340071	0.634
chr12	117528711	117529556	dmr_340072	0.677
chr12	117534811	117535248	dmr_340079	0.647
chr12	117535364	117535374	dmr_340080	0.6659999999999999
chr12	117535395	117535499	dmr_340081	0.693
chr12	117540079	117540292	dmr_340089	0.7395
chr12	117556686	117557274	dmr_340111	0.7005
chr12	117564048	117564329	dmr_340120	0.505
chr12	117566521	117566743	dmr_340124	0.65
chr12	117571318	117571452	dmr_340130	0.716
chr12	117571506	117571597	dmr_340131	0.7405
chr12	117572284	117572806	dmr_340133	0.621
chr12	117584441	117584553	dmr_340145	0.67
chr12	117606944	117607311	dmr_340171	0.64
chr12	117619432	117619702	dmr_340183	0.7609999999999999
chr12	117628384	117628544	dmr_340194	0.638
chr12	117628676	117629100	dmr_340195	0.573
chr12	117631932	117632136	dmr_340199	0.716
chr12	117637049	117637557	dmr_340205	0.5895
chr12	117645961	117646131	dmr_340215	0.679
chr12	117661903	117662288	dmr_340235	0.602
chr12	117686221	117686679	dmr_340266	0.542
chr12	117688108	117688230	dmr_340269	0.61
chr12	117689513	117689523	dmr_340271	0.7345
chr12	117721774	117721873	dmr_340311	0.596
chr12	117728509	117729616	dmr_340322	0.5895
chr12	117730338	117730680	dmr_340323	0.5105
chr12	117736859	117737846	dmr_340331	0.6225
chr12	117738324	117738550	dmr_340333	0.561
chr12	117755970	117756255	dmr_340358	0.7055
chr12	117760199	117760646	dmr_340366	0.7085
chr12	117805602	117806046	dmr_340399	0.6615
chr12	117807354	117807450	dmr_340401	0.655
chr12	118042308	118042424	dmr_340524	0.647
chr12	118098497	118098636	dmr_340563	0.583
chr12	118337452	118337948	dmr_340669	0.5465
chr12	118373437	118373631	dmr_340679	0.743
chr12	118706095	118706917	dmr_340842	0.7585
chr12	118707244	118707343	dmr_340843	0.601
chr12	118787143	118787557	dmr_340887	0.8815
chr12	118841790	118842193	dmr_340904	0.5625
chr12	119023501	119023510	dmr_340996	0.5275
chr12	119027646	119028039	dmr_341002	0.601
chr12	119067779	119067803	dmr_341025	0.56
chr12	119407404	119407435	dmr_341194	0.9075
chr12	119419800	119419926	dmr_341201	0.503
chr12	119454598	119455437	dmr_341220	0.7070000000000001
chr12	120014764	120014922	dmr_341395	0.7535
chr13	3544929	3545192	dmr_341494	0.5785
chr13	3547565	3547588	dmr_341500	0.6945
chr13	3597744	3598083	dmr_341540	0.846
chr13	3598093	3598159	dmr_341541	0.7125
chr13	3601445	3601503	dmr_341542	0.6990000000000001
chr13	3654430	3654653	dmr_341578	0.7585
chr13	3697056	3697345	dmr_341610	0.6679999999999999
chr13	3744445	3744575	dmr_341630	0.747
chr13	3765394	3765589	dmr_341644	0.6709999999999999
chr13	3765899	3766160	dmr_341645	0.7525
chr13	3773329	3773855	dmr_341650	0.5760000000000001
chr13	3774430	3774564	dmr_341651	0.804
chr13	3776429	3776826	dmr_341654	0.7355
chr13	3799583	3799850	dmr_341671	0.608
chr13	3893866	3893944	dmr_341719	0.6855
chr13	3982760	3982782	dmr_341757	0.6715
chr13	4150657	4151029	dmr_341806	0.7565
chr13	4306184	4306381	dmr_341853	0.723
chr13	4596440	4596592	dmr_341909	0.5589999999999999
chr13	4644769	4645142	dmr_341928	0.523
chr13	4645273	4645742	dmr_341929	0.5915
chr13	4667106	4667681	dmr_341942	0.5735
chr13	4756993	4757192	dmr_341974	0.8825
chr13	4771360	4771648	dmr_341980	0.833
chr13	4782526	4782745	dmr_341987	0.626
chr13	5000688	5000788	dmr_342059	0.58
chr13	5249010	5249533	dmr_342167	0.5955
chr13	5258191	5258590	dmr_342173	0.516
chr13	5369840	5369946	dmr_342232	0.6715
chr13	5370207	5370401	dmr_342233	0.527
chr13	5389094	5389301	dmr_342238	0.58
chr13	5492097	5492316	dmr_342291	0.556
chr13	5519563	5519730	dmr_342310	0.542
chr13	5537721	5537746	dmr_342327	0.7915
chr13	5545110	5545281	dmr_342331	0.524
chr13	5565660	5566112	dmr_342345	0.835
chr13	5566407	5566515	dmr_342346	0.527
chr13	5573317	5573538	dmr_342353	0.506
chr13	5614376	5614718	dmr_342385	0.607
chr13	5619418	5619995	dmr_342390	0.575
chr13	5641988	5642281	dmr_342408	0.647
chr13	5714134	5714724	dmr_342448	0.57
chr13	5727745	5728301	dmr_342457	0.6515
chr13	5728668	5729277	dmr_342458	0.6445
chr13	5765663	5765901	dmr_342477	0.5155
chr13	5836594	5836812	dmr_342528	0.598
chr13	5837246	5837423	dmr_342529	0.728
chr13	5864604	5865646	dmr_342548	0.6005
chr13	5866130	5866727	dmr_342549	0.6045
chr13	5867032	5867543	dmr_342550	0.506
chr13	5870050	5870483	dmr_342554	0.8
chr13	5871520	5872339	dmr_342556	0.57
chr13	5872909	5873529	dmr_342557	0.7095
chr13	5897490	5897990	dmr_342579	0.5385
chr13	5923605	5923762	dmr_342593	0.943
chr13	5952970	5953183	dmr_342613	0.7559999999999999
chr13	6029166	6029254	dmr_342662	0.637
chr13	6107318	6107430	dmr_342727	0.7625
chr13	6120765	6121093	dmr_342735	0.8485
chr13	6155859	6156278	dmr_342757	0.619
chr13	6157272	6157488	dmr_342759	0.5815
chr13	6166161	6166414	dmr_342769	0.7065
chr13	6178506	6178536	dmr_342776	0.8575
chr13	6178874	6178991	dmr_342777	0.6735
chr13	6189166	6189199	dmr_342793	0.856
chr13	6260143	6260359	dmr_342851	0.7425
chr13	6260673	6260731	dmr_342852	0.7205
chr13	6340814	6341496	dmr_342921	0.723
chr13	6365173	6365547	dmr_342941	0.8565
chr13	6416189	6416319	dmr_342972	0.5165
chr13	6461097	6461822	dmr_343004	0.784
chr13	6470621	6471277	dmr_343014	0.6595
chr13	6471603	6471621	dmr_343015	0.614
chr13	6479132	6479433	dmr_343021	0.5235
chr13	6535315	6535623	dmr_343059	0.5495
chr13	6547324	6547448	dmr_343067	0.5545
chr13	6552488	6553059	dmr_343071	0.6225
chr13	6577500	6577542	dmr_343102	0.57
chr13	6577550	6577874	dmr_343103	0.7235
chr13	6580672	6580870	dmr_343107	0.762
chr13	6580914	6581020	dmr_343108	0.6865
chr13	6583236	6583448	dmr_343111	0.6609999999999999
chr13	6585920	6586624	dmr_343116	0.5035
chr13	6600654	6600788	dmr_343131	0.5525
chr13	6624083	6624459	dmr_343149	0.5995
chr13	6626351	6626896	dmr_343153	0.628
chr13	6631240	6631340	dmr_343161	0.606
chr13	6634079	6634243	dmr_343166	0.5815
chr13	6635900	6636095	dmr_343170	0.6275
chr13	6653059	6653284	dmr_343190	0.505
chr13	6654104	6654186	dmr_343191	0.6
chr13	6655740	6656122	dmr_343194	0.7245
chr13	6659027	6659777	dmr_343199	0.5885
chr13	6666978	6667282	dmr_343207	0.6705
chr13	6675773	6675922	dmr_343210	0.5905
chr13	6689148	6689404	dmr_343217	0.5355
chr13	7090967	7091091	dmr_343350	0.797
chr13	7158591	7158998	dmr_343385	0.523
chr13	7240308	7240673	dmr_343428	0.7505
chr13	7434603	7435205	dmr_343503	0.6385
chr13	7622050	7622211	dmr_343582	0.8095
chr13	7994170	7994865	dmr_343707	0.7125
chr13	8108190	8108612	dmr_343739	0.5095
chr13	8118301	8118307	dmr_343749	0.6355
chr13	8207178	8207870	dmr_343791	0.5660000000000001
chr13	8439243	8439586	dmr_344099	0.7545
chr13	8439980	8440105	dmr_344100	0.5785
chr13	8510955	8511916	dmr_344190	0.6805
chr13	8597704	8597873	dmr_344308	0.642
chr13	8691599	8691796	dmr_344419	0.7659999999999999
chr13	8692732	8693542	dmr_344421	0.732
chr13	8842414	8842771	dmr_344579	0.556
chr13	8861693	8861781	dmr_344596	0.7555
chr13	9065567	9066961	dmr_344684	0.6795
chr13	9127174	9127316	dmr_344729	0.726
chr13	9130044	9130107	dmr_344733	0.53
chr13	9162181	9162238	dmr_344759	0.5479999999999999
chr13	9164455	9164694	dmr_344763	0.58
chr13	9169814	9169945	dmr_344769	0.7825
chr13	9170431	9170898	dmr_344770	0.625
chr13	9170920	9171348	dmr_344771	0.6165
chr13	9191051	9191687	dmr_344791	0.695
chr13	9194589	9194740	dmr_344793	0.818
chr13	9227161	9227377	dmr_344805	0.6315
chr13	9239617	9240249	dmr_344814	0.7665
chr13	9260953	9261106	dmr_344827	0.8645
chr13	9262668	9262751	dmr_344829	0.713
chr13	9283059	9283744	dmr_344840	0.5175
chr13	9297856	9297940	dmr_344854	0.645
chr13	9315007	9315103	dmr_344872	0.5445
chr13	9324372	9324413	dmr_344878	0.5765
chr13	9333773	9334142	dmr_344885	0.5615
chr13	9349796	9349849	dmr_344899	0.52
chr13	9361360	9361741	dmr_344911	0.601
chr13	9377338	9377562	dmr_344923	0.501
chr13	9380797	9381032	dmr_344926	0.541
chr13	9386867	9386985	dmr_344933	0.5305
chr13	9393391	9393723	dmr_344944	0.569
chr13	9431027	9431181	dmr_344984	0.5385
chr13	9443310	9443411	dmr_344988	0.7375
chr13	9450595	9450798	dmr_344998	0.5865
chr13	9507939	9508354	dmr_345057	0.599
chr13	9552819	9553169	dmr_345090	0.7
chr13	9605370	9605546	dmr_345145	0.647
chr13	9639462	9639586	dmr_345170	0.731
chr13	9646296	9646510	dmr_345178	0.711
chr13	9683381	9683532	dmr_345205	0.599
chr13	9729393	9729693	dmr_345254	0.6545
chr13	9744034	9744319	dmr_345270	0.528
chr13	9753467	9753644	dmr_345278	0.5429999999999999
chr13	9756297	9756349	dmr_345281	0.5955
chr13	9760014	9760155	dmr_345285	0.7665
chr13	9882820	9882904	dmr_345337	0.727
chr13	9897648	9897704	dmr_345357	0.556
chr13	9913069	9913202	dmr_345370	0.679
chr13	9915373	9915743	dmr_345373	0.5329999999999999
chr13	9931620	9931682	dmr_345385	0.684
chr13	9949352	9949395	dmr_345403	0.614
chr13	9975177	9976376	dmr_345417	0.5825
chr13	9983507	9983726	dmr_345426	0.6920000000000001
chr13	10019036	10019283	dmr_345467	0.5195
chr13	10022489	10023247	dmr_345471	0.54
chr13	10023622	10024374	dmr_345472	0.7005
chr13	10031495	10031695	dmr_345477	0.605
chr13	10053001	10053745	dmr_345497	0.657
chr13	10057529	10057669	dmr_345500	0.6505
chr13	10062777	10062947	dmr_345502	0.8125
chr13	10071819	10072314	dmr_345518	0.5065
chr13	10086150	10086801	dmr_345535	0.6145
chr13	10158516	10158870	dmr_345600	0.7135
chr13	10170410	10170847	dmr_345610	0.743
chr13	10172614	10172652	dmr_345613	0.9635
chr13	10172937	10172962	dmr_345614	0.6409999999999999
chr13	10182492	10182687	dmr_345619	0.5535
chr13	10199310	10199455	dmr_345635	0.7165
chr13	10199840	10199872	dmr_345636	0.6715
chr13	10215956	10216178	dmr_345643	0.8440000000000001
chr13	10231350	10231428	dmr_345659	0.5985
chr13	10236420	10236585	dmr_345666	0.8590000000000001
chr13	10243472	10243803	dmr_345678	0.5385
chr13	10251395	10251735	dmr_345686	0.6985
chr13	10345534	10346106	dmr_345751	0.6875
chr13	10349576	10349840	dmr_345756	0.6035
chr13	10351564	10351642	dmr_345759	0.8385
chr13	10358331	10359009	dmr_345768	0.6285
chr13	10359282	10359709	dmr_345769	0.765
chr13	10392433	10392846	dmr_345782	0.5885
chr13	10483915	10484030	dmr_345819	0.6415
chr13	10572081	10572388	dmr_345867	0.534
chr13	10574942	10575529	dmr_345873	0.5665
chr13	10636944	10637543	dmr_345897	0.5045
chr13	10653074	10653971	dmr_345905	0.6465
chr13	10711486	10712220	dmr_345934	0.602
chr13	10726013	10726263	dmr_345941	0.602
chr13	10868123	10868284	dmr_345994	0.5745
chr13	11146710	11147472	dmr_346070	0.748
chr13	11177630	11178014	dmr_346082	0.7145
chr13	11178802	11178928	dmr_346084	0.9405
chr13	11212971	11213457	dmr_346107	0.505
chr13	11216659	11216892	dmr_346111	0.528
chr13	11268857	11269139	dmr_346124	0.5579999999999999
chr13	11291760	11292056	dmr_346135	0.63
chr13	11340673	11341348	dmr_346161	0.9035
chr13	11350880	11351463	dmr_346168	0.6675
chr13	11401478	11402226	dmr_346197	0.6045
chr13	11432344	11432992	dmr_346214	0.7205
chr13	11433149	11433288	dmr_346215	0.525
chr13	11514510	11515307	dmr_346241	0.539
chr13	11542574	11542600	dmr_346254	0.7535
chr13	11543748	11543894	dmr_346257	0.7809999999999999
chr13	11636547	11636597	dmr_346340	0.7020000000000001
chr13	11645187	11645485	dmr_346353	0.682
chr13	11653195	11653285	dmr_346360	0.586
chr13	11684488	11684492	dmr_346381	0.7375
chr13	11716160	11716527	dmr_346404	0.701
chr13	11757961	11758353	dmr_346444	0.778
chr13	11759485	11759731	dmr_346447	0.518
chr13	11759734	11760081	dmr_346448	0.7
chr13	11762884	11763123	dmr_346453	0.5075
chr13	11763489	11763537	dmr_346454	0.5935
chr13	11782596	11783284	dmr_346471	0.8565
chr13	11785307	11785338	dmr_346474	0.6679999999999999
chr13	11786554	11786584	dmr_346476	0.6985
chr13	11801837	11802203	dmr_346489	0.728
chr13	11838378	11838554	dmr_346515	0.6685
chr13	11861912	11861998	dmr_346540	0.7475
chr13	11863954	11864157	dmr_346542	0.573
chr13	11865288	11865452	dmr_346544	0.5135
chr13	11872463	11872748	dmr_346557	0.589
chr13	11882443	11882486	dmr_346565	0.7635
chr13	11920329	11920688	dmr_346603	0.5595
chr13	11925744	11925904	dmr_346610	0.6345
chr13	11941495	11941846	dmr_346630	0.6615
chr13	11947919	11948624	dmr_346636	0.6859999999999999
chr13	11948896	11948924	dmr_346637	0.675
chr13	11987579	11987840	dmr_346677	0.765
chr13	12009407	12009683	dmr_346703	0.6155
chr13	12013399	12013520	dmr_346710	0.6125
chr13	12013923	12014567	dmr_346712	0.778
chr13	12018836	12018895	dmr_346718	0.67
chr13	12024542	12024708	dmr_346728	0.5035
chr13	12040039	12040461	dmr_346748	0.69
chr13	12043441	12043494	dmr_346751	0.526
chr13	12053958	12054220	dmr_346766	0.62
chr13	12076428	12077153	dmr_346792	0.54
chr13	12079435	12081290	dmr_346795	0.5365
chr13	12097503	12097516	dmr_346819	0.622
chr13	12104749	12105189	dmr_346829	0.7585
chr13	12115012	12115380	dmr_346839	0.728
chr13	12167355	12167610	dmr_346881	0.56
chr13	12179067	12179273	dmr_346894	0.5539999999999999
chr13	12179281	12180202	dmr_346895	0.511
chr13	12197216	12197329	dmr_346906	0.588
chr13	12248535	12248726	dmr_346941	0.5625
chr13	12268618	12269079	dmr_346951	0.615
chr13	12272380	12272774	dmr_346955	0.595
chr13	12287968	12288069	dmr_346964	0.626
chr13	12302345	12302548	dmr_346975	0.5255
chr13	12319842	12320246	dmr_346990	0.6225
chr13	12333761	12334389	dmr_347006	0.6805
chr13	12334778	12335053	dmr_347007	0.557
chr13	12361016	12361197	dmr_347030	0.6345
chr13	12430978	12431426	dmr_347056	0.6595
chr13	12439752	12439999	dmr_347065	0.8395
chr13	12440038	12440078	dmr_347066	0.828
chr13	12440101	12440275	dmr_347067	0.7909999999999999
chr13	12442252	12442454	dmr_347069	0.775
chr13	12442747	12442782	dmr_347070	0.6890000000000001
chr13	12442909	12443175	dmr_347071	0.7709999999999999
chr13	12455784	12456371	dmr_347077	0.507
chr13	12462967	12463281	dmr_347085	0.8315
chr13	12463604	12463729	dmr_347086	0.7675
chr13	12539499	12540536	dmr_347137	0.585
chr13	12547126	12547235	dmr_347144	0.6365
chr13	12547791	12548034	dmr_347145	0.9025
chr13	12565240	12565257	dmr_347152	0.7065
chr13	12566594	12566901	dmr_347153	0.5489999999999999
chr13	12572732	12572958	dmr_347160	0.754
chr13	12574916	12576093	dmr_347163	0.6535
chr13	13477822	13478103	dmr_347305	0.6935
chr13	13546540	13547160	dmr_347350	0.6865
chr13	13573445	13573764	dmr_347376	0.6509999999999999
chr13	13573797	13573843	dmr_347377	0.764
chr13	13574209	13574667	dmr_347378	0.696
chr13	13574738	13574888	dmr_347379	0.7959999999999999
chr13	13633963	13634276	dmr_347420	0.597
chr13	13703399	13703786	dmr_347451	0.602
chr13	13704072	13704220	dmr_347452	0.6275
chr13	13783676	13783785	dmr_347493	0.614
chr13	13792190	13792414	dmr_347498	0.5555
chr13	13924173	13924588	dmr_347560	0.8855
chr13	13968666	13969051	dmr_347582	0.758
chr13	13993327	13993463	dmr_347597	0.5665
chr13	14006277	14006323	dmr_347608	0.6065
chr13	14015060	14015324	dmr_347619	0.7265
chr13	14164935	14164988	dmr_347703	0.5115
chr13	14197389	14197408	dmr_347721	0.6055
chr13	14202016	14202179	dmr_347726	0.6055
chr13	14231459	14231462	dmr_347735	0.522
chr13	14365561	14365953	dmr_347809	0.632
chr13	14425019	14425056	dmr_347847	0.6605
chr13	14432470	14432617	dmr_347855	0.5589999999999999
chr13	14453696	14453944	dmr_347868	0.638
chr13	14487985	14488174	dmr_347891	0.738
chr13	14498914	14499165	dmr_347899	0.6215
chr13	14506831	14507185	dmr_347906	0.565
chr13	14517668	14518057	dmr_347914	0.588
chr13	14520506	14520672	dmr_347918	0.659
chr13	14588909	14588973	dmr_347948	0.72
chr13	14615403	14615732	dmr_347959	0.565
chr13	14615838	14616071	dmr_347960	0.5985
chr13	14622152	14622474	dmr_347965	0.514
chr13	14656539	14656810	dmr_347973	0.589
chr13	14701947	14702049	dmr_347986	0.7075
chr13	14901846	14902356	dmr_348034	0.752
chr13	14930795	14931296	dmr_348037	0.565
chr13	15053827	15053902	dmr_348067	0.7795
chr13	15113295	15113549	dmr_348094	0.5489999999999999
chr13	15130631	15130732	dmr_348100	0.568
chr13	15283142	15283380	dmr_348130	0.897
chr13	15426449	15427145	dmr_348176	0.5505
chr13	15444431	15444643	dmr_348184	0.628
chr13	15524313	15524847	dmr_348221	0.6705
chr13	15531659	15531780	dmr_348226	0.78
chr13	15545598	15545654	dmr_348234	0.741
chr13	15689408	15689526	dmr_348334	0.7705
chr13	15742523	15743204	dmr_348361	0.8105
chr13	15758685	15758788	dmr_348372	0.7445
chr13	15776463	15776530	dmr_348384	0.732
chr13	15777378	15778095	dmr_348386	0.7575
chr13	15979750	15980138	dmr_348496	0.6995
chr13	15982090	15982580	dmr_348499	0.5635
chr13	16005632	16005756	dmr_348510	0.5395
chr13	16009831	16009889	dmr_348512	0.7615
chr13	16010247	16010609	dmr_348513	0.8585
chr13	16011331	16011690	dmr_348515	0.6895
chr13	16021152	16021616	dmr_348528	0.5125
chr13	16291153	16291213	dmr_348653	0.818
chr13	16304383	16304394	dmr_348658	0.7315
chr13	16350156	16350262	dmr_348688	0.6995
chr13	16355173	16355529	dmr_348692	0.8395
chr13	16382985	16383152	dmr_348705	0.575
chr13	16512789	16513215	dmr_348752	0.6509999999999999
chr13	16543803	16544442	dmr_348764	0.792
chr13	16568586	16568799	dmr_348776	0.7090000000000001
chr13	16574206	16574317	dmr_348779	0.6045
chr13	16574684	16574957	dmr_348780	0.9755
chr13	16642722	16642881	dmr_348807	0.7435
chr13	16645434	16645815	dmr_348810	0.583
chr13	16646464	16646576	dmr_348811	0.6195
chr13	16656283	16656455	dmr_348823	0.7290000000000001
chr13	16659960	16660306	dmr_348826	0.5735
chr13	16937513	16937676	dmr_348962	0.568
chr13	16969017	16969203	dmr_348972	0.5225
chr13	16978195	16978234	dmr_348978	0.5265
chr13	17040108	17040266	dmr_349003	0.6970000000000001
chr13	17040541	17040700	dmr_349004	0.7020000000000001
chr13	17495316	17495363	dmr_349181	0.622
chr13	17693833	17694056	dmr_349241	0.7045
chr13	17705342	17705714	dmr_349249	0.8525
chr13	17737454	17737517	dmr_349276	0.513
chr13	17772354	17772575	dmr_349287	0.557
chr13	17783672	17783878	dmr_349297	0.532
chr13	17838836	17839025	dmr_349322	0.794
chr13	17839098	17839927	dmr_349323	0.8045
chr13	17859136	17860502	dmr_349340	0.5375
chr13	17865937	17866280	dmr_349345	0.7175
chr13	17866788	17866791	dmr_349346	0.653
chr13	17887768	17888034	dmr_349364	0.501
chr13	17889660	17889926	dmr_349367	0.7245
chr13	17891571	17892288	dmr_349369	0.7715
chr13	17892587	17892597	dmr_349370	0.6015
chr13	17897267	17897833	dmr_349374	0.532
chr13	17900763	17901699	dmr_349379	0.762
chr13	17907096	17907426	dmr_349386	0.765
chr13	17969350	17969678	dmr_349430	0.672
chr13	17982951	17983065	dmr_349438	0.7435
chr13	17992011	17992169	dmr_349448	0.5945
chr13	18013329	18013657	dmr_349460	0.5920000000000001
chr13	18099948	18100151	dmr_349498	0.7165
chr13	18124447	18124658	dmr_349516	0.63
chr13	18144696	18145364	dmr_349528	0.7005
chr13	18197058	18197076	dmr_349570	0.8495
chr13	18230755	18231028	dmr_349595	0.7415
chr13	18231262	18231373	dmr_349596	0.8125
chr13	18236575	18236900	dmr_349602	0.5775
chr13	18238514	18238779	dmr_349605	0.523
chr13	18336540	18336746	dmr_349668	0.5720000000000001
chr13	18337932	18338265	dmr_349670	0.768
chr13	18412194	18412282	dmr_349733	0.5579999999999999
chr13	18467135	18467320	dmr_349773	0.6940000000000001
chr13	18485423	18485501	dmr_349788	0.6505
chr13	18499419	18499801	dmr_349802	0.5145
chr13	18699239	18699461	dmr_349873	0.5485
chr13	18743632	18743996	dmr_349908	0.6779999999999999
chr13	18744000	18744534	dmr_349909	0.76
chr13	18773700	18773805	dmr_349935	0.6345
chr13	18858314	18858377	dmr_350013	0.6729999999999999
chr13	18875378	18875557	dmr_350030	0.552
chr13	18915036	18915172	dmr_350050	0.5589999999999999
chr13	18940066	18940219	dmr_350063	0.7595
chr13	18955762	18955893	dmr_350077	0.5135
chr13	18957027	18957628	dmr_350080	0.6095
chr13	18968808	18968826	dmr_350085	0.521
chr13	19001000	19002941	dmr_350114	0.612
chr13	19004504	19004978	dmr_350117	0.6625
chr13	19025163	19025226	dmr_350139	0.512
chr13	19026888	19027247	dmr_350141	0.7575
chr13	19027870	19027949	dmr_350143	0.6075
chr13	19101433	19102753	dmr_350226	0.6425
chr13	19119441	19119449	dmr_350242	0.584
chr13	19123603	19123709	dmr_350247	0.9225
chr13	19160700	19161417	dmr_350287	0.7695
chr13	19353897	19354460	dmr_350357	0.713
chr13	19357983	19358258	dmr_350363	0.653
chr13	19366023	19366111	dmr_350372	0.591
chr13	19368913	19369103	dmr_350375	0.5870000000000001
chr13	19381275	19381391	dmr_350395	0.568
chr13	19393578	19393853	dmr_350410	0.6585
chr13	19449524	19450127	dmr_350437	0.5195
chr13	19604434	19604498	dmr_350511	0.629
chr13	19612779	19613185	dmr_350518	0.5255
chr13	19618314	19618621	dmr_350526	0.5115
chr13	19622822	19622969	dmr_350529	0.6725
chr13	19640502	19641035	dmr_350538	0.5315
chr13	19642686	19642836	dmr_350542	0.5225
chr13	19676950	19677359	dmr_350563	0.8835
chr13	19683184	19683582	dmr_350568	0.5295
chr13	19733907	19734115	dmr_350591	0.7659999999999999
chr13	19734509	19735061	dmr_350592	0.5295
chr13	19744995	19745553	dmr_350597	0.66
chr13	19884052	19884580	dmr_350656	0.7285
chr13	19997938	19998167	dmr_350711	0.7185
chr13	20034067	20034527	dmr_350724	0.534
chr13	20037569	20038195	dmr_350727	0.8955
chr13	20038216	20038232	dmr_350728	0.6685
chr13	20038563	20038817	dmr_350729	0.57
chr13	20053531	20053574	dmr_350737	0.5615
chr13	20066684	20066845	dmr_350749	0.6709999999999999
chr13	20077365	20077412	dmr_350758	0.835
chr13	20077767	20078094	dmr_350759	0.9365
chr13	20093485	20093542	dmr_350766	0.5665
chr13	20095034	20095186	dmr_350771	0.782
chr13	20108980	20109300	dmr_350781	0.7265
chr13	20109378	20109617	dmr_350782	0.708
chr13	20138637	20139758	dmr_350803	0.511
chr13	20175034	20175275	dmr_350825	0.6865
chr13	20183952	20184148	dmr_350830	0.65
chr13	20205133	20205674	dmr_350848	0.501
chr13	20226869	20227043	dmr_350870	0.893
chr13	20228044	20228395	dmr_350873	0.865
chr13	20235914	20235993	dmr_350878	0.5710000000000001
chr13	20242115	20242892	dmr_350882	0.772
chr13	20292214	20292270	dmr_350921	0.634
chr13	20296426	20296506	dmr_350925	0.5195
chr13	20306728	20306910	dmr_350937	0.76
chr13	20309963	20310280	dmr_350942	0.614
chr13	20324931	20325049	dmr_350955	0.721
chr13	20353988	20354266	dmr_350981	0.645
chr13	20357241	20357324	dmr_350986	0.8109999999999999
chr13	20362770	20362856	dmr_350992	0.531
chr13	20367363	20367559	dmr_350997	0.6495
chr13	20394267	20394371	dmr_351025	0.528
chr13	20397493	20397659	dmr_351029	0.7979999999999999
chr13	20397919	20398522	dmr_351030	0.774
chr13	20409244	20409264	dmr_351041	0.5539999999999999
chr13	20430963	20431071	dmr_351053	0.718
chr13	20431129	20431324	dmr_351054	0.767
chr13	20440920	20441276	dmr_351063	0.82
chr13	20442665	20443164	dmr_351066	0.536
chr13	20452486	20452824	dmr_351079	0.7045
chr13	20460120	20460528	dmr_351086	0.6555
chr13	20467145	20467386	dmr_351095	0.6970000000000001
chr13	20471629	20471844	dmr_351097	0.56
chr13	20474083	20475772	dmr_351098	0.605
chr13	20478105	20478351	dmr_351103	0.502
chr13	20481017	20481273	dmr_351106	0.7835
chr13	20493206	20493270	dmr_351119	0.9025
chr13	20493710	20494220	dmr_351121	0.6835
chr13	20504005	20504189	dmr_351134	0.648
chr13	20525509	20525719	dmr_351164	0.7385
chr13	20526677	20527154	dmr_351166	0.51
chr13	20538148	20538484	dmr_351177	0.7185
chr13	20538949	20539483	dmr_351178	0.545
chr13	20539842	20540095	dmr_351179	0.7885
chr13	20544377	20544392	dmr_351185	0.6265
chr13	20550043	20550214	dmr_351191	0.615
chr13	20555820	20556600	dmr_351194	0.8795
chr13	20591351	20591517	dmr_351242	0.542
chr13	20594263	20594322	dmr_351246	0.5385
chr13	20597007	20597653	dmr_351250	0.7005
chr13	20597764	20598125	dmr_351251	0.669
chr13	20598225	20598678	dmr_351252	0.6815
chr13	20598958	20599124	dmr_351253	0.8079999999999999
chr13	20599963	20601309	dmr_351254	0.7609999999999999
chr13	20601692	20601890	dmr_351255	0.7390000000000001
chr13	20606561	20607023	dmr_351260	0.7695
chr13	20609635	20609784	dmr_351263	0.5575
chr13	20635676	20635793	dmr_351282	0.6609999999999999
chr13	20686562	20686649	dmr_351304	0.662
chr13	20711524	20711769	dmr_351317	0.8975
chr13	20724131	20724429	dmr_351322	0.7145
chr13	20787973	20788157	dmr_351346	0.546
chr13	20855826	20856392	dmr_351375	0.5575
chr13	20921135	20921419	dmr_351403	0.9
chr13	20981555	20981996	dmr_351432	0.599
chr13	21024979	21025274	dmr_351464	0.7965
chr13	21242295	21242815	dmr_351542	0.6635
chr13	21243005	21243688	dmr_351543	0.5415
chr13	21247598	21248001	dmr_351544	0.6695
chr13	21264083	21264505	dmr_351557	0.6829999999999999
chr13	21267719	21268222	dmr_351560	0.7190000000000001
chr13	21280075	21280079	dmr_351567	0.578
chr13	21322063	21322085	dmr_351588	0.6705
chr13	21323441	21323615	dmr_351589	0.6829999999999999
chr13	21326228	21326253	dmr_351591	0.7255
chr13	21372681	21373268	dmr_351601	0.7615
chr13	21387871	21387908	dmr_351607	0.7075
chr13	21417786	21417798	dmr_351632	0.6315
chr13	21423349	21423700	dmr_351639	0.8595
chr13	21505823	21505989	dmr_351670	0.8845
chr13	21596297	21596590	dmr_351700	0.5445
chr13	21726838	21727228	dmr_351742	0.6015
chr13	21847803	21848197	dmr_351768	0.5245
chr13	21856226	21856496	dmr_351775	0.642
chr13	21881720	21881770	dmr_351781	0.5215
chr13	21883234	21883503	dmr_351782	0.6705
chr13	21896492	21896850	dmr_351790	0.5125
chr13	21903184	21904364	dmr_351796	0.593
chr13	21906495	21908154	dmr_351798	0.5645
chr13	21908410	21908461	dmr_351799	0.52
chr13	21913471	21914981	dmr_351804	0.6509999999999999
chr13	21930766	21931538	dmr_351822	0.7070000000000001
chr13	21933828	21933836	dmr_351824	0.628
chr13	21934170	21934531	dmr_351825	0.8029999999999999
chr13	21936743	21937532	dmr_351828	0.5215
chr13	21944416	21944461	dmr_351831	0.5735
chr13	21971949	21972119	dmr_351843	0.7340000000000001
chr13	22015281	22015639	dmr_351860	0.679
chr13	22022614	22023073	dmr_351865	0.5275
chr13	22029941	22030039	dmr_351868	0.5735
chr13	22146009	22146135	dmr_351892	0.687
chr13	22346096	22346159	dmr_351953	0.9790000000000001
chr13	22381285	22381732	dmr_351969	0.6629999999999999
chr13	22650401	22650735	dmr_352047	0.9455
chr13	23270783	23271085	dmr_352193	0.672
chr13	23284963	23285539	dmr_352196	0.5135
chr13	23286855	23287387	dmr_352197	0.5670000000000001
chr13	23298351	23299100	dmr_352202	0.7455
chr13	23306620	23307134	dmr_352206	0.6890000000000001
chr13	23317346	23318272	dmr_352214	0.7275
chr13	23359146	23359282	dmr_352223	0.6195
chr13	23396832	23396892	dmr_352248	0.586
chr13	23397180	23397390	dmr_352249	0.6475
chr13	23413291	23413571	dmr_352258	0.6395
chr13	23425709	23425952	dmr_352262	0.6920000000000001
chr13	23426850	23428087	dmr_352264	0.7295
chr13	23444666	23444795	dmr_352273	0.6509999999999999
chr13	23459283	23459832	dmr_352277	0.6965
chr13	23464851	23465574	dmr_352278	0.5745
chr13	23467080	23467312	dmr_352281	0.6305
chr13	23499045	23500583	dmr_352306	0.7565
chr13	23500983	23501328	dmr_352307	0.7559999999999999
chr13	23501628	23501703	dmr_352308	0.616
chr13	23502038	23502479	dmr_352309	0.7435
chr13	23503647	23504074	dmr_352311	0.7015
chr13	23505229	23506483	dmr_352312	0.8290000000000001
chr13	23685484	23685723	dmr_352372	0.579
chr13	23686052	23686103	dmr_352373	0.5660000000000001
chr13	23692026	23692194	dmr_352376	0.6325
chr13	23752760	23752764	dmr_352407	0.526
chr13	23764165	23764391	dmr_352411	0.8475
chr13	23964817	23965466	dmr_352531	0.562
chr13	23971755	23972760	dmr_352536	0.8805
chr13	24008982	24009132	dmr_352564	0.561
chr13	24047591	24048978	dmr_352592	0.6175
chr13	24049266	24049310	dmr_352593	0.5395
chr13	24081804	24082111	dmr_352630	0.8079999999999999
chr13	24082154	24082367	dmr_352631	0.5995
chr13	24088959	24089124	dmr_352636	0.7495
chr13	24102041	24102634	dmr_352647	0.8865
chr13	24104723	24104794	dmr_352650	0.6595
chr13	24108276	24108635	dmr_352654	0.6629999999999999
chr13	24117502	24117856	dmr_352659	0.6725
chr13	24135585	24136085	dmr_352675	0.708
chr13	24144399	24144483	dmr_352682	0.7365
chr13	24146724	24146881	dmr_352684	0.6475
chr13	24157456	24158134	dmr_352699	0.7055
chr13	24164004	24164188	dmr_352709	0.654
chr13	24199614	24200397	dmr_352746	0.7425
chr13	24203282	24203406	dmr_352751	0.6375
chr13	24216252	24216518	dmr_352765	0.752
chr13	24223692	24223788	dmr_352770	0.79
chr13	24238792	24239139	dmr_352783	0.637
chr13	24260890	24261357	dmr_352812	0.625
chr13	24263614	24264016	dmr_352817	0.8765
chr13	24268580	24269114	dmr_352821	0.5185
chr13	24316644	24316723	dmr_352859	0.616
chr13	24491258	24491634	dmr_352974	0.6915
chr13	24520240	24520506	dmr_352993	0.6675
chr13	24521120	24521503	dmr_352995	0.506
chr13	24521829	24522264	dmr_352996	0.574
chr13	24522527	24522744	dmr_352997	0.63
chr13	24576320	24576425	dmr_353035	0.7285
chr13	24626993	24627010	dmr_353088	0.537
chr13	24634115	24634761	dmr_353098	0.5925
chr13	24634848	24635355	dmr_353099	0.579
chr13	24762252	24762474	dmr_353235	0.601
chr13	24785937	24786295	dmr_353251	0.8705
chr13	24786302	24786611	dmr_353252	0.7035
chr13	24787587	24788145	dmr_353254	0.6915
chr13	24799532	24799701	dmr_353261	0.762
chr13	24802954	24802999	dmr_353262	0.7115
chr13	24804841	24805102	dmr_353264	0.6435
chr13	24807171	24807743	dmr_353266	0.5515
chr13	24822527	24822899	dmr_353277	0.7190000000000001
chr13	24823013	24823059	dmr_353278	0.9105
chr13	24823076	24823385	dmr_353279	0.7345
chr13	24826240	24826365	dmr_353281	0.762
chr13	24846333	24846660	dmr_353294	0.622
chr13	24857133	24857548	dmr_353304	0.522
chr13	24857583	24857685	dmr_353305	0.6095
chr13	24857976	24858011	dmr_353306	0.512
chr13	24978070	24978215	dmr_353395	0.6395
chr13	24992662	24992803	dmr_353413	0.7785
chr13	24993082	24993276	dmr_353414	0.5855
chr13	24996127	24996464	dmr_353419	0.613
chr13	25019200	25019300	dmr_353440	0.637
chr13	25054789	25055022	dmr_353451	0.542
chr13	25056452	25056616	dmr_353452	0.6435
chr13	25118017	25118113	dmr_353485	0.53
chr13	25122866	25123160	dmr_353487	0.807
chr13	25127868	25128331	dmr_353493	0.56
chr13	25160101	25160651	dmr_353515	0.508
chr13	25167692	25168856	dmr_353520	0.551
chr13	25186878	25187539	dmr_353538	0.7265
chr13	25194550	25194907	dmr_353550	0.622
chr13	25195521	25196187	dmr_353551	0.769
chr13	25196238	25196641	dmr_353552	0.8265
chr13	25196701	25196762	dmr_353553	0.535
chr13	25207117	25207207	dmr_353566	0.7165
chr13	25210074	25210653	dmr_353571	0.5855
chr13	25213182	25213413	dmr_353575	0.885
chr13	25217616	25217698	dmr_353578	0.6195
chr13	25218946	25219279	dmr_353579	0.672
chr13	25252343	25252421	dmr_353590	0.6255
chr13	25252792	25253043	dmr_353591	0.6565
chr13	25255990	25256667	dmr_353597	0.544
chr13	25334120	25334796	dmr_353640	0.8515
chr13	25362391	25362997	dmr_353655	0.8170000000000001
chr13	25383704	25383892	dmr_353667	0.856
chr13	25400569	25401579	dmr_353683	0.5465
chr13	25401881	25402550	dmr_353684	0.7120000000000001
chr13	25453170	25453504	dmr_353703	0.9155
chr13	25490032	25490573	dmr_353721	0.6975
chr13	25639857	25640314	dmr_353794	0.5985
chr13	25678474	25678603	dmr_353814	0.8095
chr13	25684240	25684471	dmr_353821	0.5785
chr13	25695023	25695855	dmr_353831	0.6595
chr13	25777882	25777898	dmr_353880	0.897
chr13	25807543	25808302	dmr_353896	0.6985
chr13	25899713	25900050	dmr_353945	0.8555
chr13	25900385	25900429	dmr_353946	0.5015
chr13	25958118	25958555	dmr_353982	0.5675
chr13	26006542	26006640	dmr_354002	0.696
chr13	26035296	26035326	dmr_354019	0.696
chr13	26150854	26151172	dmr_354058	0.655
chr13	26154814	26155925	dmr_354062	0.7365
chr13	26169365	26169579	dmr_354069	0.6185
chr13	26169635	26169679	dmr_354070	0.631
chr13	26227514	26227959	dmr_354093	0.5705
chr13	26267436	26267580	dmr_354115	0.6825
chr13	26382096	26382309	dmr_354165	0.537
chr13	26384846	26385182	dmr_354168	0.677
chr13	26569321	26569857	dmr_354226	0.6415
chr13	26578391	26578525	dmr_354233	0.7445
chr13	26745625	26745726	dmr_354305	0.608
chr13	26762003	26763259	dmr_354309	0.6355
chr13	26867436	26867486	dmr_354342	0.5815
chr13	26867920	26868022	dmr_354343	0.82
chr13	26873700	26873731	dmr_354348	0.7955
chr13	26977890	26978160	dmr_354394	0.6565
chr13	27253560	27253780	dmr_354461	0.569
chr13	27334300	27334448	dmr_354475	0.546
chr13	28398074	28398372	dmr_354689	0.7985
chr13	28431957	28432149	dmr_354712	0.5565
chr13	28465586	28465618	dmr_354729	0.912
chr13	28524759	28524764	dmr_354765	0.5675
chr13	28603986	28604665	dmr_354813	0.647
chr13	28604743	28605281	dmr_354815	0.647
chr13	28692442	28692913	dmr_354865	0.7455
chr13	28716838	28717840	dmr_354893	0.5825
chr13	28719769	28720470	dmr_354897	0.6809999999999999
chr13	28758033	28759135	dmr_354935	0.6459999999999999
chr13	28770614	28770904	dmr_354943	0.5479999999999999
chr13	28795225	28795768	dmr_354966	0.6655
chr13	28807217	28807775	dmr_354974	0.5315
chr13	28810587	28810750	dmr_354975	0.6045
chr13	28832988	28833006	dmr_354989	0.584
chr13	28833172	28833277	dmr_354991	0.5465
chr13	28833475	28833564	dmr_354992	0.687
chr13	28856763	28857639	dmr_355009	0.635
chr13	28875705	28875954	dmr_355016	0.5425
chr13	28929820	28929920	dmr_355054	0.507
chr13	28947926	28948213	dmr_355068	0.573
chr13	28960106	28960348	dmr_355075	0.6105
chr13	28975302	28975347	dmr_355082	0.5365
chr13	29014514	29014782	dmr_355107	0.787
chr13	29015974	29016950	dmr_355109	0.721
chr13	29023476	29023536	dmr_355119	0.6875
chr13	29043641	29043779	dmr_355133	0.545
chr13	29134696	29134891	dmr_355185	0.5515
chr13	29140177	29140283	dmr_355189	0.5695
chr13	29186815	29187633	dmr_355219	0.508
chr13	29232893	29233025	dmr_355244	0.528
chr13	29234217	29235158	dmr_355247	0.5145
chr13	29274360	29274626	dmr_355264	0.6970000000000001
chr13	29305151	29305237	dmr_355286	0.523
chr13	29320622	29320639	dmr_355298	0.7575
chr13	29328222	29328432	dmr_355306	0.6695
chr13	29389712	29390444	dmr_355346	0.6145
chr13	29397565	29398329	dmr_355351	0.645
chr13	29414724	29415780	dmr_355366	0.5765
chr13	29416090	29416657	dmr_355367	0.8
chr13	29434636	29434986	dmr_355384	0.601
chr13	29435135	29435257	dmr_355385	0.727
chr13	29460588	29461474	dmr_355405	0.8855
chr13	29462154	29462541	dmr_355407	0.6775
chr13	29482160	29482861	dmr_355420	0.789
chr13	29503322	29503557	dmr_355434	0.6835
chr13	29503828	29504032	dmr_355435	0.5539999999999999
chr13	29526370	29526775	dmr_355447	0.649
chr13	29550323	29550568	dmr_355462	0.6535
chr13	29565820	29566865	dmr_355472	0.5775
chr13	29568979	29569152	dmr_355474	0.594
chr13	29578674	29578802	dmr_355484	0.747
chr13	29597347	29597821	dmr_355499	0.8425
chr13	29698536	29698853	dmr_355572	0.534
chr13	29769721	29770293	dmr_355617	0.5295
chr13	29800273	29800527	dmr_355645	0.7205
chr13	29823940	29824681	dmr_355660	0.5675
chr13	29833843	29834047	dmr_355670	0.5365
chr13	29851850	29852663	dmr_355676	0.59
chr13	29888934	29889506	dmr_355692	0.5015
chr13	29901542	29902170	dmr_355695	0.6905
chr13	29919193	29919459	dmr_355708	0.74
chr13	29919493	29920126	dmr_355709	0.5655
chr13	29920134	29920680	dmr_355710	0.6459999999999999
chr13	29920749	29920973	dmr_355711	0.5589999999999999
chr13	29943954	29944186	dmr_355732	0.7285
chr13	29946073	29946281	dmr_355734	0.6095
chr13	29958232	29958445	dmr_355750	0.7305
chr13	29987052	29987291	dmr_355773	0.7235
chr13	30042145	30042171	dmr_355813	0.5785
chr13	30084535	30084805	dmr_355840	0.785
chr13	30104791	30104878	dmr_355853	0.8835
chr13	30169899	30170773	dmr_355878	0.6975
chr13	30200572	30201578	dmr_355898	0.7935
chr13	30284015	30284048	dmr_355950	0.8255
chr13	30331901	30332090	dmr_355968	0.9275
chr13	30335970	30336261	dmr_355970	0.7140000000000001
chr13	30341935	30343006	dmr_355973	0.6709999999999999
chr13	30384803	30385311	dmr_356002	0.6865
chr13	30521130	30521489	dmr_356057	0.685
chr13	30607850	30608100	dmr_356112	0.5585
chr13	30665600	30665652	dmr_356155	0.6729999999999999
chr13	30666154	30666647	dmr_356157	0.535
chr13	30666712	30667016	dmr_356158	0.6005
chr13	30708425	30708680	dmr_356208	0.65
chr13	30724894	30725401	dmr_356220	0.7805
chr13	30785888	30786640	dmr_356258	0.5815
chr13	30788109	30788255	dmr_356261	0.5735
chr13	30817684	30817778	dmr_356278	0.6965
chr13	30834914	30834973	dmr_356296	0.5745
chr13	30836172	30836426	dmr_356299	0.6505
chr13	30894152	30894571	dmr_356338	0.701
chr13	30977925	30978038	dmr_356406	0.5285
chr13	30978375	30978561	dmr_356407	0.5835
chr13	30997442	30998075	dmr_356416	0.5660000000000001
chr13	31047356	31047735	dmr_356440	0.6565
chr13	31207607	31207643	dmr_356514	0.6725
chr13	31207802	31208070	dmr_356515	0.602
chr13	31249130	31249981	dmr_356526	0.653
chr13	31259194	31259370	dmr_356534	0.539
chr13	31364428	31364658	dmr_356586	0.624
chr13	31408773	31409052	dmr_356596	0.552
chr13	31458968	31459290	dmr_356635	0.5820000000000001
chr13	31475794	31476111	dmr_356644	0.5035
chr13	31519087	31519323	dmr_356666	0.618
chr13	31614685	31614840	dmr_356713	0.596
chr13	31627237	31627287	dmr_356718	0.6315
chr13	31627880	31627958	dmr_356719	0.5075
chr13	31628764	31629060	dmr_356721	0.5329999999999999
chr13	31672164	31672440	dmr_356741	0.6895
chr13	31747320	31747674	dmr_356772	0.522
chr13	31750964	31751585	dmr_356774	0.769
chr13	31800657	31801002	dmr_356796	0.645
chr13	31807966	31808054	dmr_356800	0.654
chr13	31878883	31879314	dmr_356834	0.544
chr13	31888830	31888883	dmr_356842	0.7355
chr13	31894142	31894384	dmr_356848	0.8655
chr13	31926554	31926907	dmr_356862	0.5775
chr13	31929291	31929384	dmr_356863	0.5429999999999999
chr13	32053039	32053220	dmr_356918	0.521
chr13	32107936	32107950	dmr_356948	0.608
chr13	32132868	32133046	dmr_356966	0.5975
chr13	32135024	32135278	dmr_356970	0.6659999999999999
chr13	32249336	32249462	dmr_357023	0.5695
chr13	32260506	32261035	dmr_357033	0.596
chr13	32312780	32312794	dmr_357053	0.5545
chr13	32316520	32316728	dmr_357058	0.6125
chr13	32479341	32479761	dmr_357127	0.6955
chr13	32484509	32484682	dmr_357131	0.6825
chr13	32492838	32493103	dmr_357135	0.609
chr13	32493334	32493781	dmr_357136	0.536
chr13	32497090	32497607	dmr_357139	0.615
chr13	32656983	32657991	dmr_357211	0.6565
chr13	32707430	32707617	dmr_357238	0.522
chr13	32731718	32731824	dmr_357254	0.5115
chr13	33068207	33068475	dmr_357448	0.667
chr13	33085571	33085623	dmr_357460	0.603
chr13	34020676	34020827	dmr_357560	0.8270000000000001
chr13	34025506	34025857	dmr_357562	0.75
chr13	34050336	34050715	dmr_357582	0.7340000000000001
chr13	34066246	34066354	dmr_357594	0.747
chr13	34112562	34112676	dmr_357638	0.762
chr13	34133944	34134806	dmr_357662	0.5875
chr13	34153716	34154091	dmr_357679	0.9345
chr13	34174810	34174891	dmr_357688	0.7995
chr13	34183047	34183202	dmr_357701	0.5035
chr13	34183786	34184014	dmr_357702	0.8935
chr13	34195593	34195814	dmr_357713	0.715
chr13	34196081	34196224	dmr_357714	0.698
chr13	34211493	34211782	dmr_357732	0.7365
chr13	34215142	34215254	dmr_357737	0.7085
chr13	34218775	34219282	dmr_357740	0.5665
chr13	34221208	34221304	dmr_357744	0.5275
chr13	34228313	34228441	dmr_357753	0.563
chr13	34232840	34233348	dmr_357756	0.688
chr13	34247362	34247473	dmr_357773	0.623
chr13	34256625	34256634	dmr_357781	0.7415
chr13	34280833	34281186	dmr_357809	0.527
chr13	34289928	34289956	dmr_357819	0.826
chr13	34295808	34296590	dmr_357826	0.7959999999999999
chr13	34304779	34304967	dmr_357833	0.745
chr13	34307071	34307423	dmr_357834	0.513
chr13	34316843	34316872	dmr_357848	0.6765
chr13	34332443	34333100	dmr_357867	0.746
chr13	34343080	34343359	dmr_357877	0.743
chr13	34346246	34346521	dmr_357878	0.6315
chr13	34348655	34348956	dmr_357881	0.6055
chr13	34372022	34372358	dmr_357896	0.711
chr13	34372828	34373606	dmr_357897	0.5885
chr13	34375046	34375200	dmr_357901	0.6125
chr13	34408145	34408321	dmr_357919	0.7515
chr13	34419016	34419429	dmr_357931	0.654
chr13	34421784	34421796	dmr_357934	0.5545
chr13	34521960	34522354	dmr_357987	0.9565
chr13	34593620	34593863	dmr_358020	0.7805
chr13	34607370	34607885	dmr_358031	0.7509999999999999
chr13	34612391	34612970	dmr_358034	0.6295
chr13	34676254	34676335	dmr_358085	0.7345
chr13	34685085	34685361	dmr_358094	0.596
chr13	34715118	34715760	dmr_358119	0.7305
chr13	34787539	34787837	dmr_358169	0.568
chr13	34859455	34859965	dmr_358212	0.6935
chr13	34935393	34935508	dmr_358254	0.7759999999999999
chr13	34942121	34942310	dmr_358256	0.831
chr13	35087969	35088071	dmr_358329	0.753
chr13	35131847	35132240	dmr_358351	0.7065
chr13	35214158	35214682	dmr_358401	0.6135
chr13	35226090	35226604	dmr_358417	0.5489999999999999
chr13	35241472	35241873	dmr_358429	0.5125
chr13	35245836	35245880	dmr_358433	0.7909999999999999
chr13	35283731	35283781	dmr_358454	0.6955
chr13	35398214	35398676	dmr_358523	0.5985
chr13	35417538	35417696	dmr_358532	0.551
chr13	35469348	35469746	dmr_358565	0.7245
chr13	35606177	35606869	dmr_358639	0.5075
chr13	35650434	35651060	dmr_358659	0.7909999999999999
chr13	35738731	35738878	dmr_358705	0.5115
chr13	35781876	35781995	dmr_358741	0.615
chr13	35875591	35875883	dmr_358837	0.7025
chr13	35938400	35938500	dmr_358872	0.6659999999999999
chr13	35994110	35994711	dmr_358904	0.7090000000000001
chr13	36019768	36020447	dmr_358922	0.6335
chr13	36020503	36020703	dmr_358923	0.7290000000000001
chr13	36084696	36084867	dmr_358962	0.828
chr13	36086761	36087055	dmr_358966	0.7435
chr13	36174365	36174879	dmr_359038	0.629
chr13	36203158	36203321	dmr_359058	0.6345
chr13	36368773	36369048	dmr_359186	0.5115
chr13	36431950	36431976	dmr_359235	0.5379999999999999
chr13	36432192	36432643	dmr_359236	0.792
chr13	36432733	36433197	dmr_359237	0.535
chr13	36504043	36504500	dmr_359299	0.5795
chr13	36505029	36506078	dmr_359300	0.6459999999999999
chr13	36506383	36507176	dmr_359301	0.846
chr13	36546659	36546696	dmr_359339	0.6535
chr13	36546775	36546855	dmr_359340	0.7655
chr13	36559674	36559961	dmr_359353	0.5845
chr13	36562570	36563191	dmr_359357	0.774
chr13	36576647	36576926	dmr_359367	0.6125
chr13	36693589	36694174	dmr_359434	0.8165
chr13	36695805	36696421	dmr_359436	0.546
chr13	36696582	36696690	dmr_359438	0.758
chr13	36704680	36704900	dmr_359446	0.5379999999999999
chr13	36717545	36717752	dmr_359452	0.7120000000000001
chr13	36731226	36731408	dmr_359465	0.7555
chr13	36736459	36737048	dmr_359469	0.5495
chr13	36893905	36893942	dmr_359556	0.774
chr13	36958973	36959443	dmr_359597	0.6285
chr13	37007885	37007905	dmr_359622	0.6425
chr13	37010786	37011301	dmr_359624	0.7675
chr13	37013198	37013903	dmr_359625	0.7835
chr13	37034801	37035340	dmr_359641	0.748
chr13	37081529	37082310	dmr_359670	0.539
chr13	37130951	37131005	dmr_359699	0.6845
chr13	37134222	37134332	dmr_359701	0.7205
chr13	37134761	37135184	dmr_359702	0.8225
chr13	37180822	37181775	dmr_359735	0.6865
chr13	37197133	37197482	dmr_359747	0.7815
chr13	37204375	37204953	dmr_359753	0.5065
chr13	37309199	37310001	dmr_359812	0.6075
chr13	37333862	37334021	dmr_359831	0.8045
chr13	37343385	37343412	dmr_359842	0.8175
chr13	37343971	37344479	dmr_359843	0.6595
chr13	37355885	37356329	dmr_359857	0.8105
chr13	37364486	37364737	dmr_359865	0.7759999999999999
chr13	37388391	37389228	dmr_359880	0.565
chr13	37389319	37389725	dmr_359881	0.593
chr13	37430110	37430581	dmr_359913	0.7865
chr13	37438944	37439150	dmr_359921	0.628
chr13	37451383	37451691	dmr_359932	0.7240000000000001
chr13	37452074	37452153	dmr_359933	0.521
chr13	37452446	37452763	dmr_359934	0.7040000000000001
chr13	37467857	37468334	dmr_359948	0.7565
chr13	37560313	37560691	dmr_360000	0.5065
chr13	37609266	37609388	dmr_360023	0.7055
chr13	37644574	37644908	dmr_360046	0.575
chr13	37648033	37648345	dmr_360049	0.6115
chr13	37704049	37704461	dmr_360095	0.72
chr13	37828090	37828187	dmr_360163	0.6409999999999999
chr13	37969129	37969411	dmr_360252	0.6505
chr13	37970227	37970326	dmr_360254	0.6779999999999999
chr13	38071058	38071273	dmr_360303	0.6375
chr13	38183864	38184187	dmr_360380	0.61
chr13	38186407	38186647	dmr_360381	0.5665
chr13	38251802	38251879	dmr_360413	0.8109999999999999
chr13	38344384	38344959	dmr_360467	0.633
chr13	38352930	38353556	dmr_360474	0.5685
chr13	38354052	38354259	dmr_360476	0.5685
chr13	38380800	38381214	dmr_360492	0.5465
chr13	38410151	38411182	dmr_360510	0.544
chr13	38470944	38471154	dmr_360546	0.5365
chr13	38481132	38481291	dmr_360555	0.598
chr13	38509466	38509646	dmr_360572	0.5285
chr13	38582702	38583081	dmr_360616	0.6265
chr13	38602942	38603280	dmr_360632	0.8185
chr13	38605355	38605672	dmr_360635	0.5835
chr13	38753814	38753973	dmr_360732	0.635
chr13	38756686	38757162	dmr_360737	0.9675
chr13	38764443	38764904	dmr_360744	0.5075
chr13	38766274	38766380	dmr_360747	0.54
chr13	38818667	38818701	dmr_360784	0.6975
chr13	38819074	38819340	dmr_360785	0.7135
chr13	38992804	38992855	dmr_360887	0.501
chr13	39006850	39006947	dmr_360894	0.635
chr13	39091467	39091771	dmr_360945	0.6505
chr13	39092225	39092250	dmr_360946	0.82
chr13	39167346	39167580	dmr_360991	0.922
chr13	39226668	39227227	dmr_361013	0.7725
chr13	39646860	39647781	dmr_361195	0.513
chr13	39662711	39662900	dmr_361200	0.7435
chr13	39818203	39818208	dmr_361242	0.5755
chr13	39833317	39833946	dmr_361261	0.8635
chr13	39834659	39834978	dmr_361263	0.6475
chr13	39835242	39835531	dmr_361264	0.7985
chr13	39894195	39894699	dmr_361293	0.6920000000000001
chr13	39923074	39923584	dmr_361316	0.7185
chr13	39924425	39924890	dmr_361319	0.623
chr13	39928194	39929006	dmr_361321	0.5815
chr13	39948480	39948699	dmr_361335	0.5325
chr13	40036972	40037075	dmr_361382	0.6809999999999999
chr13	40037214	40037731	dmr_361383	0.78
chr13	40139172	40139237	dmr_361436	0.5225
chr13	40236394	40236560	dmr_361475	0.5195
chr13	40292177	40292329	dmr_361502	0.5660000000000001
chr13	40651083	40651750	dmr_361650	0.7070000000000001
chr13	40769978	40770275	dmr_361704	0.5429999999999999
chr13	40792279	40792633	dmr_361712	0.9245
chr13	40848056	40848154	dmr_361729	0.635
chr13	40859801	40860138	dmr_361736	0.5635
chr13	40860202	40860485	dmr_361737	0.623
chr13	40860530	40860769	dmr_361738	0.5379999999999999
chr13	40890348	40891149	dmr_361755	0.919
chr13	40899811	40899968	dmr_361766	0.6609999999999999
chr13	40927964	40929418	dmr_361789	0.574
chr13	40938650	40938895	dmr_361796	0.7475
chr13	40946353	40946492	dmr_361800	0.8375
chr13	40953340	40953612	dmr_361806	0.5845
chr13	41042685	41042856	dmr_361851	0.6155
chr13	41186368	41186694	dmr_361939	0.9455
chr13	41206179	41206599	dmr_361951	0.5605
chr13	41219405	41219505	dmr_361967	0.7120000000000001
chr13	41235934	41236557	dmr_361976	0.5820000000000001
chr13	41238697	41238760	dmr_361978	0.536
chr13	41247789	41248410	dmr_361990	0.5660000000000001
chr13	41248562	41248574	dmr_361991	0.5065
chr13	41248890	41249083	dmr_361992	0.7015
chr13	41251229	41251600	dmr_361993	0.7065
chr13	41251767	41251861	dmr_361994	0.7055
chr13	41253822	41253911	dmr_361999	0.526
chr13	41257927	41258247	dmr_362003	0.6555
chr13	41273806	41273902	dmr_362020	0.621
chr13	41334517	41334745	dmr_362077	0.7709999999999999
chr13	41339641	41340208	dmr_362082	0.6705
chr13	41421980	41422567	dmr_362146	0.9085
chr13	41422619	41422853	dmr_362147	0.6729999999999999
chr13	41426406	41426470	dmr_362153	0.9135
chr13	41428708	41429284	dmr_362156	0.608
chr13	41532437	41532857	dmr_362227	0.5995
chr13	41607242	41607422	dmr_362270	0.754
chr13	41625322	41625362	dmr_362294	0.62
chr13	41639176	41639439	dmr_362314	0.7090000000000001
chr13	41682520	41682931	dmr_362348	0.6895
chr13	41718062	41718847	dmr_362373	0.5975
chr13	41719137	41719832	dmr_362375	0.5905
chr13	41748628	41749404	dmr_362395	0.664
chr13	41749430	41749509	dmr_362396	0.508
chr13	41758792	41759236	dmr_362405	0.8215
chr13	41759572	41759773	dmr_362406	0.595
chr13	41800857	41801717	dmr_362434	0.627
chr13	41803822	41804626	dmr_362438	0.6005
chr13	41820000	41820362	dmr_362451	0.7165
chr13	41822200	41822743	dmr_362457	0.583
chr13	41827652	41828314	dmr_362464	0.6105
chr13	41856013	41856282	dmr_362489	0.5045
chr13	41892059	41892322	dmr_362514	0.5865
chr13	41892330	41892458	dmr_362515	0.5335
chr13	41903720	41903923	dmr_362526	0.8170000000000001
chr13	41908004	41908217	dmr_362529	0.57
chr13	41908481	41908893	dmr_362530	0.7355
chr13	41940187	41940409	dmr_362548	0.615
chr13	41942105	41942347	dmr_362551	0.807
chr13	41952567	41952657	dmr_362558	0.7170000000000001
chr13	41952922	41953029	dmr_362559	0.5625
chr13	41955216	41955555	dmr_362562	0.705
chr13	42027162	42028045	dmr_362606	0.701
chr13	42041776	42042825	dmr_362620	0.73
chr13	42050402	42050479	dmr_362628	0.5235
chr13	42082096	42082314	dmr_362661	0.5725
chr13	42100515	42100909	dmr_362680	0.6445
chr13	42110962	42111178	dmr_362696	0.5815
chr13	42133168	42133460	dmr_362717	0.775
chr13	42149988	42150263	dmr_362734	0.735
chr13	42173500	42174226	dmr_362760	0.597
chr13	42175233	42175326	dmr_362763	0.6745
chr13	42197702	42198515	dmr_362780	0.593
chr13	42210229	42210503	dmr_362787	0.6970000000000001
chr13	42292735	42293420	dmr_362827	0.698
chr13	42298292	42298693	dmr_362833	0.6275
chr13	42302166	42303026	dmr_362837	0.539
chr13	42333300	42333680	dmr_362864	0.5175
chr13	42402978	42403344	dmr_362913	0.7390000000000001
chr13	42403562	42403694	dmr_362914	0.7085
chr13	42536468	42537019	dmr_362991	0.7040000000000001
chr13	42542910	42543236	dmr_362995	0.6655
chr13	42575924	42576257	dmr_363016	0.64
chr13	42586312	42586389	dmr_363026	0.905
chr13	42586622	42587188	dmr_363028	0.5495
chr13	42592849	42594163	dmr_363036	0.6859999999999999
chr13	42594192	42594194	dmr_363037	0.6315
chr13	42603307	42603640	dmr_363052	0.7759999999999999
chr13	42617188	42617773	dmr_363062	0.7165
chr13	42619861	42620135	dmr_363066	0.7695
chr13	42656647	42657213	dmr_363096	0.5785
chr13	42659977	42660347	dmr_363101	0.637
chr13	42660627	42661173	dmr_363103	0.6629999999999999
chr13	42663444	42663582	dmr_363105	0.5670000000000001
chr13	42671369	42672537	dmr_363114	0.7120000000000001
chr13	42674836	42675539	dmr_363118	0.621
chr13	42676318	42676556	dmr_363120	0.5935
chr13	42679249	42679286	dmr_363124	0.809
chr13	42680474	42681715	dmr_363127	0.575
chr13	42681972	42682768	dmr_363128	0.7255
chr13	42683559	42683716	dmr_363130	0.552
chr13	42684160	42684741	dmr_363131	0.7615
chr13	42685373	42685484	dmr_363132	0.5585
chr13	42687436	42687472	dmr_363135	0.5805
chr13	42694988	42695409	dmr_363149	0.555
chr13	42696463	42697265	dmr_363151	0.77
chr13	42710191	42710379	dmr_363167	0.63
chr13	42722797	42722882	dmr_363186	0.693
chr13	42726132	42726229	dmr_363192	0.5815
chr13	42729588	42729659	dmr_363198	0.7345
chr13	42729931	42729980	dmr_363199	0.6515
chr13	42734052	42734224	dmr_363205	0.6795
chr13	42734479	42734494	dmr_363206	0.6
chr13	42735460	42735742	dmr_363208	0.6075
chr13	42736874	42739104	dmr_363211	0.797
chr13	42741848	42742056	dmr_363217	0.5435
chr13	42744718	42744902	dmr_363219	0.745
chr13	42749918	42750757	dmr_363227	0.753
chr13	42757651	42757901	dmr_363241	0.685
chr13	42758295	42759522	dmr_363242	0.755
chr13	42760342	42761432	dmr_363245	0.5595
chr13	42780812	42781057	dmr_363282	0.7255
chr13	42781710	42782656	dmr_363284	0.5705
chr13	42792409	42792815	dmr_363298	0.63
chr13	42798616	42798944	dmr_363306	0.5095
chr13	42799242	42799262	dmr_363307	0.5025
chr13	42800595	42800822	dmr_363309	0.7495
chr13	42803875	42804686	dmr_363314	0.6445
chr13	42806446	42806491	dmr_363319	0.56
chr13	42806574	42807099	dmr_363320	0.5195
chr13	42813636	42814613	dmr_363332	0.6745
chr13	42815372	42815661	dmr_363334	0.504
chr13	42820144	42822039	dmr_363340	0.524
chr13	42823735	42823755	dmr_363343	0.614
chr13	42823802	42824257	dmr_363344	0.5085
chr13	42826445	42826951	dmr_363348	0.629
chr13	42828857	42829325	dmr_363350	0.5489999999999999
chr13	42829550	42829958	dmr_363352	0.5035
chr13	42832183	42832375	dmr_363356	0.6165
chr13	42835998	42836770	dmr_363361	0.747
chr13	42839569	42839627	dmr_363367	0.638
chr13	42842648	42843162	dmr_363372	0.8265
chr13	42844518	42845184	dmr_363374	0.8435
chr13	42850799	42851842	dmr_363381	0.501
chr13	42851989	42852911	dmr_363382	0.514
chr13	42856373	42856603	dmr_363387	0.5645
chr13	42858787	42859781	dmr_363389	0.654
chr13	42865891	42866075	dmr_363399	0.517
chr13	42867427	42867524	dmr_363400	0.6555
chr13	42873025	42873488	dmr_363407	0.5175
chr13	42889331	42889349	dmr_363430	0.5215
chr13	42890664	42891011	dmr_363433	0.8385
chr13	42892613	42892818	dmr_363436	0.58
chr13	42894251	42894972	dmr_363439	0.7440000000000001
chr13	42895016	42895171	dmr_363440	0.635
chr13	42903824	42904060	dmr_363458	0.6920000000000001
chr13	42906169	42906221	dmr_363463	0.674
chr13	42907016	42907325	dmr_363464	0.7305
chr13	42921843	42922793	dmr_363482	0.5675
chr13	42927750	42927791	dmr_363491	0.6255
chr13	42927835	42928238	dmr_363492	0.7585
chr13	42929725	42930073	dmr_363494	0.523
chr13	42934095	42935101	dmr_363503	0.665
chr13	42940386	42940521	dmr_363510	0.607
chr13	42947806	42948026	dmr_363522	0.526
chr13	42950717	42951100	dmr_363527	0.772
chr13	42951223	42951466	dmr_363528	0.7040000000000001
chr13	42951785	42952854	dmr_363530	0.628
chr13	42952863	42953074	dmr_363531	0.649
chr13	42961582	42962138	dmr_363543	0.845
chr13	42968594	42969519	dmr_363552	0.7405
chr13	42973430	42973499	dmr_363558	0.5495
chr13	42973779	42974796	dmr_363559	0.6015
chr13	42988469	42988532	dmr_363580	0.7135
chr13	42996541	42996899	dmr_363594	0.747
chr13	42999991	43000160	dmr_363600	0.5995
chr13	43000327	43000506	dmr_363601	0.9805
chr13	43008015	43008731	dmr_363611	0.616
chr13	43010283	43010507	dmr_363614	0.8355
chr13	43018882	43019198	dmr_363630	0.6455
chr13	43019577	43019749	dmr_363631	0.6345
chr13	43027427	43027709	dmr_363641	0.585
chr13	43039574	43039624	dmr_363657	0.5535
chr13	43048273	43048741	dmr_363666	0.6575
chr13	43069998	43070343	dmr_363696	0.556
chr13	43077539	43077821	dmr_363706	0.5105
chr13	43077866	43078119	dmr_363707	0.631
chr13	43078475	43079117	dmr_363708	0.5415
chr13	43098860	43099226	dmr_363735	0.5625
chr13	43102746	43103567	dmr_363741	0.6025
chr13	43105608	43105635	dmr_363744	0.615
chr13	43108778	43109273	dmr_363748	0.684
chr13	43109317	43109565	dmr_363749	0.6035
chr13	43111880	43112921	dmr_363753	0.7395
chr13	43119381	43119538	dmr_363763	0.524
chr13	43119577	43119686	dmr_363764	0.6295
chr13	43124524	43124557	dmr_363774	0.7805
chr13	43131994	43132466	dmr_363783	0.7509999999999999
chr13	43137264	43137322	dmr_363792	0.519
chr13	43137821	43138154	dmr_363793	0.513
chr13	43144863	43145177	dmr_363802	0.7425
chr13	43183536	43183634	dmr_363826	0.551
chr13	43189232	43189337	dmr_363833	0.743
chr13	43189602	43189837	dmr_363834	0.569
chr13	43191813	43192029	dmr_363838	0.737
chr13	43196889	43197664	dmr_363843	0.6365
chr13	43197932	43198376	dmr_363844	0.5815
chr13	43208749	43209631	dmr_363864	0.5355
chr13	43229930	43230022	dmr_363894	0.6765
chr13	43230749	43231322	dmr_363895	0.7995
chr13	43232022	43232230	dmr_363897	0.508
chr13	43235244	43235540	dmr_363902	0.738
chr13	43240921	43241010	dmr_363913	0.765
chr13	43242167	43242814	dmr_363915	0.6075
chr13	43251749	43252192	dmr_363927	0.5660000000000001
chr13	43252335	43252617	dmr_363928	0.6990000000000001
chr13	43261733	43262201	dmr_363941	0.6065
chr13	43262633	43262739	dmr_363942	0.6645
chr13	43263529	43263857	dmr_363944	0.7085
chr13	43265079	43265860	dmr_363946	0.713
chr13	43268036	43268443	dmr_363951	0.588
chr13	43269792	43270554	dmr_363953	0.5760000000000001
chr13	43271520	43272488	dmr_363956	0.6809999999999999
chr13	43272610	43272870	dmr_363957	0.5315
chr13	43284568	43284723	dmr_363966	0.5645
chr13	43284953	43284954	dmr_363967	0.693
chr13	43285206	43285356	dmr_363968	0.7255
chr13	43289212	43289731	dmr_363974	0.7265
chr13	43299278	43300260	dmr_363988	0.614
chr13	43300566	43301144	dmr_363989	0.7005
chr13	43301464	43301964	dmr_363990	0.816
chr13	43319550	43319699	dmr_363999	0.6975
chr13	43397878	43397999	dmr_364049	0.523
chr13	43399335	43399441	dmr_364050	0.5479999999999999
chr13	43411879	43411901	dmr_364062	0.588
chr13	43412322	43412628	dmr_364063	0.581
chr13	43425735	43425811	dmr_364079	0.8235
chr13	43452150	43452169	dmr_364111	0.532
chr13	43493626	43493929	dmr_364149	0.5615
chr13	43494205	43494224	dmr_364150	0.6685
chr13	43495610	43496030	dmr_364154	0.6955
chr13	43515201	43515729	dmr_364170	0.7885
chr13	43515859	43516551	dmr_364171	0.6165
chr13	43517498	43517904	dmr_364174	0.53
chr13	43523996	43524298	dmr_364180	0.6555
chr13	43524484	43526053	dmr_364182	0.529
chr13	43529950	43530694	dmr_364187	0.5725
chr13	43531006	43531577	dmr_364188	0.6065
chr13	43546360	43546675	dmr_364203	0.586
chr13	43587936	43588283	dmr_364240	0.669
chr13	43615229	43615412	dmr_364261	0.5875
chr13	43629840	43630081	dmr_364270	0.613
chr13	43663349	43663425	dmr_364294	0.693
chr13	43665721	43666520	dmr_364296	0.647
chr13	43666961	43667136	dmr_364297	0.8805
chr13	43684442	43685121	dmr_364312	0.5305
chr13	43698582	43698824	dmr_364320	0.7015
chr13	43698884	43699046	dmr_364321	0.565
chr13	43706175	43706699	dmr_364327	0.58
chr13	43714370	43715301	dmr_364338	0.5425
chr13	43763815	43764443	dmr_364383	0.596
chr13	43764576	43764769	dmr_364384	0.7635
chr13	43766899	43767033	dmr_364386	0.6465
chr13	43774022	43774679	dmr_364394	0.6005
chr13	43782383	43782474	dmr_364399	0.575
chr13	43795398	43795649	dmr_364411	0.6955
chr13	43845133	43845835	dmr_364444	0.6775
chr13	43939456	43939564	dmr_364515	0.5589999999999999
chr13	43948489	43948716	dmr_364522	0.563
chr13	44002424	44002643	dmr_364565	0.6779999999999999
chr13	44013786	44013944	dmr_364574	0.7885
chr13	44025673	44027180	dmr_364587	0.504
chr13	44055566	44056400	dmr_364610	0.584
chr13	44072867	44073899	dmr_364626	0.752
chr13	44074041	44075070	dmr_364628	0.6665
chr13	44086800	44087309	dmr_364641	0.687
chr13	44118867	44119220	dmr_364659	0.598
chr13	44151429	44151997	dmr_364683	0.7505
chr13	44152099	44152536	dmr_364684	0.5035
chr13	44232858	44232901	dmr_364751	0.5295
chr13	44235255	44235784	dmr_364756	0.6095
chr13	44282272	44283466	dmr_364797	0.5285
chr13	44294423	44294656	dmr_364804	0.5775
chr13	44306743	44307059	dmr_364813	0.617
chr13	44312361	44312714	dmr_364818	0.541
chr13	44316826	44318013	dmr_364820	0.659
chr13	44360937	44361418	dmr_364856	0.6105
chr13	44379211	44379743	dmr_364868	0.812
chr13	44420361	44421397	dmr_364900	0.597
chr13	44421605	44422092	dmr_364901	0.513
chr13	44453256	44453330	dmr_364921	0.547
chr13	44770740	44771054	dmr_365129	0.505
chr13	44774139	44774188	dmr_365135	0.733
chr13	44788104	44788148	dmr_365152	0.825
chr13	44792535	44792975	dmr_365157	0.5835
chr13	44799685	44799789	dmr_365164	0.593
chr13	44799909	44800438	dmr_365165	0.7065
chr13	44819239	44819582	dmr_365182	0.523
chr13	44868118	44868244	dmr_365229	0.6970000000000001
chr13	44882503	44882656	dmr_365249	0.647
chr13	44907324	44907789	dmr_365277	0.742
chr13	44910052	44910305	dmr_365282	0.679
chr13	44916440	44916518	dmr_365290	0.7195
chr13	44916637	44916879	dmr_365291	0.7905
chr13	44920470	44920827	dmr_365296	0.5345
chr13	44921097	44921554	dmr_365297	0.5775
chr13	44927348	44927734	dmr_365306	0.6415
chr13	44933646	44934108	dmr_365313	0.6625
chr13	44938339	44938362	dmr_365318	0.6695
chr13	44938686	44938826	dmr_365319	0.6895
chr13	44944109	44944283	dmr_365326	0.7025
chr13	44949603	44949944	dmr_365335	0.5095
chr13	44986882	44987292	dmr_365373	0.8395
chr13	44988595	44989537	dmr_365375	0.588
chr13	44994260	44994859	dmr_365381	0.505
chr13	45000184	45000903	dmr_365389	0.5795
chr13	45018830	45019605	dmr_365397	0.5855
chr13	45021910	45022040	dmr_365400	0.691
chr13	45023270	45024525	dmr_365403	0.6095
chr13	45025951	45026024	dmr_365405	0.522
chr13	45026338	45026498	dmr_365406	0.8345
chr13	45031186	45031939	dmr_365410	0.622
chr13	45048054	45048059	dmr_365423	0.521
chr13	45048471	45048495	dmr_365424	0.512
chr13	45049479	45050200	dmr_365425	0.8615
chr13	45052872	45053156	dmr_365431	0.6325
chr13	45094069	45094236	dmr_365462	0.9420000000000001
chr13	45095131	45095477	dmr_365464	0.8435
chr13	45099477	45099577	dmr_365468	0.7095
chr13	45099694	45100076	dmr_365469	0.7045
chr13	45100149	45100395	dmr_365471	0.792
chr13	45100742	45100878	dmr_365472	0.6509999999999999
chr13	45117284	45117625	dmr_365489	0.635
chr13	45133548	45134119	dmr_365499	0.7
chr13	45152928	45153367	dmr_365518	0.565
chr13	45192283	45192526	dmr_365548	0.588
chr13	45200483	45200862	dmr_365554	0.625
chr13	45201762	45202371	dmr_365557	0.639
chr13	45215019	45215322	dmr_365571	0.609
chr13	45228235	45228333	dmr_365584	0.7925
chr13	45267676	45268523	dmr_365612	0.5735
chr13	45287341	45287867	dmr_365633	0.7075
chr13	45288874	45289160	dmr_365635	0.6905
chr13	45307613	45307722	dmr_365658	0.6375
chr13	45321933	45322367	dmr_365672	0.613
chr13	45325790	45325891	dmr_365679	0.6395
chr13	45389115	45389235	dmr_365730	0.52
chr13	45390694	45391318	dmr_365731	0.5845
chr13	45391386	45392056	dmr_365732	0.835
chr13	45393067	45393697	dmr_365737	0.7005
chr13	45394494	45394857	dmr_365739	0.809
chr13	45395173	45396225	dmr_365740	0.6485
chr13	45396332	45396823	dmr_365741	0.7145
chr13	45396833	45397299	dmr_365742	0.772
chr13	45400268	45401091	dmr_365746	0.847
chr13	45435174	45435462	dmr_365781	0.6615
chr13	45455521	45455768	dmr_365799	0.528
chr13	45467166	45467173	dmr_365812	0.5955
chr13	45467229	45467318	dmr_365813	0.6125
chr13	45477696	45477939	dmr_365824	0.564
chr13	45478918	45479242	dmr_365827	0.752
chr13	45514864	45515572	dmr_365848	0.617
chr13	45526183	45526507	dmr_365856	0.643
chr13	45530247	45531112	dmr_365864	0.6705
chr13	45538037	45538465	dmr_365874	0.6655
chr13	45538793	45538889	dmr_365875	0.72
chr13	45561082	45561500	dmr_365911	0.7215
chr13	45562237	45562625	dmr_365913	0.526
chr13	45564890	45565163	dmr_365917	0.6155
chr13	45569685	45570614	dmr_365924	0.5755
chr13	45572156	45572467	dmr_365927	0.516
chr13	45582465	45582960	dmr_365940	0.8475
chr13	45613374	45613762	dmr_365986	0.545
chr13	45614223	45614792	dmr_365987	0.564
chr13	45614798	45615286	dmr_365988	0.7715
chr13	45618100	45618238	dmr_365993	0.6285
chr13	45637543	45637550	dmr_366020	0.551
chr13	45642875	45642992	dmr_366029	0.536
chr13	45643032	45643546	dmr_366030	0.5185
chr13	45655626	45655761	dmr_366047	0.635
chr13	45659273	45659573	dmr_366052	0.507
chr13	45659870	45660024	dmr_366053	0.5710000000000001
chr13	45673007	45673133	dmr_366071	0.5555
chr13	45685710	45686045	dmr_366088	0.6385
chr13	45709097	45709699	dmr_366120	0.768
chr13	45721501	45722062	dmr_366136	0.7509999999999999
chr13	45722130	45722612	dmr_366137	0.5405
chr13	45722759	45723378	dmr_366138	0.728
chr13	45743795	45743888	dmr_366164	0.7585
chr13	45743957	45743970	dmr_366165	0.7875
chr13	45744045	45744286	dmr_366166	0.6
chr13	45744537	45745170	dmr_366167	0.6409999999999999
chr13	45745501	45746552	dmr_366168	0.6495
chr13	45750421	45751546	dmr_366176	0.5489999999999999
chr13	45770761	45771209	dmr_366199	0.526
chr13	45771231	45771252	dmr_366200	0.693
chr13	45773406	45774472	dmr_366201	0.6885
chr13	45783363	45784133	dmr_366213	0.5125
chr13	45786595	45786689	dmr_366216	0.5745
chr13	45791837	45791878	dmr_366223	0.648
chr13	45797438	45797848	dmr_366230	0.782
chr13	45807367	45807828	dmr_366243	0.611
chr13	45822355	45823506	dmr_366259	0.615
chr13	45827073	45827219	dmr_366264	0.5710000000000001
chr13	45827881	45828925	dmr_366266	0.7605
chr13	45829417	45829651	dmr_366267	0.5165
chr13	45836445	45837143	dmr_366276	0.61
chr13	45837486	45838471	dmr_366277	0.7185
chr13	45867042	45867671	dmr_366314	0.6495
chr13	45873003	45873494	dmr_366320	0.513
chr13	45907332	45907411	dmr_366370	0.7665
chr13	45912063	45912468	dmr_366377	0.5325
chr13	45913637	45913668	dmr_366379	0.7695
chr13	45913828	45914326	dmr_366380	0.691
chr13	45921942	45922484	dmr_366391	0.506
chr13	45924386	45925219	dmr_366394	0.5855
chr13	45939879	45940219	dmr_366415	0.5665
chr13	45953356	45953466	dmr_366432	0.8035
chr13	45992263	45992365	dmr_366464	0.6755
chr13	45992407	45992839	dmr_366465	0.593
chr13	45992977	45993308	dmr_366466	0.6575
chr13	46005534	46006171	dmr_366474	0.5235
chr13	46021549	46021597	dmr_366491	0.6465
chr13	46023426	46023710	dmr_366494	0.552
chr13	46038966	46039727	dmr_366507	0.7090000000000001
chr13	46043323	46043640	dmr_366512	0.542
chr13	46066832	46067092	dmr_366535	0.7440000000000001
chr13	46071633	46072284	dmr_366540	0.7015
chr13	46087978	46088256	dmr_366551	0.732
chr13	46092708	46092770	dmr_366559	0.848
chr13	46092809	46093039	dmr_366560	0.7140000000000001
chr13	46098172	46098921	dmr_366566	0.6555
chr13	46129715	46130203	dmr_366585	0.616
chr13	46203415	46203778	dmr_366640	0.5770000000000001
chr13	46206590	46207164	dmr_366642	0.7490000000000001
chr13	46241599	46242083	dmr_366679	0.58
chr13	46254052	46254423	dmr_366689	0.688
chr13	46268317	46269242	dmr_366702	0.528
chr13	46271074	46271391	dmr_366706	0.8320000000000001
chr13	46311046	46311468	dmr_366726	0.618
chr13	46324059	46324189	dmr_366733	0.635
chr13	46324618	46324785	dmr_366734	0.7929999999999999
chr13	46334801	46335322	dmr_366741	0.8285
chr13	46343366	46343724	dmr_366751	0.539
chr13	46346539	46347416	dmr_366755	0.708
chr13	46356616	46356726	dmr_366765	0.5075
chr13	46363487	46364125	dmr_366777	0.7879999999999999
chr13	46368979	46369098	dmr_366784	0.6005
chr13	46387198	46387799	dmr_366796	0.5125
chr13	46413952	46414337	dmr_366816	0.7035
chr13	46418020	46418260	dmr_366820	0.5865
chr13	46419341	46419465	dmr_366821	0.6595
chr13	46419867	46420830	dmr_366822	0.6105
chr13	46421153	46421377	dmr_366823	0.8215
chr13	46421864	46422587	dmr_366824	0.578
chr13	46423290	46423934	dmr_366827	0.5589999999999999
chr13	46426537	46427115	dmr_366833	0.6065
chr13	46433613	46434387	dmr_366841	0.5215
chr13	46438777	46439196	dmr_366849	0.5329999999999999
chr13	46439271	46439363	dmr_366850	0.5895
chr13	46460924	46461291	dmr_366865	0.6255
chr13	46461336	46462887	dmr_366866	0.6675
chr13	46463752	46463990	dmr_366868	0.5425
chr13	46481442	46481705	dmr_366887	0.7855
chr13	46501434	46501655	dmr_366907	0.649
chr13	46508085	46508303	dmr_366916	0.596
chr13	46510357	46510760	dmr_366919	0.7875
chr13	46516895	46517879	dmr_366926	0.659
chr13	46523326	46524270	dmr_366932	0.5585
chr13	46531812	46532847	dmr_366942	0.7135
chr13	46533902	46534144	dmr_366944	0.7325
chr13	46544723	46544832	dmr_366959	0.5385
chr13	46548749	46549083	dmr_366967	0.6175
chr13	46550096	46551200	dmr_366970	0.6685
chr13	46552241	46552424	dmr_366973	0.615
chr13	46554496	46554574	dmr_366976	0.6585
chr13	46570812	46571348	dmr_366990	0.667
chr13	46571726	46571910	dmr_366991	0.5035
chr13	46574704	46574793	dmr_366997	0.804
chr13	46597938	46598811	dmr_367018	0.6375
chr13	46599279	46599599	dmr_367019	0.8
chr13	46599683	46599979	dmr_367020	0.563
chr13	46624544	46624600	dmr_367041	0.6525
chr13	46626745	46627325	dmr_367046	0.562
chr13	46633401	46634988	dmr_367056	0.58
chr13	46640619	46641443	dmr_367067	0.521
chr13	46690625	46691006	dmr_367110	0.7175
chr13	46728652	46728841	dmr_367134	0.534
chr13	46742714	46742790	dmr_367144	0.537
chr13	46801305	46801529	dmr_367171	0.86
chr13	46855629	46856060	dmr_367210	0.7140000000000001
chr13	46907129	46907446	dmr_367243	0.5895
chr13	46930985	46931249	dmr_367260	0.5245
chr13	46951164	46951865	dmr_367273	0.575
chr13	47056058	47056464	dmr_367346	0.7925
chr13	47134522	47136267	dmr_367402	0.6265
chr13	47142622	47142948	dmr_367406	0.6575
chr13	47148392	47148865	dmr_367414	0.5985
chr13	47148890	47149031	dmr_367415	0.638
chr13	47223667	47223890	dmr_367509	0.648
chr13	47497702	47497969	dmr_367707	0.6275
chr13	47515289	47515427	dmr_367717	0.754
chr13	47608340	47608530	dmr_367765	0.7240000000000001
chr13	47613191	47613340	dmr_367769	0.7355
chr13	47613729	47614004	dmr_367770	0.6645
chr13	47617032	47617243	dmr_367772	0.5435
chr13	47638656	47638758	dmr_367785	0.6925
chr13	47647586	47648120	dmr_367793	0.7445
chr13	47691020	47691714	dmr_367812	0.8685
chr13	47880205	47880449	dmr_367921	0.8505
chr13	47942315	47943219	dmr_367951	0.5025
chr13	47951043	47951781	dmr_367959	0.607
chr13	48075445	48075867	dmr_368038	0.613
chr13	48167007	48167064	dmr_368089	0.804
chr13	48321019	48321952	dmr_368153	0.755
chr13	48357347	48357888	dmr_368176	0.9795
chr13	48480592	48480761	dmr_368246	0.502
chr13	48492637	48493371	dmr_368257	0.62
chr13	48493622	48493723	dmr_368258	0.5435
chr13	48497513	48498387	dmr_368260	0.643
chr13	48512763	48512769	dmr_368273	0.698
chr13	48520758	48520777	dmr_368279	0.5445
chr13	48552116	48553379	dmr_368297	0.609
chr13	48593949	48594424	dmr_368325	0.67
chr13	48594733	48595142	dmr_368326	0.7070000000000001
chr13	48609160	48609755	dmr_368343	0.877
chr13	48644998	48645425	dmr_368366	0.8445
chr13	48768154	48768174	dmr_368426	0.7715
chr13	48774385	48775234	dmr_368428	0.5285
chr13	48889502	48890010	dmr_368528	0.63
chr13	48913388	48913412	dmr_368548	0.691
chr13	48931435	48931496	dmr_368568	0.612
chr13	48948720	48949216	dmr_368588	0.6509999999999999
chr13	48949500	48949554	dmr_368589	0.5720000000000001
chr13	48969207	48969297	dmr_368619	0.5495
chr13	49015363	49016271	dmr_368649	0.6265
chr13	49016689	49016739	dmr_368650	0.765
chr13	49046235	49046684	dmr_368679	0.6005
chr13	49052708	49052724	dmr_368685	0.634
chr13	49064349	49064529	dmr_368694	0.563
chr13	49069472	49069641	dmr_368700	0.652
chr13	49069825	49070289	dmr_368701	0.575
chr13	49074514	49074586	dmr_368709	0.534
chr13	49075231	49075384	dmr_368711	0.619
chr13	49094861	49095252	dmr_368730	0.611
chr13	49127194	49128377	dmr_368768	0.763
chr13	49132185	49132208	dmr_368773	0.598
chr13	49137862	49137905	dmr_368780	0.637
chr13	49141864	49141879	dmr_368786	0.662
chr13	49144559	49144711	dmr_368792	0.6315
chr13	49145261	49145509	dmr_368793	0.5825
chr13	49172046	49173193	dmr_368817	0.7505
chr13	49182140	49182332	dmr_368824	0.742
chr13	49252725	49253138	dmr_368879	0.768
chr13	49272284	49272522	dmr_368891	0.542
chr13	49344602	49344754	dmr_368946	0.763
chr13	49344768	49344894	dmr_368947	0.636
chr13	49354051	49354497	dmr_368958	0.5495
chr13	49372115	49372880	dmr_368978	0.5479999999999999
chr13	49431947	49432112	dmr_369032	0.575
chr13	49437116	49437415	dmr_369038	0.502
chr13	49444465	49444974	dmr_369045	0.765
chr13	49459679	49459867	dmr_369055	0.5535
chr13	49645041	49645124	dmr_369151	0.7759999999999999
chr13	49657695	49657875	dmr_369152	0.5925
chr13	49703486	49703707	dmr_369176	0.545
chr13	49742351	49742493	dmr_369196	0.66
chr13	50033836	50033980	dmr_369272	0.5935
chr13	50313952	50314073	dmr_369313	0.765
chr13	50964211	50964625	dmr_369468	0.5715
chr13	51023173	51023424	dmr_369513	0.647
chr13	51027276	51027338	dmr_369518	0.545
chr13	51090304	51090502	dmr_369544	0.642
chr13	51119932	51119996	dmr_369576	0.6665
chr13	51131135	51131410	dmr_369596	0.7335
chr13	51132591	51133073	dmr_369598	0.7505
chr13	51136887	51136903	dmr_369601	0.765
chr13	51162080	51162619	dmr_369636	0.6785
chr13	51198580	51198651	dmr_369667	0.76
chr13	51214868	51214898	dmr_369683	0.5135
chr13	51236653	51236765	dmr_369706	0.723
chr13	51261180	51261783	dmr_369722	0.541
chr13	51289496	51290314	dmr_369740	0.7809999999999999
chr13	51328308	51329140	dmr_369769	0.6285
chr13	51417930	51418448	dmr_369852	0.516
chr13	51420594	51421110	dmr_369855	0.828
chr13	51421149	51421246	dmr_369856	0.8390000000000001
chr13	51425608	51426390	dmr_369862	0.7285
chr13	51437251	51437752	dmr_369874	0.6045
chr13	51440883	51440915	dmr_369878	0.5589999999999999
chr13	51442761	51443911	dmr_369881	0.9145
chr13	51446708	51446848	dmr_369884	0.8095
chr13	51451570	51452006	dmr_369891	0.568
chr13	51456369	51457102	dmr_369896	0.573
chr13	51476803	51477043	dmr_369912	0.5575
chr13	51480423	51480462	dmr_369915	0.675
chr13	51485220	51485766	dmr_369920	0.7425
chr13	51487012	51487241	dmr_369922	0.635
chr13	51510984	51511108	dmr_369949	0.6925
chr13	51511131	51511306	dmr_369950	0.6245
chr13	51523001	51523851	dmr_369963	0.759
chr13	51526100	51526433	dmr_369966	0.595
chr13	51539844	51540371	dmr_369979	0.6315
chr13	51562206	51562402	dmr_370000	0.7065
chr13	51564454	51564930	dmr_370003	0.6559999999999999
chr13	51565233	51565687	dmr_370005	0.626
chr13	51580505	51580748	dmr_370013	0.698
chr13	51599010	51599168	dmr_370027	0.6459999999999999
chr13	51602851	51602990	dmr_370031	0.728
chr13	51604008	51604248	dmr_370032	0.6405
chr13	51659588	51659819	dmr_370060	0.6445
chr13	51679426	51679859	dmr_370073	0.627
chr13	51705651	51706302	dmr_370097	0.693
chr13	51706350	51706433	dmr_370098	0.7440000000000001
chr13	51848918	51849089	dmr_370240	0.8435
chr13	51849600	51849961	dmr_370241	0.51
chr13	51931164	51931223	dmr_370309	0.631
chr13	51960373	51960601	dmr_370338	0.6940000000000001
chr13	52100103	52100731	dmr_370440	0.6335
chr13	52114280	52114957	dmr_370451	0.514
chr13	52139245	52139939	dmr_370472	0.6145
chr13	52154167	52154208	dmr_370484	0.613
chr13	52222885	52223179	dmr_370534	0.635
chr13	52273694	52274228	dmr_370576	0.715
chr13	52287401	52287483	dmr_370595	0.669
chr13	52287500	52287655	dmr_370596	0.6245
chr13	52306998	52307072	dmr_370610	0.79
chr13	52307184	52307202	dmr_370611	0.586
chr13	52331207	52331519	dmr_370633	0.568
chr13	52345429	52346587	dmr_370648	0.5815
chr13	52347399	52347894	dmr_370649	0.6559999999999999
chr13	52361357	52361514	dmr_370661	0.6245
chr13	52363483	52364076	dmr_370663	0.555
chr13	52392611	52393029	dmr_370680	0.6925
chr13	52398123	52398241	dmr_370684	0.8859999999999999
chr13	52421272	52421344	dmr_370700	0.603
chr13	52422247	52422760	dmr_370702	0.8109999999999999
chr13	52428596	52428989	dmr_370709	0.695
chr13	52435879	52437325	dmr_370715	0.555
chr13	52438830	52439536	dmr_370716	0.514
chr13	52446078	52446102	dmr_370725	0.502
chr13	52446740	52446779	dmr_370727	0.5115
chr13	52458033	52458269	dmr_370741	0.5479999999999999
chr13	52469780	52470373	dmr_370751	0.605
chr13	52477423	52477488	dmr_370759	0.779
chr13	52501503	52501643	dmr_370777	0.6809999999999999
chr13	52502013	52502238	dmr_370778	0.7385
chr13	52513189	52513301	dmr_370794	0.564
chr13	52516199	52516411	dmr_370799	0.7585
chr13	52519546	52519826	dmr_370805	0.7085
chr13	52520877	52522036	dmr_370807	0.6945
chr13	52524661	52524674	dmr_370812	0.7965
chr13	52527209	52528084	dmr_370817	0.597
chr13	52528338	52528675	dmr_370818	0.6035
chr13	52529101	52529261	dmr_370819	0.537
chr13	52529634	52529936	dmr_370820	0.526
chr13	52570006	52570905	dmr_370857	0.7305
chr13	52603807	52604285	dmr_370883	0.6629999999999999
chr13	52679542	52680411	dmr_370945	0.6925
chr13	52765069	52765500	dmr_371010	0.5845
chr13	52770025	52770329	dmr_371013	0.611
chr13	52817918	52817960	dmr_371061	0.626
chr13	52818383	52818566	dmr_371062	0.748
chr13	52822710	52823165	dmr_371067	0.7455
chr13	52859347	52859873	dmr_371100	0.804
chr13	52871844	52872365	dmr_371115	0.6075
chr13	52875250	52875983	dmr_371120	0.619
chr13	52876212	52876736	dmr_371121	0.772
chr13	52879433	52879593	dmr_371125	0.718
chr13	52879832	52880459	dmr_371127	0.7665
chr13	52880550	52880873	dmr_371128	0.727
chr13	52883095	52883690	dmr_371131	0.507
chr13	52892062	52892581	dmr_371141	0.563
chr13	52899416	52899599	dmr_371150	0.56
chr13	52899643	52900044	dmr_371151	0.784
chr13	52914616	52914955	dmr_371167	0.5695
chr13	52928399	52928726	dmr_371185	0.6175
chr13	53007833	53008322	dmr_371240	0.518
chr13	53019308	53019642	dmr_371249	0.7685
chr13	53086542	53086801	dmr_371283	0.535
chr13	53086823	53087088	dmr_371284	0.539
chr13	53105614	53105821	dmr_371303	0.5539999999999999
chr13	53230364	53230694	dmr_371390	0.6005
chr13	53284660	53284699	dmr_371443	0.763
chr13	53309866	53310038	dmr_371462	0.5579999999999999
chr13	53342451	53342596	dmr_371494	0.5935
chr13	53443715	53444114	dmr_371562	0.6735
chr13	53518456	53518775	dmr_371611	0.7265
chr13	53665089	53665113	dmr_371714	0.652
chr13	53717410	53717520	dmr_371753	0.648
chr13	53717682	53717759	dmr_371754	0.6920000000000001
chr13	53717886	53718036	dmr_371755	0.716
chr13	53718063	53718092	dmr_371756	0.6475
chr13	53723039	53723396	dmr_371762	0.5865
chr13	53776227	53776799	dmr_371803	0.5335
chr13	53788637	53788816	dmr_371816	0.6215
chr13	53941225	53941813	dmr_371972	0.5075
chr13	53945575	53946169	dmr_371978	0.6215
chr13	53956078	53956542	dmr_371988	0.6775
chr13	53981862	53982323	dmr_372000	0.613
chr13	54114749	54115029	dmr_372123	0.5495
chr13	54115464	54115717	dmr_372124	0.6355
chr13	54115773	54115929	dmr_372125	0.715
chr13	54137986	54138376	dmr_372145	0.504
chr13	54163166	54163860	dmr_372175	0.6665
chr13	54168627	54168945	dmr_372184	0.5875
chr13	54175333	54175897	dmr_372194	0.687
chr13	54177015	54177222	dmr_372196	0.511
chr13	54177497	54177617	dmr_372197	0.5785
chr13	54192738	54192983	dmr_372211	0.7945
chr13	54202242	54203232	dmr_372224	0.5255
chr13	54206533	54207049	dmr_372232	0.8085
chr13	54247579	54248277	dmr_372276	0.5489999999999999
chr13	54257979	54258147	dmr_372287	0.664
chr13	54259907	54260649	dmr_372290	0.608
chr13	54263101	54263399	dmr_372296	0.7745
chr13	54269471	54270460	dmr_372308	0.6805
chr13	54270673	54271215	dmr_372309	0.5175
chr13	54280376	54280576	dmr_372322	0.562
chr13	54280606	54280691	dmr_372323	0.5645
chr13	54282431	54282837	dmr_372326	0.591
chr13	54290814	54291169	dmr_372333	0.532
chr13	54291789	54291796	dmr_372334	0.5555
chr13	54292477	54292791	dmr_372336	0.5965
chr13	54309088	54309539	dmr_372353	0.6135
chr13	54309574	54309779	dmr_372354	0.6035
chr13	54313052	54313550	dmr_372359	0.6759999999999999
chr13	54316107	54316440	dmr_372362	0.713
chr13	54323474	54323886	dmr_372373	0.7340000000000001
chr13	54323916	54324035	dmr_372374	0.7495
chr13	54325882	54326630	dmr_372377	0.5795
chr13	54332272	54332486	dmr_372382	0.5915
chr13	54337144	54337508	dmr_372390	0.6559999999999999
chr13	54368229	54368785	dmr_372423	0.6685
chr13	54371086	54371138	dmr_372427	0.669
chr13	54373944	54374061	dmr_372430	0.6815
chr13	54385613	54385787	dmr_372443	0.5585
chr13	54428732	54429339	dmr_372482	0.68
chr13	54479348	54479428	dmr_372515	0.51
chr13	54556546	54557167	dmr_372560	0.556
chr13	54575795	54575881	dmr_372574	0.5405
chr13	54596286	54597092	dmr_372587	0.5585
chr13	54649275	54649450	dmr_372627	0.728
chr13	54649716	54649753	dmr_372628	0.542
chr13	54650490	54650684	dmr_372630	0.6755
chr13	54686190	54686618	dmr_372655	0.6425
chr13	54727043	54727282	dmr_372676	0.823
chr13	54742596	54742734	dmr_372691	0.51
chr13	54751523	54752822	dmr_372702	0.6425
chr13	54759512	54760290	dmr_372711	0.7070000000000001
chr13	54760700	54761471	dmr_372712	0.5815
chr13	54762682	54762733	dmr_372716	0.591
chr13	54764009	54764774	dmr_372719	0.6165
chr13	54794072	54794187	dmr_372739	0.5615
chr13	54797818	54799613	dmr_372743	0.5670000000000001
chr13	54808136	54808531	dmr_372756	0.7875
chr13	54811275	54812166	dmr_372758	0.684
chr13	54813384	54813671	dmr_372760	0.8115
chr13	54814772	54814822	dmr_372762	0.5825
chr13	54838320	54838815	dmr_372775	0.526
chr13	54877831	54877992	dmr_372803	0.662
chr13	54879209	54879667	dmr_372807	0.6235
chr13	54893693	54893874	dmr_372821	0.8025
chr13	54909398	54909497	dmr_372833	0.532
chr13	54926865	54927105	dmr_372851	0.6085
chr13	54938221	54938371	dmr_372861	0.677
chr13	54938667	54938964	dmr_372862	0.7085
chr13	54950629	54951619	dmr_372877	0.7435
chr13	54955554	54955674	dmr_372883	0.6435
chr13	54956467	54956721	dmr_372884	0.7215
chr13	54957396	54957577	dmr_372886	0.5455
chr13	54959089	54959943	dmr_372889	0.6555
chr13	54982271	54982497	dmr_372920	0.64
chr13	54987506	54987640	dmr_372926	0.5665
chr13	55000449	55001284	dmr_372944	0.7485
chr13	55001832	55002599	dmr_372946	0.589
chr13	55004482	55004695	dmr_372949	0.6335
chr13	55005958	55006619	dmr_372953	0.684
chr13	55099165	55099504	dmr_373003	0.61
chr13	55180209	55180393	dmr_373050	0.5155
chr13	55182177	55182807	dmr_373052	0.562
chr13	55311153	55311530	dmr_373158	0.6825
chr13	55311978	55312351	dmr_373159	0.5755
chr13	55313040	55313283	dmr_373160	0.777
chr13	55318454	55318542	dmr_373165	0.6809999999999999
chr13	55344467	55344934	dmr_373196	0.6375
chr13	55369396	55369931	dmr_373213	0.5985
chr13	55386638	55386893	dmr_373235	0.5345
chr13	55386920	55387214	dmr_373236	0.6555
chr13	55404128	55404806	dmr_373249	0.664
chr13	55418534	55418570	dmr_373263	0.7345
chr13	55446054	55446761	dmr_373280	0.5145
chr13	55453812	55454108	dmr_373289	0.5589999999999999
chr13	55465921	55466222	dmr_373300	0.6659999999999999
chr13	55470153	55471189	dmr_373305	0.596
chr13	55473624	55474552	dmr_373306	0.6635
chr13	55475075	55475343	dmr_373307	0.5495
chr13	55477010	55477159	dmr_373309	0.703
chr13	55478081	55478285	dmr_373311	0.715
chr13	55483046	55483170	dmr_373317	0.55
chr13	55483234	55483394	dmr_373318	0.527
chr13	55484219	55484770	dmr_373319	0.6925
chr13	55494718	55495562	dmr_373330	0.619
chr13	55527955	55528463	dmr_373366	0.733
chr13	55594544	55596002	dmr_373422	0.6785
chr13	55606785	55607316	dmr_373430	0.732
chr13	55607386	55607473	dmr_373431	0.662
chr13	55627361	55627444	dmr_373443	0.5575
chr13	55694285	55694462	dmr_373490	0.5995
chr13	55701683	55702290	dmr_373499	0.853
chr13	55725484	55725854	dmr_373518	0.5005
chr13	56057935	56058140	dmr_373722	0.5595
chr13	56058148	56058292	dmr_373723	0.7405
chr13	56081638	56082061	dmr_373747	0.6985
chr13	56082064	56082341	dmr_373748	0.5825
chr13	56104297	56104678	dmr_373778	0.6805
chr13	56113026	56113672	dmr_373789	0.6685
chr13	56117959	56118348	dmr_373797	0.667
chr13	56118436	56118933	dmr_373798	0.5635
chr13	56151342	56151818	dmr_373819	0.5429999999999999
chr13	56197120	56197474	dmr_373848	0.598
chr13	56317083	56317189	dmr_373929	0.6665
chr13	56351048	56351644	dmr_373970	0.762
chr13	56631355	56631518	dmr_374204	0.6975
chr13	56692485	56692942	dmr_374246	0.664
chr13	56698297	56698876	dmr_374255	0.649
chr13	56707754	56707952	dmr_374267	0.5875
chr13	56762435	56763184	dmr_374305	0.5225
chr13	56765619	56766199	dmr_374310	0.8185
chr13	56766241	56766769	dmr_374311	0.574
chr13	56822933	56823420	dmr_374374	0.6115
chr13	56842034	56842670	dmr_374392	0.815
chr13	56853267	56853676	dmr_374402	0.797
chr13	56857075	56857199	dmr_374407	0.715
chr13	56860579	56861311	dmr_374409	0.68
chr13	56875737	56876222	dmr_374422	0.7645
chr13	56876374	56876401	dmr_374424	0.7015
chr13	56894598	56895433	dmr_374441	0.7
chr13	56932814	56933278	dmr_374464	0.6275
chr13	57016128	57017028	dmr_374511	0.7545
chr13	57017043	57018002	dmr_374512	0.6435
chr13	57089237	57089693	dmr_374564	0.6945
chr13	57170572	57170956	dmr_374628	0.6955
chr13	57174221	57174486	dmr_374631	0.8390000000000001
chr13	57187782	57188310	dmr_374640	0.852
chr13	57236828	57237328	dmr_374673	0.5865
chr13	57246645	57246972	dmr_374681	0.505
chr13	57252186	57252408	dmr_374687	0.6725
chr13	57255929	57256346	dmr_374688	0.5545
chr13	57270088	57270316	dmr_374701	0.514
chr13	57428758	57429216	dmr_374832	0.7245
chr13	57433744	57434428	dmr_374839	0.5155
chr13	57434779	57434784	dmr_374841	0.7055
chr13	57439427	57439607	dmr_374849	0.736
chr13	57457383	57457503	dmr_374872	0.7255
chr13	57522115	57522717	dmr_374934	0.78
chr13	57524280	57524644	dmr_374939	0.799
chr13	57524909	57524924	dmr_374940	0.7440000000000001
chr13	57527313	57527628	dmr_374942	0.6995
chr13	57530524	57530861	dmr_374946	0.6395
chr13	57536986	57537612	dmr_374953	0.613
chr13	57539091	57539114	dmr_374956	0.9
chr13	57539174	57539225	dmr_374958	0.6525
chr13	57539542	57539663	dmr_374960	0.716
chr13	57584637	57584766	dmr_375009	0.659
chr13	57595157	57595857	dmr_375020	0.5145
chr13	57595901	57595927	dmr_375021	0.675
chr13	57617576	57617743	dmr_375048	0.601
chr13	57618218	57618364	dmr_375049	0.698
chr13	57619083	57619850	dmr_375051	0.6509999999999999
chr13	57630328	57630480	dmr_375063	0.6985
chr13	57637970	57638330	dmr_375074	0.6
chr13	57638849	57639386	dmr_375076	0.6385
chr13	57666554	57667007	dmr_375116	0.5885
chr13	57685282	57685722	dmr_375137	0.9009999999999999
chr13	57689037	57689138	dmr_375140	0.5895
chr13	57689262	57689556	dmr_375142	0.502
chr13	57711721	57711892	dmr_375168	0.682
chr13	57721847	57722355	dmr_375176	0.64
chr13	57729534	57729560	dmr_375188	0.5945
chr13	57732939	57733149	dmr_375192	0.6895
chr13	57741216	57741734	dmr_375202	0.6085
chr13	57755737	57755931	dmr_375219	0.6425
chr13	57756291	57756625	dmr_375221	0.5375
chr13	57761259	57761286	dmr_375229	0.611
chr13	57783127	57783373	dmr_375263	0.5255
chr13	57786029	57786572	dmr_375266	0.5115
chr13	57798528	57798553	dmr_375291	0.6759999999999999
chr13	57804486	57804633	dmr_375302	0.626
chr13	57829335	57829519	dmr_375334	0.5445
chr13	57830841	57831192	dmr_375336	0.772
chr13	57837705	57838006	dmr_375343	0.6779999999999999
chr13	57840816	57841125	dmr_375347	0.7405
chr13	57845615	57846526	dmr_375353	0.6965
chr13	57846801	57847282	dmr_375354	0.606
chr13	57865112	57865639	dmr_375379	0.529
chr13	57889311	57889783	dmr_375412	0.7685
chr13	57891398	57891721	dmr_375416	0.5325
chr13	57894393	57894786	dmr_375421	0.703
chr13	57894806	57895044	dmr_375422	0.5920000000000001
chr13	57911369	57911540	dmr_375441	0.5225
chr13	57949791	57950445	dmr_375483	0.636
chr13	57973062	57973983	dmr_375506	0.6085
chr13	58015218	58015970	dmr_375554	0.6955
chr13	58030040	58030435	dmr_375570	0.5525
chr13	58035254	58036035	dmr_375577	0.693
chr13	58036372	58036445	dmr_375578	0.638
chr13	58043000	58043768	dmr_375583	0.5325
chr13	58066166	58066352	dmr_375611	0.612
chr13	58073145	58073863	dmr_375621	0.7655
chr13	58074547	58075131	dmr_375623	0.6965
chr13	58082196	58083214	dmr_375633	0.8185
chr13	58091004	58091558	dmr_375645	0.657
chr13	58094357	58094666	dmr_375649	0.536
chr13	58114019	58114075	dmr_375669	0.6685
chr13	58186075	58186572	dmr_375712	0.6305
chr13	58188781	58189018	dmr_375715	0.721
chr13	58189109	58189329	dmr_375716	0.71
chr13	58189495	58189651	dmr_375717	0.5920000000000001
chr13	58197247	58197440	dmr_375729	0.5775
chr13	58198104	58198220	dmr_375731	0.8059999999999999
chr13	58210387	58210686	dmr_375744	0.581
chr13	58229263	58229638	dmr_375757	0.5335
chr13	58326140	58326204	dmr_375810	0.7365
chr13	58344146	58344789	dmr_375820	0.763
chr13	58519839	58519873	dmr_375932	0.628
chr13	58543816	58544099	dmr_375953	0.7255
chr13	58547388	58547799	dmr_375956	0.6125
chr13	58601201	58601364	dmr_376000	0.6375
chr13	58694783	58695178	dmr_376065	0.605
chr13	58776969	58777115	dmr_376127	0.727
chr13	58812470	58812745	dmr_376150	0.6235
chr13	58826964	58827307	dmr_376175	0.601
chr13	58843807	58844343	dmr_376202	0.5425
chr13	58862460	58862591	dmr_376233	0.7645
chr13	58866188	58866959	dmr_376239	0.642
chr13	58871684	58872145	dmr_376246	0.5455
chr13	58882668	58882743	dmr_376262	0.688
chr13	58886447	58886498	dmr_376268	0.6605
chr13	58886769	58887360	dmr_376269	0.5845
chr13	58897772	58897917	dmr_376284	0.518
chr13	58900689	58900880	dmr_376290	0.547
chr13	58921939	58922493	dmr_376322	0.504
chr13	58923564	58924151	dmr_376327	0.6735
chr13	58928135	58929660	dmr_376335	0.6375
chr13	58936443	58936825	dmr_376345	0.6205
chr13	58939763	58941140	dmr_376352	0.6975
chr13	58945966	58947419	dmr_376363	0.759
chr13	58951472	58951699	dmr_376369	0.636
chr13	58955705	58956095	dmr_376376	0.7490000000000001
chr13	58956286	58956883	dmr_376377	0.503
chr13	58988316	58988373	dmr_376427	0.5379999999999999
chr13	58999103	58999338	dmr_376443	0.545
chr13	59004594	59004991	dmr_376452	0.633
chr13	59004999	59005330	dmr_376453	0.601
chr13	59041540	59041877	dmr_376509	0.5185
chr13	59052439	59052471	dmr_376522	0.5720000000000001
chr13	59058386	59059020	dmr_376532	0.5625
chr13	59071156	59071265	dmr_376549	0.7205
chr13	59071552	59071746	dmr_376550	0.541
chr13	59074126	59074448	dmr_376555	0.6875
chr13	59077715	59077919	dmr_376562	0.5975
chr13	59082767	59082776	dmr_376572	0.507
chr13	59089378	59089473	dmr_376584	0.7615
chr13	59091446	59091845	dmr_376586	0.5725
chr13	59092112	59092372	dmr_376587	0.7145
chr13	59110229	59110971	dmr_376602	0.605
chr13	59115921	59116105	dmr_376610	0.6
chr13	59121148	59121322	dmr_376619	0.732
chr13	59131008	59131938	dmr_376630	0.5085
chr13	59143994	59144708	dmr_376645	0.7285
chr13	59145018	59145535	dmr_376646	0.579
chr13	59145586	59146175	dmr_376647	0.8345
chr13	59148005	59148520	dmr_376649	0.5155
chr13	59148865	59149026	dmr_376651	0.664
chr13	59149051	59149284	dmr_376652	0.8705
chr13	59161310	59161367	dmr_376664	0.7085
chr13	59162709	59163449	dmr_376665	0.7065
chr13	59180751	59181652	dmr_376679	0.616
chr13	59182679	59182874	dmr_376681	0.653
chr13	59211200	59212907	dmr_376719	0.6655
chr13	59236369	59236528	dmr_376747	0.636
chr13	59238301	59238490	dmr_376752	0.6779999999999999
chr13	59239225	59239370	dmr_376753	0.589
chr13	59264623	59264699	dmr_376786	0.7085
chr13	59303565	59304150	dmr_376825	0.645
chr13	59304362	59305058	dmr_376826	0.738
chr13	59360860	59361584	dmr_376881	0.701
chr13	59370243	59370306	dmr_376894	0.5685
chr13	59393283	59393470	dmr_376920	0.5735
chr13	59401181	59401245	dmr_376930	0.7829999999999999
chr13	59401880	59403114	dmr_376932	0.5195
chr13	59416532	59417066	dmr_376947	0.6385
chr13	59417088	59417256	dmr_376948	0.748
chr13	59421993	59422065	dmr_376955	0.6659999999999999
chr13	59450913	59451035	dmr_376988	0.6555
chr13	59451037	59451277	dmr_376989	0.853
chr13	59452694	59453252	dmr_376992	0.7240000000000001
chr13	59453624	59453924	dmr_376993	0.6975
chr13	59455001	59455513	dmr_376995	0.7415
chr13	59461045	59461178	dmr_377003	0.723
chr13	59467773	59468416	dmr_377011	0.5489999999999999
chr13	59468421	59468599	dmr_377012	0.5579999999999999
chr13	59469203	59469454	dmr_377013	0.5395
chr13	59476162	59476281	dmr_377025	0.61
chr13	59476541	59476587	dmr_377026	0.7475
chr13	59480974	59481342	dmr_377035	0.523
chr13	59484180	59484473	dmr_377039	0.785
chr13	59487720	59487778	dmr_377044	0.5295
chr13	59489629	59490124	dmr_377047	0.617
chr13	59490883	59491113	dmr_377048	0.5115
chr13	59492377	59492536	dmr_377050	0.511
chr13	59499694	59500378	dmr_377060	0.639
chr13	59505787	59506227	dmr_377067	0.524
chr13	59508509	59509022	dmr_377069	0.599
chr13	59518536	59518625	dmr_377077	0.6655
chr13	59530552	59530825	dmr_377085	0.5025
chr13	59534470	59534620	dmr_377087	0.5429999999999999
chr13	59542467	59543368	dmr_377097	0.6155
chr13	59555662	59555718	dmr_377116	0.507
chr13	59566105	59566703	dmr_377127	0.753
chr13	59576659	59577917	dmr_377134	0.6395
chr13	59638365	59638380	dmr_377184	0.614
chr13	59670130	59670287	dmr_377216	0.684
chr13	59745136	59745517	dmr_377264	0.65
chr13	59745593	59745831	dmr_377265	0.8590000000000001
chr13	59746574	59746902	dmr_377267	0.8255
chr13	59746928	59747313	dmr_377268	0.6425
chr13	59768331	59768451	dmr_377298	0.6385
chr13	59768516	59768603	dmr_377299	0.58
chr13	59771024	59771412	dmr_377300	0.6859999999999999
chr13	59796041	59796194	dmr_377313	0.5785
chr13	59800911	59801107	dmr_377318	0.6905
chr13	59818005	59818015	dmr_377334	0.6335
chr13	59820986	59821269	dmr_377336	0.5245
chr13	59834300	59835041	dmr_377343	0.6925
chr13	59842385	59842543	dmr_377352	0.6205
chr13	60105237	60105982	dmr_377549	0.6565
chr13	60125725	60126700	dmr_377562	0.6495
chr13	60225680	60225769	dmr_377623	0.6005
chr13	60312573	60313308	dmr_377685	0.7475
chr13	60333675	60333792	dmr_377702	0.5045
chr13	60340247	60340327	dmr_377708	0.77
chr13	60421315	60421529	dmr_377762	0.631
chr13	60444999	60445595	dmr_377782	0.659
chr13	60455874	60456404	dmr_377793	0.5865
chr13	60470674	60471295	dmr_377807	0.5705
chr13	60477830	60478051	dmr_377815	0.606
chr13	60479797	60479885	dmr_377817	0.845
chr13	60488532	60488554	dmr_377827	0.7045
chr13	60511723	60511936	dmr_377844	0.6375
chr13	60519473	60520103	dmr_377852	0.6825
chr13	60522884	60523635	dmr_377856	0.6859999999999999
chr13	60571300	60571525	dmr_377890	0.6295
chr13	60619635	60619669	dmr_377933	0.5785
chr13	60628407	60628745	dmr_377946	0.597
chr13	60633830	60634045	dmr_377954	0.6425
chr13	60639287	60640766	dmr_377963	0.778
chr13	60668102	60668473	dmr_378001	0.5625
chr13	60678772	60679161	dmr_378015	0.5615
chr13	60688211	60688277	dmr_378030	0.6759999999999999
chr13	60690641	60690998	dmr_378036	0.667
chr13	60733018	60733624	dmr_378090	0.757
chr13	60734950	60735384	dmr_378092	0.8415
chr13	60735441	60735921	dmr_378093	0.5305
chr13	60744179	60744466	dmr_378107	0.643
chr13	60748832	60749054	dmr_378114	0.8375
chr13	62653724	62653954	dmr_378241	0.5665
chr13	62909383	62910649	dmr_378343	0.542
chr13	62970615	62970883	dmr_378402	0.5065
chr13	63096651	63096851	dmr_378519	0.6185
chr13	63135000	63135364	dmr_378564	0.635
chr13	63139593	63140082	dmr_378569	0.5265
chr13	63140414	63141118	dmr_378570	0.5505
chr13	63188322	63188867	dmr_378605	0.742
chr13	63238052	63238379	dmr_378636	0.7759999999999999
chr13	63239116	63239431	dmr_378638	0.7385
chr13	63240743	63241502	dmr_378639	0.5529999999999999
chr13	63245339	63246218	dmr_378645	0.555
chr13	63251084	63251600	dmr_378652	0.6895
chr13	63372133	63372261	dmr_378778	0.79
chr13	63510539	63510781	dmr_378850	0.9815
chr13	63524301	63524474	dmr_378863	0.5535
chr13	63552150	63552389	dmr_378887	0.5245
chr13	63662094	63662289	dmr_378949	0.647
chr13	63779235	63779659	dmr_379016	0.7505
chr13	63901930	63902192	dmr_379057	0.5329999999999999
chr13	63902276	63902393	dmr_379058	0.5495
chr13	63929595	63929759	dmr_379080	0.579
chr13	64020426	64020512	dmr_379138	0.802
chr13	64020838	64021041	dmr_379139	0.759
chr13	64022877	64023368	dmr_379142	0.8235
chr13	64036497	64036843	dmr_379150	0.5175
chr13	64088004	64088349	dmr_379170	0.6015
chr13	64163309	64163575	dmr_379196	0.6255
chr13	64212331	64212726	dmr_379234	0.539
chr13	64259891	64260229	dmr_379276	0.511
chr13	64263440	64263495	dmr_379281	0.867
chr13	64263778	64264125	dmr_379282	0.643
chr13	66947342	66947958	dmr_379751	0.6755
chr13	66970413	66970696	dmr_379765	0.59
chr13	67113406	67113408	dmr_379811	0.5185
chr13	67305677	67305913	dmr_379854	0.6135
chr13	67683772	67683889	dmr_379986	0.6425
chr13	67714382	67714452	dmr_379995	0.562
chr13	67854236	67855033	dmr_380055	0.5395
chr13	67862457	67862813	dmr_380061	0.7075
chr13	68569246	68569624	dmr_380114	0.5095
chr13	68569915	68569921	dmr_380115	0.72
chr13	68577917	68578391	dmr_380126	0.7015
chr13	68596794	68597507	dmr_380144	0.5770000000000001
chr13	68601615	68602335	dmr_380149	0.647
chr13	68603089	68603362	dmr_380152	0.598
chr13	68607394	68608226	dmr_380158	0.7085
chr13	68608313	68608566	dmr_380159	0.5715
chr13	68622751	68623109	dmr_380174	0.6295
chr13	68629335	68629463	dmr_380184	0.6835
chr13	68633794	68633937	dmr_380188	0.7445
chr13	68634198	68634308	dmr_380189	0.5295
chr13	68707216	68707307	dmr_380243	0.6175
chr13	68731931	68732357	dmr_380267	0.63
chr13	68749122	68749233	dmr_380291	0.5720000000000001
chr13	68749740	68750161	dmr_380293	0.695
chr13	68807674	68807679	dmr_380345	0.5539999999999999
chr13	68814294	68814922	dmr_380352	0.5645
chr13	68815559	68816320	dmr_380354	0.7825
chr13	68816714	68816901	dmr_380356	0.5765
chr13	68838320	68838492	dmr_380385	0.599
chr13	68839695	68839964	dmr_380387	0.6415
chr13	68848328	68848521	dmr_380398	0.536
chr13	68859906	68860044	dmr_380411	0.5475
chr13	68860368	68860415	dmr_380412	0.6970000000000001
chr13	68889798	68890744	dmr_380456	0.6405
chr13	68903387	68903658	dmr_380466	0.568
chr13	68903662	68904213	dmr_380467	0.594
chr13	68913647	68914429	dmr_380478	0.7685
chr13	68961764	68961913	dmr_380538	0.723
chr13	68971717	68972084	dmr_380552	0.568
chr13	68981162	68981330	dmr_380563	0.727
chr13	68996112	68998229	dmr_380582	0.606
chr13	69011946	69012005	dmr_380597	0.7855
chr13	69015055	69015261	dmr_380599	0.792
chr13	69025996	69026330	dmr_380605	0.6425
chr13	69048953	69049390	dmr_380623	0.5660000000000001
chr13	69209965	69210330	dmr_380708	0.6485
chr13	69216937	69217110	dmr_380719	0.675
chr13	69236294	69236866	dmr_380728	0.5770000000000001
chr13	69252418	69252772	dmr_380737	0.506
chr13	69317000	69317084	dmr_380787	0.7829999999999999
chr13	69372875	69373501	dmr_380839	0.5155
chr13	69414587	69415143	dmr_380883	0.745
chr13	69420193	69420500	dmr_380889	0.6325
chr13	69429581	69429971	dmr_380898	0.5995
chr13	69430068	69430138	dmr_380899	0.9495
chr13	69460835	69461010	dmr_380925	0.5405
chr13	69488328	69488796	dmr_380947	0.6895
chr13	69489757	69489967	dmr_380949	0.5615
chr13	69503413	69503846	dmr_380969	0.6285
chr13	69510321	69510379	dmr_380976	0.608
chr13	69535798	69535970	dmr_381006	0.585
chr13	69561844	69562819	dmr_381033	0.6185
chr13	69601232	69601731	dmr_381056	0.6495
chr13	69624495	69624685	dmr_381073	0.8035
chr13	69625014	69625262	dmr_381074	0.5820000000000001
chr13	69656604	69656755	dmr_381104	0.684
chr13	69671251	69671389	dmr_381117	0.5725
chr13	69696712	69697419	dmr_381140	0.7070000000000001
chr13	69707526	69708665	dmr_381154	0.602
chr13	69715856	69716130	dmr_381166	0.5895
chr13	69718034	69719016	dmr_381170	0.669
chr13	69720897	69721799	dmr_381171	0.677
chr13	69725105	69725716	dmr_381176	0.608
chr13	69732553	69733276	dmr_381187	0.5415
chr13	69733294	69733580	dmr_381188	0.59
chr13	69735582	69737344	dmr_381190	0.5125
chr13	69751613	69752029	dmr_381199	0.66
chr13	69752043	69752206	dmr_381200	0.6829999999999999
chr13	69761206	69761393	dmr_381210	0.5415
chr13	69777710	69778569	dmr_381230	0.762
chr13	69784031	69784458	dmr_381242	0.9425
chr13	69792550	69793316	dmr_381251	0.7105
chr13	69818332	69819155	dmr_381278	0.763
chr13	69824210	69824506	dmr_381289	0.5045
chr13	69864966	69865370	dmr_381331	0.682
chr13	69867588	69868024	dmr_381335	0.662
chr13	69873561	69873588	dmr_381341	0.509
chr13	69922508	69922604	dmr_381368	0.557
chr13	69933572	69934281	dmr_381374	0.7005
chr13	69955619	69955736	dmr_381389	0.5495
chr13	69987045	69987655	dmr_381414	0.6945
chr13	69991451	69991470	dmr_381417	0.6795
chr13	69991773	69992221	dmr_381418	0.5435
chr13	70003424	70003851	dmr_381424	0.557
chr13	70038202	70038708	dmr_381445	0.534
chr13	70057961	70058628	dmr_381456	0.919
chr13	70091775	70092085	dmr_381474	0.8765
chr13	70137230	70137397	dmr_381506	0.5479999999999999
chr13	70137510	70137779	dmr_381507	0.725
chr13	70192337	70192488	dmr_381553	0.654
chr13	70213033	70213188	dmr_381575	0.527
chr13	70274688	70274821	dmr_381620	0.7675
chr13	70276793	70277526	dmr_381621	0.5995
chr13	70277819	70278491	dmr_381622	0.6615
chr13	70294924	70295110	dmr_381638	0.7440000000000001
chr13	70295125	70295326	dmr_381639	0.6940000000000001
chr13	70295659	70295751	dmr_381640	0.625
chr13	70296029	70296241	dmr_381641	0.7055
chr13	70309013	70309326	dmr_381652	0.637
chr13	70309642	70309884	dmr_381653	0.5735
chr13	70310855	70311420	dmr_381655	0.504
chr13	70311501	70311631	dmr_381656	0.5820000000000001
chr13	70442541	70443150	dmr_381758	0.758
chr13	70475330	70475792	dmr_381781	0.5255
chr13	70498573	70499090	dmr_381798	0.622
chr13	70499434	70499621	dmr_381799	0.573
chr13	70500030	70500277	dmr_381800	0.7120000000000001
chr13	70532889	70533194	dmr_381824	0.546
chr13	70533374	70533869	dmr_381825	0.8015
chr13	70580760	70581360	dmr_381861	0.6415
chr13	70581678	70581738	dmr_381862	0.5155
chr13	70582629	70582938	dmr_381863	0.645
chr13	70600231	70600650	dmr_381885	0.6125
chr13	70604129	70604465	dmr_381890	0.5805
chr13	70618204	70618359	dmr_381907	0.6535
chr13	70622565	70622854	dmr_381914	0.698
chr13	70674881	70675094	dmr_381943	0.561
chr13	70699020	70699215	dmr_381963	0.6805
chr13	70714230	70715285	dmr_381978	0.7965
chr13	70732895	70733048	dmr_381993	0.546
chr13	70830829	70831354	dmr_382065	0.6965
chr13	70934785	70934954	dmr_382141	0.7190000000000001
chr13	70976585	70976839	dmr_382165	0.6015
chr13	71064699	71065568	dmr_382215	0.6105
chr13	71066053	71066442	dmr_382216	0.5945
chr13	71136153	71136224	dmr_382257	0.518
chr13	71158371	71158373	dmr_382273	0.545
chr13	71263422	71263886	dmr_382344	0.565
chr13	71263894	71264047	dmr_382345	0.7645
chr13	71264085	71264260	dmr_382346	0.7115
chr13	71403780	71404675	dmr_382421	0.753
chr13	71461302	71461881	dmr_382455	0.6629999999999999
chr13	71506869	71507908	dmr_382472	0.6665
chr13	71665184	71665570	dmr_382530	0.537
chr13	71721970	71722308	dmr_382553	0.565
chr13	71751257	71751934	dmr_382563	0.5245
chr13	71776987	71777457	dmr_382571	0.5785
chr13	71853360	71854276	dmr_382609	0.504
chr13	71878033	71878487	dmr_382616	0.858
chr13	72008246	72008530	dmr_382667	0.6275
chr13	72043663	72043887	dmr_382680	0.8625
chr13	72056390	72056755	dmr_382687	0.9695
chr13	72115264	72115778	dmr_382720	0.6859999999999999
chr13	72161710	72161912	dmr_382747	0.6095
chr13	72212696	72213173	dmr_382774	0.5770000000000001
chr13	72374373	72374647	dmr_382854	0.71
chr13	72376769	72377064	dmr_382856	0.7875
chr13	72378714	72379189	dmr_382858	0.6585
chr13	72514512	72514809	dmr_382917	0.593
chr13	72692694	72693016	dmr_382975	0.733
chr13	72735930	72736342	dmr_383000	0.732
chr13	72741009	72741056	dmr_383005	0.5785
chr13	73400597	73400669	dmr_383310	0.8140000000000001
chr13	73426306	73426629	dmr_383325	0.6629999999999999
chr13	73426746	73426840	dmr_383326	0.5945
chr13	73428992	73429638	dmr_383329	0.6679999999999999
chr13	73429815	73430217	dmr_383330	0.6970000000000001
chr13	73476794	73477132	dmr_383374	0.525
chr13	73482485	73482824	dmr_383381	0.7979999999999999
chr13	73490151	73491150	dmr_383389	0.5660000000000001
chr13	73499441	73499596	dmr_383397	0.6635
chr13	73500525	73500858	dmr_383399	0.584
chr13	73505485	73505779	dmr_383403	0.5865
chr13	73622604	73622797	dmr_383451	0.626
chr13	73683736	73684048	dmr_383486	0.6459999999999999
chr13	73710565	73711040	dmr_383498	0.777
chr13	73939917	73940396	dmr_383608	0.57
chr13	73940681	73941075	dmr_383609	0.508
chr13	73959970	73960548	dmr_383627	0.6725
chr13	73961116	73961731	dmr_383628	0.536
chr13	74011258	74011329	dmr_383659	0.639
chr13	74028686	74029002	dmr_383683	0.752
chr13	74034852	74034984	dmr_383692	0.6015
chr13	74037991	74038366	dmr_383698	0.6990000000000001
chr13	74058271	74058389	dmr_383710	0.7595
chr13	74103367	74103443	dmr_383728	0.669
chr13	74169336	74169348	dmr_383759	0.7345
chr13	74169531	74170058	dmr_383760	0.8079999999999999
chr13	74181004	74181295	dmr_383766	0.892
chr13	74327253	74327356	dmr_383853	0.609
chr13	74327710	74327886	dmr_383854	0.5655
chr13	74328162	74328372	dmr_383855	0.9085
chr13	74328624	74328883	dmr_383856	0.871
chr13	74353439	74353837	dmr_383875	0.5529999999999999
chr13	74354262	74354637	dmr_383876	0.888
chr13	74389870	74390057	dmr_383900	0.6615
chr13	74800437	74800699	dmr_383990	0.626
chr13	74825418	74825555	dmr_384003	0.7559999999999999
chr13	74863603	74864260	dmr_384012	0.7065
chr13	74967662	74968243	dmr_384039	0.5555
chr13	75012583	75012606	dmr_384057	0.7515
chr13	75012730	75012740	dmr_384058	0.5535
chr13	75013026	75013042	dmr_384059	0.5185
chr13	75090964	75091304	dmr_384094	0.7120000000000001
chr13	75113320	75113432	dmr_384110	0.73
chr13	75114137	75114150	dmr_384112	0.72
chr13	75114692	75114758	dmr_384113	0.6945
chr13	75236690	75236707	dmr_384160	0.71
chr13	75317188	75317277	dmr_384192	0.7865
chr13	75401359	75401390	dmr_384241	0.6865
chr13	75420733	75420969	dmr_384249	0.847
chr13	75467256	75467266	dmr_384262	0.6045
chr13	75530627	75530716	dmr_384282	0.5645
chr13	75591385	75591454	dmr_384308	0.805
chr13	75709342	75709383	dmr_384350	0.677
chr13	75709860	75710837	dmr_384351	0.5625
chr13	75711685	75711887	dmr_384354	0.6475
chr13	75713680	75713815	dmr_384357	0.513
chr13	75727565	75727635	dmr_384367	0.5995
chr13	75738663	75738830	dmr_384377	0.542
chr13	75739110	75739818	dmr_384378	0.5365
chr13	75741307	75741323	dmr_384381	0.544
chr13	75748656	75748922	dmr_384387	0.6755
chr13	75754024	75754385	dmr_384394	0.677
chr13	75754513	75754889	dmr_384395	0.833
chr13	75766551	75766983	dmr_384403	0.6605
chr13	75771606	75771722	dmr_384409	0.6659999999999999
chr13	75772144	75772379	dmr_384411	0.55
chr13	75777408	75777540	dmr_384417	0.71
chr13	75797311	75797779	dmr_384439	0.764
chr13	75798814	75798867	dmr_384441	0.7120000000000001
chr13	75867746	75868377	dmr_384469	0.6085
chr13	75884737	75884948	dmr_384492	0.8175
chr13	75889296	75889360	dmr_384493	0.5539999999999999
chr13	75891359	75891883	dmr_384495	0.51
chr13	75891938	75892054	dmr_384496	0.67
chr13	75930936	75931225	dmr_384520	0.569
chr13	75931250	75931458	dmr_384521	0.6305
chr13	75932469	75933180	dmr_384522	0.7959999999999999
chr13	75998412	75998651	dmr_384552	0.7170000000000001
chr13	76000222	76000457	dmr_384555	0.5465
chr13	76017704	76017882	dmr_384563	0.7825
chr13	76056961	76056971	dmr_384586	0.741
chr13	76057835	76058274	dmr_384588	0.7415
chr13	76062420	76062782	dmr_384590	0.6025
chr13	76124584	76124826	dmr_384613	0.5325
chr13	76264535	76264797	dmr_384696	0.6779999999999999
chr13	76265076	76265229	dmr_384697	0.5395
chr13	76313086	76313322	dmr_384735	0.569
chr13	76318830	76318886	dmr_384738	0.6375
chr13	76324394	76324432	dmr_384743	0.6605
chr13	76329356	76329742	dmr_384745	0.5085
chr13	76388513	76389325	dmr_384772	0.7709999999999999
chr13	76417662	76417787	dmr_384791	0.602
chr13	76419364	76419586	dmr_384793	0.503
chr13	76428920	76429735	dmr_384803	0.584
chr13	76430015	76430094	dmr_384804	0.7120000000000001
chr13	76433284	76433663	dmr_384805	0.573
chr13	76433702	76433807	dmr_384806	0.606
chr13	76437437	76437475	dmr_384809	0.532
chr13	76465261	76465403	dmr_384841	0.609
chr13	76470615	76470660	dmr_384845	0.7265
chr13	76568721	76568936	dmr_384898	0.7485
chr13	76579632	76579805	dmr_384902	0.698
chr13	76639879	76640268	dmr_384947	0.7120000000000001
chr13	76825408	76825527	dmr_385049	0.565
chr13	76857179	76857416	dmr_385088	0.536
chr13	76878393	76878804	dmr_385110	0.6545
chr13	76895773	76895959	dmr_385123	0.696
chr13	76932864	76933248	dmr_385148	0.5255
chr13	77019002	77019086	dmr_385181	0.8325
chr13	77047402	77047843	dmr_385211	0.58
chr13	77048252	77048536	dmr_385212	0.718
chr13	77049206	77049448	dmr_385213	0.5725
chr13	77071435	77071456	dmr_385223	0.8385
chr13	77152980	77153356	dmr_385255	0.6075
chr13	77215802	77215839	dmr_385293	0.6655
chr13	77263597	77263783	dmr_385318	0.522
chr13	77275093	77275294	dmr_385329	0.55
chr13	77295478	77296425	dmr_385340	0.7455
chr13	77335788	77335890	dmr_385359	0.83
chr13	77476363	77476971	dmr_385416	0.9085
chr13	77509036	77509067	dmr_385431	0.611
chr13	77518939	77519017	dmr_385438	0.7495
chr13	77612635	77612870	dmr_385464	0.6425
chr13	77631009	77631401	dmr_385472	0.7035
chr13	77723936	77724057	dmr_385493	0.528
chr13	77804750	77804844	dmr_385528	0.5455
chr13	77867063	77867301	dmr_385551	0.823
chr13	77891966	77892245	dmr_385563	0.588
chr13	78094462	78094600	dmr_385653	0.643
chr13	78094935	78094990	dmr_385654	0.7809999999999999
chr13	78096413	78096619	dmr_385656	0.821
chr13	78100550	78100795	dmr_385661	0.762
chr13	78104993	78105084	dmr_385665	0.6609999999999999
chr13	78162686	78162954	dmr_385693	0.5215
chr13	78172382	78173035	dmr_385704	0.506
chr13	78180740	78181044	dmr_385715	0.6255
chr13	78181730	78181899	dmr_385716	0.5595
chr13	78407008	78407099	dmr_385805	0.5345
chr13	78426963	78427490	dmr_385813	0.515
chr13	78438593	78438903	dmr_385816	0.893
chr13	78475677	78475805	dmr_385839	0.6275
chr13	78575041	78575600	dmr_385892	0.664
chr13	78575744	78575762	dmr_385893	0.816
chr13	78577038	78577297	dmr_385895	0.622
chr13	78656632	78656988	dmr_385953	0.711
chr13	78658070	78659251	dmr_385956	0.591
chr13	78809830	78809888	dmr_386006	0.7365
chr13	78937405	78937561	dmr_386051	0.8125
chr13	78937879	78938107	dmr_386052	0.8115
chr13	79044686	79045001	dmr_386084	0.775
chr13	79182659	79183330	dmr_386133	0.825
chr13	79878635	79878811	dmr_386314	0.501
chr13	79913577	79913599	dmr_386327	0.8815
chr13	79928228	79928297	dmr_386330	0.8335
chr13	80388054	80388548	dmr_386464	0.732
chr13	80418876	80419092	dmr_386481	0.561
chr13	80455269	80455432	dmr_386497	0.609
chr13	80519744	80520136	dmr_386514	0.69
chr13	80611940	80612274	dmr_386535	0.5335
chr13	80613423	80613547	dmr_386537	0.682
chr13	80709612	80710027	dmr_386583	0.7425
chr13	80755307	80755569	dmr_386617	0.552
chr13	80880759	80881235	dmr_386644	0.5725
chr13	80887110	80888224	dmr_386646	0.5635
chr13	80958037	80958211	dmr_386698	0.7715
chr13	80971692	80971864	dmr_386706	0.6475
chr13	81092565	81092971	dmr_386760	0.5315
chr13	81108696	81109030	dmr_386770	0.51
chr13	81160040	81160092	dmr_386793	0.5015
chr13	81223388	81223395	dmr_386819	0.7659999999999999
chr13	81223704	81224029	dmr_386820	0.7435
chr13	81228486	81229186	dmr_386822	0.68
chr13	81314549	81315186	dmr_386861	0.6765
chr13	81451588	81451749	dmr_386936	0.6045
chr13	81466861	81467160	dmr_386941	0.5465
chr13	81492072	81492482	dmr_386955	0.7929999999999999
chr13	81570424	81570614	dmr_387000	0.7075
chr13	81663727	81664327	dmr_387046	0.624
chr13	81664415	81664657	dmr_387047	0.5539999999999999
chr13	81666793	81666992	dmr_387048	0.635
chr13	81667852	81668055	dmr_387051	0.682
chr13	81684158	81685232	dmr_387066	0.6575
chr13	81691602	81692118	dmr_387072	0.64
chr13	81704151	81704473	dmr_387078	0.6455
chr13	81706323	81706736	dmr_387082	0.7625
chr13	81707228	81707566	dmr_387083	0.748
chr13	81779541	81779706	dmr_387126	0.8345
chr13	81784863	81786058	dmr_387132	0.6005
chr13	81824532	81825302	dmr_387166	0.737
chr13	81828358	81828812	dmr_387169	0.5755
chr13	81852742	81852994	dmr_387187	0.5425
chr13	81853969	81854191	dmr_387188	0.5720000000000001
chr13	81854665	81854942	dmr_387189	0.6305
chr13	81855966	81856451	dmr_387192	0.8590000000000001
chr13	81862056	81862607	dmr_387198	0.7055
chr13	81945471	81947260	dmr_387242	0.5555
chr13	82039091	82039263	dmr_387279	0.8375
chr13	82063106	82063109	dmr_387301	0.672
chr13	82063451	82063642	dmr_387302	0.581
chr13	82081618	82081866	dmr_387320	0.7065
chr13	82088569	82088966	dmr_387324	0.9815
chr13	82096113	82096590	dmr_387329	0.7909999999999999
chr13	82098550	82098598	dmr_387332	0.6155
chr13	82130045	82130788	dmr_387341	0.6625
chr13	82131949	82131979	dmr_387342	0.5655
chr13	82276030	82276080	dmr_387396	0.7105
chr13	82280578	82280691	dmr_387399	0.5655
chr13	82281749	82281943	dmr_387401	0.8859999999999999
chr13	82308249	82308699	dmr_387422	0.6945
chr13	82354266	82354469	dmr_387443	0.605
chr13	82356598	82356634	dmr_387445	0.578
chr13	82372734	82372911	dmr_387453	0.8725
chr13	82413168	82413199	dmr_387470	0.8190000000000001
chr13	82454643	82454728	dmr_387495	0.6055
chr13	82483351	82483821	dmr_387507	0.6165
chr13	82508316	82508454	dmr_387521	0.585
chr13	82562135	82562983	dmr_387544	0.7795
chr13	82564535	82564559	dmr_387546	0.513
chr13	82574864	82575423	dmr_387556	0.935
chr13	82580484	82580616	dmr_387563	0.6729999999999999
chr13	82593511	82594210	dmr_387569	0.785
chr13	82600774	82601238	dmr_387577	0.713
chr13	82618998	82619114	dmr_387585	0.634
chr13	82619437	82619449	dmr_387586	0.6915
chr13	82620231	82620297	dmr_387587	0.6185
chr13	82621225	82621451	dmr_387589	0.938
chr13	82715334	82715407	dmr_387628	0.8645
chr13	82719100	82719187	dmr_387629	0.608
chr13	82722091	82722800	dmr_387635	0.682
chr13	82727897	82727968	dmr_387638	0.5795
chr13	82744592	82745003	dmr_387646	0.7190000000000001
chr13	82781090	82781337	dmr_387664	0.8275
chr13	82783868	82784025	dmr_387667	0.735
chr13	82908013	82908130	dmr_387734	0.6915
chr13	82908781	82909354	dmr_387736	0.745
chr13	82909687	82910532	dmr_387738	0.609
chr13	82934654	82934952	dmr_387762	0.7
chr13	82937113	82937400	dmr_387764	0.51
chr13	82937711	82937994	dmr_387765	0.7275
chr13	82940398	82940732	dmr_387771	0.611
chr13	82941357	82942044	dmr_387773	0.679
chr13	82942464	82943462	dmr_387774	0.682
chr13	82949652	82949933	dmr_387783	0.5835
chr13	82971940	82972190	dmr_387795	0.6155
chr13	82989531	82989546	dmr_387811	0.7020000000000001
chr13	83064690	83065060	dmr_387852	0.8115
chr13	83065215	83065459	dmr_387853	0.7829999999999999
chr13	83076554	83077218	dmr_387868	0.6725
chr13	83077515	83077929	dmr_387869	0.506
chr13	83110606	83111107	dmr_387892	0.57
chr13	83111411	83111786	dmr_387893	0.5985
chr13	83132920	83133151	dmr_387916	0.76
chr13	83133482	83133682	dmr_387917	0.7865
chr13	83147708	83147782	dmr_387933	0.5489999999999999
chr13	83148888	83149066	dmr_387935	0.6295
chr13	83304065	83304418	dmr_388004	0.831
chr13	83333620	83334142	dmr_388023	0.555
chr13	83375785	83376636	dmr_388050	0.753
chr13	83451841	83451960	dmr_388085	0.532
chr13	83480417	83480634	dmr_388115	0.6675
chr13	83518975	83519150	dmr_388138	0.737
chr13	83520799	83521147	dmr_388141	0.682
chr13	83522497	83523357	dmr_388143	0.534
chr13	83528949	83529067	dmr_388145	0.83
chr13	83530969	83531151	dmr_388146	0.763
chr13	83532452	83532465	dmr_388148	0.6195
chr13	83533740	83534092	dmr_388151	0.633
chr13	83535092	83535231	dmr_388153	0.6345
chr13	83536391	83536465	dmr_388155	0.7225
chr13	83536900	83537503	dmr_388156	0.6405
chr13	83540363	83540969	dmr_388159	0.5035
chr13	83542679	83543107	dmr_388162	0.6515
chr13	83546845	83546934	dmr_388169	0.6579999999999999
chr13	83547173	83547550	dmr_388170	0.773
chr13	83553494	83553803	dmr_388177	0.503
chr13	83556428	83557164	dmr_388182	0.5755
chr13	83562602	83563212	dmr_388189	0.6255
chr13	83563526	83563849	dmr_388190	0.5495
chr13	83563875	83564596	dmr_388191	0.5735
chr13	83565644	83565663	dmr_388194	0.6755
chr13	83566722	83567435	dmr_388195	0.5765
chr13	83567733	83568156	dmr_388196	0.6995
chr13	83568452	83569390	dmr_388197	0.735
chr13	83569761	83569843	dmr_388198	0.67
chr13	83571358	83572077	dmr_388200	0.7585
chr13	83572187	83572787	dmr_388201	0.5720000000000001
chr13	83574361	83574489	dmr_388205	0.7065
chr13	83574848	83575123	dmr_388206	0.507
chr13	83575406	83576007	dmr_388207	0.8085
chr13	83577708	83578068	dmr_388211	0.539
chr13	83579711	83579736	dmr_388214	0.7155
chr13	83580889	83581246	dmr_388217	0.5085
chr13	83585119	83585891	dmr_388222	0.6705
chr13	83589308	83589522	dmr_388227	0.6875
chr13	83591233	83591259	dmr_388229	0.6305
chr13	83597499	83598022	dmr_388238	0.5775
chr13	83604508	83604545	dmr_388246	0.669
chr13	83606076	83607712	dmr_388249	0.7170000000000001
chr13	83608521	83608679	dmr_388251	0.5770000000000001
chr13	83609422	83610385	dmr_388253	0.6475
chr13	83617931	83618028	dmr_388266	0.6725
chr13	83625369	83625672	dmr_388274	0.622
chr13	83637187	83637549	dmr_388290	0.7365
chr13	83637833	83637978	dmr_388291	0.5025
chr13	83638325	83638532	dmr_388292	0.542
chr13	83638835	83639471	dmr_388293	0.5325
chr13	83642723	83642795	dmr_388299	0.6415
chr13	83643193	83643602	dmr_388301	0.61
chr13	83643754	83644001	dmr_388302	0.71
chr13	83648552	83649256	dmr_388310	0.6295
chr13	83649840	83650005	dmr_388312	0.797
chr13	83650300	83653107	dmr_388313	0.6905
chr13	83654467	83654658	dmr_388315	0.6705
chr13	83655724	83656538	dmr_388316	0.5925
chr13	83657699	83658614	dmr_388319	0.6845
chr13	83658622	83658921	dmr_388320	0.5725
chr13	83659239	83659411	dmr_388321	0.596
chr13	83659753	83659965	dmr_388322	0.6105
chr13	83660726	83660759	dmr_388323	0.7935
chr13	83661039	83661604	dmr_388324	0.6675
chr13	83661884	83663453	dmr_388325	0.5065
chr13	83664665	83667095	dmr_388328	0.706
chr13	83667424	83667490	dmr_388329	0.792
chr13	83707778	83707923	dmr_388356	0.5075
chr13	83713565	83714090	dmr_388361	0.6165
chr13	83714432	83714675	dmr_388362	0.698
chr13	83718316	83718449	dmr_388366	0.5015
chr13	83749512	83749962	dmr_388373	0.7240000000000001
chr13	83760341	83760534	dmr_388388	0.6515
chr13	83846220	83846380	dmr_388448	0.513
chr13	83935672	83935722	dmr_388505	0.8555
chr13	83989015	83989248	dmr_388538	0.6759999999999999
chr13	84002639	84002852	dmr_388547	0.6595
chr13	84024724	84024934	dmr_388556	0.7929999999999999
chr13	84025223	84025635	dmr_388557	0.937
chr13	84063269	84063422	dmr_388587	0.608
chr13	84064442	84064894	dmr_388588	0.5145
chr13	84066339	84066459	dmr_388591	0.5045
chr13	84221469	84221512	dmr_388635	0.684
chr13	84248160	84248309	dmr_388658	0.6885
chr13	84256565	84256626	dmr_388663	0.828
chr13	84279540	84279688	dmr_388683	0.573
chr13	84280102	84280430	dmr_388684	0.8495
chr13	84318972	84319115	dmr_388711	0.6975
chr13	84344810	84345390	dmr_388725	0.5235
chr13	84352498	84352742	dmr_388730	0.5579999999999999
chr13	84368190	84368265	dmr_388741	0.6145
chr13	84375592	84375783	dmr_388749	0.8035
chr13	84375902	84376164	dmr_388750	0.789
chr13	84399321	84399538	dmr_388759	0.606
chr13	84612606	84612713	dmr_388827	0.597
chr13	84613031	84613069	dmr_388828	0.7559999999999999
chr13	84624985	84625129	dmr_388838	0.6990000000000001
chr13	84664168	84664927	dmr_388859	0.667
chr13	84693621	84693728	dmr_388875	0.7509999999999999
chr13	84698818	84698936	dmr_388885	0.5915
chr13	84741248	84741472	dmr_388901	0.644
chr13	84748516	84748899	dmr_388905	0.741
chr13	84750707	84751024	dmr_388909	0.7735
chr13	84751501	84751819	dmr_388910	0.8115
chr13	84753230	84753385	dmr_388912	0.627
chr13	84754806	84755188	dmr_388913	0.5905
chr13	84757062	84757318	dmr_388916	0.5985
chr13	84761945	84762022	dmr_388920	0.5565
chr13	84782282	84782441	dmr_388934	0.638
chr13	84783448	84783828	dmr_388936	0.5715
chr13	84805184	84805696	dmr_388951	0.648
chr13	84953321	84953365	dmr_389001	0.544
chr13	85067248	85068016	dmr_389023	0.5660000000000001
chr13	85083443	85083701	dmr_389031	0.6565
chr13	85190229	85190287	dmr_389071	0.5325
chr13	85215889	85216184	dmr_389086	0.55
chr13	85216890	85216959	dmr_389087	0.5665
chr13	85223329	85223462	dmr_389092	0.5475
chr13	85310435	85310530	dmr_389148	0.7815
chr13	85310881	85311539	dmr_389149	0.721
chr13	85375940	85376609	dmr_389171	0.528
chr13	85436931	85437034	dmr_389213	0.7075
chr13	85443633	85443920	dmr_389220	0.802
chr13	85444273	85444526	dmr_389221	0.7015
chr13	85514824	85515132	dmr_389240	0.8935
chr13	85629850	85630308	dmr_389274	0.7085
chr13	86567383	86567542	dmr_389479	0.6235
chr13	87730361	87730694	dmr_389653	0.8935
chr13	88074276	88074313	dmr_389718	0.5535
chr13	88083914	88084062	dmr_389726	0.7375
chr13	88554709	88554912	dmr_389816	0.634
chr13	88614515	88614552	dmr_389839	0.5045
chr13	88675827	88676178	dmr_389860	0.91
chr13	88694032	88694397	dmr_389863	0.7845
chr13	88708974	88709290	dmr_389865	0.8740000000000001
chr13	88821143	88821154	dmr_389887	0.6025
chr13	88873985	88874479	dmr_389921	0.5875
chr13	88874884	88875116	dmr_389922	0.5429999999999999
chr13	88906905	88906950	dmr_389938	0.5579999999999999
chr13	88907719	88907887	dmr_389939	0.5660000000000001
chr13	88938727	88938824	dmr_389966	0.6765
chr13	89073003	89073133	dmr_390029	0.5595
chr13	89146067	89146120	dmr_390066	0.621
chr13	89146664	89146847	dmr_390067	0.743
chr13	89199496	89199538	dmr_390097	0.5815
chr13	89226159	89226548	dmr_390108	0.624
chr13	89271690	89271826	dmr_390139	0.598
chr13	89286498	89287401	dmr_390146	0.544
chr13	89308189	89308357	dmr_390158	0.7490000000000001
chr13	89324319	89324523	dmr_390168	0.78
chr13	89336069	89336537	dmr_390176	0.62
chr13	89463727	89463935	dmr_390261	0.9035
chr13	89464188	89464250	dmr_390262	0.7735
chr13	89529509	89529520	dmr_390296	0.6785
chr13	89538887	89539012	dmr_390302	0.5335
chr13	89563102	89563385	dmr_390316	0.6645
chr13	89634463	89634809	dmr_390376	0.8935
chr13	89669047	89669731	dmr_390411	0.6355
chr13	89677231	89677323	dmr_390418	0.866
chr13	89679513	89680168	dmr_390422	0.6409999999999999
chr13	89702507	89702662	dmr_390435	0.53
chr13	89790139	89790336	dmr_390478	0.5795
chr13	89822143	89822175	dmr_390495	0.9705
chr13	89878636	89878814	dmr_390510	0.6445
chr13	89879074	89879647	dmr_390511	0.575
chr13	90010274	90010894	dmr_390552	0.5375
chr13	90010969	90011501	dmr_390553	0.5075
chr13	90088901	90089118	dmr_390582	0.635
chr13	90098190	90098955	dmr_390587	0.6305
chr13	90112347	90112589	dmr_390598	0.506
chr13	90163305	90164147	dmr_390630	0.5585
chr13	90325234	90325429	dmr_390703	0.602
chr13	90395815	90395996	dmr_390748	0.9159999999999999
chr13	90399581	90399880	dmr_390751	0.8175
chr13	90469737	90469959	dmr_390775	0.638
chr13	90476969	90477010	dmr_390782	0.7435
chr13	90516448	90516646	dmr_390814	0.5225
chr13	90534588	90534987	dmr_390824	0.5695
chr13	90792180	90792249	dmr_390910	0.9435
chr13	90795867	90795953	dmr_390913	0.785
chr13	90840751	90840967	dmr_390939	0.7335
chr13	90860970	90861045	dmr_390950	0.6315
chr13	90861560	90861590	dmr_390951	0.672
chr13	90904589	90906142	dmr_390988	0.5285
chr13	90913330	90914651	dmr_390995	0.6075
chr13	90917947	90918260	dmr_390999	0.9345
chr13	90927805	90928074	dmr_391009	0.5545
chr13	90962738	90963418	dmr_391033	0.591
chr13	90985006	90985049	dmr_391056	0.5115
chr13	90993069	90993366	dmr_391064	0.5435
chr13	91037620	91038224	dmr_391089	0.6629999999999999
chr13	91086370	91087332	dmr_391110	0.804
chr13	91091326	91091488	dmr_391116	0.721
chr13	91091867	91091911	dmr_391117	0.6825
chr13	91107675	91107947	dmr_391124	0.741
chr13	91118256	91118642	dmr_391129	0.5895
chr13	91129004	91129411	dmr_391137	0.669
chr13	91155864	91155965	dmr_391150	0.8240000000000001
chr13	91165125	91166083	dmr_391158	0.6475
chr13	91178340	91178490	dmr_391168	0.613
chr13	91178753	91179003	dmr_391169	0.7525
chr13	91313110	91313312	dmr_391247	0.835
chr13	91315476	91315494	dmr_391250	0.5295
chr13	91374736	91374840	dmr_391282	0.515
chr13	91387933	91388288	dmr_391294	0.659
chr13	91403682	91403829	dmr_391307	0.564
chr13	91431511	91433581	dmr_391333	0.685
chr13	91446947	91447040	dmr_391342	0.6995
chr13	91448817	91449319	dmr_391346	0.5935
chr13	91473473	91473835	dmr_391360	0.638
chr13	91505545	91505911	dmr_391398	0.6985
chr13	91539623	91540374	dmr_391429	0.5675
chr13	91557471	91557507	dmr_391443	0.6745
chr13	91564647	91565088	dmr_391448	0.7775
chr13	91566486	91566782	dmr_391450	0.7195
chr13	91615816	91616040	dmr_391489	0.728
chr13	91634312	91634574	dmr_391505	0.6045
chr13	91645526	91645548	dmr_391517	0.6925
chr13	91649785	91650259	dmr_391521	0.6409999999999999
chr13	91660708	91661232	dmr_391529	0.5925
chr13	91689874	91690099	dmr_391549	0.542
chr13	91698822	91699395	dmr_391563	0.506
chr13	91707419	91707588	dmr_391572	0.5855
chr13	91721614	91721747	dmr_391582	0.6805
chr13	91741975	91742150	dmr_391591	0.546
chr13	91753802	91754022	dmr_391600	0.6205
chr13	91754572	91754734	dmr_391602	0.737
chr13	91758095	91758287	dmr_391607	0.732
chr13	91758669	91759327	dmr_391608	0.746
chr13	91797198	91797746	dmr_391633	0.6355
chr13	91808510	91809018	dmr_391642	0.701
chr13	91874065	91874983	dmr_391669	0.71
chr13	92025335	92025556	dmr_391803	0.6705
chr13	92125570	92126230	dmr_391925	0.6125
chr13	92236741	92237011	dmr_391991	0.65
chr13	92237305	92237414	dmr_391993	0.8355
chr13	92247744	92247810	dmr_392004	0.6515
chr13	92249353	92249488	dmr_392008	0.649
chr13	92254426	92254668	dmr_392015	0.6935
chr13	92274223	92275123	dmr_392031	0.585
chr13	92303231	92304021	dmr_392053	0.7275
chr13	92357857	92357986	dmr_392108	0.5725
chr13	92365420	92365770	dmr_392114	0.517
chr13	92366240	92366649	dmr_392115	0.7665
chr13	92416638	92416906	dmr_392142	0.606
chr13	92417937	92418511	dmr_392143	0.759
chr13	92423394	92424077	dmr_392148	0.7385
chr13	92424819	92425031	dmr_392150	0.503
chr13	92425464	92425527	dmr_392151	0.6125
chr13	92427143	92427684	dmr_392152	0.6495
chr13	92428304	92428728	dmr_392154	0.688
chr13	92441748	92441975	dmr_392165	0.6085
chr13	92442267	92442626	dmr_392166	0.8909999999999999
chr13	92443277	92443470	dmr_392168	0.544
chr13	92484276	92484531	dmr_392200	0.7415
chr13	92487674	92487855	dmr_392202	0.5065
chr13	92490385	92491388	dmr_392204	0.5855
chr13	92534883	92535365	dmr_392236	0.7985
chr13	92559437	92560181	dmr_392251	0.6055
chr13	92609943	92610150	dmr_392283	0.619
chr13	92636653	92637173	dmr_392302	0.5025
chr13	92668292	92668638	dmr_392341	0.7255
chr13	92677815	92677926	dmr_392357	0.562
chr13	92751432	92751764	dmr_392414	0.6975
chr13	92799614	92799706	dmr_392461	0.6855
chr13	92854132	92854541	dmr_392503	0.5539999999999999
chr13	92902033	92902300	dmr_392535	0.507
chr13	92911807	92912554	dmr_392540	0.7035
chr13	92914052	92914487	dmr_392542	0.715
chr13	92957359	92957417	dmr_392578	0.53
chr13	92960057	92960299	dmr_392583	0.7515
chr13	92973790	92974330	dmr_392596	0.565
chr13	92995167	92995490	dmr_392620	0.607
chr13	92999872	93000864	dmr_392624	0.63
chr13	93000903	93001179	dmr_392625	0.5925
chr13	93001493	93001637	dmr_392627	0.7105
chr13	93004674	93004797	dmr_392632	0.5555
chr13	93006372	93006613	dmr_392633	0.8
chr13	93058038	93059383	dmr_392684	0.7145
chr13	93060311	93060332	dmr_392686	0.818
chr13	93061274	93061569	dmr_392688	0.609
chr13	93063065	93063596	dmr_392691	0.594
chr13	93072950	93073528	dmr_392701	0.6015
chr13	93073650	93074489	dmr_392702	0.7465
chr13	93093917	93094753	dmr_392722	0.81
chr13	93140953	93141739	dmr_392751	0.5235
chr13	93143893	93144141	dmr_392755	0.733
chr13	93144780	93145026	dmr_392756	0.5720000000000001
chr13	93162330	93162440	dmr_392769	0.5585
chr13	93185184	93185287	dmr_392787	0.6829999999999999
chr13	93212022	93212269	dmr_392803	0.539
chr13	93248477	93248927	dmr_392826	0.6565
chr13	93299263	93299387	dmr_392858	0.5515
chr13	93300360	93300393	dmr_392861	0.7829999999999999
chr13	93300698	93300967	dmr_392862	0.722
chr13	93302863	93302906	dmr_392865	0.5485
chr13	93306433	93306449	dmr_392866	0.508
chr13	93307388	93307627	dmr_392868	0.6775
chr13	93307956	93308755	dmr_392869	0.5785
chr13	93311002	93311471	dmr_392873	0.7795
chr13	93312395	93312426	dmr_392875	0.505
chr13	93314008	93314542	dmr_392877	0.6155
chr13	93318822	93319140	dmr_392885	0.6065
chr13	93320161	93320837	dmr_392887	0.5720000000000001
chr13	93338875	93339455	dmr_392916	0.6659999999999999
chr13	93348040	93348480	dmr_392928	0.7559999999999999
chr13	93353944	93354172	dmr_392938	0.7045
chr13	93354464	93354553	dmr_392939	0.685
chr13	93354965	93354989	dmr_392940	0.6765
chr13	93355268	93355427	dmr_392941	0.7090000000000001
chr13	93359555	93359673	dmr_392950	0.594
chr13	93359733	93359960	dmr_392951	0.6215
chr13	93361240	93361354	dmr_392953	0.752
chr13	93363179	93363317	dmr_392955	0.6765
chr13	93363810	93364216	dmr_392957	0.7609999999999999
chr13	93365832	93365846	dmr_392960	0.6835
chr13	93368769	93369532	dmr_392965	0.58
chr13	93372950	93374257	dmr_392970	0.517
chr13	93379011	93379102	dmr_392978	0.5265
chr13	93380731	93380953	dmr_392980	0.8825
chr13	93381300	93381502	dmr_392981	0.535
chr13	93386209	93386489	dmr_392988	0.871
chr13	93387646	93388018	dmr_392991	0.6945
chr13	93388632	93388845	dmr_392992	0.716
chr13	93395934	93396092	dmr_393002	0.698
chr13	93396496	93396850	dmr_393003	0.7595
chr13	93399323	93399973	dmr_393006	0.7065
chr13	93400079	93400371	dmr_393007	0.621
chr13	93401736	93402297	dmr_393009	0.6295
chr13	93406601	93407010	dmr_393016	0.807
chr13	93408728	93408832	dmr_393019	0.532
chr13	93430263	93430396	dmr_393046	0.5565
chr13	93431490	93431564	dmr_393048	0.8035
chr13	93432020	93432293	dmr_393049	0.5075
chr13	93433182	93433327	dmr_393051	0.775
chr13	93433567	93433758	dmr_393052	0.8805
chr13	93437177	93437602	dmr_393055	0.541
chr13	93557416	93557484	dmr_393144	0.518
chr13	93679025	93679365	dmr_393234	0.5535
chr13	93722232	93722316	dmr_393260	0.7575
chr13	93772749	93773113	dmr_393293	0.695
chr13	93871289	93872100	dmr_393377	0.5870000000000001
chr13	93878159	93878279	dmr_393382	0.52
chr13	93884777	93884905	dmr_393387	0.752
chr13	93887040	93887071	dmr_393391	0.508
chr13	93892129	93892312	dmr_393397	0.6835
chr13	93929487	93929503	dmr_393428	0.6255
chr13	93967244	93967252	dmr_393469	0.557
chr13	94098227	94098622	dmr_393545	0.634
chr13	94174735	94175179	dmr_393606	0.579
chr13	94177997	94179154	dmr_393611	0.523
chr13	94262661	94262889	dmr_393694	0.635
chr13	94264001	94264332	dmr_393695	0.633
chr13	94267367	94267636	dmr_393698	0.6779999999999999
chr13	94286930	94287011	dmr_393714	0.652
chr13	94330107	94330260	dmr_393738	0.5405
chr13	94330810	94330859	dmr_393740	0.594
chr13	94337250	94337865	dmr_393743	0.8205
chr13	94375673	94375854	dmr_393769	0.715
chr13	94376167	94376200	dmr_393770	0.6559999999999999
chr13	94490440	94490486	dmr_393858	0.5495
chr13	94490824	94491515	dmr_393859	0.853
chr13	94645035	94645881	dmr_393962	0.5845
chr13	94746085	94746590	dmr_393991	0.7705
chr13	94790248	94790418	dmr_394004	0.7829999999999999
chr13	94819903	94819958	dmr_394029	0.5095
chr13	94838820	94839051	dmr_394042	0.631
chr13	94970094	94970398	dmr_394108	0.522
chr13	94992435	94992699	dmr_394118	0.865
chr13	95034668	95034696	dmr_394159	0.705
chr13	95040185	95040896	dmr_394167	0.7395
chr13	95131711	95132042	dmr_394262	0.5415
chr13	95219602	95219800	dmr_394358	0.617
chr13	95263498	95263715	dmr_394398	0.685
chr13	95273474	95273532	dmr_394409	0.775
chr13	95287287	95287510	dmr_394425	0.5585
chr13	95382506	95382770	dmr_394499	0.637
chr13	95424846	95425186	dmr_394527	0.6709999999999999
chr13	95514790	95515309	dmr_394590	0.6459999999999999
chr13	95534451	95534578	dmr_394604	0.5965
chr13	95548621	95549225	dmr_394618	0.5135
chr13	95563324	95563528	dmr_394626	0.633
chr13	95633804	95634048	dmr_394669	0.877
chr13	95692199	95692432	dmr_394714	0.6915
chr13	95698174	95698425	dmr_394719	0.804
chr13	95698460	95698683	dmr_394720	0.5539999999999999
chr13	95719464	95719588	dmr_394736	0.5275
chr13	95727207	95727592	dmr_394744	0.7985
chr13	95743042	95743466	dmr_394759	0.8225
chr13	95774766	95775602	dmr_394801	0.6990000000000001
chr13	95777326	95777341	dmr_394805	0.5660000000000001
chr13	95788343	95789269	dmr_394816	0.7015
chr13	95794257	95794634	dmr_394821	0.7145
chr13	95801193	95801445	dmr_394832	0.6215
chr13	95819980	95820532	dmr_394857	0.7665
chr13	95822840	95823583	dmr_394861	0.6659999999999999
chr13	95843479	95844013	dmr_394886	0.763
chr13	95844060	95844302	dmr_394887	0.609
chr13	95849281	95850111	dmr_394892	0.7805
chr13	95860515	95860847	dmr_394907	0.551
chr13	95871538	95872453	dmr_394918	0.53
chr13	95889954	95890263	dmr_394945	0.693
chr13	95890680	95890876	dmr_394946	0.8059999999999999
chr13	95909486	95910398	dmr_394966	0.618
chr13	95910406	95911741	dmr_394967	0.792
chr13	95912012	95913122	dmr_394968	0.76
chr13	95942307	95942854	dmr_394988	0.5815
chr13	95946077	95946324	dmr_394994	0.5225
chr13	95949348	95949559	dmr_394996	0.5145
chr13	95951341	95951376	dmr_395000	0.6765
chr13	95995530	95995627	dmr_395054	0.684
chr13	95998081	95998273	dmr_395057	0.7170000000000001
chr13	96010778	96011281	dmr_395070	0.6055
chr13	96011299	96011637	dmr_395071	0.6875
chr13	96104562	96104625	dmr_395182	0.6759999999999999
chr13	96130619	96130647	dmr_395211	0.71
chr13	96140166	96140772	dmr_395219	0.6625
chr13	96141033	96141211	dmr_395220	0.862
chr13	96166487	96166809	dmr_395236	0.6835
chr13	96168814	96169545	dmr_395238	0.8190000000000001
chr13	96172028	96172472	dmr_395241	0.598
chr13	96175669	96176064	dmr_395247	0.655
chr13	96267601	96267973	dmr_395293	0.6365
chr13	96269799	96270239	dmr_395295	0.5815
chr13	96270390	96270657	dmr_395296	0.8605
chr13	96287405	96287509	dmr_395309	0.7265
chr13	96287779	96288484	dmr_395310	0.6635
chr13	96341722	96341782	dmr_395341	0.8215
chr13	96348294	96348402	dmr_395348	0.7495
chr13	96352896	96353074	dmr_395354	0.922
chr13	96353405	96353442	dmr_395355	0.6545
chr13	96405286	96405668	dmr_395388	0.77
chr13	96405920	96406239	dmr_395389	0.657
chr13	96407063	96407169	dmr_395391	0.5539999999999999
chr13	96424220	96424477	dmr_395414	0.6715
chr13	96426098	96426220	dmr_395416	0.581
chr13	96427261	96427679	dmr_395418	0.81
chr13	96450649	96450807	dmr_395437	0.6895
chr13	96487321	96487511	dmr_395463	0.6415
chr13	96514974	96515151	dmr_395478	0.555
chr13	96517948	96518346	dmr_395481	0.5015
chr13	96628448	96628704	dmr_395574	0.7115
chr13	96643770	96643996	dmr_395585	0.564
chr13	96644270	96644399	dmr_395586	0.6335
chr13	96644720	96644812	dmr_395587	0.5725
chr13	96646679	96647125	dmr_395591	0.624
chr13	96647386	96647630	dmr_395592	0.5635
chr13	96648129	96648527	dmr_395593	0.6
chr13	96652684	96652855	dmr_395602	0.7440000000000001
chr13	96665736	96666097	dmr_395625	0.7365
chr13	96667768	96667773	dmr_395627	0.6295
chr13	96668088	96668411	dmr_395628	0.5665
chr13	96671738	96672516	dmr_395631	0.8245
chr13	96679730	96680672	dmr_395638	0.588
chr13	96680682	96680759	dmr_395639	0.675
chr13	96682646	96682917	dmr_395641	0.643
chr13	96684619	96685594	dmr_395644	0.6759999999999999
chr13	96685618	96685668	dmr_395645	0.7145
chr13	96687137	96687771	dmr_395648	0.6825
chr13	96688135	96688318	dmr_395649	0.6285
chr13	96689041	96689232	dmr_395650	0.544
chr13	96709978	96710274	dmr_395656	0.5605
chr13	96782624	96782872	dmr_395689	0.737
chr13	96798056	96798239	dmr_395697	0.539
chr13	96878204	96879076	dmr_395717	0.61
chr13	96894884	96895095	dmr_395728	0.556
chr13	96895395	96895501	dmr_395729	0.6095
chr13	96897124	96897161	dmr_395733	0.6735
chr13	96897633	96897868	dmr_395734	0.5155
chr13	96916235	96916516	dmr_395742	0.6565
chr13	96917690	96917791	dmr_395744	0.635
chr13	96925513	96927787	dmr_395751	0.51
chr13	96930579	96931005	dmr_395756	0.524
chr13	96931572	96932371	dmr_395757	0.563
chr13	96932889	96933637	dmr_395758	0.7859999999999999
chr13	96933740	96933873	dmr_395760	0.583
chr13	96939573	96940430	dmr_395766	0.8305
chr13	96940442	96940460	dmr_395767	0.79
chr13	96940469	96940500	dmr_395768	0.9245
chr13	96940532	96940734	dmr_395769	0.5935
chr13	96943606	96944106	dmr_395771	0.603
chr13	96961443	96961626	dmr_395791	0.6920000000000001
chr13	96977324	96977498	dmr_395809	0.5935
chr13	96993524	96993870	dmr_395825	0.5185
chr13	97007087	97007477	dmr_395833	0.684
chr13	97083233	97083295	dmr_395875	0.5670000000000001
chr13	97096613	97096900	dmr_395890	0.589
chr13	97096917	97096985	dmr_395891	0.5275
chr13	97106627	97106890	dmr_395898	0.501
chr13	97141781	97142069	dmr_395918	0.818
chr13	97176517	97176896	dmr_395941	0.7170000000000001
chr13	97177155	97177311	dmr_395942	0.667
chr13	97184713	97184927	dmr_395954	0.6735
chr13	97239360	97239406	dmr_395994	0.6705
chr13	97242014	97243604	dmr_395997	0.6425
chr13	97243900	97246206	dmr_395998	0.597
chr13	97246274	97246777	dmr_395999	0.7935
chr13	97246794	97247968	dmr_396000	0.6990000000000001
chr13	97248722	97249711	dmr_396002	0.5745
chr13	97249962	97251109	dmr_396003	0.7809999999999999
chr13	97251198	97253122	dmr_396004	0.7345
chr13	97253424	97253532	dmr_396006	0.64
chr13	97253800	97254171	dmr_396007	0.6715
chr13	97254569	97254991	dmr_396009	0.69
chr13	97255488	97255951	dmr_396011	0.6795
chr13	97256398	97257223	dmr_396012	0.5920000000000001
chr13	97264359	97264866	dmr_396022	0.5495
chr13	97273916	97274277	dmr_396032	0.61
chr13	97380177	97380820	dmr_396110	0.6105
chr13	97395066	97395703	dmr_396127	0.6755
chr13	97407474	97407953	dmr_396141	0.5479999999999999
chr13	97424029	97424433	dmr_396161	0.6709999999999999
chr13	97424468	97424604	dmr_396162	0.552
chr13	97439498	97440045	dmr_396177	0.6215
chr13	97442082	97442709	dmr_396181	0.61
chr13	97445231	97445313	dmr_396185	0.7055
chr13	97451166	97451799	dmr_396191	0.7165
chr13	97485749	97486117	dmr_396230	0.7040000000000001
chr13	97492110	97492403	dmr_396239	0.593
chr13	97492545	97493097	dmr_396240	0.708
chr13	97493224	97493648	dmr_396241	0.7805
chr13	97496382	97496712	dmr_396245	0.5555
chr13	97503528	97503741	dmr_396254	0.5575
chr13	97530630	97530983	dmr_396281	0.5835
chr13	97537743	97537870	dmr_396287	0.5579999999999999
chr13	97546001	97546307	dmr_396301	0.67
chr13	97548588	97548960	dmr_396305	0.5035
chr13	97549417	97549881	dmr_396307	0.6335
chr13	97549921	97550214	dmr_396308	0.684
chr13	97550280	97550337	dmr_396309	0.6645
chr13	97550628	97550738	dmr_396310	0.628
chr13	97554274	97555323	dmr_396316	0.6515
chr13	97559311	97560419	dmr_396321	0.7205
chr13	97562605	97562863	dmr_396327	0.5755
chr13	97565611	97565901	dmr_396331	0.6245
chr13	97566110	97566232	dmr_396332	0.5539999999999999
chr13	97566349	97566637	dmr_396333	0.544
chr13	97624488	97624649	dmr_396385	0.8305
chr13	97626720	97627076	dmr_396389	0.5595
chr13	97627305	97627640	dmr_396390	0.7725
chr13	97628682	97628917	dmr_396393	0.8615
chr13	97631931	97632482	dmr_396400	0.7615
chr13	97633049	97634176	dmr_396401	0.6215
chr13	97634428	97634762	dmr_396402	0.7929999999999999
chr13	97636622	97636716	dmr_396406	0.618
chr13	97636985	97637009	dmr_396407	0.6495
chr13	97638603	97639007	dmr_396409	0.579
chr13	97666745	97667633	dmr_396446	0.6525
chr13	97668945	97670075	dmr_396448	0.6155
chr13	97682416	97682519	dmr_396465	0.758
chr13	97689208	97689437	dmr_396472	0.619
chr13	97744641	97745140	dmr_396513	0.9275
chr13	97745223	97745498	dmr_396514	0.5455
chr13	97746019	97746218	dmr_396516	0.6809999999999999
chr13	97768348	97768688	dmr_396541	0.8665
chr13	97778815	97779226	dmr_396552	0.635
chr13	97783385	97783656	dmr_396560	0.708
chr13	97783720	97784244	dmr_396561	0.622
chr13	97823708	97824136	dmr_396600	0.6135
chr13	97842972	97843064	dmr_396618	0.7709999999999999
chr13	97856240	97856457	dmr_396629	0.705
chr13	97882273	97882494	dmr_396654	0.507
chr13	97887881	97888781	dmr_396662	0.87
chr13	97897140	97897865	dmr_396670	0.652
chr13	97898055	97898233	dmr_396672	0.8320000000000001
chr13	97900447	97900922	dmr_396676	0.5165
chr13	97909908	97911583	dmr_396688	0.687
chr13	97915861	97916519	dmr_396693	0.596
chr13	97917694	97917939	dmr_396696	0.9655
chr13	97918246	97918709	dmr_396697	0.616
chr13	97918854	97918917	dmr_396698	0.5975
chr13	97919660	97919873	dmr_396699	0.7020000000000001
chr13	97920585	97920784	dmr_396702	0.677
chr13	97923016	97923111	dmr_396706	0.7125
chr13	97948919	97949252	dmr_396730	0.5565
chr13	97952300	97952655	dmr_396732	0.61
chr13	98015706	98016688	dmr_396787	0.603
chr13	98017033	98017384	dmr_396788	0.6275
chr13	98025341	98026074	dmr_396798	0.619
chr13	98140535	98141081	dmr_396891	0.5095
chr13	98235448	98235870	dmr_396972	0.82
chr13	98241926	98242474	dmr_396976	0.5715
chr13	98247462	98248096	dmr_396980	0.593
chr13	98254715	98255602	dmr_396985	0.6195
chr13	98258060	98258129	dmr_396988	0.583
chr13	98262013	98262282	dmr_396990	0.6015
chr13	98306961	98308029	dmr_397023	0.823
chr13	98317804	98318184	dmr_397037	0.5195
chr13	98447793	98448027	dmr_397095	0.5770000000000001
chr13	98496710	98497312	dmr_397131	0.7190000000000001
chr13	98506171	98506214	dmr_397136	0.5015
chr13	98545266	98545716	dmr_397158	0.8695
chr13	98586663	98587488	dmr_397186	0.675
chr13	98587740	98587932	dmr_397187	0.5735
chr13	98726569	98726616	dmr_397286	0.565
chr13	98753535	98753680	dmr_397306	0.8915
chr13	98768028	98768088	dmr_397320	0.66
chr13	98787150	98787475	dmr_397334	0.815
chr13	98789403	98789500	dmr_397336	0.619
chr13	98810138	98811013	dmr_397348	0.5425
chr13	98813690	98814000	dmr_397350	0.73
chr13	98825482	98825872	dmr_397360	0.627
chr13	98835614	98835717	dmr_397371	0.7065
chr13	98855268	98855971	dmr_397401	0.5385
chr13	98855986	98856884	dmr_397402	0.616
chr13	98864900	98865141	dmr_397417	0.745
chr13	98865484	98866044	dmr_397418	0.6855
chr13	98868781	98868827	dmr_397423	0.5539999999999999
chr13	98888729	98888877	dmr_397456	0.7945
chr13	98889232	98889354	dmr_397457	0.5185
chr13	98889637	98889915	dmr_397458	0.7465
chr13	98891468	98892016	dmr_397459	0.5529999999999999
chr13	98896988	98896999	dmr_397465	0.5475
chr13	98907713	98907989	dmr_397482	0.7745
chr13	98909481	98910467	dmr_397485	0.652
chr13	98920294	98920673	dmr_397503	0.6285
chr13	98927205	98927318	dmr_397510	0.5365
chr13	98936996	98937485	dmr_397515	0.7705
chr13	98944462	98945735	dmr_397521	0.7405
chr13	98948754	98949429	dmr_397526	0.6815
chr13	98953839	98954279	dmr_397529	0.588
chr13	98978127	98978630	dmr_397550	0.6405
chr13	98995212	98995759	dmr_397557	0.725
chr13	99040895	99041148	dmr_397593	0.7829999999999999
chr13	99063150	99063170	dmr_397615	0.713
chr13	99069506	99070059	dmr_397619	0.5875
chr13	99078845	99080120	dmr_397634	0.8
chr13	99080578	99080939	dmr_397636	0.6495
chr13	99083739	99084093	dmr_397641	0.688
chr13	99084122	99084353	dmr_397642	0.7835
chr13	99123778	99124181	dmr_397673	0.596
chr13	99138244	99138494	dmr_397683	0.655
chr13	99146195	99146823	dmr_397694	0.747
chr13	99147586	99148761	dmr_397695	0.835
chr13	99152131	99152306	dmr_397700	0.5579999999999999
chr13	99157857	99158118	dmr_397705	0.7225
chr13	99171639	99171802	dmr_397715	0.6185
chr13	99238182	99238936	dmr_397778	0.706
chr13	99246373	99246755	dmr_397785	0.6185
chr13	99303617	99304653	dmr_397818	0.6515
chr13	99328520	99328712	dmr_397838	0.647
chr13	99331516	99332162	dmr_397841	0.5995
chr13	99338755	99338933	dmr_397845	0.5205
chr13	99339869	99340920	dmr_397846	0.8540000000000001
chr13	99340948	99341203	dmr_397847	0.5345
chr13	99341460	99341750	dmr_397848	0.5545
chr13	99351299	99351505	dmr_397855	0.5395
chr13	99366682	99366915	dmr_397873	0.6955
chr13	99367352	99367848	dmr_397874	0.5589999999999999
chr13	99391360	99391861	dmr_397889	0.588
chr13	99412910	99413025	dmr_397907	0.5385
chr13	99419312	99420179	dmr_397914	0.8115
chr13	99420191	99421035	dmr_397915	0.7225
chr13	99427774	99427876	dmr_397926	0.7665
chr13	99428833	99428960	dmr_397928	0.6715
chr13	99429216	99430526	dmr_397929	0.5425
chr13	99435304	99435800	dmr_397939	0.505
chr13	99437658	99437901	dmr_397942	0.7040000000000001
chr13	99437977	99438287	dmr_397943	0.636
chr13	99439924	99440457	dmr_397946	0.654
chr13	99440872	99441770	dmr_397947	0.5920000000000001
chr13	99441786	99441822	dmr_397948	0.5379999999999999
chr13	99442785	99443022	dmr_397950	0.7490000000000001
chr13	99443338	99443445	dmr_397951	0.574
chr13	99443851	99443897	dmr_397952	0.8270000000000001
chr13	99446251	99447364	dmr_397956	0.5835
chr13	99452649	99452659	dmr_397964	0.6265
chr13	99458950	99459559	dmr_397973	0.861
chr13	99459763	99460120	dmr_397974	0.8065
chr13	99462110	99462338	dmr_397981	0.6315
chr13	99466932	99467675	dmr_397987	0.5975
chr13	99470350	99470730	dmr_397992	0.619
chr13	99476787	99477764	dmr_398001	0.5705
chr13	99478123	99478568	dmr_398002	0.7205
chr13	99478584	99479111	dmr_398003	0.6375
chr13	99481339	99481663	dmr_398008	0.7195
chr13	99482195	99482459	dmr_398009	0.5825
chr13	99484886	99485875	dmr_398014	0.5195
chr13	99486546	99486714	dmr_398017	0.562
chr13	99488237	99488858	dmr_398021	0.645
chr13	99488938	99489313	dmr_398022	0.7345
chr13	99489774	99490073	dmr_398024	0.5955
chr13	99495590	99496459	dmr_398030	0.591
chr13	99499781	99500087	dmr_398036	0.7
chr13	99500801	99501233	dmr_398037	0.6305
chr13	99501561	99503700	dmr_398038	0.738
chr13	99503956	99504364	dmr_398039	0.7055
chr13	99504851	99505306	dmr_398040	0.5575
chr13	99505688	99505806	dmr_398042	0.6275
chr13	99511129	99511895	dmr_398051	0.6865
chr13	99512149	99512277	dmr_398052	0.5965
chr13	99512624	99513369	dmr_398053	0.6665
chr13	99517188	99517463	dmr_398054	0.8059999999999999
chr13	99542070	99543234	dmr_398072	0.8640000000000001
chr13	99550797	99551115	dmr_398081	0.778
chr13	99551124	99551241	dmr_398082	0.56
chr13	99577388	99578053	dmr_398099	0.6005
chr13	99590649	99590923	dmr_398115	0.633
chr13	99592735	99593027	dmr_398119	0.6165
chr13	99650491	99650535	dmr_398160	0.631
chr13	99674337	99674639	dmr_398178	0.8695
chr13	99737291	99737418	dmr_398208	0.8959999999999999
chr13	99754743	99755113	dmr_398226	0.8009999999999999
chr13	99759439	99759887	dmr_398231	0.6825
chr13	99761500	99762493	dmr_398235	0.6785
chr13	99777705	99778094	dmr_398248	0.5625
chr13	99784467	99784970	dmr_398256	0.8015
chr13	99806391	99806803	dmr_398272	0.6
chr13	99838098	99838508	dmr_398303	0.5155
chr13	99849846	99850009	dmr_398310	0.727
chr13	99856258	99856787	dmr_398317	0.5465
chr13	99856838	99856959	dmr_398318	0.737
chr13	99947486	99948094	dmr_398374	0.562
chr13	99963589	99964273	dmr_398386	0.679
chr13	99967002	99967645	dmr_398390	0.7995
chr13	99968843	99969424	dmr_398392	0.7495
chr13	99975853	99976021	dmr_398396	0.665
chr13	99979549	99979824	dmr_398401	0.5125
chr13	99997065	99997434	dmr_398412	0.551
chr13	100002004	100002150	dmr_398415	0.5275
chr13	100024064	100024496	dmr_398433	0.59
chr13	100035797	100036082	dmr_398444	0.5795
chr13	100044004	100044068	dmr_398456	0.593
chr13	100053604	100053665	dmr_398464	0.7
chr13	100072708	100073142	dmr_398481	0.5145
chr13	100100188	100100340	dmr_398500	0.8290000000000001
chr13	100553281	100553681	dmr_398648	0.5075
chr13	100656682	100656825	dmr_398696	0.9
chr13	100659742	100659851	dmr_398698	0.629
chr13	100745969	100747209	dmr_398750	0.5125
chr13	100803202	100803342	dmr_398787	0.5115
chr13	100858189	100858340	dmr_398826	0.6675
chr13	100858368	100858538	dmr_398827	0.6815
chr13	100871154	100872071	dmr_398840	0.509
chr13	100878978	100879269	dmr_398847	0.6305
chr13	100890350	100891273	dmr_398855	0.7565
chr13	100893413	100893563	dmr_398858	0.6265
chr13	100893605	100894272	dmr_398859	0.7835
chr13	100898450	100898571	dmr_398864	0.5065
chr13	100911700	100912102	dmr_398876	0.8025
chr13	100933372	100933854	dmr_398887	0.5135
chr13	100953948	100954240	dmr_398900	0.7635
chr13	100954808	100955162	dmr_398901	0.759
chr13	100955177	100955623	dmr_398902	0.8015
chr13	101019000	101019652	dmr_398946	0.595
chr13	101027484	101027498	dmr_398954	0.6855
chr13	101027766	101027866	dmr_398955	0.569
chr13	101082587	101082896	dmr_398979	0.617
chr13	101084296	101084366	dmr_398982	0.7825
chr13	101128689	101128854	dmr_399007	0.6115
chr13	101129219	101129515	dmr_399008	0.7045
chr13	101129800	101129896	dmr_399009	0.5275
chr13	101190158	101190769	dmr_399051	0.667
chr13	101208632	101209705	dmr_399072	0.745
chr13	101212500	101212816	dmr_399076	0.6825
chr13	101216944	101217123	dmr_399080	0.6485
chr13	101218242	101218791	dmr_399082	0.5095
chr13	101221744	101222072	dmr_399088	0.537
chr13	101229482	101229683	dmr_399093	0.8440000000000001
chr13	101229951	101230422	dmr_399094	0.614
chr13	101234291	101234598	dmr_399100	0.5715
chr13	101238625	101238713	dmr_399106	0.6509999999999999
chr13	101239270	101239461	dmr_399107	0.7645
chr13	101249325	101249686	dmr_399117	0.595
chr13	101386003	101386117	dmr_399198	0.727
chr13	101407202	101407395	dmr_399211	0.674
chr13	101450255	101450324	dmr_399248	0.54
chr13	101450626	101451112	dmr_399249	0.7425
chr13	101471164	101471409	dmr_399269	0.8415
chr13	101473135	101473665	dmr_399274	0.6855
chr13	101483791	101484095	dmr_399284	0.685
chr13	101487157	101487789	dmr_399290	0.5935
chr13	101488451	101488806	dmr_399291	0.556
chr13	101490630	101490764	dmr_399294	0.564
chr13	101491145	101491162	dmr_399295	0.8255
chr13	101513288	101513648	dmr_399314	0.614
chr13	101547823	101548135	dmr_399336	0.5395
chr13	101586014	101586476	dmr_399361	0.9109999999999999
chr13	101592146	101592488	dmr_399367	0.5545
chr13	101605969	101606094	dmr_399380	0.594
chr13	101616564	101616741	dmr_399384	0.733
chr13	101624011	101624227	dmr_399391	0.6315
chr13	101631257	101632348	dmr_399395	0.52
chr13	101632859	101633129	dmr_399397	0.8105
chr13	101679818	101679962	dmr_399420	0.6629999999999999
chr13	101685563	101686457	dmr_399428	0.562
chr13	101712831	101713153	dmr_399457	0.723
chr13	101713383	101713532	dmr_399459	0.6335
chr13	101718807	101719488	dmr_399466	0.5995
chr13	101726342	101726893	dmr_399473	0.529
chr13	101728625	101729084	dmr_399477	0.6205
chr13	101729970	101730059	dmr_399478	0.53
chr13	101731880	101732273	dmr_399480	0.6
chr13	101734238	101734822	dmr_399484	0.773
chr13	101746193	101746795	dmr_399500	0.6505
chr13	101756580	101757089	dmr_399516	0.608
chr13	101757440	101758081	dmr_399517	0.645
chr13	101758608	101759057	dmr_399519	0.6445
chr13	101759783	101761061	dmr_399521	0.8405
chr13	101763042	101763411	dmr_399524	0.7785
chr13	101763463	101763718	dmr_399525	0.5835
chr13	101763731	101763817	dmr_399526	0.728
chr13	101765142	101765499	dmr_399528	0.6215
chr13	101766219	101766818	dmr_399529	0.6845
chr13	101796046	101796316	dmr_399544	0.6605
chr13	101800212	101801199	dmr_399547	0.6815
chr13	101801951	101802334	dmr_399548	0.5125
chr13	101819671	101820030	dmr_399561	0.9395
chr13	101854809	101855634	dmr_399576	0.888
chr13	101874857	101875236	dmr_399590	0.6515
chr13	101880746	101880810	dmr_399596	0.7815
chr13	101905470	101906492	dmr_399613	0.8
chr13	101910563	101910962	dmr_399617	0.7055
chr13	101914131	101915077	dmr_399620	0.6940000000000001
chr13	101919080	101919680	dmr_399624	0.7395
chr13	101950784	101950961	dmr_399646	0.5825
chr13	101980266	101980450	dmr_399661	0.5545
chr13	102011756	102011775	dmr_399675	0.943
chr13	102012172	102012419	dmr_399676	0.9255
chr13	102089393	102089982	dmr_399721	0.6935
chr13	102229299	102229335	dmr_399798	0.5065
chr13	102324120	102324265	dmr_399848	0.7265
chr13	102334142	102334507	dmr_399857	0.5595
chr13	102334547	102334594	dmr_399858	0.5125
chr13	102334845	102335008	dmr_399859	0.522
chr13	102343452	102343601	dmr_399863	0.7945
chr13	102504331	102504931	dmr_399940	0.583
chr13	102533754	102534319	dmr_399957	0.6935
chr13	102547153	102547492	dmr_399969	0.5825
chr13	102567102	102567189	dmr_399980	0.8320000000000001
chr13	102573158	102573172	dmr_399981	0.7915
chr13	102578954	102579146	dmr_399985	0.8290000000000001
chr13	102584046	102584589	dmr_399990	0.621
chr13	102593245	102594407	dmr_399996	0.5565
chr13	102595712	102596117	dmr_399999	0.6705
chr13	102597479	102597845	dmr_400001	0.6935
chr13	102613756	102614138	dmr_400012	0.932
chr13	102614188	102614386	dmr_400013	0.611
chr13	102646730	102646738	dmr_400031	0.5785
chr13	102711695	102712095	dmr_400078	0.9115
chr13	102725825	102726200	dmr_400084	0.639
chr13	102741982	102742726	dmr_400099	0.5695
chr13	102742996	102743491	dmr_400100	0.5710000000000001
chr13	102745269	102745588	dmr_400104	0.6435
chr13	102745948	102746048	dmr_400105	0.6995
chr13	102747041	102747380	dmr_400108	0.5445
chr13	102747412	102747539	dmr_400109	0.5539999999999999
chr13	102748411	102748487	dmr_400111	0.552
chr13	102786743	102787182	dmr_400148	0.6779999999999999
chr13	102810873	102811189	dmr_400170	0.784
chr13	102811255	102811552	dmr_400171	0.5295
chr13	102822190	102822364	dmr_400180	0.7095
chr13	102874717	102875054	dmr_400218	0.6595
chr13	102876945	102877540	dmr_400222	0.6625
chr13	102894355	102894676	dmr_400242	0.5165
chr13	102912479	102913601	dmr_400257	0.873
chr13	102938281	102938313	dmr_400284	0.8145
chr13	102940098	102940681	dmr_400289	0.6509999999999999
chr13	102946143	102946342	dmr_400299	0.7440000000000001
chr13	102957011	102957668	dmr_400314	0.5325
chr13	102958632	102958860	dmr_400315	0.62
chr13	102989865	102990164	dmr_400334	0.544
chr13	103048805	103049373	dmr_400381	0.7959999999999999
chr13	103065511	103066100	dmr_400396	0.65
chr13	103067588	103067845	dmr_400398	0.66
chr13	103067855	103068301	dmr_400399	0.74
chr13	103068341	103068345	dmr_400400	0.708
chr13	103094242	103094942	dmr_400420	0.6990000000000001
chr13	103102464	103103033	dmr_400429	0.8045
chr13	103132125	103132311	dmr_400457	0.5615
chr13	103133051	103133424	dmr_400458	0.6920000000000001
chr13	103133925	103134231	dmr_400459	0.7585
chr13	103138957	103139346	dmr_400464	0.795
chr13	103150591	103150888	dmr_400475	0.624
chr13	103169835	103170199	dmr_400491	0.6615
chr13	103188097	103188189	dmr_400515	0.9785
chr13	103200094	103200282	dmr_400527	0.7325
chr13	103200691	103201050	dmr_400528	0.618
chr13	103201175	103201258	dmr_400530	0.7225
chr13	103203169	103203327	dmr_400535	0.6629999999999999
chr13	103203828	103204161	dmr_400536	0.7645
chr13	103204332	103204661	dmr_400538	0.6235
chr13	103211448	103212636	dmr_400547	0.6625
chr13	103284717	103285986	dmr_400613	0.6065
chr13	103308453	103308650	dmr_400637	0.7775
chr13	103309314	103309407	dmr_400639	0.613
chr13	103354684	103354804	dmr_400679	0.67
chr13	103368910	103369503	dmr_400691	0.5345
chr13	103370071	103370098	dmr_400692	0.504
chr13	103396610	103397142	dmr_400708	0.637
chr13	103423280	103423857	dmr_400725	0.591
chr13	103430714	103430813	dmr_400732	0.6809999999999999
chr13	103430994	103431052	dmr_400733	0.845
chr13	103431059	103431270	dmr_400734	0.9145
chr13	103431306	103431890	dmr_400735	0.5760000000000001
chr13	103493505	103493795	dmr_400783	0.857
chr13	103507626	103507815	dmr_400794	0.7945
chr13	103508147	103508390	dmr_400795	0.9775
chr13	103602111	103602631	dmr_400835	0.9495
chr13	103602681	103602843	dmr_400836	0.5529999999999999
chr13	103613189	103613359	dmr_400844	0.568
chr13	103644890	103645420	dmr_400858	0.61
chr13	103711064	103711806	dmr_400895	0.6065
chr13	103745180	103745656	dmr_400915	0.546
chr13	103753458	103753587	dmr_400927	0.631
chr13	103772588	103772743	dmr_400942	0.7465
chr13	103806654	103807012	dmr_400961	0.503
chr13	103808344	103808719	dmr_400963	0.68
chr13	103827835	103828018	dmr_400976	0.736
chr13	103838996	103839057	dmr_400988	0.501
chr13	103964451	103964490	dmr_401074	0.5475
chr13	104014935	104015029	dmr_401106	0.6895
chr13	104111082	104111135	dmr_401202	0.772
chr13	104111574	104111700	dmr_401203	0.6475
chr13	104111957	104112131	dmr_401204	0.5815
chr13	104112583	104113216	dmr_401205	0.56
chr13	104114557	104114949	dmr_401208	0.818
chr13	104115241	104115392	dmr_401209	0.7
chr13	104140775	104140896	dmr_401236	0.6975
chr13	104154735	104155557	dmr_401253	0.6735
chr13	104288657	104288681	dmr_401290	0.504
chr13	104562986	104563277	dmr_401389	0.617
chr13	104622946	104623701	dmr_401432	0.6715
chr13	104726476	104726949	dmr_401480	0.5735
chr13	104743118	104743138	dmr_401494	0.6785
chr13	104787297	104787334	dmr_401523	0.585
chr13	104895942	104896368	dmr_401589	0.693
chr13	104943616	104943699	dmr_401627	0.574
chr13	104943955	104945089	dmr_401628	0.5720000000000001
chr13	104945121	104945265	dmr_401629	0.701
chr13	104945510	104945820	dmr_401630	0.7265
chr13	104953429	104953745	dmr_401641	0.609
chr13	104959227	104960060	dmr_401650	0.696
chr13	104960281	104960459	dmr_401651	0.6679999999999999
chr13	104960949	104961461	dmr_401653	0.762
chr13	104961697	104961909	dmr_401655	0.6
chr13	104962428	104962451	dmr_401657	0.7385
chr13	104962878	104963401	dmr_401659	0.8095
chr13	104975295	104975337	dmr_401675	0.5085
chr13	104976101	104976644	dmr_401677	0.63
chr13	104976812	104976861	dmr_401678	0.6465
chr13	104989592	104989963	dmr_401695	0.706
chr13	104990278	104990743	dmr_401696	0.6285
chr13	105002131	105002250	dmr_401708	0.8190000000000001
chr13	105009101	105009112	dmr_401717	0.8029999999999999
chr13	105009506	105009975	dmr_401718	0.564
chr13	105011491	105011560	dmr_401721	0.7085
chr13	105016447	105016784	dmr_401728	0.5925
chr13	105016821	105017194	dmr_401729	0.6755
chr13	105018091	105018354	dmr_401731	0.635
chr13	105022623	105022979	dmr_401735	0.655
chr13	105026284	105026383	dmr_401743	0.588
chr13	105032372	105032425	dmr_401755	0.6195
chr13	105037267	105038119	dmr_401763	0.6635
chr13	105038145	105039115	dmr_401764	0.5775
chr13	105039432	105039536	dmr_401765	0.503
chr13	105044054	105044429	dmr_401772	0.6335
chr13	105047608	105048089	dmr_401777	0.8005
chr13	105048455	105049101	dmr_401779	0.6225
chr13	105050835	105051241	dmr_401782	0.813
chr13	105089665	105089929	dmr_401809	0.6715
chr13	105113090	105113546	dmr_401821	0.765
chr13	105153974	105154011	dmr_401846	0.8615
chr13	105160388	105160562	dmr_401857	0.8109999999999999
chr13	105181640	105181672	dmr_401873	0.5035
chr13	105188734	105189232	dmr_401879	0.6905
chr13	105193415	105193736	dmr_401885	0.6585
chr13	105212757	105212794	dmr_401903	0.524
chr13	105234285	105234779	dmr_401922	0.7905
chr13	105294779	105294962	dmr_401961	0.612
chr13	105317243	105317848	dmr_401980	0.6095
chr13	105411734	105412072	dmr_402036	0.7290000000000001
chr13	105420569	105421146	dmr_402042	0.634
chr13	105433242	105433278	dmr_402047	0.8205
chr13	105631847	105632064	dmr_402120	0.5305
chr13	105658755	105659443	dmr_402136	0.723
chr13	105722335	105722498	dmr_402151	0.779
chr13	105847734	105847938	dmr_402195	0.7115
chr13	105993832	105994051	dmr_402233	0.599
chr13	106080417	106080480	dmr_402266	0.9255
chr13	106100249	106100309	dmr_402275	0.6970000000000001
chr13	106109643	106110162	dmr_402279	0.551
chr13	106138354	106138417	dmr_402293	0.8545
chr13	106154283	106154288	dmr_402303	0.7295
chr13	106166559	106166670	dmr_402308	0.6415
chr13	106177230	106177334	dmr_402317	0.5275
chr13	106191849	106191950	dmr_402326	0.6
chr13	106367686	106367931	dmr_402388	0.5705
chr13	106388683	106389038	dmr_402395	0.78
chr13	106406403	106406521	dmr_402405	0.8685
chr13	106407134	106407563	dmr_402407	0.6759999999999999
chr13	106525964	106526195	dmr_402465	0.5595
chr13	106561764	106562463	dmr_402481	0.608
chr13	106689250	106689754	dmr_402519	0.69
chr13	106734269	106734542	dmr_402555	0.769
chr13	106746818	106747097	dmr_402567	0.5665
chr13	106768817	106769268	dmr_402584	0.6485
chr13	106780096	106780141	dmr_402591	0.7875
chr13	106799702	106799846	dmr_402606	0.599
chr13	106805068	106805472	dmr_402610	0.7225
chr13	106816429	106817060	dmr_402623	0.6595
chr13	106817071	106817326	dmr_402624	0.52
chr13	106837695	106838427	dmr_402642	0.5695
chr13	106838756	106839265	dmr_402643	0.644
chr13	106839768	106839772	dmr_402644	0.7445
chr13	106866546	106866566	dmr_402664	0.6705
chr13	106913836	106914006	dmr_402700	0.5645
chr13	106917933	106918525	dmr_402707	0.8595
chr13	106929736	106929778	dmr_402715	0.5085
chr13	106955273	106955311	dmr_402731	0.624
chr13	106956234	106956275	dmr_402733	0.5685
chr13	106961607	106961905	dmr_402739	0.6935
chr13	106961945	106962330	dmr_402740	0.505
chr13	106982013	106982368	dmr_402760	0.8505
chr13	106986249	106986561	dmr_402764	0.5055
chr13	106990922	106990956	dmr_402769	0.5735
chr13	106992221	106992416	dmr_402773	0.5545
chr13	107023161	107023196	dmr_402811	0.6485
chr13	107073032	107073822	dmr_402853	0.626
chr13	107089696	107090045	dmr_402857	0.7435
chr13	107182720	107182813	dmr_402925	0.5765
chr13	107260361	107260700	dmr_402985	0.7825
chr13	107336542	107337912	dmr_403038	0.544
chr13	107484655	107484804	dmr_403130	0.5285
chr13	107493541	107494206	dmr_403143	0.705
chr13	107507454	107507739	dmr_403150	0.6355
chr13	107547187	107547798	dmr_403172	0.685
chr13	107587801	107588024	dmr_403203	0.532
chr13	107653081	107653390	dmr_403257	0.7155
chr13	107698364	107698556	dmr_403288	0.6255
chr13	107700541	107700984	dmr_403292	0.718
chr13	107766226	107766626	dmr_403362	0.6835
chr13	107766769	107767128	dmr_403363	0.6785
chr13	107792852	107793081	dmr_403392	0.556
chr13	107812259	107812402	dmr_403423	0.65
chr13	107821345	107821456	dmr_403437	0.515
chr13	107847191	107847885	dmr_403475	0.61
chr13	107949015	107949306	dmr_403576	0.7255
chr13	107969811	107970937	dmr_403592	0.731
chr13	107971640	107971780	dmr_403594	0.5935
chr13	107981501	107981520	dmr_403604	0.569
chr13	107984549	107984941	dmr_403608	0.7165
chr13	107990013	107990445	dmr_403612	0.515
chr13	108043176	108043399	dmr_403643	0.8405
chr13	108047547	108047803	dmr_403647	0.5575
chr13	108056847	108057210	dmr_403653	0.6315
chr13	108086071	108086568	dmr_403681	0.726
chr13	108110929	108111407	dmr_403697	0.8005
chr13	108128073	108128688	dmr_403712	0.665
chr13	108129083	108129516	dmr_403713	0.649
chr13	108130774	108131281	dmr_403717	0.6659999999999999
chr13	108138374	108138576	dmr_403726	0.511
chr13	108138605	108139053	dmr_403727	0.6305
chr13	108152239	108152989	dmr_403743	0.5865
chr13	108159992	108160058	dmr_403747	0.7355
chr13	108191231	108191585	dmr_403760	0.598
chr13	108213834	108213924	dmr_403777	0.7015
chr13	108215336	108215382	dmr_403778	0.5765
chr13	108240230	108240285	dmr_403796	0.852
chr13	108279894	108279998	dmr_403825	0.5685
chr13	108291276	108291358	dmr_403831	0.6375
chr13	108300345	108300546	dmr_403839	0.541
chr13	108315308	108315737	dmr_403846	0.7709999999999999
chr13	108343515	108343720	dmr_403860	0.5575
chr13	108349395	108349926	dmr_403861	0.5165
chr13	108353761	108354420	dmr_403865	0.591
chr13	108411409	108411825	dmr_403903	0.6235
chr13	108421715	108421918	dmr_403907	0.6355
chr13	108446905	108447166	dmr_403925	0.72
chr13	108448552	108448714	dmr_403927	0.6445
chr13	108448720	108448871	dmr_403928	0.5835
chr13	108448960	108449515	dmr_403929	0.767
chr13	108449846	108449864	dmr_403930	0.7095
chr13	108451127	108451312	dmr_403932	0.625
chr13	108453540	108453568	dmr_403935	0.785
chr13	108499173	108500024	dmr_403962	0.6725
chr13	108513001	108513170	dmr_403968	0.7155
chr13	108524184	108524926	dmr_403975	0.5775
chr13	108525180	108525342	dmr_403976	0.5965
chr13	108526127	108526995	dmr_403978	0.654
chr13	108527026	108527815	dmr_403979	0.765
chr13	108542439	108542633	dmr_403993	0.672
chr13	108545338	108545907	dmr_403997	0.551
chr13	108577701	108577845	dmr_404017	0.5065
chr13	108622738	108623161	dmr_404048	0.7035
chr13	108656510	108656674	dmr_404074	0.7925
chr13	108676771	108677048	dmr_404088	0.5215
chr13	108689480	108689549	dmr_404100	0.8455
chr13	108692667	108692678	dmr_404103	0.7390000000000001
chr13	108692993	108693479	dmr_404104	0.75
chr13	108751942	108752097	dmr_404141	0.604
chr13	108899590	108899666	dmr_404222	0.5429999999999999
chr13	108899992	108900375	dmr_404223	0.7835
chr13	108914778	108915001	dmr_404230	0.7545
chr13	108932234	108932441	dmr_404238	0.508
chr13	108937097	108937442	dmr_404242	0.612
chr13	108981802	108982161	dmr_404263	0.7345
chr13	108982502	108982733	dmr_404264	0.8085
chr13	108995375	108995410	dmr_404271	0.6709999999999999
chr13	109046660	109047584	dmr_404302	0.579
chr13	109053038	109053440	dmr_404307	0.6629999999999999
chr13	109122065	109122159	dmr_404345	0.65
chr13	109130587	109130715	dmr_404352	0.6859999999999999
chr13	109168765	109169114	dmr_404383	0.7525
chr13	109171318	109171383	dmr_404385	0.5795
chr13	109171785	109172644	dmr_404386	0.5825
chr13	109212810	109212900	dmr_404425	0.524
chr13	109236055	109236833	dmr_404440	0.5195
chr13	109251269	109251375	dmr_404453	0.5365
chr13	109278495	109279086	dmr_404475	0.638
chr13	109279342	109279701	dmr_404476	0.6045
chr13	109311362	109311767	dmr_404505	0.5045
chr13	109326820	109326933	dmr_404521	0.8355
chr13	109327297	109327339	dmr_404522	0.5429999999999999
chr13	109354046	109354460	dmr_404544	0.746
chr13	109362434	109362620	dmr_404549	0.727
chr13	109500329	109500680	dmr_404639	0.503
chr13	109534214	109534661	dmr_404663	0.7085
chr13	109541591	109541735	dmr_404672	0.603
chr13	109568378	109570024	dmr_404697	0.6435
chr13	109647957	109648164	dmr_404770	0.6845
chr13	109661528	109661686	dmr_404787	0.6635
chr13	109671731	109672022	dmr_404799	0.7495
chr13	109672297	109672342	dmr_404800	0.5385
chr13	109672690	109672743	dmr_404801	0.511
chr13	109684940	109686208	dmr_404814	0.6695
chr13	109694188	109694394	dmr_404822	0.5965
chr13	109823865	109824291	dmr_404953	0.6715
chr13	109827242	109827727	dmr_404957	0.5725
chr13	109832618	109832821	dmr_404962	0.82
chr13	109916078	109916089	dmr_405031	0.5455
chr13	109919564	109919655	dmr_405037	0.5245
chr13	109921982	109922126	dmr_405042	0.743
chr13	109922968	109922989	dmr_405045	0.603
chr13	109923050	109923083	dmr_405046	0.7375
chr13	109925527	109926030	dmr_405051	0.5905
chr13	109927665	109927703	dmr_405052	0.675
chr13	109928042	109928124	dmr_405053	0.706
chr13	109928478	109928829	dmr_405054	0.75
chr13	109930595	109931318	dmr_405057	0.552
chr13	109932152	109933012	dmr_405059	0.685
chr13	110063915	110064329	dmr_405193	0.6679999999999999
chr13	110073268	110073366	dmr_405206	0.779
chr13	110073744	110074462	dmr_405207	0.752
chr13	110075837	110076657	dmr_405210	0.7390000000000001
chr13	110116905	110117256	dmr_405255	0.7425
chr13	110134240	110135485	dmr_405276	0.6495
chr13	110139044	110139190	dmr_405280	0.764
chr13	110139259	110139425	dmr_405281	0.773
chr13	110139711	110139884	dmr_405282	0.7645
chr13	110140880	110142222	dmr_405285	0.7965
chr13	110144797	110145801	dmr_405289	0.6815
chr13	110158734	110158957	dmr_405304	0.628
chr13	110166580	110166863	dmr_405314	0.6765
chr13	110168689	110169945	dmr_405317	0.8115
chr13	110175615	110176014	dmr_405324	0.5405
chr13	110177008	110177817	dmr_405326	0.5479999999999999
chr13	110198999	110199232	dmr_405355	0.813
chr13	110211218	110211859	dmr_405375	0.7040000000000001
chr13	110212069	110212246	dmr_405376	0.748
chr13	110218423	110218935	dmr_405383	0.6945
chr13	110219077	110219385	dmr_405384	0.8085
chr13	110229908	110230233	dmr_405397	0.6629999999999999
chr13	110230873	110231723	dmr_405398	0.6679999999999999
chr13	110235828	110236360	dmr_405404	0.8415
chr13	110237259	110237547	dmr_405406	0.6365
chr13	110237823	110238309	dmr_405407	0.631
chr13	110253149	110253551	dmr_405427	0.6825
chr13	110253610	110253658	dmr_405428	0.6659999999999999
chr13	110257768	110258596	dmr_405436	0.6859999999999999
chr13	110258960	110259033	dmr_405437	0.5885
chr13	110261888	110262227	dmr_405442	0.631
chr13	110262538	110262902	dmr_405443	0.8765
chr13	110264537	110264623	dmr_405445	0.7785
chr13	110278829	110279521	dmr_405462	0.6065
chr13	110291493	110291702	dmr_405468	0.8175
chr13	110294959	110295161	dmr_405470	0.6305
chr13	110334687	110335311	dmr_405488	0.536
chr13	110394037	110394190	dmr_405522	0.612
chr13	110397105	110397229	dmr_405524	0.696
chr13	110397693	110399302	dmr_405525	0.5815
chr13	110399310	110399802	dmr_405526	0.7365
chr13	110399861	110400163	dmr_405527	0.539
chr13	110400180	110400539	dmr_405528	0.6735
chr13	110400866	110400915	dmr_405529	0.5805
chr13	110401000	110401271	dmr_405530	0.7340000000000001
chr13	110401306	110401594	dmr_405531	0.6045
chr13	110402141	110402458	dmr_405532	0.823
chr13	110418763	110419092	dmr_405545	0.519
chr13	110438689	110438923	dmr_405559	0.737
chr13	110443812	110444214	dmr_405566	0.501
chr13	110444343	110446003	dmr_405567	0.56
chr13	110495667	110495929	dmr_405611	0.5870000000000001
chr13	110496633	110496964	dmr_405613	0.675
chr13	110517745	110517914	dmr_405627	0.63
chr13	110517951	110518343	dmr_405628	0.6225
chr13	110540606	110541795	dmr_405648	0.8105
chr13	110556517	110557010	dmr_405660	0.5505
chr13	110557077	110557201	dmr_405661	0.547
chr13	110557873	110558664	dmr_405663	0.7035
chr13	110560611	110560940	dmr_405666	0.754
chr13	110583300	110583543	dmr_405687	0.7575
chr13	110584961	110585509	dmr_405688	0.6615
chr13	110600395	110601032	dmr_405701	0.629
chr13	110620389	110620558	dmr_405715	0.934
chr13	110631965	110631990	dmr_405733	0.7985
chr13	110643339	110643420	dmr_405748	0.586
chr13	110643672	110644310	dmr_405749	0.6055
chr13	110649842	110650091	dmr_405755	0.604
chr13	110651318	110651675	dmr_405757	0.823
chr13	110673754	110674134	dmr_405777	0.7595
chr13	110680893	110680932	dmr_405779	0.7585
chr13	110680957	110681012	dmr_405780	0.609
chr13	110683652	110684204	dmr_405783	0.875
chr13	110684537	110684550	dmr_405784	0.6515
chr13	110690919	110691520	dmr_405788	0.6285
chr13	110704360	110704481	dmr_405802	0.5870000000000001
chr13	110721904	110722216	dmr_405813	0.5215
chr13	110722234	110722584	dmr_405814	0.7005
chr13	110723271	110723663	dmr_405816	0.612
chr13	110741371	110742219	dmr_405832	0.7855
chr13	110746313	110746375	dmr_405836	0.5505
chr13	110757058	110757097	dmr_405846	0.5135
chr13	110780553	110780946	dmr_405861	0.6325
chr13	110784664	110784957	dmr_405867	0.682
chr13	110811643	110812240	dmr_405890	0.505
chr13	110812539	110813225	dmr_405891	0.525
chr13	110841566	110841595	dmr_405913	0.7275
chr13	110841884	110842417	dmr_405914	0.8375
chr13	110846485	110846514	dmr_405917	0.653
chr13	110846816	110846981	dmr_405918	0.6935
chr13	110881938	110882194	dmr_405944	0.57
chr13	110882565	110883246	dmr_405946	0.75
chr13	110897703	110897907	dmr_405957	0.578
chr13	110902476	110902777	dmr_405960	0.5515
chr13	110917656	110917663	dmr_405974	0.667
chr13	110943351	110943719	dmr_405989	0.613
chr13	110963452	110963750	dmr_406001	0.9009999999999999
chr13	110967814	110968039	dmr_406006	0.5815
chr13	110968506	110969123	dmr_406007	0.6955
chr13	110988842	110989033	dmr_406024	0.6115
chr13	111030308	111030606	dmr_406055	0.804
chr13	111031942	111032120	dmr_406057	0.738
chr13	111042571	111042669	dmr_406061	0.5175
chr13	111044414	111044459	dmr_406064	0.7070000000000001
chr13	111044960	111045426	dmr_406065	0.6745
chr13	111087817	111087951	dmr_406091	0.565
chr13	111104580	111104845	dmr_406109	0.772
chr13	111204880	111205113	dmr_406168	0.706
chr13	111251204	111251866	dmr_406204	0.527
chr13	111286632	111286671	dmr_406239	0.708
chr13	111292146	111292439	dmr_406244	0.5745
chr13	111304401	111304675	dmr_406255	0.507
chr13	111304733	111304923	dmr_406256	0.912
chr13	111310022	111310836	dmr_406261	0.552
chr13	111346699	111347094	dmr_406289	0.826
chr13	111347245	111347691	dmr_406290	0.9495
chr13	111361637	111361736	dmr_406302	0.665
chr13	111369124	111369405	dmr_406310	0.5485
chr13	111384201	111384393	dmr_406321	0.5605
chr13	111384414	111384603	dmr_406322	0.8295
chr13	111394703	111395359	dmr_406331	0.7455
chr13	111397071	111397516	dmr_406334	0.599
chr13	111406260	111407454	dmr_406342	0.688
chr13	111548406	111548509	dmr_406423	0.8029999999999999
chr13	111767762	111768479	dmr_406516	0.8505
chr13	111991844	111992208	dmr_406686	0.5579999999999999
chr13	112292391	112292815	dmr_406919	0.6235
chr13	112317989	112318387	dmr_406939	0.7715
chr13	112318444	112318518	dmr_406940	0.5715
chr13	112398236	112398403	dmr_407003	0.71
chr13	112406507	112406684	dmr_407010	0.507
chr13	112421137	112421229	dmr_407023	0.7465
chr13	112443185	112443543	dmr_407040	0.5655
chr13	112509569	112509757	dmr_407089	0.5985
chr13	112580615	112581453	dmr_407128	0.775
chr13	112674313	112674509	dmr_407180	0.7235
chr13	112683550	112683818	dmr_407189	0.716
chr13	112770940	112771106	dmr_407255	0.5815
chr13	112824352	112824539	dmr_407288	0.6415
chr13	112840410	112840969	dmr_407301	0.7290000000000001
chr13	112841029	112841196	dmr_407302	0.708
chr13	112871294	112871694	dmr_407331	0.6875
chr13	112910440	112911403	dmr_407348	0.569
chr13	112941818	112942425	dmr_407366	0.7475
chr13	112989616	112990746	dmr_407396	0.63
chr13	113013379	113013733	dmr_407409	0.511
chr13	113225665	113225965	dmr_407544	0.6605
chr13	113225992	113226364	dmr_407545	0.769
chr13	113334126	113334214	dmr_407607	0.7535
chr13	113401112	113401323	dmr_407663	0.685
chr13	113440150	113440699	dmr_407690	0.7325
chr13	113444659	113445032	dmr_407695	0.5475
chr13	113464225	113464749	dmr_407702	0.7975
chr13	113482537	113483049	dmr_407722	0.753
chr13	113486455	113486752	dmr_407728	0.626
chr13	113496178	113496204	dmr_407736	0.586
chr13	113550757	113551813	dmr_407789	0.5665
chr13	113634836	113635736	dmr_407856	0.524
chr13	113654987	113656391	dmr_407873	0.619
chr13	113656607	113656714	dmr_407874	0.504
chr13	113656958	113658019	dmr_407875	0.5185
chr13	113659727	113661542	dmr_407878	0.7775
chr13	113661566	113662576	dmr_407879	0.624
chr13	113662898	113664321	dmr_407880	0.6655
chr13	113682529	113683008	dmr_407893	0.8029999999999999
chr13	113730917	113731394	dmr_407941	0.5710000000000001
chr13	113741896	113741982	dmr_407954	0.5365
chr13	113747604	113747689	dmr_407957	0.5805
chr13	113793754	113793839	dmr_407992	0.565
chr13	113795619	113796115	dmr_407993	0.53
chr13	113808320	113808557	dmr_408004	0.5665
chr13	113815237	113815556	dmr_408011	0.6495
chr13	113815610	113816211	dmr_408012	0.745
chr13	113829093	113829314	dmr_408036	0.6605
chr13	113829501	113829778	dmr_408037	0.5175
chr13	113831713	113831813	dmr_408043	0.62
chr13	113834264	113834283	dmr_408045	0.6729999999999999
chr13	113850323	113850343	dmr_408058	0.511
chr13	113851426	113852481	dmr_408060	0.7205
chr13	113869335	113869618	dmr_408086	0.6545
chr13	113889099	113889691	dmr_408107	0.8725
chr13	113889766	113889959	dmr_408108	0.6629999999999999
chr13	113903885	113904516	dmr_408124	0.636
chr13	113921540	113921880	dmr_408141	0.807
chr13	113990440	113991225	dmr_408210	0.7255
chr13	114003513	114003764	dmr_408223	0.6635
chr13	114006783	114007154	dmr_408230	0.5635
chr13	114009658	114010545	dmr_408236	0.6105
chr13	114026809	114027133	dmr_408254	0.584
chr13	114063820	114064427	dmr_408282	0.5525
chr13	114085200	114085519	dmr_408301	0.6545
chr13	114085570	114085907	dmr_408302	0.664
chr13	114106309	114106582	dmr_408324	0.6679999999999999
chr13	114119720	114120149	dmr_408341	0.7245
chr13	114122587	114122993	dmr_408343	0.8115
chr13	114130870	114131558	dmr_408353	0.6609999999999999
chr13	114138614	114138941	dmr_408362	0.6695
chr13	114139247	114139726	dmr_408363	0.6335
chr13	114351421	114351655	dmr_408527	0.5529999999999999
chr13	114379362	114379426	dmr_408551	0.7385
chr13	114603196	114604801	dmr_408659	0.595
chr13	114636946	114637055	dmr_408675	0.8355
chr13	114641900	114641921	dmr_408677	0.6915
chr13	114641958	114642086	dmr_408678	0.6629999999999999
chr13	114700990	114701086	dmr_408707	0.593
chr13	114792832	114793338	dmr_408748	0.647
chr13	114794381	114794422	dmr_408750	0.7335
chr13	114860927	114861448	dmr_408791	0.6525
chr13	114870969	114871411	dmr_408795	0.9565
chr13	114874489	114875573	dmr_408798	0.7559999999999999
chr13	114964304	114964329	dmr_408845	0.767
chr13	114983780	114984137	dmr_408858	0.6255
chr13	114992270	114992694	dmr_408863	0.6695
chr13	115049067	115049314	dmr_408899	0.7805
chr13	115049374	115049727	dmr_408900	0.5195
chr13	115050783	115051592	dmr_408902	0.578
chr13	115051970	115052861	dmr_408903	0.5205
chr13	115100893	115101062	dmr_408927	0.627
chr13	115176968	115176972	dmr_408978	0.5765
chr13	115210745	115210869	dmr_408999	0.645
chr13	115232170	115232931	dmr_409016	0.7415
chr13	115323231	115323334	dmr_409060	0.581
chr13	115329123	115329801	dmr_409067	0.8645
chr13	115349396	115349464	dmr_409072	0.5925
chr13	115349735	115349910	dmr_409073	0.5295
chr13	115367369	115367513	dmr_409080	0.93
chr13	115367784	115368020	dmr_409081	0.5475
chr13	115427203	115427478	dmr_409109	0.515
chr13	115986333	115986354	dmr_409290	0.62
chr13	116002539	116002940	dmr_409300	0.8205
chr13	116110902	116111040	dmr_409335	0.5465
chr13	116111162	116111325	dmr_409336	0.8655
chr13	116214249	116214302	dmr_409379	0.6055
chr13	116218134	116218284	dmr_409382	0.716
chr13	116301503	116301734	dmr_409411	0.6625
chr13	116302983	116303221	dmr_409414	0.6035
chr13	116401961	116402069	dmr_409441	0.987
chr13	116459629	116459978	dmr_409466	0.56
chr13	116533333	116533388	dmr_409502	0.868
chr13	116534048	116534428	dmr_409503	0.599
chr13	116534439	116534543	dmr_409504	0.609
chr13	116759877	116760573	dmr_409583	0.65
chr13	116765659	116766081	dmr_409587	0.5760000000000001
chr13	116796185	116796254	dmr_409600	0.8965
chr13	116883326	116883331	dmr_409650	0.631
chr13	116898586	116898780	dmr_409661	0.56
chr13	116899483	116899810	dmr_409663	0.578
chr13	116970005	116970262	dmr_409723	0.537
chr13	116973469	116974639	dmr_409729	0.5755
chr13	116974803	116975573	dmr_409730	0.8390000000000001
chr13	116984482	116984672	dmr_409739	0.6705
chr13	116984837	116984985	dmr_409740	0.516
chr13	116986306	116986365	dmr_409741	0.5820000000000001
chr13	117010255	117010599	dmr_409759	0.6890000000000001
chr13	117011872	117012529	dmr_409760	0.8255
chr13	117018755	117019099	dmr_409766	0.634
chr13	117048950	117048953	dmr_409778	0.7905
chr13	117123971	117124463	dmr_409820	0.5015
chr13	117143814	117144164	dmr_409827	0.899
chr13	117203137	117203465	dmr_409846	0.662
chr13	117216189	117216527	dmr_409856	0.6395
chr13	117217297	117217496	dmr_409858	0.8645
chr13	117217521	117217714	dmr_409859	0.6095
chr13	117221564	117222709	dmr_409863	0.7485
chr13	117233859	117234164	dmr_409872	0.6025
chr13	117266565	117267434	dmr_409900	0.7435
chr13	117312119	117312195	dmr_409916	0.541
chr13	117335382	117335523	dmr_409927	0.9540000000000001
chr13	117381087	117381227	dmr_409951	0.7709999999999999
chr13	117396675	117396778	dmr_409959	0.5415
chr13	117401551	117401553	dmr_409962	0.537
chr13	117402709	117402854	dmr_409964	0.5565
chr13	117456399	117456761	dmr_410000	0.9390000000000001
chr13	117460992	117461231	dmr_410007	0.6845
chr13	117482599	117482801	dmr_410015	0.8525
chr13	117482952	117483282	dmr_410016	0.8865
chr13	117483583	117483660	dmr_410017	0.9685
chr13	117494763	117495209	dmr_410022	0.898
chr13	117513633	117513654	dmr_410030	0.5915
chr13	117536022	117536334	dmr_410039	0.7505
chr13	117567063	117567606	dmr_410053	0.6765
chr13	117589523	117590097	dmr_410064	0.6579999999999999
chr13	117598946	117598998	dmr_410070	0.769
chr13	117601038	117601291	dmr_410074	0.621
chr13	117601937	117602039	dmr_410076	0.6815
chr13	117605195	117605625	dmr_410078	0.6745
chr13	117606028	117606380	dmr_410079	0.6559999999999999
chr13	117611108	117611545	dmr_410086	0.7005
chr13	117613076	117613635	dmr_410089	0.6295
chr13	117613965	117614202	dmr_410090	0.9145
chr13	117640209	117640461	dmr_410113	0.711
chr13	117640895	117641552	dmr_410114	0.535
chr13	117644796	117644965	dmr_410118	0.5345
chr13	117653640	117653861	dmr_410127	0.5005
chr13	117657447	117657757	dmr_410132	0.642
chr13	117658842	117659010	dmr_410135	0.5870000000000001
chr13	117661216	117661492	dmr_410136	0.5935
chr13	117685451	117685529	dmr_410172	0.698
chr13	117687792	117688173	dmr_410175	0.5565
chr13	117688489	117688548	dmr_410176	0.7185
chr13	117697105	117697358	dmr_410185	0.7195
chr13	117702246	117702388	dmr_410189	0.5935
chr13	117705070	117705186	dmr_410192	0.7809999999999999
chr13	117722268	117722350	dmr_410209	0.537
chr13	117722932	117722969	dmr_410210	0.8485
chr13	117729208	117729221	dmr_410218	0.807
chr13	117738402	117738856	dmr_410232	0.73
chr13	117739137	117739188	dmr_410233	0.5725
chr13	117742843	117743208	dmr_410240	0.5875
chr13	117743984	117744371	dmr_410241	0.6605
chr13	117753071	117753166	dmr_410248	0.638
chr13	117765317	117765793	dmr_410258	0.574
chr13	117777637	117778081	dmr_410269	0.7805
chr13	117786213	117786399	dmr_410279	0.5405
chr13	117792517	117792679	dmr_410288	0.501
chr13	117799591	117799608	dmr_410296	0.5379999999999999
chr13	117799830	117799921	dmr_410297	0.8390000000000001
chr13	117810866	117811243	dmr_410306	0.609
chr13	117823568	117823814	dmr_410314	0.647
chr13	117832338	117832551	dmr_410321	0.597
chr13	117837576	117837742	dmr_410327	0.7645
chr13	117843932	117844073	dmr_410332	0.603
chr13	117852383	117852515	dmr_410342	0.7709999999999999
chr13	117858519	117858660	dmr_410345	0.769
chr13	117877691	117878278	dmr_410357	0.552
chr13	117880793	117881136	dmr_410361	0.6225
chr13	117882815	117883602	dmr_410363	0.6465
chr13	117892226	117892511	dmr_410373	0.7605
chr13	117894288	117894665	dmr_410374	0.5825
chr13	117898196	117898202	dmr_410379	0.87
chr13	117898636	117898681	dmr_410380	0.507
chr13	117902216	117902453	dmr_410383	0.6655
chr13	117916696	117917766	dmr_410396	0.846
chr13	117918774	117918785	dmr_410398	0.5595
chr13	117939194	117939514	dmr_410419	0.703
chr13	117940665	117941216	dmr_410420	0.66
chr13	117954462	117954536	dmr_410430	0.6995
chr13	117958632	117958967	dmr_410433	0.649
chr13	117959309	117959477	dmr_410434	0.5935
chr13	117981916	117982277	dmr_410457	0.514
chr13	118029581	118029630	dmr_410482	0.6679999999999999
chr13	118030921	118031252	dmr_410484	0.8165
chr13	118051191	118051865	dmr_410499	0.5645
chr13	118063238	118063446	dmr_410508	0.611
chr13	118067462	118068010	dmr_410510	0.6135
chr13	118128226	118128255	dmr_410539	0.5235
chr13	118129522	118129986	dmr_410542	0.653
chr13	118185289	118185398	dmr_410562	0.7375
chr13	118187831	118187886	dmr_410565	0.6445
chr13	118192723	118192824	dmr_410571	0.774
chr13	118234460	118234968	dmr_410591	0.8109999999999999
chr13	118271066	118271545	dmr_410622	0.544
chr13	118279759	118279799	dmr_410630	0.5785
chr13	118297172	118297489	dmr_410640	0.5405
chr13	118313756	118313851	dmr_410647	0.9365
chr13	118314566	118314915	dmr_410649	0.5105
chr13	118331996	118332304	dmr_410653	0.8640000000000001
chr13	118347756	118348023	dmr_410666	0.7605
chr13	118350246	118350364	dmr_410670	0.526
chr13	118363338	118363582	dmr_410678	0.8685
chr13	118363687	118363819	dmr_410679	0.6565
chr13	118364086	118364324	dmr_410680	0.972
chr13	118371818	118372546	dmr_410684	0.7665
chr13	118372671	118372848	dmr_410685	0.8685
chr13	118373065	118373498	dmr_410686	0.7245
chr13	118376782	118377563	dmr_410689	0.6625
chr13	118396107	118396235	dmr_410703	0.6509999999999999
chr13	118488741	118489018	dmr_410744	0.5735
chr13	118505994	118506054	dmr_410748	0.5329999999999999
chr13	118570873	118571103	dmr_410767	0.54
chr13	118606359	118606447	dmr_410783	0.5329999999999999
chr13	118695404	118695558	dmr_410813	0.632
chr13	118731542	118731868	dmr_410825	0.5585
chr13	118732007	118732729	dmr_410826	0.7290000000000001
chr13	118739723	118739733	dmr_410827	0.5125
chr13	118766261	118766432	dmr_410846	0.594
chr13	118791575	118792027	dmr_410855	0.685
chr13	118849574	118850555	dmr_410886	0.6845
chr13	118850579	118851159	dmr_410887	0.6895
chr13	118958302	118958340	dmr_410922	0.5379999999999999
chr13	118980593	118980932	dmr_410930	0.7105
chr13	118996303	118997088	dmr_410937	0.6095
chr13	119140497	119140877	dmr_410986	0.5870000000000001
chr13	119252278	119252406	dmr_411028	0.762
chr13	119358060	119358911	dmr_411077	0.6705
chr13	119409666	119409840	dmr_411105	0.617
chr13	119619838	119620261	dmr_411165	0.6025
chr13	119640868	119641276	dmr_411185	0.5445
chr13	119649212	119649655	dmr_411193	0.65
chr13	119654790	119654990	dmr_411199	0.7815
chr13	119655196	119655211	dmr_411200	0.5865
chr13	119701977	119702145	dmr_411232	0.644
chr13	119722544	119722600	dmr_411256	0.7125
chr13	119743087	119743369	dmr_411284	0.6395
chr13	119743478	119744436	dmr_411285	0.6505
chr13	119754198	119754361	dmr_411297	0.7065
chr13	119756651	119756706	dmr_411298	0.5465
chr13	119761769	119762281	dmr_411303	0.7545
chr13	119784378	119784814	dmr_411331	0.764
chr13	119797905	119797987	dmr_411342	0.691
chr13	120187891	120188137	dmr_411396	0.8605
chr13	120193222	120193373	dmr_411398	0.7225
chr14	7766178	7766210	dmr_411710	0.6525
chr14	7791993	7792098	dmr_411726	0.628
chr14	7819298	7819479	dmr_411746	0.6505
chr14	7826677	7827182	dmr_411754	0.5455
chr14	7843645	7843943	dmr_411767	0.6685
chr14	7847114	7847312	dmr_411775	0.633
chr14	7854450	7854777	dmr_411784	0.608
chr14	7919198	7919883	dmr_411839	0.6185
chr14	7927081	7927128	dmr_411849	0.5820000000000001
chr14	7927728	7927897	dmr_411850	0.6715
chr14	7929012	7929538	dmr_411852	0.6
chr14	7931731	7932202	dmr_411854	0.5735
chr14	7937101	7937307	dmr_411856	0.642
chr14	7960883	7960974	dmr_411872	0.5095
chr14	7975419	7975445	dmr_411885	0.7645
chr14	8000923	8001780	dmr_411904	0.6125
chr14	8007573	8008623	dmr_411910	0.593
chr14	8016348	8016847	dmr_411925	0.7375
chr14	8016932	8017004	dmr_411926	0.632
chr14	8032049	8032579	dmr_411943	0.6735
chr14	8044574	8044632	dmr_411959	0.5885
chr14	8061810	8061918	dmr_411971	0.568
chr14	8063049	8063323	dmr_411973	0.8145
chr14	8134920	8135641	dmr_412033	0.644
chr14	8139745	8140550	dmr_412036	0.6
chr14	8151704	8152326	dmr_412047	0.6605
chr14	8186422	8186666	dmr_412083	0.6225
chr14	8208820	8208980	dmr_412115	0.6885
chr14	8209298	8209408	dmr_412116	0.616
chr14	8215542	8216311	dmr_412119	0.8335
chr14	8249393	8249619	dmr_412150	0.805
chr14	8340206	8340445	dmr_412205	0.569
chr14	8393722	8393796	dmr_412228	0.8005
chr14	8422831	8423072	dmr_412255	0.691
chr14	8459478	8459857	dmr_412284	0.659
chr14	8459886	8459971	dmr_412285	0.693
chr14	8470438	8470443	dmr_412298	0.8245
chr14	8470632	8471272	dmr_412299	0.6065
chr14	8502652	8502907	dmr_412327	0.605
chr14	8544950	8545184	dmr_412352	0.6905
chr14	8584859	8585067	dmr_412368	0.6485
chr14	8615224	8615395	dmr_412397	0.5660000000000001
chr14	8615727	8615968	dmr_412398	0.635
chr14	8651332	8651400	dmr_412415	0.5015
chr14	8760692	8760818	dmr_412462	0.5685
chr14	8867714	8868285	dmr_412487	0.8065
chr14	8935424	8935688	dmr_412508	0.5215
chr14	8983105	8983254	dmr_412522	0.8075
chr14	9044227	9044735	dmr_412542	0.619
chr14	9071341	9071404	dmr_412549	0.7075
chr14	9089957	9090088	dmr_412563	0.8325
chr14	9200400	9200947	dmr_412607	0.836
chr14	9251891	9252081	dmr_412632	0.677
chr14	9337039	9337878	dmr_412672	0.8785
chr14	9426689	9426770	dmr_412697	0.5595
chr14	9450065	9450190	dmr_412708	0.794
chr14	9465706	9465823	dmr_412718	0.6765
chr14	9475559	9475787	dmr_412722	0.5195
chr14	9526115	9526476	dmr_412758	0.657
chr14	9544421	9544559	dmr_412768	0.5635
chr14	9583487	9583664	dmr_412805	0.608
chr14	9584033	9584096	dmr_412806	0.569
chr14	9584120	9584303	dmr_412807	0.672
chr14	9606638	9606956	dmr_412826	0.5335
chr14	9646312	9646483	dmr_412858	0.5975
chr14	9787639	9787841	dmr_412935	0.7675
chr14	10036980	10037131	dmr_413063	0.612
chr14	10098695	10098938	dmr_413097	0.6925
chr14	10120384	10120801	dmr_413100	0.9025
chr14	10166841	10167383	dmr_413121	0.8365
chr14	10195580	10196003	dmr_413139	0.7355
chr14	10291354	10291400	dmr_413185	0.5285
chr14	10341811	10341828	dmr_413213	0.5075
chr14	10342083	10342230	dmr_413214	0.8575
chr14	10416413	10416952	dmr_413245	0.5660000000000001
chr14	10430802	10431173	dmr_413254	0.519
chr14	10452172	10452582	dmr_413264	0.604
chr14	10453088	10453602	dmr_413265	0.652
chr14	10460018	10460214	dmr_413269	0.762
chr14	10577900	10578186	dmr_413318	0.6045
chr14	10589960	10590027	dmr_413327	0.531
chr14	10630280	10631026	dmr_413348	0.522
chr14	10778543	10778795	dmr_413421	0.56
chr14	10779980	10780167	dmr_413423	0.568
chr14	10781889	10782442	dmr_413425	0.8295
chr14	10862537	10862541	dmr_413460	0.6565
chr14	10938266	10938625	dmr_413489	0.8905
chr14	10978249	10978724	dmr_413507	0.518
chr14	10978839	10978865	dmr_413508	0.742
chr14	11083327	11083757	dmr_413547	0.608
chr14	11084106	11084419	dmr_413548	0.5085
chr14	11084810	11085245	dmr_413549	0.6515
chr14	11085571	11085815	dmr_413550	0.71
chr14	11088538	11088966	dmr_413553	0.5945
chr14	11114586	11114836	dmr_413565	0.6865
chr14	11117374	11118116	dmr_413566	0.8905
chr14	11179204	11179296	dmr_413604	0.6729999999999999
chr14	11244628	11244926	dmr_413637	0.7645
chr14	11257418	11257450	dmr_413647	0.585
chr14	11428669	11429387	dmr_413717	0.6005
chr14	11435079	11435161	dmr_413721	0.579
chr14	11475413	11475566	dmr_413743	0.585
chr14	11556881	11556973	dmr_413786	0.515
chr14	11623198	11624553	dmr_413869	0.6
chr14	11630677	11631235	dmr_413877	0.5529999999999999
chr14	11641112	11641116	dmr_413890	0.6005
chr14	11641218	11641415	dmr_413891	0.5775
chr14	11653426	11654124	dmr_413909	0.7625
chr14	11656110	11656421	dmr_413914	0.6920000000000001
chr14	11678781	11678906	dmr_413939	0.6905
chr14	11754516	11754635	dmr_414017	0.7509999999999999
chr14	11754897	11755186	dmr_414018	0.7255
chr14	11788694	11789509	dmr_414063	0.7975
chr14	11793508	11794106	dmr_414067	0.61
chr14	11811195	11811325	dmr_414089	0.561
chr14	11811671	11812183	dmr_414090	0.8515
chr14	11835018	11835284	dmr_414105	0.6725
chr14	11863379	11863384	dmr_414138	0.5565
chr14	11865028	11865300	dmr_414141	0.5329999999999999
chr14	11875162	11875939	dmr_414150	0.593
chr14	11895515	11896286	dmr_414183	0.7165
chr14	11915666	11916210	dmr_414208	0.6235
chr14	11994749	11995226	dmr_414281	0.6765
chr14	12039834	12040077	dmr_414327	0.5545
chr14	12085677	12086331	dmr_414379	0.6155
chr14	12139639	12139675	dmr_414429	0.7285
chr14	12162321	12162721	dmr_414453	0.5645
chr14	12296315	12296646	dmr_414553	0.7140000000000001
chr14	12322109	12322362	dmr_414571	0.5155
chr14	12324623	12325087	dmr_414575	0.6995
chr14	12329259	12329337	dmr_414584	0.758
chr14	12331263	12332032	dmr_414586	0.5205
chr14	12337932	12338457	dmr_414595	0.6005
chr14	12338569	12339258	dmr_414596	0.8055
chr14	12339346	12340722	dmr_414597	0.6215
chr14	12341456	12343165	dmr_414598	0.807
chr14	12343423	12344834	dmr_414599	0.7385
chr14	12345247	12345360	dmr_414600	0.5195
chr14	12346145	12346580	dmr_414601	0.5805
chr14	12346941	12348144	dmr_414602	0.8125
chr14	12349235	12349714	dmr_414604	0.516
chr14	12349824	12349972	dmr_414605	0.511
chr14	12350097	12350425	dmr_414606	0.7365
chr14	12350430	12351450	dmr_414607	0.8465
chr14	12363261	12363265	dmr_414616	0.725
chr14	12377081	12377256	dmr_414630	0.5385
chr14	12377601	12378596	dmr_414631	0.6705
chr14	12378689	12378864	dmr_414632	0.63
chr14	12379013	12379049	dmr_414633	0.5215
chr14	12386996	12387805	dmr_414644	0.8495
chr14	12388665	12389426	dmr_414646	0.642
chr14	12391229	12391539	dmr_414649	0.73
chr14	12391871	12392056	dmr_414650	0.7975
chr14	12393493	12394517	dmr_414652	0.6695
chr14	12408008	12408382	dmr_414670	0.8895
chr14	12428192	12428221	dmr_414697	0.6455
chr14	12428514	12428599	dmr_414700	0.579
chr14	12435774	12436134	dmr_414710	0.618
chr14	12436500	12437714	dmr_414711	0.679
chr14	12437761	12437827	dmr_414713	0.5445
chr14	12439354	12440264	dmr_414716	0.586
chr14	12440527	12440692	dmr_414717	0.792
chr14	12441085	12441121	dmr_414718	0.7275
chr14	12442641	12443082	dmr_414720	0.602
chr14	12448917	12448990	dmr_414730	0.8540000000000001
chr14	12449105	12449528	dmr_414731	0.8355
chr14	12450769	12450984	dmr_414734	0.635
chr14	12451280	12451473	dmr_414735	0.6065
chr14	12454436	12454648	dmr_414739	0.57
chr14	12455269	12455507	dmr_414740	0.6135
chr14	12455549	12455602	dmr_414741	0.9765
chr14	12455655	12455832	dmr_414742	0.716
chr14	12459840	12460369	dmr_414751	0.6435
chr14	12460404	12460456	dmr_414752	0.6545
chr14	12460640	12461233	dmr_414753	0.728
chr14	12466147	12466327	dmr_414761	0.7215
chr14	12489628	12489705	dmr_414790	0.5660000000000001
chr14	12498058	12498470	dmr_414802	0.9485
chr14	12499272	12499512	dmr_414803	0.639
chr14	12504204	12505198	dmr_414809	0.6785
chr14	12506322	12506743	dmr_414812	0.7765
chr14	12506999	12508027	dmr_414813	0.777
chr14	12508688	12509549	dmr_414815	0.59
chr14	12509567	12509630	dmr_414816	0.555
chr14	12515059	12515612	dmr_414823	0.659
chr14	12521311	12522400	dmr_414830	0.5695
chr14	12530345	12530822	dmr_414839	0.6795
chr14	12539254	12539304	dmr_414849	0.6905
chr14	12550897	12551249	dmr_414861	0.5355
chr14	12554875	12555057	dmr_414868	0.5155
chr14	12571241	12571247	dmr_414881	0.8065
chr14	12571710	12572226	dmr_414883	0.6145
chr14	12573974	12574237	dmr_414887	0.6695
chr14	12574313	12575000	dmr_414888	0.7625
chr14	12578648	12578663	dmr_414895	0.6365
chr14	12579041	12579462	dmr_414896	0.6825
chr14	12589456	12589606	dmr_414905	0.6595
chr14	12589772	12590160	dmr_414906	0.624
chr14	12592269	12592682	dmr_414909	0.6055
chr14	12593005	12593221	dmr_414910	0.8059999999999999
chr14	12595272	12595748	dmr_414915	0.6965
chr14	12624233	12624694	dmr_414946	0.6045
chr14	12624710	12625098	dmr_414947	0.606
chr14	12630331	12630516	dmr_414955	0.5379999999999999
chr14	12637493	12637654	dmr_414962	0.6355
chr14	12663425	12663511	dmr_414995	0.8240000000000001
chr14	12669173	12669225	dmr_415001	0.5405
chr14	12680745	12681079	dmr_415013	0.708
chr14	12690195	12690301	dmr_415027	0.517
chr14	12718866	12719117	dmr_415063	0.6315
chr14	12753189	12753220	dmr_415103	0.5695
chr14	12753486	12753762	dmr_415104	0.687
chr14	12792263	12792573	dmr_415148	0.7095
chr14	12865651	12865961	dmr_415215	0.6825
chr14	12924097	12924300	dmr_415251	0.7609999999999999
chr14	13037586	13037654	dmr_415316	0.764
chr14	13040197	13040356	dmr_415317	0.6035
chr14	13078556	13078675	dmr_415346	0.5285
chr14	13078975	13079193	dmr_415347	0.6675
chr14	13177279	13177673	dmr_415388	0.5555
chr14	13207920	13207964	dmr_415406	0.664
chr14	13328741	13328919	dmr_415500	0.9440000000000001
chr14	13453955	13454029	dmr_415598	0.743
chr14	13547886	13548134	dmr_415663	0.6915
chr14	13551212	13551421	dmr_415667	0.634
chr14	13592884	13593578	dmr_415701	0.6609999999999999
chr14	13604684	13604728	dmr_415711	0.975
chr14	13915143	13915431	dmr_415821	0.55
chr14	14063588	14063757	dmr_415922	0.5325
chr14	14067604	14068642	dmr_415927	0.7959999999999999
chr14	14097106	14098427	dmr_415948	0.5505
chr14	14110633	14110768	dmr_415964	0.733
chr14	14110784	14110920	dmr_415965	0.83
chr14	14112844	14113176	dmr_415968	0.687
chr14	14351971	14352047	dmr_416030	0.6165
chr14	14352722	14355050	dmr_416031	0.7665
chr14	14632681	14632707	dmr_416124	0.7020000000000001
chr14	14714703	14715081	dmr_416160	0.7095
chr14	14834402	14834431	dmr_416235	0.612
chr14	14885949	14886049	dmr_416263	0.66
chr14	14886460	14886529	dmr_416264	0.5755
chr14	14904983	14905130	dmr_416273	0.536
chr14	14905559	14905564	dmr_416274	0.6265
chr14	14984609	14984762	dmr_416334	0.5675
chr14	15205569	15205690	dmr_416441	0.8255
chr14	15410947	15411371	dmr_416589	0.7475
chr14	15427429	15427863	dmr_416616	0.6265
chr14	15924795	15924856	dmr_416791	0.649
chr14	16136361	16136572	dmr_416853	0.6995
chr14	16260571	16260954	dmr_416920	0.5845
chr14	16273200	16273291	dmr_416928	0.585
chr14	16378181	16378249	dmr_416988	0.5385
chr14	16433656	16433688	dmr_417027	0.5925
chr14	16484156	16484516	dmr_417059	0.5275
chr14	16518363	16518836	dmr_417090	0.6645
chr14	16519015	16519462	dmr_417091	0.616
chr14	16528857	16528905	dmr_417102	0.7205
chr14	16536519	16536714	dmr_417104	0.6645
chr14	16537632	16537817	dmr_417105	0.5715
chr14	16547546	16547587	dmr_417112	0.7675
chr14	16547921	16548138	dmr_417113	0.7235
chr14	16557658	16557780	dmr_417123	0.5795
chr14	16561982	16562696	dmr_417126	0.536
chr14	16599248	16599452	dmr_417156	0.6859999999999999
chr14	16670624	16670740	dmr_417180	0.5165
chr14	16738857	16739202	dmr_417222	0.6970000000000001
chr14	16741094	16741674	dmr_417226	0.759
chr14	16746658	16746872	dmr_417231	0.7045
chr14	16847043	16847509	dmr_417270	0.5435
chr14	16885960	16886297	dmr_417289	0.643
chr14	16890169	16890223	dmr_417292	0.5815
chr14	16936636	16937102	dmr_417310	0.5095
chr14	17040781	17041050	dmr_417342	0.5445
chr14	17057919	17058103	dmr_417350	0.7715
chr14	17076459	17076735	dmr_417363	0.62
chr14	17403100	17403207	dmr_417468	0.6805
chr14	17404884	17405167	dmr_417470	0.5405
chr14	17433856	17434057	dmr_417504	0.5665
chr14	17439059	17439452	dmr_417508	0.7745
chr14	17500600	17500772	dmr_417528	0.6920000000000001
chr14	17500792	17500858	dmr_417529	0.5025
chr14	17523944	17524100	dmr_417544	0.8490000000000001
chr14	17569311	17569343	dmr_417555	0.5285
chr14	17580711	17580939	dmr_417561	0.943
chr14	17607450	17607476	dmr_417572	0.5885
chr14	17621807	17621857	dmr_417580	0.743
chr14	17629107	17629674	dmr_417587	0.7385
chr14	17632997	17633202	dmr_417591	0.591
chr14	17638555	17638777	dmr_417598	0.8959999999999999
chr14	17641992	17642102	dmr_417600	0.597
chr14	17662036	17662356	dmr_417610	0.6335
chr14	17713451	17713550	dmr_417666	0.5965
chr14	17713687	17713741	dmr_417667	0.5760000000000001
chr14	17722585	17722712	dmr_417677	0.5865
chr14	17731172	17731790	dmr_417688	0.6335
chr14	17734713	17734893	dmr_417691	0.71
chr14	17743778	17743906	dmr_417701	0.705
chr14	17822693	17823114	dmr_417765	0.5965
chr14	17827344	17827746	dmr_417770	0.5205
chr14	17835697	17835963	dmr_417779	0.6645
chr14	17854887	17855087	dmr_417801	0.7385
chr14	17864735	17865108	dmr_417814	0.691
chr14	17934795	17934992	dmr_417889	0.5935
chr14	17967229	17967362	dmr_417913	0.5555
chr14	17991714	17991951	dmr_417940	0.565
chr14	18008551	18008677	dmr_417956	0.55
chr14	18029395	18029534	dmr_417978	0.7170000000000001
chr14	18062458	18062881	dmr_418008	0.5005
chr14	18216546	18216831	dmr_418065	0.552
chr14	18217601	18217852	dmr_418067	0.7775
chr14	18234109	18234145	dmr_418092	0.5015
chr14	18237626	18237718	dmr_418096	0.7005
chr14	18240191	18240439	dmr_418098	0.6055
chr14	18280520	18280637	dmr_418120	0.7315
chr14	18282069	18282243	dmr_418122	0.8255
chr14	18291844	18292379	dmr_418134	0.5975
chr14	18378093	18378349	dmr_418198	0.619
chr14	18530724	18530924	dmr_418262	0.9415
chr14	18547479	18547486	dmr_418271	0.531
chr14	18547794	18548094	dmr_418272	0.778
chr14	18553731	18553831	dmr_418277	0.542
chr14	18581794	18582423	dmr_418303	0.688
chr14	18622900	18623083	dmr_418326	0.8275
chr14	18631241	18631316	dmr_418330	0.7525
chr14	18649573	18649861	dmr_418349	0.602
chr14	18706666	18706701	dmr_418381	0.7895
chr14	18730839	18731022	dmr_418397	0.534
chr14	18731296	18731462	dmr_418398	0.675
chr14	18774028	18774955	dmr_418435	0.57
chr14	18835343	18835404	dmr_418468	0.5125
chr14	18840119	18840178	dmr_418473	0.6609999999999999
chr14	18850809	18851171	dmr_418482	0.5075
chr14	18851219	18851260	dmr_418483	0.5935
chr14	18889637	18890211	dmr_418506	0.7445
chr14	18892204	18892243	dmr_418509	0.5655
chr14	18939947	18940016	dmr_418535	0.5045
chr14	18983695	18983921	dmr_418553	0.523
chr14	19003974	19004106	dmr_418568	0.727
chr14	19706922	19707620	dmr_418641	0.5835
chr14	19735275	19736036	dmr_418660	0.765
chr14	19810008	19810250	dmr_418714	0.579
chr14	19839501	19840005	dmr_418731	0.5135
chr14	19874263	19875169	dmr_418752	0.755
chr14	19887849	19888046	dmr_418767	0.6745
chr14	19905548	19905820	dmr_418791	0.598
chr14	19933878	19934233	dmr_418821	0.6055
chr14	19949576	19950126	dmr_418839	0.6255
chr14	19967424	19967905	dmr_418865	0.6055
chr14	19969138	19969309	dmr_418868	0.7445
chr14	19974626	19974941	dmr_418879	0.5345
chr14	19986227	19986978	dmr_418889	0.5755
chr14	19987377	19987710	dmr_418890	0.6605
chr14	19989161	19989433	dmr_418892	0.6940000000000001
chr14	20075607	20075870	dmr_418964	0.6325
chr14	20082477	20082598	dmr_418968	0.647
chr14	20103196	20103672	dmr_418987	0.838
chr14	20250335	20250629	dmr_419054	0.627
chr14	20250794	20250939	dmr_419056	0.7025
chr14	20268391	20268801	dmr_419069	0.8735
chr14	20295043	20295344	dmr_419078	0.8015
chr14	20318451	20318472	dmr_419094	0.542
chr14	20324351	20324504	dmr_419099	0.7325
chr14	20324531	20324590	dmr_419100	0.583
chr14	20344968	20346265	dmr_419109	0.7545
chr14	20380205	20380609	dmr_419125	0.6695
chr14	20436785	20437316	dmr_419158	0.866
chr14	20458868	20459180	dmr_419173	0.762
chr14	20595302	20596449	dmr_419265	0.7095
chr14	20651895	20652062	dmr_419295	0.6905
chr14	20694525	20694729	dmr_419323	0.6759999999999999
chr14	20696324	20696659	dmr_419324	0.6465
chr14	20697438	20697520	dmr_419325	0.6255
chr14	20719897	20720589	dmr_419339	0.635
chr14	20737374	20737410	dmr_419354	0.5379999999999999
chr14	20768109	20768893	dmr_419390	0.528
chr14	20789105	20790433	dmr_419418	0.7245
chr14	20790484	20792150	dmr_419419	0.5605
chr14	20794524	20794905	dmr_419421	0.5589999999999999
chr14	20891497	20892651	dmr_419492	0.6205
chr14	21028775	21029496	dmr_419595	0.6685
chr14	21039079	21039848	dmr_419605	0.7065
chr14	21065985	21066017	dmr_419631	0.5075
chr14	21076614	21076866	dmr_419637	0.698
chr14	21099472	21099606	dmr_419660	0.647
chr14	21100634	21101578	dmr_419662	0.5855
chr14	21102651	21102797	dmr_419665	0.7005
chr14	21150403	21150494	dmr_419699	0.5575
chr14	21166841	21166974	dmr_419715	0.763
chr14	21222255	21222381	dmr_419756	0.5135
chr14	21229327	21229677	dmr_419763	0.5429999999999999
chr14	21297961	21298405	dmr_419811	0.6365
chr14	21310242	21310865	dmr_419822	0.5175
chr14	21341145	21341263	dmr_419847	0.757
chr14	21344985	21345415	dmr_419851	0.7595
chr14	21347149	21347177	dmr_419853	0.513
chr14	21354009	21354081	dmr_419862	0.8045
chr14	21356667	21357145	dmr_419864	0.5870000000000001
chr14	21366754	21367103	dmr_419867	0.6415
chr14	21367284	21367748	dmr_419868	0.7275
chr14	21369214	21370474	dmr_419871	0.56
chr14	21372079	21373239	dmr_419874	0.589
chr14	21427475	21427730	dmr_419917	0.5955
chr14	21428006	21428823	dmr_419918	0.624
chr14	21520413	21521085	dmr_419989	0.7295
chr14	21522590	21522844	dmr_419994	0.836
chr14	21523388	21523740	dmr_419995	0.7829999999999999
chr14	21524206	21524828	dmr_419996	0.5645
chr14	21537842	21537942	dmr_420011	0.515
chr14	21550640	21550754	dmr_420029	0.6115
chr14	21552577	21552710	dmr_420033	0.5505
chr14	21552802	21554471	dmr_420034	0.7045
chr14	21565506	21565834	dmr_420048	0.743
chr14	21566113	21566442	dmr_420049	0.5185
chr14	21570501	21570643	dmr_420057	0.7395
chr14	21583027	21583737	dmr_420074	0.6485
chr14	21610338	21610643	dmr_420108	0.5665
chr14	21694036	21694251	dmr_420216	0.6425
chr14	21706807	21707320	dmr_420232	0.595
chr14	21729452	21729593	dmr_420252	0.7345
chr14	21729754	21729896	dmr_420253	0.6665
chr14	21732766	21733522	dmr_420259	0.718
chr14	21736642	21737078	dmr_420262	0.542
chr14	21747932	21747984	dmr_420270	0.5035
chr14	21755092	21755269	dmr_420279	0.5435
chr14	21758464	21758944	dmr_420283	0.5920000000000001
chr14	21764197	21764251	dmr_420291	0.7170000000000001
chr14	21772919	21773119	dmr_420301	0.6859999999999999
chr14	21777955	21778026	dmr_420307	0.5125
chr14	21787588	21788418	dmr_420317	0.6285
chr14	21788464	21788603	dmr_420318	0.765
chr14	21822916	21823382	dmr_420346	0.6105
chr14	21830013	21830070	dmr_420352	0.7665
chr14	21838580	21838716	dmr_420359	0.6525
chr14	21838757	21838904	dmr_420360	0.5615
chr14	21847351	21847366	dmr_420370	0.7535
chr14	21853761	21853909	dmr_420373	0.6505
chr14	21889570	21889989	dmr_420381	0.8835
chr14	21904453	21904747	dmr_420390	0.5485
chr14	21931766	21932712	dmr_420399	0.5235
chr14	21984208	21985716	dmr_420424	0.7475
chr14	22027556	22027882	dmr_420445	0.5565
chr14	22056267	22056344	dmr_420466	0.521
chr14	22192113	22192716	dmr_420535	0.862
chr14	22339216	22339978	dmr_420599	0.6815
chr14	22372680	22373355	dmr_420618	0.7020000000000001
chr14	22373446	22373764	dmr_420619	0.5885
chr14	22445002	22445747	dmr_420662	0.7170000000000001
chr14	22931312	22931567	dmr_420885	0.813
chr14	22964817	22965025	dmr_420902	0.5825
chr14	23297802	23297958	dmr_421053	0.6795
chr14	23301163	23301509	dmr_421058	0.8009999999999999
chr14	23334242	23334370	dmr_421088	0.708
chr14	23371557	23371762	dmr_421123	0.762
chr14	23401375	23401967	dmr_421155	0.5575
chr14	23416829	23417060	dmr_421167	0.679
chr14	23419279	23419410	dmr_421171	0.552
chr14	23421538	23421585	dmr_421174	0.5045
chr14	23459938	23460343	dmr_421219	0.601
chr14	23464760	23464946	dmr_421223	0.737
chr14	23465235	23465629	dmr_421224	0.695
chr14	23469217	23469469	dmr_421229	0.6365
chr14	23471787	23472445	dmr_421234	0.643
chr14	23475098	23475917	dmr_421238	0.7879999999999999
chr14	23486080	23486921	dmr_421246	0.664
chr14	23502109	23502796	dmr_421259	0.565
chr14	23521050	23521407	dmr_421273	0.6940000000000001
chr14	23528409	23529173	dmr_421281	0.5475
chr14	23531499	23532346	dmr_421284	0.5865
chr14	23553718	23553806	dmr_421301	0.7085
chr14	23563463	23563469	dmr_421311	0.5975
chr14	23572499	23572869	dmr_421323	0.64
chr14	23585124	23585147	dmr_421339	0.5105
chr14	23586926	23587758	dmr_421342	0.7575
chr14	23589382	23589430	dmr_421347	0.877
chr14	23589491	23589645	dmr_421348	0.6615
chr14	23594408	23595621	dmr_421355	0.6005
chr14	23618718	23619231	dmr_421386	0.612
chr14	23620253	23620923	dmr_421388	0.7485
chr14	23625265	23625589	dmr_421394	0.7240000000000001
chr14	23625799	23626557	dmr_421395	0.7055
chr14	23627089	23627279	dmr_421396	0.5015
chr14	23630484	23630489	dmr_421401	0.745
chr14	23637741	23637762	dmr_421412	0.8545
chr14	23645206	23646113	dmr_421421	0.6395
chr14	23651891	23651982	dmr_421428	0.5479999999999999
chr14	23653654	23653882	dmr_421431	0.627
chr14	23654658	23654878	dmr_421433	0.6835
chr14	23656466	23656514	dmr_421437	0.731
chr14	23674374	23674385	dmr_421457	0.809
chr14	23688694	23688791	dmr_421477	0.5695
chr14	23694843	23694990	dmr_421483	0.7879999999999999
chr14	23718555	23719045	dmr_421518	0.545
chr14	23736777	23736939	dmr_421538	0.569
chr14	23750573	23750791	dmr_421559	0.531
chr14	23751118	23751436	dmr_421560	0.6825
chr14	23758362	23758477	dmr_421573	0.7165
chr14	23759753	23760240	dmr_421576	0.8075
chr14	23778391	23778476	dmr_421597	0.626
chr14	23782993	23783337	dmr_421602	0.653
chr14	23784189	23784626	dmr_421603	0.527
chr14	23796874	23797202	dmr_421623	0.8009999999999999
chr14	23817046	23817264	dmr_421652	0.636
chr14	23824209	23824537	dmr_421661	0.614
chr14	23846853	23846930	dmr_421698	0.6940000000000001
chr14	23849300	23849565	dmr_421702	0.5479999999999999
chr14	23854885	23855049	dmr_421710	0.5670000000000001
chr14	23875495	23875639	dmr_421735	0.5665
chr14	23876460	23876538	dmr_421737	0.732
chr14	23885085	23885489	dmr_421751	0.6615
chr14	23889429	23889733	dmr_421755	0.6445
chr14	23892402	23892994	dmr_421760	0.648
chr14	23897801	23898360	dmr_421767	0.6295
chr14	23899572	23899678	dmr_421769	0.7290000000000001
chr14	23901726	23902302	dmr_421774	0.5085
chr14	23907503	23907722	dmr_421781	0.537
chr14	23928681	23929373	dmr_421811	0.708
chr14	23937160	23937305	dmr_421822	0.5479999999999999
chr14	23938934	23939147	dmr_421826	0.667
chr14	23952697	23952773	dmr_421845	0.7325
chr14	23953170	23953482	dmr_421846	0.6835
chr14	23968244	23968299	dmr_421866	0.5735
chr14	23982137	23982596	dmr_421883	0.726
chr14	23989028	23989443	dmr_421891	0.631
chr14	24001044	24003075	dmr_421910	0.8075
chr14	24005366	24005718	dmr_421911	0.8190000000000001
chr14	24020550	24021284	dmr_421925	0.6845
chr14	24092404	24092636	dmr_421977	0.5265
chr14	24140422	24140906	dmr_422001	0.752
chr14	24171474	24171985	dmr_422031	0.509
chr14	24500111	24500257	dmr_422220	0.726
chr14	24508131	24508667	dmr_422227	0.6045
chr14	24513011	24513044	dmr_422230	0.7015
chr14	24578819	24578908	dmr_422273	0.8140000000000001
chr14	24579368	24579574	dmr_422274	0.5925
chr14	24612576	24612836	dmr_422295	0.505
chr14	24616010	24617219	dmr_422299	0.6215
chr14	24646563	24647080	dmr_422323	0.625
chr14	24779673	24779747	dmr_422393	0.5695
chr14	24823499	24823729	dmr_422425	0.5435
chr14	24826627	24827309	dmr_422428	0.6975
chr14	24841098	24841120	dmr_422445	0.521
chr14	24842207	24842464	dmr_422448	0.625
chr14	24857713	24857799	dmr_422462	0.62
chr14	24858064	24858175	dmr_422463	0.66
chr14	24871117	24871479	dmr_422477	0.6935
chr14	24875990	24876367	dmr_422484	0.7655
chr14	24900654	24901039	dmr_422499	0.6645
chr14	24908524	24908752	dmr_422508	0.8085
chr14	24938163	24938330	dmr_422532	0.7055
chr14	25031895	25032145	dmr_422616	0.5315
chr14	25032221	25032392	dmr_422617	0.764
chr14	25050500	25051023	dmr_422636	0.53
chr14	25074636	25075183	dmr_422661	0.55
chr14	25080774	25080966	dmr_422667	0.5295
chr14	25128124	25128136	dmr_422698	0.5475
chr14	25137252	25137283	dmr_422707	0.6709999999999999
chr14	25137549	25137868	dmr_422708	0.7140000000000001
chr14	25147989	25148062	dmr_422719	0.618
chr14	25169118	25169268	dmr_422748	0.7955
chr14	25189329	25189628	dmr_422761	0.7155
chr14	25225412	25225653	dmr_422790	0.7265
chr14	25227025	25227027	dmr_422791	0.6075
chr14	25253375	25253807	dmr_422814	0.5975
chr14	25312949	25313664	dmr_422857	0.6155
chr14	25377654	25377825	dmr_422912	0.581
chr14	25421487	25422097	dmr_422934	0.5305
chr14	25527577	25527707	dmr_423024	0.6015
chr14	25583903	25584212	dmr_423077	0.575
chr14	25589422	25590121	dmr_423085	0.5885
chr14	25609050	25609186	dmr_423102	0.7
chr14	25609555	25609973	dmr_423103	0.7759999999999999
chr14	25619194	25619201	dmr_423115	0.6970000000000001
chr14	25629294	25630239	dmr_423133	0.7205
chr14	25630330	25630565	dmr_423134	0.6595
chr14	25633937	25634380	dmr_423140	0.5125
chr14	25640612	25640715	dmr_423147	0.509
chr14	25667508	25667923	dmr_423179	0.7535
chr14	25668260	25668390	dmr_423180	0.7125
chr14	25670347	25670369	dmr_423183	0.6525
chr14	25693398	25693639	dmr_423200	0.7405
chr14	25736594	25736627	dmr_423247	0.6535
chr14	25769738	25769812	dmr_423277	0.505
chr14	25795055	25795345	dmr_423298	0.6505
chr14	25795461	25795496	dmr_423299	0.7875
chr14	25800674	25800856	dmr_423306	0.526
chr14	25832684	25832962	dmr_423326	0.5429999999999999
chr14	25851939	25852821	dmr_423349	0.615
chr14	26298855	26298943	dmr_423380	0.7305
chr14	26488464	26488498	dmr_423506	0.5725
chr14	26523164	26523228	dmr_423538	0.7375
chr14	26539000	26539642	dmr_423557	0.745
chr14	26550799	26551063	dmr_423563	0.7405
chr14	26558465	26559138	dmr_423567	0.6645
chr14	26595900	26596170	dmr_423589	0.5605
chr14	26637241	26637478	dmr_423614	0.6709999999999999
chr14	26858971	26859231	dmr_423704	0.9109999999999999
chr14	26872718	26872907	dmr_423715	0.539
chr14	26896582	26896657	dmr_423732	0.5265
chr14	26899226	26900177	dmr_423735	0.8255
chr14	26900179	26900747	dmr_423736	0.659
chr14	26900766	26900811	dmr_423737	0.7170000000000001
chr14	26900977	26901317	dmr_423738	0.546
chr14	26908398	26908521	dmr_423745	0.569
chr14	26921279	26921662	dmr_423761	0.924
chr14	26935606	26935630	dmr_423769	0.6459999999999999
chr14	26952695	26952742	dmr_423779	0.5375
chr14	26994742	26994789	dmr_423811	0.556
chr14	27106106	27106521	dmr_423882	0.539
chr14	27140063	27140312	dmr_423899	0.5665
chr14	27219886	27220338	dmr_423953	0.634
chr14	27229003	27229358	dmr_423963	0.6955
chr14	27237306	27238335	dmr_423976	0.556
chr14	27268348	27269904	dmr_424002	0.6785
chr14	27270155	27270474	dmr_424003	0.6555
chr14	27322114	27322420	dmr_424033	0.7465
chr14	27337202	27337723	dmr_424043	0.6985
chr14	27351649	27351694	dmr_424055	0.6805
chr14	27358540	27358792	dmr_424063	0.688
chr14	27360206	27361110	dmr_424064	0.6165
chr14	27429990	27430185	dmr_424131	0.517
chr14	27630772	27631311	dmr_424255	0.674
chr14	27631414	27631953	dmr_424256	0.626
chr14	27636640	27636736	dmr_424264	0.5995
chr14	27721989	27722086	dmr_424367	0.5255
chr14	27778401	27778553	dmr_424435	0.691
chr14	27793256	27793377	dmr_424454	0.657
chr14	27797719	27798375	dmr_424459	0.6970000000000001
chr14	27798939	27799067	dmr_424460	0.5855
chr14	27806070	27806566	dmr_424474	0.5325
chr14	27808580	27809098	dmr_424478	0.555
chr14	27830368	27830626	dmr_424506	0.757
chr14	27833797	27833951	dmr_424512	0.561
chr14	27846992	27847015	dmr_424520	0.7505
chr14	27847377	27847757	dmr_424521	0.586
chr14	27854986	27855265	dmr_424530	0.5755
chr14	27860753	27860803	dmr_424542	0.5545
chr14	27875856	27875890	dmr_424563	0.6445
chr14	27901466	27902098	dmr_424597	0.611
chr14	27927931	27928046	dmr_424622	0.5485
chr14	27935900	27936194	dmr_424629	0.6275
chr14	27965541	27966082	dmr_424665	0.556
chr14	27978506	27979338	dmr_424677	0.59
chr14	27984434	27984511	dmr_424683	0.688
chr14	27984780	27984782	dmr_424684	0.794
chr14	28068063	28068405	dmr_424767	0.7165
chr14	28068711	28068900	dmr_424768	0.6755
chr14	28125118	28125757	dmr_424830	0.7559999999999999
chr14	28166735	28167102	dmr_424868	0.6559999999999999
chr14	28192490	28193040	dmr_424886	0.5515
chr14	28225566	28225852	dmr_424921	0.706
chr14	28236382	28236737	dmr_424934	0.741
chr14	28243362	28243753	dmr_424943	0.655
chr14	28287730	28287897	dmr_424986	0.6135
chr14	28311427	28311649	dmr_425009	0.615
chr14	28317151	28317426	dmr_425018	0.6995
chr14	28333896	28334253	dmr_425040	0.6809999999999999
chr14	28387344	28387412	dmr_425089	0.557
chr14	28410095	28410154	dmr_425107	0.598
chr14	28410568	28411182	dmr_425108	0.746
chr14	28456570	28456877	dmr_425162	0.812
chr14	28475141	28475431	dmr_425183	0.5895
chr14	28508860	28509088	dmr_425207	0.66
chr14	28509113	28509341	dmr_425208	0.5665
chr14	28510155	28510664	dmr_425210	0.539
chr14	28511592	28511845	dmr_425212	0.6295
chr14	28748549	28748898	dmr_425306	0.7855
chr14	28750155	28750519	dmr_425308	0.937
chr14	28820752	28821871	dmr_425337	0.7005
chr14	28861432	28861439	dmr_425358	0.6495
chr14	28908841	28908915	dmr_425380	0.5025
chr14	28929658	28929692	dmr_425393	0.551
chr14	28930332	28930433	dmr_425395	0.5725
chr14	28930695	28930940	dmr_425396	0.735
chr14	28948772	28949360	dmr_425417	0.5775
chr14	28979181	28979402	dmr_425448	0.667
chr14	28997639	28997834	dmr_425464	0.5835
chr14	29027397	29027471	dmr_425490	0.63
chr14	29028645	29028650	dmr_425492	0.5015
chr14	29052653	29052697	dmr_425514	0.8325
chr14	29121205	29121253	dmr_425564	0.534
chr14	29135081	29135388	dmr_425573	0.644
chr14	29136973	29137285	dmr_425576	0.5660000000000001
chr14	29137342	29137400	dmr_425577	0.53
chr14	29137402	29137441	dmr_425578	0.7040000000000001
chr14	29178847	29179478	dmr_425613	0.5255
chr14	29179494	29180335	dmr_425614	0.5565
chr14	29191238	29192189	dmr_425626	0.6555
chr14	29196578	29196612	dmr_425631	0.8445
chr14	29202115	29202524	dmr_425633	0.6395
chr14	29223512	29223745	dmr_425653	0.6935
chr14	29274433	29274578	dmr_425683	0.7190000000000001
chr14	29288626	29288991	dmr_425696	0.5955
chr14	29321901	29322076	dmr_425719	0.7585
chr14	29323878	29324901	dmr_425722	0.5545
chr14	29366798	29367114	dmr_425753	0.5205
chr14	29404290	29404663	dmr_425789	0.705
chr14	29405254	29405576	dmr_425790	0.7905
chr14	29405717	29405785	dmr_425791	0.6495
chr14	29478180	29479295	dmr_425848	0.597
chr14	29479303	29479306	dmr_425849	0.6509999999999999
chr14	29479560	29479807	dmr_425851	0.778
chr14	29501684	29501784	dmr_425878	0.8765
chr14	29520089	29520144	dmr_425896	0.72
chr14	29546050	29546372	dmr_425922	0.625
chr14	29568573	29568712	dmr_425946	0.6415
chr14	29575872	29576008	dmr_425949	0.5329999999999999
chr14	29577947	29578357	dmr_425952	0.5195
chr14	29578458	29578565	dmr_425953	0.6825
chr14	29592347	29592609	dmr_425971	0.5735
chr14	29593132	29593281	dmr_425972	0.6925
chr14	29608793	29608943	dmr_425986	0.56
chr14	29619030	29620152	dmr_425998	0.7295
chr14	29630761	29630923	dmr_426011	0.6940000000000001
chr14	29632568	29632882	dmr_426013	0.857
chr14	29641116	29641392	dmr_426024	0.7505
chr14	29650386	29650673	dmr_426035	0.6985
chr14	29651146	29651257	dmr_426037	0.7
chr14	29660301	29660339	dmr_426047	0.51
chr14	29661844	29661986	dmr_426049	0.539
chr14	29707269	29707317	dmr_426102	0.5785
chr14	29707601	29707768	dmr_426103	0.7185
chr14	29712540	29712872	dmr_426109	0.5965
chr14	29717270	29717636	dmr_426116	0.802
chr14	29718461	29719155	dmr_426117	0.845
chr14	29719413	29719462	dmr_426118	0.745
chr14	29719790	29721139	dmr_426119	0.6245
chr14	29723355	29723631	dmr_426120	0.623
chr14	29747850	29748361	dmr_426140	0.6985
chr14	29752694	29753051	dmr_426143	0.6679999999999999
chr14	29757885	29758238	dmr_426147	0.5529999999999999
chr14	29769277	29769302	dmr_426153	0.6465
chr14	29769563	29769713	dmr_426154	0.6755
chr14	29779139	29779237	dmr_426157	0.5255
chr14	29791824	29792093	dmr_426164	0.5155
chr14	29841377	29841671	dmr_426197	0.5545
chr14	29845530	29845916	dmr_426200	0.6765
chr14	29847586	29848061	dmr_426201	0.5870000000000001
chr14	29877540	29878005	dmr_426233	0.6215
chr14	29878275	29878468	dmr_426234	0.7065
chr14	29882443	29882805	dmr_426239	0.505
chr14	29895155	29895383	dmr_426253	0.5515
chr14	29909683	29910063	dmr_426269	0.6265
chr14	29939866	29940107	dmr_426288	0.515
chr14	29940496	29940582	dmr_426289	0.6405
chr14	29957793	29957868	dmr_426304	0.66
chr14	29972107	29972229	dmr_426317	0.705
chr14	29984752	29985187	dmr_426330	0.5695
chr14	29985202	29985372	dmr_426331	0.904
chr14	29998098	29998595	dmr_426347	0.773
chr14	29998627	29998864	dmr_426348	0.7879999999999999
chr14	30008698	30008867	dmr_426357	0.557
chr14	30033107	30033649	dmr_426378	0.584
chr14	30038484	30038802	dmr_426384	0.643
chr14	30043368	30043824	dmr_426389	0.5005
chr14	30057001	30057386	dmr_426402	0.6975
chr14	30066602	30066677	dmr_426410	0.741
chr14	30066819	30066827	dmr_426411	0.7355
chr14	30125001	30125915	dmr_426475	0.7165
chr14	30126202	30126329	dmr_426476	0.5489999999999999
chr14	30147759	30148087	dmr_426506	0.662
chr14	30169181	30169724	dmr_426531	0.5945
chr14	30196121	30196323	dmr_426556	0.738
chr14	30196770	30196801	dmr_426557	0.5820000000000001
chr14	30243839	30244266	dmr_426600	0.737
chr14	30247180	30247638	dmr_426603	0.595
chr14	30248396	30248446	dmr_426606	0.609
chr14	30255867	30256341	dmr_426619	0.9075
chr14	30256391	30256620	dmr_426620	0.626
chr14	30272891	30273613	dmr_426648	0.7355
chr14	30284213	30284471	dmr_426663	0.5455
chr14	30291595	30292051	dmr_426674	0.6265
chr14	30297254	30298138	dmr_426680	0.7005
chr14	30299978	30300444	dmr_426684	0.757
chr14	30300622	30300784	dmr_426685	0.5565
chr14	30318285	30319149	dmr_426703	0.5575
chr14	30319255	30319343	dmr_426704	0.536
chr14	30321320	30321359	dmr_426708	0.6665
chr14	30347779	30348512	dmr_426751	0.5535
chr14	30348626	30349218	dmr_426752	0.5265
chr14	30350313	30350845	dmr_426754	0.708
chr14	30370070	30370503	dmr_426769	0.5820000000000001
chr14	30382972	30384039	dmr_426776	0.8025
chr14	30405874	30406432	dmr_426788	0.6225
chr14	30457429	30457675	dmr_426824	0.6115
chr14	30458057	30458235	dmr_426825	0.606
chr14	30459047	30459072	dmr_426827	0.5529999999999999
chr14	30494115	30494157	dmr_426851	0.746
chr14	30494992	30495272	dmr_426853	0.501
chr14	30513058	30513101	dmr_426872	0.57
chr14	30548516	30548569	dmr_426902	0.5475
chr14	30564607	30564725	dmr_426918	0.6659999999999999
chr14	30587103	30587438	dmr_426934	0.6940000000000001
chr14	30593801	30594186	dmr_426941	0.606
chr14	30695428	30695834	dmr_427003	0.713
chr14	30819597	30820424	dmr_427076	0.7615
chr14	30858243	30858302	dmr_427113	0.615
chr14	30858383	30858441	dmr_427114	0.519
chr14	30902762	30902927	dmr_427155	0.7435
chr14	30922494	30922496	dmr_427172	0.5455
chr14	31133429	31133670	dmr_427291	0.529
chr14	31133752	31133847	dmr_427292	0.7805
chr14	31133912	31134177	dmr_427293	0.607
chr14	31166475	31166966	dmr_427307	0.501
chr14	31194869	31195453	dmr_427339	0.639
chr14	31198320	31198413	dmr_427344	0.726
chr14	31205028	31205246	dmr_427355	0.531
chr14	31233948	31234018	dmr_427377	0.7340000000000001
chr14	31268619	31270013	dmr_427401	0.6025
chr14	31335741	31335945	dmr_427434	0.593
chr14	31343037	31343332	dmr_427439	0.622
chr14	31372924	31373168	dmr_427476	0.536
chr14	31382315	31382773	dmr_427484	0.6875
chr14	31383017	31383865	dmr_427485	0.687
chr14	31392901	31393164	dmr_427499	0.505
chr14	31397576	31397643	dmr_427505	0.5489999999999999
chr14	31401081	31401262	dmr_427510	0.5429999999999999
chr14	31401570	31401988	dmr_427511	0.5935
chr14	31410643	31411174	dmr_427523	0.5660000000000001
chr14	31417348	31417693	dmr_427530	0.5855
chr14	31422970	31423071	dmr_427536	0.5995
chr14	31426289	31426333	dmr_427541	0.8809999999999999
chr14	31428350	31429246	dmr_427544	0.6715
chr14	31491014	31491030	dmr_427598	0.5815
chr14	31572420	31573456	dmr_427645	0.57
chr14	31608562	31608722	dmr_427672	0.7375
chr14	31659401	31660272	dmr_427708	0.514
chr14	31664204	31664606	dmr_427714	0.5285
chr14	31666164	31666750	dmr_427718	0.6175
chr14	31668026	31668770	dmr_427720	0.509
chr14	31694353	31694426	dmr_427740	0.6055
chr14	31697340	31697431	dmr_427742	0.5379999999999999
chr14	31697468	31697495	dmr_427743	0.7675
chr14	31728762	31728855	dmr_427771	0.7855
chr14	31747099	31747132	dmr_427788	0.55
chr14	31768686	31768708	dmr_427807	0.59
chr14	31800351	31800656	dmr_427832	0.5065
chr14	31832158	31832174	dmr_427858	0.5429999999999999
chr14	31847935	31848179	dmr_427870	0.5670000000000001
chr14	31854669	31855008	dmr_427876	0.6115
chr14	31857230	31857824	dmr_427879	0.574
chr14	31858024	31858483	dmr_427880	0.631
chr14	31889464	31889526	dmr_427901	0.6970000000000001
chr14	31933045	31933050	dmr_427940	0.522
chr14	31953973	31954203	dmr_427957	0.575
chr14	32002482	32003450	dmr_427989	0.5635
chr14	32004001	32004596	dmr_427991	0.659
chr14	32021978	32022421	dmr_428009	0.5725
chr14	32032498	32032741	dmr_428020	0.624
chr14	32073269	32074018	dmr_428048	0.5485
chr14	32219233	32219307	dmr_428146	0.5315
chr14	32242229	32242386	dmr_428165	0.792
chr14	32242553	32242596	dmr_428166	0.7275
chr14	32322572	32322650	dmr_428218	0.6645
chr14	32336215	32336327	dmr_428233	0.5365
chr14	32351701	32351826	dmr_428241	0.5195
chr14	32413031	32413102	dmr_428277	0.72
chr14	32494197	32494967	dmr_428333	0.6705
chr14	32515106	32515310	dmr_428345	0.526
chr14	32525528	32526121	dmr_428356	0.5125
chr14	32526412	32527676	dmr_428358	0.627
chr14	32529383	32529429	dmr_428361	0.6695
chr14	32552083	32552257	dmr_428387	0.6940000000000001
chr14	32791035	32791069	dmr_428549	0.5005
chr14	32827921	32828521	dmr_428574	0.5625
chr14	32834386	32834861	dmr_428580	0.6415
chr14	32924053	32924270	dmr_428636	0.6355
chr14	32933935	32934326	dmr_428646	0.6609999999999999
chr14	32956540	32957117	dmr_428669	0.6859999999999999
chr14	33162944	33163591	dmr_428812	0.6105
chr14	33179921	33180763	dmr_428829	0.7040000000000001
chr14	33206246	33206418	dmr_428847	0.6715
chr14	33214471	33214715	dmr_428855	0.547
chr14	33217095	33217538	dmr_428859	0.515
chr14	33295095	33295149	dmr_428918	0.643
chr14	33297293	33297484	dmr_428921	0.6965
chr14	33305701	33306130	dmr_428933	0.609
chr14	33317919	33318306	dmr_428946	0.5945
chr14	33322547	33322968	dmr_428949	0.524
chr14	33334090	33334166	dmr_428960	0.7275
chr14	33352492	33352658	dmr_428975	0.579
chr14	33370351	33370418	dmr_428993	0.71
chr14	33445854	33446061	dmr_429074	0.5215
chr14	33447823	33447884	dmr_429075	0.5515
```
