## Supplemental Table 7 for "An integrated transcriptomic and epigenomic atlas of mouse primary motor cortex cell types": Round2L5_ET_pred.DMR.score0.5.bed (part 2 of 4)

```
chr14	33474427	33474494	dmr_429095	0.5465
chr14	33513443	33514549	dmr_429136	0.721
chr14	33521052	33521197	dmr_429143	0.8775
chr14	33521830	33522111	dmr_429144	0.7725
chr14	33531287	33532179	dmr_429155	0.7085
chr14	33532722	33533038	dmr_429157	0.789
chr14	33533299	33533319	dmr_429158	0.5025
chr14	33545850	33546000	dmr_429174	0.5865
chr14	33569716	33569845	dmr_429199	0.5645
chr14	33573755	33573950	dmr_429204	0.867
chr14	33575405	33575753	dmr_429207	0.823
chr14	33579659	33580201	dmr_429213	0.715
chr14	33607483	33607790	dmr_429236	0.5145
chr14	33729489	33729992	dmr_429317	0.753
chr14	33759275	33759627	dmr_429337	0.594
chr14	33913422	33913875	dmr_429438	0.5145
chr14	33947082	33947146	dmr_429467	0.5435
chr14	33959485	33959572	dmr_429473	0.7345
chr14	34179583	34179930	dmr_429593	0.6105
chr14	34358348	34358515	dmr_429696	0.5595
chr14	34412418	34412701	dmr_429728	0.7879999999999999
chr14	34447553	34447865	dmr_429750	0.6055
chr14	34466162	34466775	dmr_429764	0.708
chr14	34491483	34491707	dmr_429788	0.648
chr14	34543679	34543878	dmr_429821	0.8370000000000001
chr14	34565736	34566471	dmr_429838	0.631
chr14	34567900	34568058	dmr_429840	0.7645
chr14	34770065	34770174	dmr_429955	0.6295
chr14	34811205	34811229	dmr_429967	0.6465
chr14	34817902	34819072	dmr_429972	0.509
chr14	34821617	34821931	dmr_429973	0.594
chr14	34845796	34845992	dmr_430002	0.594
chr14	34846148	34846375	dmr_430003	0.737
chr14	34846634	34846696	dmr_430004	0.6705
chr14	34849553	34849647	dmr_430008	0.6595
chr14	34857792	34857829	dmr_430019	0.748
chr14	34878285	34878568	dmr_430041	0.6835
chr14	34884457	34884909	dmr_430050	0.7759999999999999
chr14	34896146	34896893	dmr_430063	0.513
chr14	34908922	34909193	dmr_430072	0.652
chr14	34925997	34926648	dmr_430088	0.67
chr14	34942347	34942392	dmr_430107	0.5645
chr14	34942663	34942898	dmr_430108	0.8095
chr14	34944348	34944986	dmr_430109	0.664
chr14	34945109	34945465	dmr_430110	0.5105
chr14	34953645	34953929	dmr_430119	0.8265
chr14	34959336	34959806	dmr_430123	0.6295
chr14	34960247	34960422	dmr_430124	0.7305
chr14	34963715	34963933	dmr_430129	0.8455
chr14	35002083	35002234	dmr_430160	0.621
chr14	35008684	35009293	dmr_430166	0.522
chr14	35011538	35011762	dmr_430169	0.894
chr14	35095352	35096761	dmr_430241	0.5275
chr14	35103700	35103836	dmr_430250	0.631
chr14	35121756	35122585	dmr_430264	0.6315
chr14	35131692	35131727	dmr_430275	0.7759999999999999
chr14	35139856	35140210	dmr_430284	0.67
chr14	35152118	35152180	dmr_430290	0.594
chr14	35152427	35153059	dmr_430291	0.5589999999999999
chr14	35174078	35174280	dmr_430310	0.6925
chr14	35228848	35229044	dmr_430343	0.5955
chr14	35244608	35244938	dmr_430353	0.503
chr14	35250379	35250946	dmr_430358	0.747
chr14	35267197	35267284	dmr_430374	0.612
chr14	35267455	35267713	dmr_430375	0.62
chr14	35358171	35358768	dmr_430421	0.527
chr14	35365802	35365902	dmr_430428	0.5525
chr14	35393520	35394051	dmr_430437	0.613
chr14	35394315	35394457	dmr_430438	0.5545
chr14	35453811	35454081	dmr_430468	0.6795
chr14	35525639	35525704	dmr_430506	0.524
chr14	35572574	35573179	dmr_430538	0.613
chr14	35779800	35780412	dmr_430608	0.6515
chr14	35874472	35874711	dmr_430639	0.6945
chr14	35950239	35950384	dmr_430659	0.7865
chr14	36049121	36049168	dmr_430692	0.5405
chr14	36114888	36115037	dmr_430705	0.6615
chr14	36315759	36315996	dmr_430794	0.54
chr14	36479981	36480083	dmr_430830	0.7125
chr14	36660354	36660799	dmr_430908	0.5885
chr14	36665166	36665329	dmr_430911	0.9740000000000001
chr14	36689227	36689500	dmr_430922	0.5185
chr14	36689817	36690016	dmr_430923	0.727
chr14	36712544	36712623	dmr_430939	0.5195
chr14	36730843	36731677	dmr_430950	0.8079999999999999
chr14	36731972	36732081	dmr_430951	0.626
chr14	36732633	36732649	dmr_430952	0.6995
chr14	36764518	36764725	dmr_430975	0.6920000000000001
chr14	36893391	36893546	dmr_431060	0.5675
chr14	36941876	36942256	dmr_431114	0.647
chr14	36942268	36942292	dmr_431115	0.5125
chr14	36942787	36943589	dmr_431116	0.523
chr14	36943983	36944220	dmr_431117	0.509
chr14	36952450	36952873	dmr_431124	0.816
chr14	36956729	36956943	dmr_431127	0.7535
chr14	36957211	36957415	dmr_431128	0.5115
chr14	37064975	37065452	dmr_431186	0.5315
chr14	37297162	37297181	dmr_431315	0.515
chr14	37468490	37468658	dmr_431386	0.767
chr14	37468960	37469365	dmr_431387	0.612
chr14	37475431	37475516	dmr_431392	0.583
chr14	37572119	37572506	dmr_431427	0.7925
chr14	37587555	37587761	dmr_431434	0.5645
chr14	37795633	37795946	dmr_431507	0.7075
chr14	38122345	38122776	dmr_431598	0.6665
chr14	38382046	38382179	dmr_431682	0.6595
chr14	38583830	38583869	dmr_431799	0.7115
chr14	38590814	38591004	dmr_431806	0.7395
chr14	38594836	38594871	dmr_431811	0.5195
chr14	38601129	38601197	dmr_431813	0.7235
chr14	38630817	38630967	dmr_431827	0.555
chr14	38636966	38637465	dmr_431832	0.7175
chr14	38651229	38651462	dmr_431845	0.5365
chr14	38656130	38656281	dmr_431848	0.7845
chr14	38702755	38703210	dmr_431879	0.8029999999999999
chr14	38731753	38731884	dmr_431904	0.78
chr14	38766354	38766413	dmr_431933	0.6355
chr14	38776879	38777024	dmr_431945	0.5795
chr14	38834900	38835391	dmr_431980	0.5045
chr14	38842848	38843135	dmr_431987	0.7020000000000001
chr14	38876636	38876783	dmr_432012	0.6990000000000001
chr14	38897552	38897692	dmr_432025	0.606
chr14	38905447	38905607	dmr_432031	0.5475
chr14	38917852	38918068	dmr_432043	0.59
chr14	38919381	38920004	dmr_432045	0.5965
chr14	38920331	38920556	dmr_432046	0.6
chr14	38921197	38921477	dmr_432047	0.6805
chr14	38957987	38958209	dmr_432076	0.6729999999999999
chr14	38958228	38958383	dmr_432077	0.5865
chr14	38992380	38992643	dmr_432104	0.5815
chr14	39022939	39023211	dmr_432124	0.6855
chr14	39034629	39034977	dmr_432136	0.6725
chr14	39043424	39043998	dmr_432144	0.696
chr14	39064234	39064324	dmr_432158	0.773
chr14	39066142	39066160	dmr_432161	0.6175
chr14	39106659	39107053	dmr_432190	0.594
chr14	39110156	39110286	dmr_432194	0.534
chr14	39120579	39120992	dmr_432203	0.6565
chr14	39129965	39129993	dmr_432211	0.695
chr14	39199519	39199658	dmr_432259	0.514
chr14	39228473	39228800	dmr_432280	0.5375
chr14	39240581	39240651	dmr_432287	0.508
chr14	39240920	39241170	dmr_432288	0.573
chr14	39269808	39270198	dmr_432315	0.6435
chr14	39282901	39283223	dmr_432324	0.5579999999999999
chr14	39291609	39291665	dmr_432329	0.5015
chr14	39294324	39294404	dmr_432332	0.7645
chr14	39298614	39298904	dmr_432337	0.5285
chr14	39355828	39356151	dmr_432379	0.6659999999999999
chr14	39356569	39356634	dmr_432380	0.5285
chr14	39390499	39390953	dmr_432407	0.5515
chr14	39398191	39398413	dmr_432415	0.8109999999999999
chr14	39408631	39408639	dmr_432425	0.7185
chr14	39413304	39413543	dmr_432428	0.741
chr14	39419180	39419285	dmr_432431	0.501
chr14	39448915	39449064	dmr_432456	0.5845
chr14	39454975	39454977	dmr_432463	0.615
chr14	39474517	39474808	dmr_432478	0.701
chr14	39476071	39476196	dmr_432481	0.6629999999999999
chr14	39677544	39677843	dmr_432539	0.7185
chr14	39678246	39678475	dmr_432541	0.971
chr14	39678949	39679032	dmr_432542	0.539
chr14	39743555	39743742	dmr_432563	0.7685
chr14	39924103	39924217	dmr_432640	0.7195
chr14	39924696	39924721	dmr_432641	0.5670000000000001
chr14	40063272	40063412	dmr_432691	0.703
chr14	40089926	40090017	dmr_432698	0.8535
chr14	40156739	40156943	dmr_432716	0.654
chr14	40253003	40253222	dmr_432749	0.83
chr14	40275551	40276113	dmr_432759	0.7440000000000001
chr14	40299459	40299851	dmr_432773	0.58
chr14	40308497	40309076	dmr_432781	0.745
chr14	40341173	40341414	dmr_432794	0.713
chr14	40381349	40381533	dmr_432809	0.5115
chr14	40385446	40385765	dmr_432814	0.787
chr14	40816740	40817012	dmr_432981	0.7290000000000001
chr14	40835463	40835566	dmr_432988	0.7185
chr14	40884930	40885523	dmr_433012	0.5425
chr14	40891612	40891733	dmr_433018	0.7845
chr14	40906740	40906885	dmr_433030	0.7545
chr14	40915641	40915790	dmr_433039	0.6455
chr14	40916041	40916366	dmr_433041	0.54
chr14	40938244	40938965	dmr_433064	0.782
chr14	40952355	40952580	dmr_433081	0.696
chr14	40956677	40957619	dmr_433086	0.5975
chr14	40957873	40958249	dmr_433087	0.563
chr14	41014741	41015081	dmr_433129	0.5955
chr14	41053389	41053456	dmr_433149	0.5435
chr14	44087593	44087657	dmr_433479	0.648
chr14	44372370	44372433	dmr_433547	0.706
chr14	44581368	44581444	dmr_433590	0.5489999999999999
chr14	44840189	44840235	dmr_433652	0.546
chr14	44860227	44860257	dmr_433670	0.647
chr14	44980044	44980157	dmr_433719	0.536
chr14	45002847	45002989	dmr_433736	0.5785
chr14	45003294	45003680	dmr_433737	0.6985
chr14	45049231	45049351	dmr_433752	0.6025
chr14	45049647	45050501	dmr_433753	0.8079999999999999
chr14	45213465	45213706	dmr_433833	0.584
chr14	45238158	45238243	dmr_433851	0.7345
chr14	45274723	45274905	dmr_433871	0.664
chr14	45350633	45350799	dmr_433943	0.6935
chr14	45380680	45380977	dmr_433963	0.7005
chr14	45441376	45441626	dmr_433990	0.527
chr14	45455957	45456186	dmr_434003	0.5575
chr14	45507954	45508138	dmr_434058	0.7535
chr14	45515928	45516119	dmr_434070	0.5585
chr14	45518762	45518914	dmr_434075	0.8395
chr14	45549214	45549412	dmr_434101	0.5529999999999999
chr14	45550012	45550821	dmr_434103	0.638
chr14	45558951	45559076	dmr_434113	0.6695
chr14	45561050	45561171	dmr_434115	0.718
chr14	45561586	45562218	dmr_434116	0.723
chr14	45565115	45565272	dmr_434120	0.593
chr14	45606486	45607033	dmr_434154	0.585
chr14	45642881	45643075	dmr_434180	0.6915
chr14	45643392	45644635	dmr_434181	0.637
chr14	45655282	45655408	dmr_434195	0.5770000000000001
chr14	45663589	45664045	dmr_434205	0.6425
chr14	46129819	46130174	dmr_434442	0.5245
chr14	46149182	46149605	dmr_434455	0.628
chr14	46172315	46173455	dmr_434474	0.5615
chr14	46175637	46176356	dmr_434478	0.745
chr14	46389648	46390823	dmr_434560	0.574
chr14	46456192	46456557	dmr_434598	0.695
chr14	46509605	46509734	dmr_434631	0.5489999999999999
chr14	46553739	46554032	dmr_434656	0.7190000000000001
chr14	46734784	46735027	dmr_434773	0.583
chr14	46745262	46745786	dmr_434779	0.6629999999999999
chr14	46767117	46767619	dmr_434785	0.7095
chr14	46881537	46881795	dmr_434870	0.733
chr14	46881832	46882030	dmr_434871	0.6425
chr14	46898585	46898852	dmr_434882	0.7865
chr14	46942013	46942701	dmr_434919	0.7105
chr14	46957757	46958067	dmr_434931	0.526
chr14	46974910	46975170	dmr_434947	0.527
chr14	46981129	46981580	dmr_434953	0.6995
chr14	47015751	47015962	dmr_434981	0.7475
chr14	47048840	47049215	dmr_435003	0.794
chr14	47093232	47094586	dmr_435031	0.541
chr14	47181611	47182069	dmr_435078	0.616
chr14	47197029	47198100	dmr_435087	0.5205
chr14	47283663	47284118	dmr_435130	0.6395
chr14	47325963	47326456	dmr_435160	0.5895
chr14	47366664	47367571	dmr_435188	0.6625
chr14	47367822	47367913	dmr_435189	0.7295
chr14	47376753	47377197	dmr_435195	0.7305
chr14	47445298	47446137	dmr_435229	0.5355
chr14	47474340	47474580	dmr_435246	0.7075
chr14	47474604	47474981	dmr_435247	0.5985
chr14	47475368	47475949	dmr_435248	0.581
chr14	47476052	47476203	dmr_435249	0.5660000000000001
chr14	47476403	47476788	dmr_435250	0.591
chr14	47480991	47481089	dmr_435258	0.7240000000000001
chr14	47502609	47503144	dmr_435292	0.7085
chr14	47506054	47506421	dmr_435300	0.652
chr14	47513729	47514036	dmr_435310	0.721
chr14	47516866	47516956	dmr_435316	0.5725
chr14	47520910	47521153	dmr_435324	0.509
chr14	47525307	47525635	dmr_435333	0.7240000000000001
chr14	47525692	47526140	dmr_435334	0.655
chr14	47528088	47529354	dmr_435339	0.6105
chr14	47529454	47530237	dmr_435340	0.742
chr14	47598294	47598475	dmr_435380	0.6115
chr14	47653305	47653428	dmr_435413	0.6815
chr14	47654221	47654396	dmr_435414	0.6475
chr14	47657681	47657818	dmr_435416	0.6605
chr14	47659598	47659655	dmr_435420	0.6559999999999999
chr14	47660210	47660319	dmr_435421	0.5005
chr14	47663798	47664467	dmr_435423	0.69
chr14	47675322	47675401	dmr_435435	0.5325
chr14	47678376	47678569	dmr_435439	0.5815
chr14	47684571	47684727	dmr_435446	0.8245
chr14	47684746	47684894	dmr_435447	0.7805
chr14	47685191	47685430	dmr_435448	0.5415
chr14	47709609	47709691	dmr_435475	0.664
chr14	47710080	47710529	dmr_435476	0.6465
chr14	47710573	47710632	dmr_435477	0.7025
chr14	47745079	47745141	dmr_435514	0.789
chr14	47747620	47748566	dmr_435517	0.762
chr14	47911802	47911855	dmr_435638	0.848
chr14	47957996	47958674	dmr_435659	0.8175
chr14	48049381	48050105	dmr_435718	0.963
chr14	48069640	48069674	dmr_435733	0.6425
chr14	48073500	48074126	dmr_435736	0.7020000000000001
chr14	48083916	48085270	dmr_435744	0.5115
chr14	48147625	48148088	dmr_435790	0.5405
chr14	48154873	48155621	dmr_435797	0.7440000000000001
chr14	48207005	48207356	dmr_435850	0.55
chr14	48246801	48247720	dmr_435886	0.6425
chr14	48248659	48249147	dmr_435888	0.7190000000000001
chr14	48249277	48249327	dmr_435889	0.7645
chr14	48277843	48278217	dmr_435908	0.6675
chr14	48278902	48279038	dmr_435910	0.9865
chr14	48297394	48297706	dmr_435932	0.7965
chr14	48349027	48349813	dmr_435981	0.5175
chr14	48366214	48367037	dmr_435990	0.7145
chr14	48371971	48372106	dmr_435996	0.585
chr14	48422854	48423193	dmr_436025	0.7235
chr14	48447273	48447311	dmr_436038	0.5035
chr14	48472106	48472528	dmr_436052	0.7440000000000001
chr14	48481613	48481951	dmr_436057	0.521
chr14	48485503	48485923	dmr_436062	0.5145
chr14	48524048	48524757	dmr_436087	0.636
chr14	48524874	48525472	dmr_436088	0.6925
chr14	48526400	48527178	dmr_436090	0.5755
chr14	48654165	48656486	dmr_436158	0.6215
chr14	48668058	48668465	dmr_436166	0.7315
chr14	48669338	48669378	dmr_436167	0.5745
chr14	48669662	48670453	dmr_436168	0.508
chr14	48670775	48670827	dmr_436169	0.5875
chr14	48689489	48689636	dmr_436179	0.5575
chr14	48695909	48696082	dmr_436184	0.6
chr14	48717370	48717838	dmr_436190	0.5905
chr14	48750284	48752707	dmr_436201	0.5165
chr14	48761187	48761389	dmr_436207	0.7745
chr14	48920026	48920664	dmr_436290	0.521
chr14	48979211	48979387	dmr_436321	0.6355
chr14	48990308	48991290	dmr_436331	0.569
chr14	49045476	49045978	dmr_436365	0.7315
chr14	49073316	49074116	dmr_436382	0.66
chr14	49074121	49074185	dmr_436383	0.9059999999999999
chr14	49187616	49187850	dmr_436449	0.7255
chr14	49192350	49192512	dmr_436452	0.611
chr14	49255441	49255670	dmr_436497	0.698
chr14	49283867	49283987	dmr_436517	0.6829999999999999
chr14	49310408	49310671	dmr_436535	0.6
chr14	49348136	49348653	dmr_436565	0.8490000000000001
chr14	49348750	49348774	dmr_436566	0.7795
chr14	49348883	49348903	dmr_436567	0.747
chr14	49358401	49358760	dmr_436572	0.628
chr14	49372510	49372719	dmr_436583	0.539
chr14	49460907	49461387	dmr_436660	0.742
chr14	49488141	49488666	dmr_436680	0.9005
chr14	49524371	49525063	dmr_436720	0.7355
chr14	49556185	49556597	dmr_436731	0.514
chr14	49590478	49590795	dmr_436755	0.7995
chr14	49635929	49636139	dmr_436774	0.9055
chr14	49689232	49689409	dmr_436812	0.5515
chr14	49722190	49722299	dmr_436835	0.514
chr14	49766487	49766964	dmr_436864	0.9159999999999999
chr14	49767411	49767686	dmr_436865	0.585
chr14	49771514	49771716	dmr_436869	0.706
chr14	49782118	49782838	dmr_436883	0.7145
chr14	50453689	50453850	dmr_437019	0.7405
chr14	50758564	50758889	dmr_437045	0.632
chr14	50826560	50826984	dmr_437072	0.8325
chr14	50873337	50873420	dmr_437096	0.5425
chr14	50876321	50876354	dmr_437101	0.561
chr14	50876677	50877092	dmr_437102	0.5345
chr14	50969558	50970256	dmr_437151	0.5045
chr14	51122768	51122926	dmr_437235	0.524
chr14	51639904	51640084	dmr_437369	0.5429999999999999
chr14	51894210	51894635	dmr_437468	0.6409999999999999
chr14	51903576	51903946	dmr_437477	0.546
chr14	51907347	51907627	dmr_437480	0.556
chr14	51907993	51908213	dmr_437481	0.5425
chr14	51930980	51931162	dmr_437504	0.5329999999999999
chr14	52003298	52003855	dmr_437536	0.5865
chr14	52010772	52011022	dmr_437544	0.5025
chr14	52012128	52012548	dmr_437547	0.561
chr14	52106453	52107425	dmr_437615	0.701
chr14	52108332	52108404	dmr_437617	0.7955
chr14	52246306	52246441	dmr_437688	0.6225
chr14	52289926	52290107	dmr_437708	0.737
chr14	52304058	52304202	dmr_437723	0.6795
chr14	52311114	52311641	dmr_437728	0.6975
chr14	52311667	52312355	dmr_437729	0.603
chr14	52339416	52339776	dmr_437751	0.7475
chr14	52342666	52342870	dmr_437753	0.8415
chr14	52343106	52343235	dmr_437754	0.507
chr14	52368992	52369676	dmr_437761	0.9179999999999999
chr14	52814572	52814628	dmr_437832	0.5865
chr14	53039454	53039713	dmr_437841	0.5455
chr14	53123835	53124356	dmr_437884	0.674
chr14	53736331	53736547	dmr_438051	0.7435
chr14	53980608	53981264	dmr_438187	0.7415
chr14	54002063	54002087	dmr_438200	0.5625
chr14	54054827	54055280	dmr_438227	0.6245
chr14	54055501	54056013	dmr_438228	0.872
chr14	54067726	54068323	dmr_438241	0.76
chr14	54196000	54196307	dmr_438355	0.599
chr14	54228516	54229501	dmr_438394	0.677
chr14	54233061	54233518	dmr_438398	0.8255
chr14	54472827	54473087	dmr_438529	0.6415
chr14	54475598	54475686	dmr_438531	0.6579999999999999
chr14	54486926	54487188	dmr_438541	0.7145
chr14	54492679	54493125	dmr_438545	0.594
chr14	54526525	54527068	dmr_438562	0.5835
chr14	54527499	54527806	dmr_438563	0.69
chr14	54561069	54561521	dmr_438578	0.8155
chr14	54568438	54569032	dmr_438581	0.634
chr14	54592006	54592972	dmr_438598	0.7095
chr14	54594310	54594716	dmr_438601	0.5815
chr14	54603733	54603940	dmr_438607	0.6825
chr14	54605273	54605588	dmr_438610	0.664
chr14	54609487	54609621	dmr_438613	0.7535
chr14	54610498	54611096	dmr_438615	0.7355
chr14	54624747	54625072	dmr_438628	0.606
chr14	54625092	54625362	dmr_438629	0.6405
chr14	54648611	54648685	dmr_438655	0.7435
chr14	54649586	54650266	dmr_438657	0.5095
chr14	54655942	54655955	dmr_438664	0.6459999999999999
chr14	54664461	54665306	dmr_438678	0.607
chr14	54729170	54730013	dmr_438730	0.6725
chr14	54752981	54753421	dmr_438759	0.562
chr14	54772132	54773082	dmr_438781	0.6715
chr14	54775560	54776475	dmr_438785	0.5985
chr14	54779594	54780134	dmr_438789	0.6785
chr14	54829310	54829559	dmr_438816	0.8455
chr14	54875667	54875705	dmr_438841	0.5425
chr14	54908955	54908974	dmr_438870	0.779
chr14	54929732	54930158	dmr_438886	0.519
chr14	54993867	54994433	dmr_438927	0.507
chr14	54995313	54995773	dmr_438929	0.5205
chr14	55025674	55025809	dmr_438951	0.5920000000000001
chr14	55062503	55063197	dmr_438982	0.5805
chr14	55065985	55066543	dmr_438987	0.542
chr14	55081291	55081427	dmr_439009	0.537
chr14	55107248	55107393	dmr_439039	0.6365
chr14	55108124	55108429	dmr_439041	0.5005
chr14	55109068	55110613	dmr_439042	0.7055
chr14	55112044	55112407	dmr_439045	0.6505
chr14	55113899	55114291	dmr_439048	0.7005
chr14	55163485	55163648	dmr_439088	0.541
chr14	55190117	55190176	dmr_439108	0.725
chr14	55192595	55192755	dmr_439110	0.6985
chr14	55194787	55195236	dmr_439114	0.5539999999999999
chr14	55362613	55363115	dmr_439226	0.6745
chr14	55363169	55363424	dmr_439227	0.5715
chr14	55370460	55371227	dmr_439233	0.7715
chr14	55373104	55373246	dmr_439235	0.8959999999999999
chr14	55410810	55411252	dmr_439263	0.7405
chr14	55442495	55442625	dmr_439283	0.5245
chr14	55479244	55479334	dmr_439301	0.7140000000000001
chr14	55492578	55492815	dmr_439314	0.6575
chr14	55505594	55505632	dmr_439332	0.618
chr14	55719901	55719998	dmr_439470	0.7709999999999999
chr14	55730000	55731443	dmr_439479	0.5539999999999999
chr14	55779046	55779201	dmr_439510	0.727
chr14	55826090	55827176	dmr_439541	0.5235
chr14	55864071	55864100	dmr_439561	0.6545
chr14	55874284	55874429	dmr_439569	0.6235
chr14	55877580	55878096	dmr_439572	0.568
chr14	55884315	55884383	dmr_439580	0.7685
chr14	55886036	55886048	dmr_439581	0.7515
chr14	56168032	56168554	dmr_439689	0.7295
chr14	56173668	56173930	dmr_439692	0.564
chr14	56288503	56288976	dmr_439726	0.659
chr14	56325605	56325727	dmr_439751	0.8085
chr14	56336907	56337469	dmr_439757	0.6485
chr14	56412635	56412741	dmr_439805	0.59
chr14	56628239	56628434	dmr_439909	0.6505
chr14	56647176	56647429	dmr_439920	0.6645
chr14	56665554	56665933	dmr_439927	0.6509999999999999
chr14	56697717	56698263	dmr_439953	0.611
chr14	56712078	56712110	dmr_439966	0.727
chr14	56721654	56722133	dmr_439973	0.5325
chr14	56813003	56813058	dmr_440030	0.6409999999999999
chr14	56813523	56814152	dmr_440031	0.5025
chr14	56956198	56956408	dmr_440114	0.546
chr14	56960245	56960309	dmr_440119	0.5925
chr14	56960712	56960790	dmr_440120	0.5515
chr14	57052336	57052918	dmr_440152	0.5375
chr14	57059417	57059799	dmr_440159	0.506
chr14	57182767	57182981	dmr_440224	0.5005
chr14	57301623	57302034	dmr_440286	0.795
chr14	57302057	57302200	dmr_440287	0.723
chr14	57407328	57407405	dmr_440340	0.6405
chr14	57410498	57410916	dmr_440345	0.727
chr14	57474976	57475270	dmr_440379	0.845
chr14	57475551	57475616	dmr_440380	0.5935
chr14	57488620	57488667	dmr_440390	0.5725
chr14	57489596	57489859	dmr_440392	0.7240000000000001
chr14	57494009	57494037	dmr_440397	0.858
chr14	57516758	57517407	dmr_440416	0.7445
chr14	57526187	57526611	dmr_440421	0.6325
chr14	57528776	57529976	dmr_440425	0.6535
chr14	57530655	57530664	dmr_440429	0.6615
chr14	57530936	57531320	dmr_440430	0.5815
chr14	57535763	57535993	dmr_440434	0.7140000000000001
chr14	57540663	57541039	dmr_440442	0.5529999999999999
chr14	57560138	57560673	dmr_440462	0.5265
chr14	57572096	57572309	dmr_440472	0.598
chr14	57615671	57616109	dmr_440495	0.6535
chr14	57628699	57628913	dmr_440508	0.741
chr14	57706813	57706931	dmr_440555	0.546
chr14	57707182	57707661	dmr_440556	0.625
chr14	57707756	57708030	dmr_440557	0.706
chr14	57724713	57724743	dmr_440570	0.6
chr14	57834466	57834938	dmr_440641	0.9465
chr14	57840836	57840889	dmr_440645	0.606
chr14	57850641	57850672	dmr_440652	0.6
chr14	57854023	57854313	dmr_440654	0.607
chr14	57856455	57857094	dmr_440656	0.5915
chr14	57857971	57858285	dmr_440658	0.6925
chr14	57858567	57858603	dmr_440659	0.5895
chr14	57863279	57863414	dmr_440663	0.716
chr14	57881870	57882061	dmr_440684	0.644
chr14	57886158	57886194	dmr_440691	0.7465
chr14	57888838	57888849	dmr_440695	0.7040000000000001
chr14	57890672	57890907	dmr_440696	0.503
chr14	57917130	57917613	dmr_440714	0.537
chr14	57920732	57921331	dmr_440717	0.716
chr14	57967178	57967609	dmr_440748	0.5329999999999999
chr14	58191303	58191514	dmr_440925	0.7435
chr14	58191593	58191912	dmr_440926	0.823
chr14	58202903	58203405	dmr_440933	0.7615
chr14	58300347	58300840	dmr_440983	0.5535
chr14	58300868	58300936	dmr_440984	0.513
chr14	58323340	58323661	dmr_441007	0.743
chr14	58481537	58481570	dmr_441098	0.7735
chr14	58709963	58710152	dmr_441229	0.6405
chr14	58765440	58765573	dmr_441268	0.782
chr14	58765632	58765656	dmr_441269	0.5795
chr14	58815976	58816177	dmr_441303	0.767
chr14	58816256	58816550	dmr_441304	0.561
chr14	58825469	58825587	dmr_441311	0.7275
chr14	59066503	59067221	dmr_441417	0.599
chr14	59232082	59232650	dmr_441479	0.7285
chr14	59478958	59479051	dmr_441552	0.56
chr14	59510824	59511050	dmr_441579	0.6545
chr14	59511168	59511258	dmr_441580	0.5695
chr14	59514441	59514689	dmr_441587	0.583
chr14	59556115	59556192	dmr_441617	0.6285
chr14	59584425	59584558	dmr_441638	0.642
chr14	59692318	59692357	dmr_441714	0.7845
chr14	59715347	59715804	dmr_441736	0.6
chr14	59715850	59716470	dmr_441737	0.653
chr14	59819446	59819516	dmr_441802	0.5255
chr14	59836891	59837622	dmr_441819	0.767
chr14	59846597	59846731	dmr_441825	0.5895
chr14	59852477	59852733	dmr_441831	0.684
chr14	59894281	59894431	dmr_441869	0.5875
chr14	59921960	59921994	dmr_441893	0.7375
chr14	60009630	60010144	dmr_441955	0.562
chr14	60026473	60027292	dmr_441965	0.6225
chr14	60096369	60097785	dmr_442016	0.5625
chr14	60116205	60116343	dmr_442033	0.8245
chr14	60127801	60128317	dmr_442047	0.738
chr14	60130666	60130775	dmr_442050	0.5429999999999999
chr14	60189663	60190025	dmr_442103	0.715
chr14	60196584	60197197	dmr_442109	0.6265
chr14	60219896	60220208	dmr_442124	0.596
chr14	60228754	60228889	dmr_442130	0.821
chr14	60306172	60306184	dmr_442190	0.601
chr14	60306414	60306475	dmr_442191	0.6865
chr14	60377591	60377617	dmr_442223	0.6215
chr14	60407643	60407735	dmr_442256	0.732
chr14	60410027	60410830	dmr_442260	0.6605
chr14	60411563	60412078	dmr_442263	0.6665
chr14	60414744	60415280	dmr_442266	0.7605
chr14	60417882	60418414	dmr_442270	0.5705
chr14	60456797	60457210	dmr_442304	0.54
chr14	60526839	60527556	dmr_442338	0.7155
chr14	60554789	60554805	dmr_442360	0.515
chr14	60629991	60630215	dmr_442405	0.536
chr14	60634087	60634164	dmr_442408	0.5185
chr14	60657704	60657951	dmr_442429	0.67
chr14	60659132	60659561	dmr_442430	0.6195
chr14	60659614	60659950	dmr_442431	0.76
chr14	60692845	60694065	dmr_442461	0.635
chr14	60803438	60803762	dmr_442533	0.562
chr14	60806881	60807269	dmr_442537	0.601
chr14	60842103	60842728	dmr_442553	0.5115
chr14	60890415	60890623	dmr_442580	0.818
chr14	60894648	60895824	dmr_442583	0.63
chr14	60895876	60895968	dmr_442584	0.531
chr14	60987783	60988455	dmr_442644	0.792
chr14	61040925	61041261	dmr_442706	0.526
chr14	61055551	61055672	dmr_442716	0.5075
chr14	61056430	61057040	dmr_442717	0.6315
chr14	61091075	61091675	dmr_442748	0.7965
chr14	61091720	61091775	dmr_442749	0.5995
chr14	61092029	61092048	dmr_442750	0.745
chr14	61092350	61092588	dmr_442751	0.5955
chr14	61093628	61093767	dmr_442754	0.778
chr14	61112324	61112482	dmr_442766	0.8325
chr14	61145991	61146246	dmr_442793	0.5355
chr14	61161207	61161819	dmr_442803	0.7829999999999999
chr14	61162883	61163317	dmr_442806	0.684
chr14	61194527	61194607	dmr_442836	0.5945
chr14	61231964	61232375	dmr_442875	0.6165
chr14	61274664	61274695	dmr_442902	0.5075
chr14	61294057	61294401	dmr_442915	0.7925
chr14	61327145	61327247	dmr_442935	0.6995
chr14	61328203	61328265	dmr_442937	0.812
chr14	61330505	61330936	dmr_442941	0.5920000000000001
chr14	61362994	61363719	dmr_442965	0.7490000000000001
chr14	61364800	61364904	dmr_442967	0.8305
chr14	61433043	61433752	dmr_443030	0.5429999999999999
chr14	61452339	61452707	dmr_443047	0.526
chr14	61601132	61601213	dmr_443123	0.6679999999999999
chr14	61669514	61669643	dmr_443168	0.617
chr14	61684245	61684704	dmr_443181	0.5255
chr14	61689204	61689886	dmr_443185	0.594
chr14	61757730	61758302	dmr_443225	0.583
chr14	61853377	61853944	dmr_443292	0.7075
chr14	61884929	61885032	dmr_443311	0.6135
chr14	61885328	61885503	dmr_443312	0.6185
chr14	61960466	61960842	dmr_443353	0.5785
chr14	62070852	62071519	dmr_443421	0.635
chr14	62071522	62071717	dmr_443422	0.6155
chr14	62137774	62138434	dmr_443457	0.5195
chr14	62173796	62174268	dmr_443492	0.61
chr14	62188071	62188200	dmr_443502	0.6385
chr14	62188270	62188276	dmr_443503	0.732
chr14	62226605	62227615	dmr_443530	0.5025
chr14	62309197	62309567	dmr_443586	0.551
chr14	62381140	62381513	dmr_443630	0.5845
chr14	62488366	62488560	dmr_443712	0.6859999999999999
chr14	62493364	62493712	dmr_443718	0.664
chr14	62536168	62536566	dmr_443744	0.5895
chr14	62539841	62540101	dmr_443747	0.813
chr14	62561900	62561940	dmr_443768	0.6
chr14	62562226	62563074	dmr_443769	0.8745
chr14	62602160	62603353	dmr_443807	0.773
chr14	62637948	62638009	dmr_443835	0.91
chr14	62638483	62638536	dmr_443836	0.769
chr14	62657688	62658140	dmr_443843	0.659
chr14	62686511	62686725	dmr_443859	0.523
chr14	62707153	62707188	dmr_443876	0.745
chr14	62722107	62722528	dmr_443887	0.57
chr14	62758173	62758434	dmr_443919	0.5085
chr14	62777983	62778646	dmr_443929	0.812
chr14	62800916	62801016	dmr_443945	0.5775
chr14	62832470	62832609	dmr_443971	0.6409999999999999
chr14	62838659	62839448	dmr_443979	0.6705
chr14	62851061	62851302	dmr_443988	0.6855
chr14	62856132	62856224	dmr_443995	0.674
chr14	62892910	62893117	dmr_444026	0.737
chr14	62893169	62893722	dmr_444027	0.68
chr14	62911011	62911218	dmr_444041	0.511
chr14	62917450	62917544	dmr_444050	0.726
chr14	62928045	62928444	dmr_444061	0.5815
chr14	62946879	62947076	dmr_444079	0.8935
chr14	63000700	63001177	dmr_444105	0.603
chr14	63020526	63020961	dmr_444117	0.631
chr14	63123561	63124058	dmr_444182	0.6975
chr14	63124334	63124527	dmr_444184	0.5765
chr14	63127975	63128934	dmr_444186	0.754
chr14	63130009	63130340	dmr_444189	0.69
chr14	63130674	63130892	dmr_444190	0.6705
chr14	63141094	63141781	dmr_444205	0.762
chr14	63143151	63143227	dmr_444209	0.7495
chr14	63143481	63143969	dmr_444210	0.5925
chr14	63149088	63149289	dmr_444217	0.507
chr14	63149566	63149738	dmr_444218	0.792
chr14	63150328	63151182	dmr_444220	0.505
chr14	63155770	63156243	dmr_444228	0.5685
chr14	63158100	63158464	dmr_444232	0.503
chr14	63162296	63162839	dmr_444239	0.5015
chr14	63164000	63164794	dmr_444241	0.5065
chr14	63164817	63165279	dmr_444242	0.581
chr14	63193289	63193436	dmr_444263	0.5515
chr14	63313741	63313977	dmr_444321	0.659
chr14	63368164	63368921	dmr_444347	0.524
chr14	63371726	63372587	dmr_444351	0.6445
chr14	63372646	63372790	dmr_444352	0.621
chr14	63442789	63443350	dmr_444388	0.516
chr14	63449697	63449761	dmr_444395	0.596
chr14	63470831	63471037	dmr_444413	0.6940000000000001
chr14	63475068	63475288	dmr_444416	0.6105
chr14	63575725	63576082	dmr_444487	0.775
chr14	63576312	63576342	dmr_444488	0.552
chr14	63579860	63580095	dmr_444493	0.5710000000000001
chr14	63607882	63609187	dmr_444510	0.586
chr14	63615030	63615066	dmr_444517	0.6365
chr14	63729681	63730619	dmr_444635	0.5965
chr14	63741344	63741620	dmr_444647	0.619
chr14	63755813	63755941	dmr_444666	0.772
chr14	63756226	63757130	dmr_444667	0.5660000000000001
chr14	63761826	63762018	dmr_444674	0.7355
chr14	63764204	63764827	dmr_444677	0.8440000000000001
chr14	63777445	63777814	dmr_444690	0.593
chr14	63796270	63796851	dmr_444711	0.5735
chr14	63799797	63800000	dmr_444715	0.8315
chr14	63800075	63800093	dmr_444716	0.742
chr14	63800804	63800975	dmr_444718	0.8295
chr14	63804839	63804868	dmr_444723	0.7290000000000001
chr14	63805363	63805537	dmr_444724	0.8490000000000001
chr14	63807211	63807672	dmr_444728	0.5675
chr14	63818653	63818989	dmr_444741	0.635
chr14	63825095	63825110	dmr_444745	0.7035
chr14	63835735	63836146	dmr_444756	0.5755
chr14	63857083	63857819	dmr_444773	0.7265
chr14	63893781	63893853	dmr_444803	0.5335
chr14	63905003	63905370	dmr_444809	0.5615
chr14	63914048	63914408	dmr_444818	0.8845
chr14	63922439	63923213	dmr_444830	0.6345
chr14	63962052	63962556	dmr_444851	0.721
chr14	63962788	63962842	dmr_444852	0.537
chr14	64033936	64033971	dmr_444904	0.6535
chr14	64039116	64039212	dmr_444908	0.5175
chr14	64071198	64071341	dmr_444931	0.5615
chr14	64076301	64076672	dmr_444934	0.601
chr14	64083577	64083746	dmr_444941	0.7675
chr14	64099048	64099087	dmr_444950	0.541
chr14	64106479	64106878	dmr_444956	0.795
chr14	64106904	64107213	dmr_444957	0.6825
chr14	64125023	64125486	dmr_444974	0.54
chr14	64135581	64136240	dmr_444990	0.639
chr14	64140951	64140963	dmr_444997	0.5770000000000001
chr14	64172093	64172139	dmr_445037	0.648
chr14	64172830	64173904	dmr_445038	0.583
chr14	64183016	64183739	dmr_445048	0.8109999999999999
chr14	64184017	64184059	dmr_445049	0.5870000000000001
chr14	64184324	64184619	dmr_445050	0.6835
chr14	64187553	64187666	dmr_445052	0.679
chr14	64191565	64191795	dmr_445058	0.5885
chr14	64193672	64194024	dmr_445061	0.5710000000000001
chr14	64200393	64200677	dmr_445068	0.6035
chr14	64201454	64201524	dmr_445069	0.6445
chr14	64202385	64202770	dmr_445070	0.71
chr14	64207091	64207321	dmr_445075	0.5925
chr14	64214525	64214760	dmr_445083	0.5965
chr14	64218902	64218999	dmr_445088	0.727
chr14	64219678	64219950	dmr_445090	0.5815
chr14	64219955	64219980	dmr_445091	0.6405
chr14	64220292	64220414	dmr_445092	0.5605
chr14	64220803	64220809	dmr_445093	0.609
chr14	64222573	64222580	dmr_445097	0.6559999999999999
chr14	64234138	64234264	dmr_445113	0.647
chr14	64253720	64253983	dmr_445137	0.763
chr14	64255785	64256599	dmr_445140	0.6295
chr14	64264156	64264330	dmr_445155	0.823
chr14	64298205	64298520	dmr_445202	0.5005
chr14	64299972	64300171	dmr_445204	0.6125
chr14	64300469	64300788	dmr_445205	0.7215
chr14	64300858	64300895	dmr_445206	0.531
chr14	64301280	64301338	dmr_445207	0.7815
chr14	64310679	64311129	dmr_445218	0.633
chr14	64313566	64313727	dmr_445224	0.6135
chr14	64322347	64322482	dmr_445236	0.534
chr14	64331099	64331328	dmr_445250	0.7335
chr14	64341508	64341652	dmr_445262	0.5325
chr14	64343623	64344472	dmr_445265	0.557
chr14	64344937	64346417	dmr_445266	0.644
chr14	64349918	64350045	dmr_445274	0.703
chr14	64374548	64374754	dmr_445298	0.7945
chr14	64375698	64375921	dmr_445300	0.5365
chr14	64379031	64379045	dmr_445306	0.7305
chr14	64386669	64387476	dmr_445317	0.6375
chr14	64399892	64400346	dmr_445335	0.6509999999999999
chr14	64403546	64403880	dmr_445341	0.7355
chr14	64416374	64418482	dmr_445358	0.642
chr14	64426195	64426770	dmr_445368	0.6215
chr14	64435567	64436487	dmr_445378	0.5075
chr14	64436620	64438097	dmr_445379	0.72
chr14	64455313	64456005	dmr_445396	0.6145
chr14	64459105	64459339	dmr_445401	0.9540000000000001
chr14	64459531	64459575	dmr_445402	0.975
chr14	64471347	64471397	dmr_445409	0.5375
chr14	64489257	64489835	dmr_445421	0.851
chr14	64493321	64493543	dmr_445426	0.6509999999999999
chr14	64500918	64501462	dmr_445435	0.5875
chr14	64501837	64503094	dmr_445436	0.703
chr14	64512559	64513112	dmr_445442	0.6565
chr14	64533758	64534561	dmr_445463	0.654
chr14	64537505	64537731	dmr_445469	0.5185
chr14	64545638	64545895	dmr_445477	0.8029999999999999
chr14	64545939	64546121	dmr_445478	0.5875
chr14	64568679	64568890	dmr_445498	0.615
chr14	64583630	64583905	dmr_445516	0.606
chr14	64595995	64596202	dmr_445519	0.624
chr14	64608736	64609472	dmr_445530	0.5670000000000001
chr14	64621957	64622195	dmr_445539	0.613
chr14	64739958	64740050	dmr_445625	0.708
chr14	64744113	64744469	dmr_445630	0.637
chr14	64753104	64753848	dmr_445638	0.536
chr14	64804650	64804710	dmr_445695	0.6195
chr14	64844868	64845151	dmr_445747	0.7785
chr14	64845406	64845879	dmr_445748	0.584
chr14	64847166	64847295	dmr_445751	0.7015
chr14	64858710	64859688	dmr_445764	0.516
chr14	64865259	64865585	dmr_445771	0.5295
chr14	64884738	64885068	dmr_445788	0.506
chr14	64892614	64892816	dmr_445795	0.6135
chr14	64892979	64893206	dmr_445796	0.601
chr14	64903076	64903228	dmr_445809	0.8515
chr14	64916348	64916541	dmr_445821	0.7075
chr14	64921596	64922271	dmr_445825	0.698
chr14	64988438	64988787	dmr_445878	0.6905
chr14	64989933	64990389	dmr_445881	0.561
chr14	64990549	64990878	dmr_445882	0.522
chr14	64996244	64996443	dmr_445889	0.502
chr14	65025359	65026057	dmr_445907	0.5660000000000001
chr14	65031185	65031627	dmr_445913	0.5095
chr14	65069175	65069275	dmr_445949	0.6255
chr14	65071465	65071923	dmr_445952	0.545
chr14	65081889	65082584	dmr_445966	0.7065
chr14	65085894	65086457	dmr_445975	0.653
chr14	65086468	65086549	dmr_445976	0.6779999999999999
chr14	65089306	65089525	dmr_445984	0.7675
chr14	65111827	65111922	dmr_446014	0.698
chr14	65135908	65136043	dmr_446035	0.7325
chr14	65155345	65155510	dmr_446049	0.528
chr14	65200935	65201140	dmr_446087	0.7390000000000001
chr14	65285366	65286078	dmr_446173	0.6835
chr14	65322105	65322434	dmr_446194	0.672
chr14	65340965	65341469	dmr_446205	0.6555
chr14	65403171	65403493	dmr_446255	0.654
chr14	65465123	65465157	dmr_446313	0.7090000000000001
chr14	65542709	65543935	dmr_446380	0.6865
chr14	65545039	65545046	dmr_446382	0.664
chr14	65552024	65552250	dmr_446395	0.6175
chr14	65554625	65555141	dmr_446398	0.9465
chr14	65571324	65571624	dmr_446418	0.536
chr14	65572280	65572562	dmr_446420	0.7475
chr14	65573419	65574197	dmr_446422	0.6935
chr14	65578866	65578957	dmr_446427	0.675
chr14	65611755	65612794	dmr_446449	0.632
chr14	65673307	65673442	dmr_446488	0.503
chr14	65742596	65743306	dmr_446531	0.659
chr14	65777764	65777779	dmr_446553	0.6095
chr14	65777799	65777906	dmr_446554	0.58
chr14	65859047	65859740	dmr_446594	0.6495
chr14	65865357	65865802	dmr_446602	0.691
chr14	65865831	65866020	dmr_446603	0.5705
chr14	65866277	65866334	dmr_446604	0.672
chr14	65900714	65900968	dmr_446628	0.595
chr14	65967989	65968288	dmr_446674	0.7659999999999999
chr14	66016389	66016965	dmr_446707	0.5575
chr14	66099761	66100055	dmr_446754	0.608
chr14	66105123	66105427	dmr_446760	0.7025
chr14	66154710	66155173	dmr_446798	0.862
chr14	66157485	66158054	dmr_446802	0.6325
chr14	66160823	66161345	dmr_446806	0.664
chr14	66162870	66163476	dmr_446808	0.652
chr14	66182657	66182900	dmr_446825	0.602
chr14	66190203	66190810	dmr_446830	0.584
chr14	66213300	66213997	dmr_446852	0.5805
chr14	66228450	66228565	dmr_446868	0.6255
chr14	66229947	66230142	dmr_446871	0.7215
chr14	66233878	66234037	dmr_446877	0.7015
chr14	66234481	66234589	dmr_446878	0.782
chr14	66234692	66234797	dmr_446879	0.5985
chr14	66235346	66235618	dmr_446881	0.679
chr14	66238839	66239150	dmr_446886	0.6315
chr14	66241250	66241920	dmr_446888	0.6725
chr14	66252137	66252633	dmr_446900	0.5720000000000001
chr14	66257491	66258004	dmr_446903	0.7745
chr14	66260231	66260733	dmr_446905	0.8335
chr14	66263872	66264133	dmr_446910	0.546
chr14	66264300	66264498	dmr_446912	0.501
chr14	66264952	66266075	dmr_446913	0.759
chr14	66266352	66266772	dmr_446914	0.8735
chr14	66273822	66274086	dmr_446923	0.6859999999999999
chr14	66277826	66279313	dmr_446930	0.6295
chr14	66279962	66280187	dmr_446931	0.7675
chr14	66281128	66281586	dmr_446933	0.527
chr14	66295934	66296134	dmr_446942	0.5775
chr14	66306305	66307489	dmr_446952	0.733
chr14	66307824	66307920	dmr_446953	0.7535
chr14	66310911	66311152	dmr_446961	0.516
chr14	66322929	66323157	dmr_446981	0.5820000000000001
chr14	66325321	66325768	dmr_446984	0.8420000000000001
chr14	66340699	66341464	dmr_446993	0.5425
chr14	66347947	66348067	dmr_446999	0.738
chr14	66360661	66360737	dmr_447017	0.5595
chr14	66363212	66363313	dmr_447021	0.595
chr14	66417058	66417106	dmr_447073	0.5235
chr14	66441855	66442166	dmr_447096	0.8325
chr14	66461840	66462538	dmr_447111	0.5655
chr14	66472761	66472849	dmr_447114	0.525
chr14	66473137	66473328	dmr_447115	0.7575
chr14	66476631	66476933	dmr_447117	0.8025
chr14	66478762	66479094	dmr_447120	0.6859999999999999
chr14	66479281	66479340	dmr_447121	0.8515
chr14	66479664	66479837	dmr_447122	0.7875
chr14	66516264	66516921	dmr_447156	0.5785
chr14	66526154	66527495	dmr_447167	0.6545
chr14	66527639	66527643	dmr_447168	0.722
chr14	66535017	66535100	dmr_447176	0.58
chr14	66548208	66548337	dmr_447194	0.5920000000000001
chr14	66561578	66561901	dmr_447211	0.6305
chr14	66573247	66573721	dmr_447223	0.5345
chr14	66580044	66580464	dmr_447230	0.846
chr14	66580601	66580696	dmr_447231	0.6195
chr14	66611317	66611608	dmr_447249	0.5785
chr14	66617880	66618177	dmr_447254	0.7525
chr14	66637077	66637232	dmr_447267	0.698
chr14	66637627	66637811	dmr_447268	0.614
chr14	66638066	66638447	dmr_447269	0.6815
chr14	66661176	66661368	dmr_447297	0.6779999999999999
chr14	66663138	66663463	dmr_447300	0.551
chr14	66665261	66665294	dmr_447304	0.64
chr14	66679120	66679324	dmr_447324	0.7020000000000001
chr14	66742168	66742563	dmr_447415	0.7065
chr14	66750957	66751456	dmr_447425	0.6625
chr14	66806857	66807055	dmr_447464	0.612
chr14	66808657	66808905	dmr_447467	0.6859999999999999
chr14	66810858	66811821	dmr_447471	0.6735
chr14	66812161	66812381	dmr_447473	0.7175
chr14	66822051	66822535	dmr_447493	0.6285
chr14	66825398	66825595	dmr_447499	0.5615
chr14	66826590	66827329	dmr_447502	0.5579999999999999
chr14	66827735	66827903	dmr_447504	0.7265
chr14	66828433	66828732	dmr_447505	0.569
chr14	66833541	66833582	dmr_447514	0.7275
chr14	66833948	66834348	dmr_447515	0.599
chr14	66838723	66839105	dmr_447521	0.5185
chr14	66845563	66845775	dmr_447528	0.71
chr14	66846243	66846544	dmr_447529	0.7355
chr14	66847164	66847508	dmr_447530	0.5305
chr14	66853084	66853317	dmr_447540	0.6375
chr14	66854951	66855046	dmr_447543	0.659
chr14	66858225	66858533	dmr_447550	0.5315
chr14	66859146	66859224	dmr_447553	0.7115
chr14	66865167	66865783	dmr_447563	0.6455
chr14	66908966	66909402	dmr_447600	0.649
chr14	66924619	66925083	dmr_447613	0.7585
chr14	66929600	66930147	dmr_447621	0.695
chr14	66950077	66950445	dmr_447632	0.769
chr14	66957525	66957662	dmr_447640	0.6575
chr14	66986848	66987140	dmr_447667	0.508
chr14	67009571	67010210	dmr_447682	0.652
chr14	67010553	67010757	dmr_447683	0.7575
chr14	67016889	67017125	dmr_447692	0.5185
chr14	67046742	67046902	dmr_447736	0.608
chr14	67053781	67053843	dmr_447749	0.55
chr14	67054354	67054381	dmr_447750	0.575
chr14	67054729	67054832	dmr_447751	0.609
chr14	67085288	67085509	dmr_447785	0.609
chr14	67097622	67098308	dmr_447798	0.6715
chr14	67099543	67100443	dmr_447799	0.6105
chr14	67100764	67101805	dmr_447800	0.6425
chr14	67113814	67113945	dmr_447810	0.809
chr14	67120280	67120652	dmr_447817	0.722
chr14	67123173	67123665	dmr_447819	0.7145
chr14	67141948	67142326	dmr_447837	0.652
chr14	67170825	67171064	dmr_447861	0.5375
chr14	67174994	67175204	dmr_447864	0.5305
chr14	67188241	67188263	dmr_447881	0.6555
chr14	67197466	67198149	dmr_447891	0.8809999999999999
chr14	67212109	67212397	dmr_447907	0.6709999999999999
chr14	67314718	67315124	dmr_447978	0.5435
chr14	67434449	67434868	dmr_448070	0.679
chr14	67477100	67477146	dmr_448092	0.5735
chr14	67541278	67541788	dmr_448124	0.5425
chr14	67582364	67582641	dmr_448148	0.5105
chr14	67736241	67736325	dmr_448234	0.512
chr14	67758640	67758919	dmr_448248	0.7659999999999999
chr14	67759113	67759208	dmr_448249	0.629
chr14	67770214	67770295	dmr_448258	0.777
chr14	67776705	67777021	dmr_448261	0.8240000000000001
chr14	67851317	67852072	dmr_448316	0.5695
chr14	67878168	67878896	dmr_448345	0.54
chr14	67887952	67888831	dmr_448351	0.585
chr14	67932334	67932757	dmr_448388	0.583
chr14	67955131	67955551	dmr_448410	0.6435
chr14	67955651	67955962	dmr_448411	0.8345
chr14	67967537	67967794	dmr_448421	0.8375
chr14	67967988	67968466	dmr_448422	0.6515
chr14	67982425	67982659	dmr_448430	0.7995
chr14	67993462	67994808	dmr_448441	0.7555
chr14	67998845	67999523	dmr_448445	0.5285
chr14	68021017	68021694	dmr_448453	0.784
chr14	68024726	68024771	dmr_448459	0.58
chr14	68034354	68034983	dmr_448465	0.7240000000000001
chr14	68044854	68045031	dmr_448475	0.7495
chr14	68050761	68050922	dmr_448479	0.779
chr14	68072153	68072944	dmr_448491	0.9465
chr14	68083189	68083389	dmr_448500	0.521
chr14	68088537	68088729	dmr_448505	0.527
chr14	68117638	68117767	dmr_448521	0.669
chr14	68118148	68118318	dmr_448522	0.6985
chr14	68119183	68120153	dmr_448524	0.6605
chr14	68121074	68121718	dmr_448526	0.6825
chr14	68121720	68122196	dmr_448527	0.868
chr14	68122487	68123045	dmr_448528	0.75
chr14	68125371	68125774	dmr_448529	0.616
chr14	68126066	68126322	dmr_448530	0.8285
chr14	68126586	68127587	dmr_448531	0.5585
chr14	68128650	68128698	dmr_448534	0.6935
chr14	68128971	68129756	dmr_448535	0.6145
chr14	68163260	68163577	dmr_448558	0.7290000000000001
chr14	68167327	68167810	dmr_448561	0.5545
chr14	68213664	68214316	dmr_448592	0.728
chr14	68218743	68218803	dmr_448596	0.645
chr14	68224334	68224441	dmr_448601	0.846
chr14	68234718	68234856	dmr_448609	0.5865
chr14	68252605	68252649	dmr_448617	0.5565
chr14	68263698	68264066	dmr_448623	0.6459999999999999
chr14	68344913	68345038	dmr_448666	0.721
chr14	68361450	68362436	dmr_448679	0.5275
chr14	68363598	68363917	dmr_448682	0.5155
chr14	68367661	68367883	dmr_448685	0.7455
chr14	68368157	68368229	dmr_448686	0.703
chr14	68378703	68378857	dmr_448691	0.5145
chr14	68381185	68382080	dmr_448694	0.6195
chr14	68382414	68382940	dmr_448695	0.843
chr14	68398521	68398539	dmr_448709	0.638
chr14	68405795	68406498	dmr_448715	0.6890000000000001
chr14	68414757	68414774	dmr_448721	0.547
chr14	68445760	68445868	dmr_448736	0.5145
chr14	68451263	68451283	dmr_448740	0.523
chr14	68451785	68452130	dmr_448741	0.59
chr14	68455595	68455761	dmr_448745	0.784
chr14	68456080	68456113	dmr_448746	0.784
chr14	68461652	68462561	dmr_448751	0.6665
chr14	68496981	68497557	dmr_448766	0.527
chr14	68648428	68648433	dmr_448828	0.537
chr14	68695853	68695962	dmr_448849	0.5835
chr14	68784137	68784436	dmr_448895	0.787
chr14	68820381	68820764	dmr_448925	0.8695
chr14	68899944	68900124	dmr_448964	0.6185
chr14	68946058	68946190	dmr_448990	0.5589999999999999
chr14	69025344	69025872	dmr_449045	0.7325
chr14	69088222	69088654	dmr_449084	0.513
chr14	69235782	69235968	dmr_449152	0.541
chr14	69237157	69237377	dmr_449155	0.645
chr14	69727421	69727656	dmr_449196	0.8885
chr14	69774843	69775285	dmr_449216	0.54
chr14	69785570	69785590	dmr_449228	0.633
chr14	69803414	69803434	dmr_449242	0.68
chr14	69811327	69811590	dmr_449250	0.506
chr14	69812601	69812896	dmr_449252	0.5685
chr14	69822823	69824133	dmr_449265	0.5745
chr14	69828187	69828467	dmr_449270	0.5135
chr14	69830384	69830742	dmr_449275	0.6205
chr14	69844627	69845819	dmr_449294	0.525
chr14	69912349	69912506	dmr_449352	0.716
chr14	69949286	69949398	dmr_449390	0.6635
chr14	69970331	69970404	dmr_449411	0.7555
chr14	69984004	69984488	dmr_449427	0.6890000000000001
chr14	69984500	69985793	dmr_449428	0.733
chr14	69985915	69986121	dmr_449429	0.9359999999999999
chr14	69991459	69991688	dmr_449438	0.632
chr14	69992253	69992710	dmr_449439	0.7340000000000001
chr14	69995265	69995753	dmr_449442	0.5675
chr14	69998393	69999032	dmr_449446	0.654
chr14	70000510	70001167	dmr_449449	0.526
chr14	70001189	70001807	dmr_449450	0.5985
chr14	70002083	70002620	dmr_449451	0.5555
chr14	70002896	70003340	dmr_449452	0.6465
chr14	70020737	70021646	dmr_449469	0.7445
chr14	70021698	70021872	dmr_449470	0.794
chr14	70021875	70021889	dmr_449471	0.6625
chr14	70053448	70053874	dmr_449492	0.5285
chr14	70081066	70081807	dmr_449510	0.6409999999999999
chr14	70091774	70092203	dmr_449525	0.629
chr14	70092538	70093108	dmr_449526	0.6635
chr14	70156810	70157697	dmr_449575	0.579
chr14	70181134	70181406	dmr_449588	0.6155
chr14	70204044	70204264	dmr_449600	0.512
chr14	70269739	70270175	dmr_449639	0.5795
chr14	70270516	70270558	dmr_449640	0.6505
chr14	70308593	70308923	dmr_449670	0.6890000000000001
chr14	70308994	70309326	dmr_449671	0.6085
chr14	70309621	70309854	dmr_449672	0.7125
chr14	70341275	70341301	dmr_449708	0.7405
chr14	70341320	70341357	dmr_449709	0.5525
chr14	70448870	70448928	dmr_449766	0.799
chr14	70458606	70459703	dmr_449779	0.5815
chr14	70461003	70461608	dmr_449781	0.5325
chr14	70461921	70462362	dmr_449783	0.619
chr14	70470577	70470585	dmr_449790	0.7555
chr14	70474088	70474128	dmr_449795	0.522
chr14	70526695	70526889	dmr_449835	0.5955
chr14	70529800	70530262	dmr_449840	0.78
chr14	70531211	70531426	dmr_449842	0.68
chr14	70537766	70537940	dmr_449851	0.516
chr14	70553486	70554085	dmr_449867	0.5485
chr14	70555076	70555970	dmr_449868	0.6595
chr14	70571900	70572454	dmr_449882	0.5315
chr14	70574198	70575680	dmr_449885	0.6985
chr14	70581871	70582333	dmr_449895	0.7045
chr14	70584329	70584947	dmr_449898	0.778
chr14	70593004	70593300	dmr_449906	0.517
chr14	70600307	70600602	dmr_449914	0.5135
chr14	70604528	70604981	dmr_449920	0.6455
chr14	70604992	70605670	dmr_449921	0.5865
chr14	70619107	70619689	dmr_449938	0.6085
chr14	70622514	70623163	dmr_449941	0.802
chr14	70623433	70623479	dmr_449942	0.6459999999999999
chr14	70623787	70623927	dmr_449943	0.7085
chr14	70669862	70669865	dmr_449975	0.6755
chr14	70684848	70685525	dmr_449988	0.6
chr14	70724757	70724973	dmr_450021	0.831
chr14	70749185	70749502	dmr_450041	0.7755
chr14	70839464	70839771	dmr_450094	0.6035
chr14	70849650	70850666	dmr_450101	0.5375
chr14	70891180	70891616	dmr_450130	0.78
chr14	70905419	70905465	dmr_450145	0.5760000000000001
chr14	70933139	70933373	dmr_450176	0.657
chr14	70964074	70964303	dmr_450214	0.5815
chr14	71000511	71000677	dmr_450242	0.7240000000000001
chr14	71103815	71104239	dmr_450295	0.6679999999999999
chr14	71230531	71230660	dmr_450360	0.7765
chr14	71326884	71326943	dmr_450407	0.5695
chr14	71329897	71330110	dmr_450409	0.5875
chr14	71330410	71330743	dmr_450410	0.6559999999999999
chr14	71338329	71338527	dmr_450419	0.7020000000000001
chr14	71466510	71466777	dmr_450456	0.5265
chr14	71543600	71543935	dmr_450498	0.7195
chr14	71562073	71562158	dmr_450510	0.6125
chr14	71604598	71604801	dmr_450535	0.622
chr14	71612929	71613135	dmr_450541	0.8055
chr14	71620313	71620609	dmr_450544	0.856
chr14	71634717	71634808	dmr_450546	0.6255
chr14	71728515	71728848	dmr_450586	0.792
chr14	71729235	71729300	dmr_450587	0.7215
chr14	71799613	71800120	dmr_450611	0.6005
chr14	71805389	71805744	dmr_450613	0.573
chr14	71891456	71892216	dmr_450653	0.6455
chr14	71895046	71895594	dmr_450657	0.7035
chr14	71973129	71973265	dmr_450707	0.7275
chr14	72013887	72014279	dmr_450734	0.877
chr14	72063755	72063811	dmr_450774	0.5035
chr14	72064079	72064799	dmr_450775	0.8075
chr14	72089149	72089383	dmr_450788	0.5455
chr14	72187624	72187820	dmr_450846	0.6925
chr14	72225418	72225515	dmr_450866	0.84
chr14	72238545	72238616	dmr_450880	0.6065
chr14	72245719	72245810	dmr_450892	0.5265
chr14	72460817	72461189	dmr_451002	0.8270000000000001
chr14	72490623	72490827	dmr_451016	0.5005
chr14	72600488	72600691	dmr_451083	0.5335
chr14	72708561	72708789	dmr_451131	0.6205
chr14	72725992	72726157	dmr_451139	0.623
chr14	72735273	72735495	dmr_451143	0.5025
chr14	72807138	72807963	dmr_451195	0.7045
chr14	72821969	72822549	dmr_451204	0.597
chr14	72982566	72983407	dmr_451281	0.7190000000000001
chr14	73161962	73162741	dmr_451384	0.5760000000000001
chr14	73174156	73174664	dmr_451397	0.7195
chr14	73176490	73176610	dmr_451401	0.8320000000000001
chr14	73252420	73252426	dmr_451459	0.5589999999999999
chr14	73321137	73321140	dmr_451512	0.6555
chr14	73335526	73335735	dmr_451531	0.5845
chr14	73355072	73355314	dmr_451551	0.7485
chr14	73366105	73366175	dmr_451564	0.7525
chr14	73369142	73369435	dmr_451572	0.5870000000000001
chr14	73370650	73370912	dmr_451575	0.6085
chr14	73381594	73381787	dmr_451596	0.6235
chr14	73382345	73382541	dmr_451598	0.7145
chr14	73383744	73383948	dmr_451599	0.7135
chr14	73386445	73386483	dmr_451601	0.6395
chr14	73386541	73386722	dmr_451602	0.7290000000000001
chr14	73399875	73400272	dmr_451613	0.6385
chr14	73469655	73469684	dmr_451674	0.7465
chr14	73569950	73569966	dmr_451727	0.706
chr14	73605317	73605403	dmr_451752	0.5695
chr14	73621018	73621277	dmr_451765	0.695
chr14	73670194	73670324	dmr_451791	0.75
chr14	73687624	73687996	dmr_451802	0.691
chr14	73688373	73688585	dmr_451803	0.6805
chr14	73709786	73710133	dmr_451817	0.6535
chr14	73870560	73870590	dmr_451923	0.628
chr14	73913631	73914160	dmr_451949	0.6455
chr14	73926141	73926267	dmr_451957	0.525
chr14	73952039	73952739	dmr_451972	0.51
chr14	73952811	73953033	dmr_451973	0.8505
chr14	73981179	73981262	dmr_451996	0.5715
chr14	73981531	73981569	dmr_451997	0.8605
chr14	73998248	73998678	dmr_452012	0.6920000000000001
chr14	74008093	74008436	dmr_452021	0.6815
chr14	74010060	74010077	dmr_452022	0.506
chr14	74026115	74026137	dmr_452031	0.522
chr14	74048476	74048495	dmr_452047	0.5155
chr14	74051938	74052283	dmr_452051	0.8365
chr14	74113088	74113438	dmr_452088	0.7315
chr14	74113690	74113696	dmr_452089	0.608
chr14	74194642	74194720	dmr_452136	0.682
chr14	74204958	74205584	dmr_452144	0.7565
chr14	74218365	74218736	dmr_452156	0.5705
chr14	74221340	74221483	dmr_452159	0.619
chr14	74235698	74235745	dmr_452175	0.562
chr14	74252275	74252403	dmr_452187	0.5265
chr14	74252693	74253004	dmr_452188	0.705
chr14	74294335	74294807	dmr_452217	0.6195
chr14	74412775	74413681	dmr_452289	0.629
chr14	74427499	74428463	dmr_452302	0.703
chr14	74533998	74535043	dmr_452358	0.7425
chr14	74538508	74538783	dmr_452362	0.6785
chr14	74540432	74540767	dmr_452363	0.9925
chr14	74540802	74540947	dmr_452364	0.5685
chr14	74542198	74542356	dmr_452367	0.5479999999999999
chr14	74559887	74560085	dmr_452381	0.5770000000000001
chr14	74560606	74560760	dmr_452382	0.5575
chr14	74575816	74576450	dmr_452392	0.7065
chr14	74612610	74612867	dmr_452410	0.72
chr14	74639744	74640607	dmr_452426	0.583
chr14	74642181	74642201	dmr_452427	0.601
chr14	74642622	74642681	dmr_452428	0.736
chr14	74644146	74644648	dmr_452431	0.6459999999999999
chr14	74648591	74648787	dmr_452434	0.534
chr14	74649111	74649331	dmr_452435	0.569
chr14	74650951	74651062	dmr_452437	0.8355
chr14	74651427	74652299	dmr_452438	0.639
chr14	74659143	74659163	dmr_452446	0.58
chr14	74683085	74683370	dmr_452470	0.851
chr14	74700694	74700778	dmr_452490	0.6829999999999999
chr14	74721126	74721197	dmr_452505	0.7615
chr14	74740559	74740802	dmr_452525	0.5595
chr14	74746534	74746647	dmr_452530	0.5735
chr14	74747006	74747320	dmr_452531	0.616
chr14	74753888	74754552	dmr_452539	0.753
chr14	74774181	74774607	dmr_452553	0.564
chr14	74804731	74804928	dmr_452580	0.7425
chr14	74805243	74805623	dmr_452581	0.76
chr14	74822987	74823035	dmr_452599	0.5529999999999999
chr14	74846414	74846666	dmr_452628	0.521
chr14	74846976	74847128	dmr_452629	0.659
chr14	74850090	74850353	dmr_452634	0.5185
chr14	74852974	74853971	dmr_452636	0.522
chr14	74882967	74883487	dmr_452676	0.7625
chr14	74892391	74892689	dmr_452684	0.778
chr14	74907704	74908257	dmr_452700	0.732
chr14	74913432	74913672	dmr_452711	0.5075
chr14	74914996	74915621	dmr_452714	0.6920000000000001
chr14	74948299	74948331	dmr_452748	0.5275
chr14	74948788	74949161	dmr_452749	0.75
chr14	75006290	75006507	dmr_452790	0.58
chr14	75010988	75011064	dmr_452797	0.66
chr14	75020688	75020759	dmr_452811	0.6305
chr14	75020872	75021033	dmr_452814	0.8055
chr14	75021122	75021269	dmr_452815	0.5685
chr14	75108994	75109072	dmr_452871	0.6925
chr14	75155685	75155760	dmr_452907	0.573
chr14	75279837	75280717	dmr_453007	0.501
chr14	75285422	75285736	dmr_453010	0.532
chr14	75383808	75384148	dmr_453084	0.7245
chr14	75405466	75405730	dmr_453105	0.6935
chr14	75409537	75409899	dmr_453110	0.5755
chr14	75444632	75444869	dmr_453129	0.85
chr14	75502338	75502789	dmr_453184	0.764
chr14	75566658	75567106	dmr_453249	0.5805
chr14	75583826	75584226	dmr_453265	0.8165
chr14	75584265	75584580	dmr_453266	0.7985
chr14	75584595	75584728	dmr_453267	0.7055
chr14	75589799	75590033	dmr_453272	0.649
chr14	75625551	75625758	dmr_453289	0.6615
chr14	75660996	75661373	dmr_453317	0.5355
chr14	75690121	75690409	dmr_453344	0.585
chr14	75690791	75691234	dmr_453345	0.629
chr14	75706822	75706877	dmr_453361	0.6890000000000001
chr14	75707642	75707949	dmr_453363	0.5545
chr14	75712614	75712955	dmr_453368	0.688
chr14	75717813	75718552	dmr_453374	0.7190000000000001
chr14	75748311	75748817	dmr_453397	0.7075
chr14	75767636	75768123	dmr_453408	0.5015
chr14	75773405	75773746	dmr_453412	0.831
chr14	75796126	75796185	dmr_453429	0.7575
chr14	75827075	75827325	dmr_453443	0.629
chr14	75828718	75829211	dmr_453445	0.6915
chr14	75833451	75835452	dmr_453448	0.7495
chr14	75850557	75851303	dmr_453465	0.5795
chr14	75877427	75877650	dmr_453489	0.746
chr14	75891613	75893471	dmr_453503	0.5995
chr14	75899655	75899857	dmr_453508	0.6865
chr14	75912115	75912379	dmr_453521	0.716
chr14	75962776	75964066	dmr_453562	0.67
chr14	76120409	76121194	dmr_453667	0.556
chr14	76153360	76153633	dmr_453690	0.693
chr14	76194033	76194452	dmr_453714	0.63
chr14	76214666	76214841	dmr_453726	0.5489999999999999
chr14	76221084	76221600	dmr_453732	0.5205
chr14	76313313	76313736	dmr_453778	0.7190000000000001
chr14	76313852	76314028	dmr_453779	0.6785
chr14	76314268	76314832	dmr_453781	0.5755
chr14	76417311	76417689	dmr_453844	0.7035
chr14	76418435	76418998	dmr_453846	0.5645
chr14	76419179	76419673	dmr_453847	0.578
chr14	76421262	76421658	dmr_453850	0.7185
chr14	76426329	76426572	dmr_453856	0.526
chr14	76431624	76432648	dmr_453866	0.741
chr14	76450811	76451417	dmr_453892	0.7135
chr14	76464024	76464161	dmr_453911	0.7725
chr14	76464978	76465532	dmr_453913	0.504
chr14	76480598	76480894	dmr_453933	0.518
chr14	76481953	76482346	dmr_453935	0.5175
chr14	76488568	76489010	dmr_453943	0.551
chr14	76506961	76508879	dmr_453962	0.6455
chr14	76535448	76535774	dmr_453994	0.754
chr14	76599409	76600153	dmr_454051	0.6445
chr14	76626092	76626772	dmr_454081	0.536
chr14	76627965	76628893	dmr_454083	0.501
chr14	76701703	76701859	dmr_454145	0.905
chr14	76702008	76702114	dmr_454146	0.8440000000000001
chr14	76707789	76708916	dmr_454153	0.6835
chr14	76714747	76715008	dmr_454160	0.672
chr14	76739697	76740669	dmr_454185	0.536
chr14	76746072	76746902	dmr_454188	0.6579999999999999
chr14	76760099	76761545	dmr_454206	0.6205
chr14	76764171	76765110	dmr_454210	0.627
chr14	76765306	76765361	dmr_454212	0.7065
chr14	76768091	76768499	dmr_454216	0.6125
chr14	76770230	76770413	dmr_454218	0.7015
chr14	76770491	76770625	dmr_454220	0.7125
chr14	76778526	76778911	dmr_454229	0.765
chr14	76780697	76780902	dmr_454232	0.7190000000000001
chr14	76781326	76781422	dmr_454234	0.552
chr14	76781746	76781926	dmr_454236	0.524
chr14	76791926	76793215	dmr_454247	0.5935
chr14	76795713	76795863	dmr_454251	0.7945
chr14	76800345	76800436	dmr_454258	0.7090000000000001
chr14	76804648	76805453	dmr_454263	0.634
chr14	76818393	76818722	dmr_454275	0.639
chr14	76819528	76820482	dmr_454278	0.5195
chr14	76824281	76824374	dmr_454284	0.5195
chr14	76872400	76873308	dmr_454323	0.5945
chr14	76880808	76881380	dmr_454330	0.708
chr14	76885755	76885921	dmr_454335	0.5329999999999999
chr14	76887641	76888004	dmr_454338	0.5605
chr14	76890969	76892122	dmr_454343	0.5245
chr14	76914947	76914966	dmr_454370	0.6705
chr14	76917042	76917326	dmr_454373	0.545
chr14	76917476	76917789	dmr_454374	0.601
chr14	76929911	76929958	dmr_454383	0.7340000000000001
chr14	76958992	76959495	dmr_454415	0.6225
chr14	77024572	77024754	dmr_454461	0.8405
chr14	77037970	77038203	dmr_454471	0.746
chr14	77040921	77040967	dmr_454473	0.7395
chr14	77138628	77138742	dmr_454518	0.5635
chr14	77148017	77148211	dmr_454526	0.633
chr14	77155430	77155949	dmr_454534	0.573
chr14	77158462	77158984	dmr_454535	0.503
chr14	77159263	77160140	dmr_454536	0.5539999999999999
chr14	77209714	77209962	dmr_454594	0.561
chr14	77214388	77214641	dmr_454600	0.6475
chr14	77225140	77226071	dmr_454612	0.6835
chr14	77239399	77239741	dmr_454628	0.5725
chr14	77240140	77240469	dmr_454629	0.7715
chr14	77248544	77248551	dmr_454641	0.7315
chr14	77255202	77255261	dmr_454650	0.5135
chr14	77285565	77285605	dmr_454687	0.51
chr14	77297130	77297487	dmr_454699	0.643
chr14	77341770	77342130	dmr_454739	0.6675
chr14	77346601	77347258	dmr_454746	0.8059999999999999
chr14	77352183	77352585	dmr_454753	0.677
chr14	77371013	77371170	dmr_454771	0.6215
chr14	77417793	77418031	dmr_454836	0.6675
chr14	77423152	77423574	dmr_454841	0.5235
chr14	77440932	77442125	dmr_454855	0.583
chr14	77455503	77455660	dmr_454870	0.624
chr14	77455964	77456179	dmr_454871	0.7085
chr14	77456754	77457237	dmr_454872	0.7405
chr14	77486117	77486692	dmr_454905	0.5015
chr14	77489744	77489867	dmr_454907	0.513
chr14	77509792	77510134	dmr_454932	0.7415
chr14	77547834	77548189	dmr_454977	0.5820000000000001
chr14	77557995	77558334	dmr_454983	0.5975
chr14	77559495	77560294	dmr_454985	0.519
chr14	77577344	77577720	dmr_455010	0.5525
chr14	77580326	77580662	dmr_455017	0.6509999999999999
chr14	77584320	77584322	dmr_455021	0.8170000000000001
chr14	77584582	77584907	dmr_455022	0.691
chr14	77645072	77645487	dmr_455088	0.6595
chr14	77677923	77678411	dmr_455130	0.57
chr14	77704397	77704527	dmr_455154	0.5770000000000001
chr14	77706851	77707503	dmr_455159	0.506
chr14	77708535	77708753	dmr_455161	0.555
chr14	77744724	77745043	dmr_455200	0.503
chr14	77775870	77776468	dmr_455223	0.8170000000000001
chr14	77776540	77777292	dmr_455224	0.8640000000000001
chr14	77777361	77777812	dmr_455225	0.5545
chr14	77777884	77777944	dmr_455226	0.6395
chr14	77778748	77778922	dmr_455227	0.78
chr14	77793106	77793764	dmr_455234	0.7185
chr14	77801140	77801959	dmr_455244	0.8140000000000001
chr14	77802069	77802537	dmr_455245	0.6765
chr14	77969061	77969067	dmr_455369	0.9495
chr14	77971349	77971583	dmr_455371	0.611
chr14	78031966	78032216	dmr_455414	0.9665
chr14	78032472	78032538	dmr_455415	0.6595
chr14	78042337	78042415	dmr_455424	0.5175
chr14	78042980	78043355	dmr_455426	0.6615
chr14	78066006	78066931	dmr_455439	0.7645
chr14	78068101	78068358	dmr_455442	0.9259999999999999
chr14	78083478	78083820	dmr_455448	0.7815
chr14	78094535	78094592	dmr_455460	0.6155
chr14	78121747	78122289	dmr_455482	0.5385
chr14	78203876	78204062	dmr_455522	0.6095
chr14	78204066	78204263	dmr_455523	0.5395
chr14	78244943	78245241	dmr_455543	0.6125
chr14	78273665	78273972	dmr_455558	0.5915
chr14	78274002	78275272	dmr_455559	0.664
chr14	78276445	78277050	dmr_455562	0.5485
chr14	78282301	78282329	dmr_455566	0.649
chr14	78283996	78284075	dmr_455569	0.502
chr14	78289697	78290310	dmr_455576	0.76
chr14	78363159	78363408	dmr_455619	0.532
chr14	78368701	78369093	dmr_455622	0.631
chr14	78398128	78398310	dmr_455641	0.6445
chr14	78428317	78429353	dmr_455662	0.5215
chr14	78468027	78468322	dmr_455689	0.597
chr14	78470908	78471229	dmr_455694	0.6935
chr14	78562252	78562292	dmr_455780	0.591
chr14	78563504	78564079	dmr_455782	0.5275
chr14	78566598	78566618	dmr_455785	0.8355
chr14	78573373	78573827	dmr_455788	0.6425
chr14	78574009	78574635	dmr_455789	0.804
chr14	78574708	78575048	dmr_455790	0.862
chr14	78575058	78575601	dmr_455791	0.7070000000000001
chr14	78575618	78575764	dmr_455792	0.5405
chr14	78575801	78575897	dmr_455793	0.603
chr14	78585841	78585877	dmr_455811	0.637
chr14	78603529	78603657	dmr_455832	0.6459999999999999
chr14	78613134	78613746	dmr_455840	0.591
chr14	78615028	78615315	dmr_455842	0.5085
chr14	78618975	78619234	dmr_455846	0.5595
chr14	78627326	78628181	dmr_455857	0.619
chr14	78629167	78630033	dmr_455859	0.544
chr14	78630095	78630956	dmr_455860	0.589
chr14	78633755	78634193	dmr_455864	0.7959999999999999
chr14	78640462	78640572	dmr_455869	0.6895
chr14	78640782	78641448	dmr_455870	0.7065
chr14	78649046	78649358	dmr_455881	0.7155
chr14	78649631	78650636	dmr_455882	0.8240000000000001
chr14	78656672	78657493	dmr_455890	0.504
chr14	78659762	78661289	dmr_455893	0.5465
chr14	78661305	78661551	dmr_455894	0.795
chr14	78661577	78661967	dmr_455895	0.6615
chr14	78662378	78662421	dmr_455896	0.578
chr14	78662707	78663057	dmr_455897	0.7509999999999999
chr14	78669377	78669718	dmr_455904	0.6609999999999999
chr14	78677821	78679460	dmr_455914	0.6015
chr14	78680017	78680598	dmr_455916	0.5875
chr14	78692473	78693115	dmr_455933	0.5035
chr14	78699116	78699182	dmr_455939	0.613
chr14	78699309	78699468	dmr_455940	0.7859999999999999
chr14	78701343	78702618	dmr_455943	0.6085
chr14	78712747	78713217	dmr_455959	0.687
chr14	78725585	78725931	dmr_455977	0.5665
chr14	78730220	78730867	dmr_455984	0.6559999999999999
chr14	78730916	78731592	dmr_455985	0.7509999999999999
chr14	78733499	78733681	dmr_455986	0.7509999999999999
chr14	78734492	78734529	dmr_455988	0.5575
chr14	78777456	78777720	dmr_456021	0.7225
chr14	78796621	78797355	dmr_456034	0.6455
chr14	78798794	78799133	dmr_456036	0.6865
chr14	78822201	78822208	dmr_456054	0.513
chr14	78822537	78823059	dmr_456055	0.535
chr14	78824135	78824220	dmr_456057	0.7345
chr14	78830989	78831480	dmr_456064	0.638
chr14	78849842	78850466	dmr_456068	0.6
chr14	78851351	78851636	dmr_456070	0.6905
chr14	78901319	78901378	dmr_456108	0.7005
chr14	78901429	78901762	dmr_456109	0.544
chr14	78955824	78957204	dmr_456154	0.532
chr14	78987226	78987407	dmr_456181	0.573
chr14	78987528	78987590	dmr_456182	0.621
chr14	79011263	79011529	dmr_456201	0.563
chr14	79019085	79019494	dmr_456209	0.5645
chr14	79065509	79066035	dmr_456248	0.5720000000000001
chr14	79096467	79096653	dmr_456278	0.6135
chr14	79097052	79097450	dmr_456279	0.7575
chr14	79114483	79115255	dmr_456296	0.667
chr14	79122154	79122239	dmr_456304	0.595
chr14	79122789	79122854	dmr_456305	0.7205
chr14	79122903	79123518	dmr_456306	0.633
chr14	79139930	79140349	dmr_456318	0.5365
chr14	79154624	79154655	dmr_456327	0.509
chr14	79223266	79224340	dmr_456382	0.7170000000000001
chr14	79283777	79284487	dmr_456425	0.598
chr14	79300157	79300373	dmr_456443	0.6075
chr14	79312304	79312350	dmr_456452	0.7355
chr14	79313802	79314332	dmr_456456	0.6305
chr14	79314350	79314994	dmr_456457	0.57
chr14	79327237	79327278	dmr_456469	0.752
chr14	79461927	79462211	dmr_456549	0.674
chr14	79462278	79462521	dmr_456550	0.7885
chr14	79462836	79463340	dmr_456551	0.5770000000000001
chr14	79479177	79479316	dmr_456564	0.521
chr14	79486664	79487838	dmr_456568	0.5915
chr14	79604135	79604377	dmr_456627	0.5495
chr14	79607637	79607881	dmr_456632	0.5005
chr14	79608353	79608620	dmr_456633	0.89
chr14	79617066	79617413	dmr_456639	0.6015
chr14	79617795	79618118	dmr_456641	0.735
chr14	79632225	79632616	dmr_456652	0.6415
chr14	79652608	79653149	dmr_456668	0.626
chr14	79653303	79653676	dmr_456669	0.94
chr14	79676476	79676810	dmr_456688	0.8905
chr14	79676829	79677207	dmr_456689	0.6629999999999999
chr14	79677265	79678170	dmr_456690	0.8909999999999999
chr14	79723499	79724846	dmr_456718	0.7265
chr14	79760173	79760323	dmr_456750	0.8740000000000001
chr14	79763529	79763785	dmr_456751	0.6525
chr14	79767306	79767964	dmr_456755	0.5635
chr14	79769220	79769447	dmr_456757	0.612
chr14	79771690	79772865	dmr_456758	0.5805
chr14	79774566	79774862	dmr_456760	0.6165
chr14	79825151	79825156	dmr_456792	0.5920000000000001
chr14	79838397	79838442	dmr_456797	0.6785
chr14	79850051	79850230	dmr_456808	0.5755
chr14	79879610	79880007	dmr_456827	0.698
chr14	79929639	79929924	dmr_456866	0.6635
chr14	79934454	79934786	dmr_456870	0.721
chr14	79935959	79936096	dmr_456873	0.6305
chr14	79936999	79937554	dmr_456874	0.583
chr14	79962012	79962124	dmr_456897	0.5505
chr14	79963083	79963123	dmr_456899	0.5135
chr14	79973848	79974139	dmr_456906	0.6975
chr14	79991797	79992713	dmr_456922	0.7995
chr14	80011452	80011712	dmr_456938	0.767
chr14	80026099	80026659	dmr_456951	0.737
chr14	80028038	80028151	dmr_456953	0.5295
chr14	80028711	80029150	dmr_456954	0.6235
chr14	80030111	80030504	dmr_456956	0.7040000000000001
chr14	80051667	80052084	dmr_456972	0.9155
chr14	80202194	80203028	dmr_457060	0.5525
chr14	80213736	80214012	dmr_457069	0.821
chr14	80237584	80238082	dmr_457093	0.6355
chr14	80247534	80247723	dmr_457104	0.7255
chr14	80248106	80248505	dmr_457105	0.6045
chr14	80249801	80250030	dmr_457107	0.9390000000000001
chr14	80265126	80265549	dmr_457125	0.7295
chr14	80291454	80291746	dmr_457153	0.7515
chr14	80293148	80293724	dmr_457155	0.7335
chr14	80446404	80446804	dmr_457233	0.5485
chr14	80516992	80517147	dmr_457270	0.7005
chr14	80657170	80657981	dmr_457332	0.73
chr14	80683309	80683338	dmr_457341	0.575
chr14	80683601	80683988	dmr_457342	0.752
chr14	80797989	80798007	dmr_457380	0.8625
chr14	80901449	80902341	dmr_457420	0.784
chr14	80989881	80989931	dmr_457441	0.5165
chr14	80990258	80990856	dmr_457442	0.5765
chr14	81062985	81062994	dmr_457472	0.593
chr14	81198788	81199179	dmr_457510	0.885
chr14	81215492	81215644	dmr_457513	0.575
chr14	81235384	81235553	dmr_457518	0.935
chr14	81287237	81287640	dmr_457537	0.8215
chr14	81287963	81288407	dmr_457538	0.5435
chr14	81622126	81622257	dmr_457616	0.6495
chr14	81798860	81798947	dmr_457661	0.684
chr14	82228521	82228800	dmr_457762	0.612
chr14	82242033	82242121	dmr_457763	0.8835
chr14	82610318	82610393	dmr_457839	0.5655
chr14	82655324	82655646	dmr_457855	0.6275
chr14	82898884	82898967	dmr_457911	0.7205
chr14	83060846	83061026	dmr_457962	0.6295
chr14	83586752	83586886	dmr_458071	0.8390000000000001
chr14	83638508	83638613	dmr_458083	0.6775
chr14	83639779	83640192	dmr_458084	0.775
chr14	83944183	83944481	dmr_458148	0.513
chr14	84006317	84006501	dmr_458164	0.653
chr14	84041509	84041757	dmr_458177	0.7475
chr14	84437978	84438210	dmr_458291	0.5875
chr14	84447462	84447636	dmr_458297	0.7945
chr14	84449032	84449767	dmr_458298	0.526
chr14	84462458	84463516	dmr_458312	0.701
chr14	84468710	84469189	dmr_458315	0.625
chr14	84469293	84469774	dmr_458316	0.7455
chr14	84523144	84523148	dmr_458350	0.501
chr14	84538952	84539202	dmr_458365	0.84
chr14	84541141	84541622	dmr_458368	0.643
chr14	84541976	84542447	dmr_458369	0.9795
chr14	84547526	84547773	dmr_458374	0.8275
chr14	84551545	84552212	dmr_458378	0.6995
chr14	84744651	84744665	dmr_458440	0.613
chr14	84831406	84831958	dmr_458458	0.585
chr14	85086314	85086323	dmr_458522	0.8425
chr14	85289699	85289845	dmr_458595	0.5665
chr14	85509798	85509976	dmr_458669	0.684
chr14	85623001	85623184	dmr_458700	0.638
chr14	85705848	85706006	dmr_458720	0.574
chr14	85915882	85916435	dmr_458784	0.6915
chr14	85934708	85935034	dmr_458794	0.737
chr14	85935318	85935797	dmr_458795	0.6890000000000001
chr14	85936657	85936706	dmr_458797	0.5525
chr14	86047804	86047970	dmr_458848	0.6065
chr14	86159135	86159719	dmr_458903	0.747
chr14	86171066	86171281	dmr_458909	0.73
chr14	86239335	86239437	dmr_458934	0.5675
chr14	86307786	86307915	dmr_458967	0.601
chr14	86322481	86322750	dmr_458975	0.7655
chr14	86451661	86451734	dmr_459032	0.8640000000000001
chr14	86452156	86452171	dmr_459033	0.9005
chr14	86489094	86490031	dmr_459056	0.7120000000000001
chr14	86505833	86505867	dmr_459068	0.67
chr14	86506304	86506662	dmr_459069	0.9365
chr14	86507025	86507260	dmr_459070	0.8015
chr14	86624367	86625704	dmr_459131	0.733
chr14	86660398	86661648	dmr_459165	0.541
chr14	86676971	86677181	dmr_459173	0.5405
chr14	86677329	86677543	dmr_459174	0.795
chr14	86701288	86701382	dmr_459193	0.649
chr14	86730683	86730985	dmr_459214	0.5855
chr14	86742740	86742777	dmr_459223	0.6815
chr14	86748629	86750673	dmr_459230	0.6405
chr14	86765410	86765666	dmr_459245	0.8945
chr14	86766068	86766103	dmr_459246	0.6755
chr14	86773519	86773547	dmr_459254	0.884
chr14	86820048	86820414	dmr_459276	0.8809999999999999
chr14	86822840	86823023	dmr_459281	0.624
chr14	86825815	86826176	dmr_459284	0.759
chr14	86834949	86835075	dmr_459289	0.753
chr14	86856491	86856903	dmr_459304	0.563
chr14	86865051	86865189	dmr_459310	0.862
chr14	86866263	86866620	dmr_459312	0.5405
chr14	86866705	86867007	dmr_459313	0.6225
chr14	86868421	86868457	dmr_459315	0.5925
chr14	86899402	86899504	dmr_459333	0.7025
chr14	86936436	86936783	dmr_459346	0.511
chr14	86937040	86937170	dmr_459347	0.7355
chr14	87154199	87154422	dmr_459438	0.5505
chr14	87155228	87155530	dmr_459439	0.6705
chr14	87155560	87156385	dmr_459440	0.807
chr14	87156694	87156937	dmr_459441	0.584
chr14	87312410	87312866	dmr_459544	0.8475
chr14	87337467	87338157	dmr_459571	0.62
chr14	87338440	87339161	dmr_459572	0.713
chr14	87422240	87422307	dmr_459603	0.655
chr14	87435487	87435730	dmr_459617	0.562
chr14	87453930	87454161	dmr_459635	0.7020000000000001
chr14	87461671	87462000	dmr_459640	0.7375
chr14	87462020	87462106	dmr_459641	0.809
chr14	87519926	87520332	dmr_459681	0.831
chr14	87529748	87529966	dmr_459687	0.591
chr14	87538049	87538476	dmr_459698	0.5375
chr14	87538763	87538939	dmr_459699	0.884
chr14	87552431	87552665	dmr_459710	0.621
chr14	87555113	87555603	dmr_459713	0.9075
chr14	87556151	87557167	dmr_459714	0.8495
chr14	87566205	87566574	dmr_459721	0.8805
chr14	87566702	87566923	dmr_459722	0.9745
chr14	87567200	87567473	dmr_459723	0.818
chr14	87567589	87567995	dmr_459724	0.8365
chr14	87568779	87569392	dmr_459725	0.7145
chr14	87571103	87571469	dmr_459726	0.8055
chr14	87582414	87582944	dmr_459734	0.7345
chr14	87628934	87629128	dmr_459754	0.5125
chr14	87680830	87681209	dmr_459780	0.7390000000000001
chr14	87683305	87683635	dmr_459781	0.6975
chr14	87746240	87746436	dmr_459811	0.5725
chr14	87750996	87751255	dmr_459813	0.7215
chr14	87773443	87773627	dmr_459821	0.5710000000000001
chr14	87878428	87878533	dmr_459856	0.976
chr14	87879148	87879312	dmr_459857	0.7145
chr14	87994903	87994930	dmr_459895	0.8109999999999999
chr14	88057321	88057556	dmr_459916	0.732
chr14	88135023	88135402	dmr_459946	0.7140000000000001
chr14	88136403	88136576	dmr_459947	0.65
chr14	88142379	88142823	dmr_459951	0.763
chr14	88146424	88146619	dmr_459952	0.9540000000000001
chr14	88207597	88207629	dmr_459972	0.9125
chr14	88347567	88347814	dmr_460029	0.503
chr14	88543670	88544116	dmr_460115	0.5489999999999999
chr14	88595576	88595604	dmr_460141	0.6925
chr14	88638727	88638936	dmr_460155	0.5155
chr14	89026550	89026712	dmr_460274	0.599
chr14	89065007	89065497	dmr_460290	0.905
chr14	89065717	89065804	dmr_460291	0.8715
chr14	89143133	89143157	dmr_460319	0.7175
chr14	89243121	89243534	dmr_460341	0.7655
chr14	89402822	89402989	dmr_460382	0.5285
chr14	89520951	89521280	dmr_460402	0.6065
chr14	89639360	89639785	dmr_460423	0.821
chr14	89801154	89801285	dmr_460467	0.6975
chr14	89929510	89929579	dmr_460511	0.524
chr14	89929990	89930127	dmr_460512	0.7609999999999999
chr14	90139551	90140513	dmr_460573	0.687
chr14	90412384	90413175	dmr_460634	0.5555
chr14	90530520	90530867	dmr_460664	0.9385
chr14	90561670	90561854	dmr_460674	0.5395
chr14	90651846	90652560	dmr_460696	0.9015
chr14	90708943	90708988	dmr_460714	0.61
chr14	90870717	90870820	dmr_460773	0.511
chr14	90987442	90987573	dmr_460804	0.7615
chr14	91025561	91025770	dmr_460823	0.7865
chr14	91182938	91183220	dmr_460856	0.6835
chr14	91288818	91288957	dmr_460879	0.545
chr14	91298020	91298337	dmr_460885	0.5429999999999999
chr14	91346955	91347021	dmr_460899	0.5475
chr14	91348362	91348721	dmr_460901	0.8955
chr14	91463983	91464296	dmr_460927	0.6845
chr14	91544331	91544441	dmr_460953	0.539
chr14	91549689	91549973	dmr_460954	0.602
chr14	91576742	91576867	dmr_460965	0.8220000000000001
chr14	91658777	91659018	dmr_460985	0.7655
chr14	91776341	91776683	dmr_461003	0.6555
chr14	91889270	91889706	dmr_461039	0.718
chr14	92206471	92206735	dmr_461120	0.8825
chr14	92209246	92209434	dmr_461123	0.7855
chr14	92216668	92216966	dmr_461128	0.9695
chr14	92311580	92311813	dmr_461168	0.5175
chr14	92317208	92317474	dmr_461170	0.5245
chr14	92376572	92376661	dmr_461191	0.6635
chr14	92488210	92488434	dmr_461212	0.655
chr14	92527793	92528038	dmr_461229	0.6955
chr14	92528924	92529202	dmr_461231	0.9415
chr14	92619255	92619546	dmr_461257	0.6890000000000001
chr14	92905612	92905825	dmr_461351	0.7505
chr14	92907574	92907943	dmr_461354	0.504
chr14	92955517	92955905	dmr_461368	0.5865
chr14	93040655	93041217	dmr_461406	0.779
chr14	93055844	93055880	dmr_461416	0.7395
chr14	93056171	93056662	dmr_461417	0.9075
chr14	93085801	93085830	dmr_461448	0.524
chr14	93167192	93167224	dmr_461505	0.9045
chr14	93168064	93168440	dmr_461507	0.562
chr14	93182983	93183149	dmr_461516	0.574
chr14	93221228	93221394	dmr_461535	0.5275
chr14	93288224	93288521	dmr_461577	0.6855
chr14	93288773	93289031	dmr_461578	0.618
chr14	93289078	93289118	dmr_461579	0.618
chr14	93350607	93351354	dmr_461605	0.5345
chr14	93374312	93374585	dmr_461617	0.7265
chr14	93385013	93385572	dmr_461627	0.6245
chr14	93404761	93404846	dmr_461642	0.573
chr14	93407001	93407622	dmr_461644	0.62
chr14	93407841	93408177	dmr_461645	0.624
chr14	93522901	93523041	dmr_461732	0.5325
chr14	93534888	93535195	dmr_461741	0.552
chr14	93545258	93545292	dmr_461756	0.522
chr14	93545831	93545992	dmr_461757	0.659
chr14	93574119	93574322	dmr_461778	0.6509999999999999
chr14	93574751	93574929	dmr_461779	0.7405
chr14	93607394	93607396	dmr_461800	0.6335
chr14	93621064	93621600	dmr_461811	0.5285
chr14	93701285	93702138	dmr_461873	0.5479999999999999
chr14	93707890	93707902	dmr_461881	0.513
chr14	93713320	93714030	dmr_461888	0.595
chr14	93716452	93716524	dmr_461892	0.7915
chr14	93725614	93726224	dmr_461902	0.7625
chr14	93759482	93759589	dmr_461922	0.7015
chr14	93759965	93760418	dmr_461923	0.537
chr14	93794554	93794740	dmr_461946	0.68
chr14	93804318	93804474	dmr_461952	0.588
chr14	93920856	93920885	dmr_462041	0.8305
chr14	93972595	93972644	dmr_462057	0.71
chr14	93972969	93973274	dmr_462058	0.8305
chr14	94340730	94340740	dmr_462175	0.6495
chr14	94415489	94415508	dmr_462205	0.5920000000000001
chr14	94941383	94941728	dmr_462349	0.523
chr14	95357030	95357284	dmr_462458	0.628
chr14	95467602	95467760	dmr_462489	0.654
chr14	95623657	95623837	dmr_462527	0.8025
chr14	95624174	95624268	dmr_462528	0.7765
chr14	95877076	95877210	dmr_462608	0.718
chr14	95877495	95877635	dmr_462609	0.638
chr14	95913480	95913482	dmr_462630	0.7155
chr14	95913793	95913941	dmr_462631	0.765
chr14	95914542	95914580	dmr_462633	0.638
chr14	95931816	95931960	dmr_462641	0.5575
chr14	96028470	96028740	dmr_462673	0.7070000000000001
chr14	96065196	96065872	dmr_462685	0.6
chr14	96065899	96065989	dmr_462686	0.779
chr14	96066277	96066454	dmr_462687	0.7525
chr14	96109974	96110096	dmr_462703	0.6645
chr14	96140154	96140379	dmr_462716	0.5665
chr14	96143203	96143562	dmr_462718	0.7929999999999999
chr14	96233780	96233885	dmr_462748	0.9359999999999999
chr14	96372443	96373056	dmr_462792	0.547
chr14	96377713	96377732	dmr_462794	0.555
chr14	96430819	96431008	dmr_462811	0.722
chr14	96499748	96499817	dmr_462840	0.5735
chr14	96500144	96500225	dmr_462841	0.8865
chr14	96517119	96517763	dmr_462849	0.792
chr14	96526571	96526601	dmr_462853	0.5305
chr14	96538921	96538994	dmr_462856	0.555
chr14	96551987	96552135	dmr_462859	0.758
chr14	96553829	96554521	dmr_462862	0.6695
chr14	96608689	96609135	dmr_462887	0.6155
chr14	96668716	96668933	dmr_462907	0.6829999999999999
chr14	96716539	96716911	dmr_462924	0.7165
chr14	96783944	96784224	dmr_462953	0.7559999999999999
chr14	96805650	96805972	dmr_462962	0.6605
chr14	96806440	96806493	dmr_462963	0.518
chr14	97068354	97068478	dmr_463021	0.501
chr14	97312883	97312928	dmr_463094	0.765
chr14	97356963	97357276	dmr_463105	0.642
chr14	97431027	97431653	dmr_463123	0.7265
chr14	97435040	97435060	dmr_463125	0.608
chr14	97435441	97436017	dmr_463126	0.813
chr14	97536206	97536370	dmr_463163	0.8109999999999999
chr14	97537180	97537262	dmr_463165	0.6579999999999999
chr14	97819669	97819716	dmr_463266	0.5115
chr14	97975516	97975769	dmr_463329	0.5589999999999999
chr14	98347044	98347267	dmr_463473	0.8095
chr14	98590248	98590251	dmr_463558	0.7959999999999999
chr14	98626510	98627127	dmr_463575	0.6055
chr14	98643392	98643879	dmr_463584	0.5175
chr14	98768147	98768433	dmr_463644	0.8155
chr14	99040537	99041620	dmr_463779	0.6085
chr14	99042291	99042369	dmr_463781	0.5805
chr14	99059077	99059579	dmr_463794	0.637
chr14	99060328	99060919	dmr_463797	0.6115
chr14	99076769	99077661	dmr_463805	0.757
chr14	99142089	99142252	dmr_463842	0.56
chr14	99162620	99163194	dmr_463862	0.769
chr14	99163494	99163594	dmr_463863	0.754
chr14	99165670	99165748	dmr_463867	0.7390000000000001
chr14	99243317	99243891	dmr_463919	0.7829999999999999
chr14	99376618	99376768	dmr_464013	0.7275
chr14	99377048	99377409	dmr_464014	0.711
chr14	99425972	99426157	dmr_464055	0.7859999999999999
chr14	99430222	99430737	dmr_464059	0.5295
chr14	99430740	99430877	dmr_464060	0.594
chr14	99579540	99579743	dmr_464170	0.6705
chr14	99580230	99581000	dmr_464171	0.5255
chr14	99631089	99631363	dmr_464205	0.6565
chr14	99632098	99632556	dmr_464207	0.5660000000000001
chr14	99687493	99687646	dmr_464237	0.5815
chr14	99700688	99700796	dmr_464252	0.8205
chr14	99733809	99734526	dmr_464278	0.753
chr14	99820478	99820717	dmr_464343	0.5645
chr14	99859636	99859720	dmr_464384	0.7425
chr14	99868996	99869620	dmr_464389	0.6265
chr14	99869676	99870168	dmr_464390	0.6655
chr14	99871925	99872834	dmr_464393	0.627
chr14	99890845	99891181	dmr_464414	0.615
chr14	99894039	99894364	dmr_464417	0.5655
chr14	99894372	99894484	dmr_464418	0.5760000000000001
chr14	99918893	99919042	dmr_464441	0.5035
chr14	99921390	99921926	dmr_464444	0.5495
chr14	99955314	99955807	dmr_464477	0.6625
chr14	100096825	100097075	dmr_464586	0.6509999999999999
chr14	100209708	100210288	dmr_464712	0.5345
chr14	100211595	100211673	dmr_464714	0.626
chr14	100212930	100213512	dmr_464716	0.56
chr14	100226376	100226412	dmr_464733	0.574
chr14	100274909	100275123	dmr_464776	0.8715
chr14	100281666	100281898	dmr_464786	0.7465
chr14	100287186	100287209	dmr_464789	0.625
chr14	100348636	100349608	dmr_464820	0.5955
chr14	100366086	100366648	dmr_464831	0.5995
chr14	100461106	100461442	dmr_464882	0.569
chr14	100484337	100484440	dmr_464900	0.6609999999999999
chr14	100484530	100484538	dmr_464901	0.7120000000000001
chr14	100488888	100489163	dmr_464903	0.818
chr14	100630389	100630614	dmr_464965	0.8945
chr14	100673462	100673731	dmr_464987	0.6465
chr14	100782144	100782257	dmr_465044	0.9675
chr14	100884296	100884457	dmr_465093	0.5915
chr14	100956519	100957022	dmr_465129	0.762
chr14	100971226	100971257	dmr_465141	0.698
chr14	101067414	101067651	dmr_465183	0.6065
chr14	101071646	101071966	dmr_465188	0.6295
chr14	101074723	101074945	dmr_465194	0.7190000000000001
chr14	101209871	101210223	dmr_465244	0.955
chr14	101229136	101229423	dmr_465254	0.741
chr14	101287737	101288140	dmr_465288	0.7605
chr14	101430437	101431020	dmr_465347	0.6845
chr14	101437929	101437987	dmr_465355	0.616
chr14	101494184	101494437	dmr_465391	0.7445
chr14	101501954	101502156	dmr_465397	0.5115
chr14	101510545	101511008	dmr_465402	0.785
chr14	101566957	101567152	dmr_465437	0.55
chr14	101607511	101607669	dmr_465460	0.5785
chr14	101652419	101652957	dmr_465490	0.9440000000000001
chr14	101655057	101655252	dmr_465492	0.544
chr14	101667975	101668318	dmr_465507	0.669
chr14	101684780	101685664	dmr_465522	0.6495
chr14	101692024	101692103	dmr_465529	0.9315
chr14	101692132	101692202	dmr_465530	0.9259999999999999
chr14	101692439	101692756	dmr_465531	0.624
chr14	101712137	101712255	dmr_465543	0.521
chr14	101719104	101719210	dmr_465549	0.7
chr14	101782146	101782217	dmr_465582	0.6665
chr14	101792056	101792295	dmr_465587	0.6155
chr14	101797741	101798080	dmr_465591	0.629
chr14	101801362	101801606	dmr_465596	0.6695
chr14	101801918	101802119	dmr_465597	0.6145
chr14	101804787	101805011	dmr_465600	0.95
chr14	101805122	101805175	dmr_465601	0.8490000000000001
chr14	101816506	101817081	dmr_465607	0.506
chr14	101838412	101838913	dmr_465622	0.6859999999999999
chr14	101839532	101840265	dmr_465623	0.6755
chr14	101840691	101841893	dmr_465624	0.5445
chr14	101841996	101842180	dmr_465625	0.632
chr14	101842471	101842925	dmr_465626	0.54
chr14	101843321	101843902	dmr_465628	0.6405
chr14	101843937	101844176	dmr_465629	0.5545
chr14	101867096	101867631	dmr_465655	0.6375
chr14	101869864	101870257	dmr_465658	0.5315
chr14	101893319	101893733	dmr_465680	0.703
chr14	101927464	101928106	dmr_465718	0.5665
chr14	101930665	101930690	dmr_465720	0.552
chr14	101930978	101931678	dmr_465721	0.733
chr14	101936966	101937135	dmr_465731	0.8505
chr14	101947089	101947634	dmr_465741	0.6809999999999999
chr14	101998171	101998194	dmr_465766	0.7145
chr14	102064675	102065008	dmr_465797	0.5705
chr14	102065042	102065379	dmr_465798	0.8065
chr14	102106217	102106737	dmr_465829	0.6759999999999999
chr14	102110263	102110667	dmr_465830	0.5465
chr14	102166678	102167148	dmr_465852	0.8135
chr14	102199310	102199919	dmr_465873	0.648
chr14	102216433	102216891	dmr_465881	0.752
chr14	102268711	102268749	dmr_465913	0.779
chr14	102360131	102360193	dmr_465944	0.517
chr14	102401650	102401715	dmr_465964	0.6679999999999999
chr14	102516142	102516297	dmr_466007	0.7415
chr14	102521688	102522184	dmr_466012	0.586
chr14	102525346	102525772	dmr_466013	0.5945
chr14	102594978	102595291	dmr_466036	0.657
chr14	102619203	102619457	dmr_466048	0.8645
chr14	102700247	102700739	dmr_466091	0.5855
chr14	102705802	102706390	dmr_466095	0.5165
chr14	102726941	102727273	dmr_466109	0.5539999999999999
chr14	102727599	102727814	dmr_466110	0.841
chr14	102838045	102838055	dmr_466175	0.6635
chr14	102878446	102879108	dmr_466193	0.6795
chr14	102898514	102898857	dmr_466215	0.7745
chr14	102902221	102902554	dmr_466216	0.5285
chr14	102934981	102935027	dmr_466244	0.555
chr14	102979398	102980101	dmr_466281	0.6185
chr14	102981074	102981090	dmr_466283	0.8165
chr14	102990843	102990980	dmr_466288	0.5565
chr14	103012117	103012518	dmr_466294	0.6755
chr14	103016853	103017209	dmr_466298	0.6165
chr14	103044741	103044819	dmr_466315	0.8440000000000001
chr14	103047533	103048140	dmr_466318	0.7125
chr14	103065722	103065948	dmr_466329	0.509
chr14	103079283	103079557	dmr_466339	0.7665
chr14	103096735	103097671	dmr_466367	0.68
chr14	103109575	103110225	dmr_466374	0.634
chr14	103119049	103119319	dmr_466387	0.529
chr14	103120535	103120652	dmr_466389	0.612
chr14	103120936	103120949	dmr_466391	0.6885
chr14	103123303	103123485	dmr_466394	0.6970000000000001
chr14	103128085	103128263	dmr_466401	0.7105
chr14	103150320	103150399	dmr_466425	0.5845
chr14	103155452	103156067	dmr_466432	0.5405
chr14	103162278	103163387	dmr_466439	0.5035
chr14	103182353	103182794	dmr_466454	0.5765
chr14	103221897	103222548	dmr_466488	0.767
chr14	103233751	103234041	dmr_466498	0.6175
chr14	103234820	103234952	dmr_466500	0.867
chr14	103246818	103246896	dmr_466508	0.607
chr14	103257040	103257483	dmr_466522	0.6885
chr14	103294395	103294704	dmr_466551	0.665
chr14	103336495	103336600	dmr_466588	0.633
chr14	103386939	103387570	dmr_466626	0.5275
chr14	103399855	103400004	dmr_466632	0.7190000000000001
chr14	103421266	103421692	dmr_466644	0.6475
chr14	103427822	103428504	dmr_466651	0.775
chr14	103440322	103440601	dmr_466662	0.883
chr14	103464926	103465108	dmr_466676	0.6475
chr14	103468355	103469733	dmr_466679	0.6435
chr14	103472191	103473126	dmr_466684	0.564
chr14	103513143	103513786	dmr_466719	0.6305
chr14	103548276	103548934	dmr_466745	0.5295
chr14	103550969	103551326	dmr_466747	0.6829999999999999
chr14	103551867	103552142	dmr_466749	0.6405
chr14	103552423	103552713	dmr_466750	0.6645
chr14	103556521	103556951	dmr_466755	0.5765
chr14	103570957	103571878	dmr_466769	0.7255
chr14	103589638	103590289	dmr_466782	0.5429999999999999
chr14	103603902	103604257	dmr_466794	0.521
chr14	103629970	103630807	dmr_466809	0.6995
chr14	103643185	103643450	dmr_466813	0.764
chr14	103648703	103648723	dmr_466816	0.643
chr14	103655536	103655877	dmr_466821	0.6315
chr14	103656165	103656339	dmr_466822	0.7025
chr14	103656627	103657201	dmr_466823	0.7340000000000001
chr14	103662452	103663375	dmr_466830	0.5710000000000001
chr14	103663541	103663763	dmr_466831	0.746
chr14	103664334	103664632	dmr_466832	0.57
chr14	103666581	103667603	dmr_466836	0.594
chr14	103669803	103670383	dmr_466840	0.6115
chr14	103679136	103679772	dmr_466850	0.5925
chr14	103680225	103680370	dmr_466851	0.752
chr14	103680621	103681327	dmr_466852	0.8009999999999999
chr14	103681350	103682168	dmr_466853	0.725
chr14	103682338	103683245	dmr_466854	0.6195
chr14	103683357	103683621	dmr_466855	0.537
chr14	103689573	103689772	dmr_466866	0.653
chr14	103689791	103690585	dmr_466867	0.8385
chr14	103704918	103705348	dmr_466888	0.51
chr14	103778043	103779100	dmr_466938	0.557
chr14	103811949	103812131	dmr_466954	0.5165
chr14	104007158	104007311	dmr_467053	0.728
chr14	104064585	104064640	dmr_467080	0.5255
chr14	104215325	104215726	dmr_467139	0.529
chr14	104274832	104275050	dmr_467162	0.5735
chr14	104598781	104599622	dmr_467301	0.561
chr14	104692747	104692823	dmr_467350	0.5715
chr14	104694350	104694846	dmr_467353	0.6875
chr14	104869634	104869806	dmr_467436	0.518
chr14	104954019	104954202	dmr_467475	0.888
chr14	105035230	105035334	dmr_467508	0.7120000000000001
chr14	105086668	105087209	dmr_467532	0.5905
chr14	105089617	105089883	dmr_467536	0.5355
chr14	105134256	105134567	dmr_467570	0.5710000000000001
chr14	105145430	105146231	dmr_467574	0.5365
chr14	105194008	105194317	dmr_467618	0.8025
chr14	105250015	105250238	dmr_467642	0.6235
chr14	105254087	105254904	dmr_467645	0.7285
chr14	105258142	105258199	dmr_467651	0.68
chr14	105260637	105261155	dmr_467654	0.5685
chr14	105272171	105272801	dmr_467667	0.5125
chr14	105275350	105275422	dmr_467670	0.748
chr14	105276236	105276807	dmr_467671	0.525
chr14	105280355	105280824	dmr_467676	0.535
chr14	105281211	105281395	dmr_467677	0.6605
chr14	105291919	105292915	dmr_467690	0.6785
chr14	105293709	105294684	dmr_467692	0.7505
chr14	105294818	105295698	dmr_467693	0.51
chr14	105299938	105300106	dmr_467700	0.8695
chr14	105300437	105300858	dmr_467701	0.569
chr14	105329071	105329154	dmr_467725	0.7290000000000001
chr14	105333544	105333841	dmr_467727	0.7859999999999999
chr14	105353572	105353954	dmr_467739	0.615
chr14	105427291	105427879	dmr_467779	0.5395
chr14	105475558	105475562	dmr_467800	0.5655
chr14	105495282	105495463	dmr_467815	0.7315
chr14	105497838	105498332	dmr_467819	0.778
chr14	105498613	105499352	dmr_467820	0.7235
chr14	105526522	105526641	dmr_467839	0.8140000000000001
chr14	105531205	105531842	dmr_467842	0.602
chr14	105562841	105563024	dmr_467863	0.7375
chr14	105563378	105563466	dmr_467864	0.69
chr14	105572205	105572516	dmr_467873	0.8155
chr14	105599325	105599627	dmr_467890	0.6509999999999999
chr14	105602998	105603496	dmr_467894	0.7515
chr14	105612377	105613051	dmr_467906	0.6525
chr14	105620914	105621450	dmr_467910	0.7535
chr14	105625050	105625789	dmr_467916	0.62
chr14	105628909	105629283	dmr_467921	0.5065
chr14	105629763	105631144	dmr_467922	0.629
chr14	105631768	105632115	dmr_467924	0.5825
chr14	105644083	105644434	dmr_467932	0.787
chr14	105658555	105658778	dmr_467956	0.5705
chr14	105658828	105659233	dmr_467957	0.718
chr14	105675942	105676858	dmr_467980	0.501
chr14	105677115	105678471	dmr_467981	0.633
chr14	105708474	105709332	dmr_468000	0.6105
chr14	105718839	105719918	dmr_468009	0.5285
chr14	105720736	105721255	dmr_468011	0.665
chr14	105721667	105721768	dmr_468012	0.675
chr14	105722609	105723336	dmr_468015	0.802
chr14	105743993	105744586	dmr_468033	0.5965
chr14	105779861	105780067	dmr_468057	0.7125
chr14	105790249	105790692	dmr_468066	0.5205
chr14	105792429	105792712	dmr_468068	0.6705
chr14	105890385	105890876	dmr_468117	0.7265
chr14	105891240	105891958	dmr_468118	0.5670000000000001
chr14	105892275	105893718	dmr_468119	0.5645
chr14	105921505	105921563	dmr_468130	0.5720000000000001
chr14	105997051	105997544	dmr_468154	0.6775
chr14	106011978	106012382	dmr_468167	0.843
chr14	106049313	106049509	dmr_468190	0.5355
chr14	106161845	106162595	dmr_468238	0.635
chr14	106506937	106507207	dmr_468388	0.7045
chr14	106709663	106709867	dmr_468467	0.9575
chr14	106733564	106734378	dmr_468471	0.6225
chr14	106764297	106764530	dmr_468482	0.7145
chr14	106976321	106976373	dmr_468537	0.531
chr14	107415902	107416365	dmr_468693	0.605
chr14	107525859	107525932	dmr_468724	0.6595
chr14	107526301	107526786	dmr_468725	0.74
chr14	107687233	107687770	dmr_468785	0.7675
chr14	107944310	107944350	dmr_468844	0.6035
chr14	107945345	107945465	dmr_468845	0.504
chr14	108074658	108074849	dmr_468871	0.6795
chr14	108122698	108122932	dmr_468888	0.6405
chr14	108153005	108153656	dmr_468899	0.8255
chr14	108178930	108179375	dmr_468907	0.6525
chr14	108239273	108239433	dmr_468932	0.7795
chr14	108247258	108247885	dmr_468936	0.7170000000000001
chr14	108327415	108327654	dmr_468960	0.5720000000000001
chr14	108555436	108555463	dmr_469024	0.55
chr14	108609753	108609804	dmr_469041	0.7440000000000001
chr14	108626337	108626621	dmr_469049	0.561
chr14	108702237	108702886	dmr_469076	0.708
chr14	108715199	108715229	dmr_469088	0.6215
chr14	108718874	108719088	dmr_469093	0.633
chr14	108791538	108791759	dmr_469134	0.7190000000000001
chr14	108804711	108805196	dmr_469144	0.5075
chr14	108805451	108806586	dmr_469145	0.5805
chr14	108812311	108812378	dmr_469151	0.657
chr14	108812969	108813060	dmr_469152	0.7959999999999999
chr14	108821563	108821944	dmr_469161	0.7105
chr14	108828662	108829257	dmr_469167	0.6829999999999999
chr14	108982544	108982612	dmr_469254	0.9315
chr14	109153195	109153478	dmr_469294	0.5815
chr14	109257475	109257479	dmr_469327	0.539
chr14	109359851	109360086	dmr_469357	0.6459999999999999
chr14	109360166	109360243	dmr_469358	0.6885
chr14	109432663	109433030	dmr_469373	0.7505
chr14	109610802	109611114	dmr_469426	0.715
chr14	109840742	109841146	dmr_469497	0.5870000000000001
chr14	109958118	109958300	dmr_469534	0.561
chr14	110113993	110114094	dmr_469578	0.5925
chr14	110378345	110378527	dmr_469663	0.6215
chr14	110402137	110402497	dmr_469675	0.9159999999999999
chr14	110781017	110781352	dmr_469794	0.5105
chr14	110782200	110782918	dmr_469796	0.6435
chr14	110783034	110783059	dmr_469797	0.6705
chr14	110934822	110935054	dmr_469845	0.7805
chr14	111096406	111096620	dmr_469886	0.722
chr14	111149984	111150053	dmr_469904	0.8735
chr14	111161357	111161508	dmr_469911	0.9365
chr14	111165180	111165382	dmr_469914	0.648
chr14	111249491	111249560	dmr_469952	0.606
chr14	111250078	111250276	dmr_469953	0.57
chr14	111285118	111285137	dmr_469966	0.519
chr14	111300119	111300333	dmr_469974	0.5305
chr14	111330627	111330805	dmr_469991	0.8115
chr14	111353625	111354119	dmr_469997	0.7255
chr14	111412678	111412861	dmr_470022	0.75
chr14	111484531	111485082	dmr_470048	0.5205
chr14	111485512	111485637	dmr_470050	0.8015
chr14	111486663	111486882	dmr_470052	0.6225
chr14	111487776	111487938	dmr_470054	0.5455
chr14	111488426	111488539	dmr_470055	0.6155
chr14	111508016	111508131	dmr_470058	0.9105
chr14	111523752	111524010	dmr_470067	0.5935
chr14	111543329	111543465	dmr_470073	0.5670000000000001
chr14	111544279	111544323	dmr_470074	0.7125
chr14	111581505	111581586	dmr_470098	0.628
chr14	111583306	111583388	dmr_470101	0.7355
chr14	111583390	111583583	dmr_470102	0.534
chr14	111588421	111588428	dmr_470108	0.7385
chr14	111603800	111603809	dmr_470118	0.8545
chr14	111609463	111609642	dmr_470123	0.93
chr14	111620262	111620340	dmr_470133	0.9095
chr14	111620755	111620888	dmr_470135	0.8590000000000001
chr14	111621847	111621919	dmr_470137	0.55
chr14	111626027	111626131	dmr_470142	0.953
chr14	111631113	111631310	dmr_470148	0.7255
chr14	111649180	111649471	dmr_470159	0.8190000000000001
chr14	111672908	111673014	dmr_470173	0.6
chr14	111673550	111674452	dmr_470174	0.6615
chr14	111678262	111678386	dmr_470175	0.762
chr14	111681676	111682948	dmr_470178	0.6855
chr14	111715538	111715747	dmr_470204	0.5045
chr14	111716413	111716485	dmr_470206	0.7265
chr14	111730005	111730101	dmr_470220	0.5705
chr14	111731554	111731650	dmr_470223	0.579
chr14	111732015	111732102	dmr_470224	0.9815
chr14	111744564	111744736	dmr_470236	0.6745
chr14	111762215	111762967	dmr_470248	0.768
chr14	111797849	111797953	dmr_470265	0.9315
chr14	111811013	111811082	dmr_470271	0.6225
chr14	111821359	111822151	dmr_470278	0.581
chr14	111829217	111829266	dmr_470280	0.645
chr14	111883841	111883921	dmr_470303	0.5755
chr14	111887624	111887850	dmr_470308	0.7615
chr14	111888193	111888405	dmr_470309	0.6695
chr14	111888818	111888965	dmr_470310	0.9785
chr14	111894953	111895306	dmr_470315	0.569
chr14	111958955	111959066	dmr_470337	0.7965
chr14	112026005	112026054	dmr_470366	0.7175
chr14	112028408	112029338	dmr_470370	0.564
chr14	112029618	112029896	dmr_470371	0.5505
chr14	112047546	112047842	dmr_470383	0.948
chr14	112163420	112163537	dmr_470421	0.8465
chr14	112228846	112228985	dmr_470443	0.526
chr14	112230643	112230954	dmr_470446	0.9440000000000001
chr14	112230990	112231180	dmr_470447	0.7725
chr14	112231971	112232074	dmr_470449	0.6675
chr14	112248596	112248806	dmr_470456	0.7345
chr14	112299296	112299412	dmr_470470	0.6659999999999999
chr14	112318628	112319266	dmr_470476	0.523
chr14	112388355	112388768	dmr_470493	0.633
chr14	112465885	112466056	dmr_470505	0.5565
chr14	112466111	112466149	dmr_470506	0.8029999999999999
chr14	112536467	112536521	dmr_470524	0.5395
chr14	112686290	112686355	dmr_470571	0.7809999999999999
chr14	112689683	112689799	dmr_470574	0.7975
chr14	112830641	112831060	dmr_470603	0.5395
chr14	112857988	112858435	dmr_470606	0.7915
chr14	113207518	113207529	dmr_470727	0.5115
chr14	113208753	113209017	dmr_470728	0.7885
chr14	113215962	113216060	dmr_470732	0.7065
chr14	113226469	113227187	dmr_470739	0.6135
chr14	113268914	113269229	dmr_470753	0.557
chr14	113517490	113517883	dmr_470833	0.635
chr14	113715771	113716269	dmr_470888	0.5985
chr14	113915057	113915127	dmr_470959	0.6890000000000001
chr14	114002341	114002655	dmr_471009	0.6755
chr14	114138601	114139052	dmr_471070	0.6695
chr14	114223712	114224209	dmr_471094	0.6755
chr14	114229160	114230116	dmr_471095	0.5585
chr14	114300722	114300973	dmr_471130	0.7035
chr14	114425656	114425840	dmr_471174	0.5025
chr14	114504665	114504832	dmr_471199	0.6375
chr14	114661999	114662340	dmr_471269	0.591
chr14	114664967	114665057	dmr_471273	0.621
chr14	114677674	114677719	dmr_471276	0.7725
chr14	114774757	114775182	dmr_471317	0.733
chr14	114780924	114781001	dmr_471321	0.516
chr14	114781248	114781460	dmr_471322	0.7545
chr14	114783672	114783797	dmr_471324	0.63
chr14	114785296	114785447	dmr_471327	0.601
chr14	114788528	114788538	dmr_471328	0.586
chr14	114797307	114797409	dmr_471334	0.505
chr14	114850846	114851228	dmr_471370	0.601
chr14	114863790	114864005	dmr_471381	0.743
chr14	114866105	114866235	dmr_471385	0.8690000000000001
chr14	114866275	114866862	dmr_471386	0.5585
chr14	114869421	114869639	dmr_471389	0.654
chr14	114913381	114913599	dmr_471419	0.5855
chr14	114962959	114963225	dmr_471449	0.68
chr14	114965791	114966510	dmr_471455	0.5465
chr14	114988381	114988585	dmr_471464	0.5145
chr14	115005491	115006282	dmr_471475	0.88
chr14	115063404	115063815	dmr_471512	0.5235
chr14	115070903	115070942	dmr_471516	0.6085
chr14	115129161	115130143	dmr_471541	0.563
chr14	115191942	115192475	dmr_471574	0.89
chr14	115241083	115241151	dmr_471604	0.8079999999999999
chr14	115294529	115294553	dmr_471625	0.6495
chr14	115362097	115362419	dmr_471653	0.604
chr14	115393169	115393456	dmr_471666	0.6685
chr14	115397464	115397639	dmr_471670	0.83
chr14	115446653	115447058	dmr_471688	0.5295
chr14	115507901	115508120	dmr_471713	0.516
chr14	115625491	115625659	dmr_471762	0.6775
chr14	115636075	115636374	dmr_471773	0.8255
chr14	115639199	115639599	dmr_471779	0.8145
chr14	115641695	115642317	dmr_471782	0.6145
chr14	115666721	115666913	dmr_471790	0.54
chr14	115714266	115714274	dmr_471812	0.647
chr14	115742876	115742912	dmr_471821	0.79
chr14	115820243	115820896	dmr_471867	0.7070000000000001
chr14	115821008	115821337	dmr_471868	0.8335
chr14	115821697	115822043	dmr_471869	0.7415
chr14	115843925	115844277	dmr_471885	0.513
chr14	115926506	115927021	dmr_471914	0.5925
chr14	116096331	116096569	dmr_471973	0.528
chr14	116273398	116273661	dmr_472062	0.636
chr14	116277038	116277068	dmr_472065	0.621
chr14	116387138	116387824	dmr_472107	0.6559999999999999
chr14	116415529	116415731	dmr_472123	0.5705
chr14	116475280	116475366	dmr_472140	0.754
chr14	116478329	116478405	dmr_472142	0.805
chr14	116502384	116502543	dmr_472159	0.5575
chr14	116538223	116538289	dmr_472174	0.8265
chr14	116553364	116553563	dmr_472189	0.6045
chr14	116561581	116561821	dmr_472198	0.5265
chr14	116632425	116632582	dmr_472231	0.8295
chr14	116668385	116668479	dmr_472248	0.5735
chr14	116680278	116680946	dmr_472253	0.643
chr14	116699202	116699518	dmr_472270	0.5355
chr14	116747138	116747569	dmr_472291	0.755
chr14	116779620	116779886	dmr_472315	0.804
chr14	116913077	116913632	dmr_472360	0.935
chr14	116927592	116927999	dmr_472367	0.6970000000000001
chr14	116928256	116928416	dmr_472368	0.7505
chr14	116955001	116955237	dmr_472396	0.9445
chr14	116957658	116957895	dmr_472399	0.9645
chr14	116978923	116979612	dmr_472421	0.8415
chr14	116980037	116980387	dmr_472423	0.6445
chr14	116993118	116993508	dmr_472436	0.66
chr14	116998982	116999212	dmr_472441	0.609
chr14	117013161	117013377	dmr_472457	0.825
chr14	117022305	117022429	dmr_472466	0.5095
chr14	117023192	117023742	dmr_472468	0.888
chr14	117050098	117050280	dmr_472492	0.6709999999999999
chr14	117106971	117107656	dmr_472543	0.7525
chr14	117109008	117109445	dmr_472545	0.525
chr14	117121539	117121655	dmr_472557	0.6829999999999999
chr14	117145776	117146269	dmr_472586	0.7365
chr14	117172428	117172860	dmr_472611	0.6679999999999999
chr14	117245912	117246429	dmr_472682	0.5045
chr14	117246803	117246977	dmr_472683	0.5565
chr14	117255178	117255291	dmr_472690	0.7325
chr14	117255559	117255618	dmr_472691	0.858
chr14	117274335	117274396	dmr_472705	0.508
chr14	117301107	117301340	dmr_472724	0.735
chr14	117343397	117343535	dmr_472760	0.6085
chr14	117358618	117358857	dmr_472770	0.647
chr14	117372616	117372864	dmr_472782	0.867
chr14	117407719	117408662	dmr_472815	0.5920000000000001
chr14	117409360	117409528	dmr_472816	0.718
chr14	117410041	117410250	dmr_472817	0.79
chr14	117426257	117426459	dmr_472836	0.684
chr14	117478534	117479068	dmr_472876	0.521
chr14	117503009	117503344	dmr_472903	0.8265
chr14	117512668	117512903	dmr_472909	0.6925
chr14	117519390	117520215	dmr_472913	0.56
chr14	117571884	117572921	dmr_472950	0.6035
chr14	117605923	117606005	dmr_472985	0.647
chr14	117637306	117637739	dmr_473008	0.655
chr14	117637838	117637993	dmr_473009	0.6615
chr14	117639770	117639860	dmr_473014	0.6245
chr14	117695827	117696772	dmr_473062	0.703
chr14	117710344	117710570	dmr_473076	0.7865
chr14	117710995	117711302	dmr_473077	0.5385
chr14	117722391	117723068	dmr_473087	0.6785
chr14	117723320	117723766	dmr_473088	0.7595
chr14	117727247	117727295	dmr_473092	0.892
chr14	117768742	117769455	dmr_473130	0.7195
chr14	117785851	117785971	dmr_473144	0.777
chr14	117786028	117786120	dmr_473145	0.83
chr14	117793307	117793830	dmr_473151	0.6535
chr14	117810231	117811430	dmr_473168	0.5635
chr14	117813806	117814194	dmr_473172	0.7675
chr14	117821700	117821831	dmr_473180	0.735
chr14	117890501	117890727	dmr_473248	0.6205
chr14	117890905	117891991	dmr_473249	0.728
chr14	117892222	117892377	dmr_473250	0.848
chr14	117895171	117896143	dmr_473255	0.77
chr14	117918749	117919708	dmr_473283	0.5525
chr14	117923006	117923137	dmr_473287	0.853
chr14	117923538	117923930	dmr_473289	0.7735
chr14	117925528	117925642	dmr_473292	0.58
chr14	117930018	117930844	dmr_473300	0.621
chr14	117939224	117939252	dmr_473308	0.7415
chr14	117953841	117954023	dmr_473326	0.6075
chr14	117956150	117956370	dmr_473327	0.701
chr14	117958415	117959202	dmr_473330	0.8015
chr14	117960875	117960998	dmr_473334	0.6245
chr14	117978421	117978672	dmr_473352	0.7915
chr14	117978953	117979192	dmr_473353	0.5335
chr14	117981013	117981907	dmr_473356	0.529
chr14	118001200	118002524	dmr_473372	0.5155
chr14	118005797	118005802	dmr_473374	0.7035
chr14	118090369	118091085	dmr_473425	0.505
chr14	118151037	118151452	dmr_473463	0.7215
chr14	118162427	118162976	dmr_473472	0.6955
chr14	118180682	118181236	dmr_473483	0.6495
chr14	118227993	118228212	dmr_473511	0.504
chr14	118233795	118234424	dmr_473515	0.524
chr14	118286222	118286244	dmr_473531	0.7025
chr14	118317319	118317598	dmr_473548	0.7509999999999999
chr14	118318807	118318879	dmr_473551	0.6775
chr14	118320019	118320362	dmr_473553	0.6005
chr14	118321183	118321355	dmr_473555	0.8425
chr14	118385149	118386169	dmr_473585	0.5435
chr14	118422341	118423080	dmr_473607	0.519
chr14	118474556	118475127	dmr_473628	0.6345
chr14	118709526	118710090	dmr_473772	0.615
chr14	118710100	118710157	dmr_473773	0.66
chr14	118713278	118714144	dmr_473775	0.6535
chr14	118724001	118724285	dmr_473781	0.6715
chr14	118768355	118768479	dmr_473810	0.6415
chr14	118848879	118849279	dmr_473871	0.565
chr14	118868187	118868725	dmr_473889	0.5379999999999999
chr14	118872422	118872639	dmr_473896	0.5975
chr14	118883387	118884387	dmr_473905	0.7745
chr14	118889960	118890015	dmr_473910	0.6455
chr14	118890266	118890350	dmr_473911	0.7829999999999999
chr14	118891009	118891651	dmr_473913	0.7655
chr14	118910897	118911176	dmr_473935	0.6175
chr14	118922142	118922628	dmr_473951	0.755
chr14	118923943	118924110	dmr_473953	0.535
chr14	118924420	118924495	dmr_473954	0.674
chr14	118970690	118970889	dmr_473982	0.5065
chr14	118970957	118971132	dmr_473983	0.91
chr14	118977228	118977375	dmr_473991	0.5329999999999999
chr14	119006056	119006326	dmr_474010	0.633
chr14	119008107	119008116	dmr_474012	0.5085
chr14	119013062	119013898	dmr_474014	0.7105
chr14	119015596	119015662	dmr_474017	0.6679999999999999
chr14	119021549	119021702	dmr_474019	0.929
chr14	119028917	119029093	dmr_474023	0.526
chr14	119029437	119029503	dmr_474024	0.69
chr14	119043857	119044077	dmr_474034	0.5935
chr14	119100013	119100523	dmr_474066	0.7809999999999999
chr14	119153280	119153302	dmr_474104	0.601
chr14	119203374	119203789	dmr_474154	0.6945
chr14	119247332	119247570	dmr_474196	0.6365
chr14	119292945	119293214	dmr_474235	0.584
chr14	119306579	119306668	dmr_474244	0.6845
chr14	119310138	119310645	dmr_474249	0.5055
chr14	119336221	119336248	dmr_474281	0.6465
chr14	119420119	119420328	dmr_474339	0.5545
chr14	119463536	119463788	dmr_474368	0.557
chr14	119472813	119472967	dmr_474381	0.677
chr14	119526715	119527253	dmr_474426	0.557
chr14	119528670	119528824	dmr_474429	0.63
chr14	119557151	119558116	dmr_474456	0.8370000000000001
chr14	119558499	119559273	dmr_474457	0.6625
chr14	119567723	119568224	dmr_474465	0.8165
chr14	119608539	119608651	dmr_474496	0.8725
chr14	119614752	119614899	dmr_474503	0.7070000000000001
chr14	119631012	119631219	dmr_474520	0.825
chr14	119633210	119633348	dmr_474525	0.5495
chr14	119633625	119633903	dmr_474526	0.5135
chr14	119653467	119653987	dmr_474543	0.5325
chr14	119665671	119665823	dmr_474557	0.703
chr14	119665862	119666572	dmr_474558	0.6145
chr14	119670588	119671451	dmr_474561	0.6975
chr14	119730215	119730399	dmr_474624	0.613
chr14	119798621	119799070	dmr_474672	0.8185
chr14	119851900	119851976	dmr_474723	0.5855
chr14	119857256	119858559	dmr_474733	0.72
chr14	119863537	119863651	dmr_474738	0.718
chr14	119900525	119901934	dmr_474755	0.6685
chr14	119903549	119903840	dmr_474757	0.711
chr14	119907993	119909206	dmr_474758	0.662
chr14	120025559	120025778	dmr_474816	0.7155
chr14	120034697	120034895	dmr_474824	0.614
chr14	120112765	120113325	dmr_474878	0.6645
chr14	120113456	120113533	dmr_474879	0.657
chr14	120127728	120128005	dmr_474895	0.66
chr14	120136787	120137233	dmr_474904	0.7995
chr14	120160132	120160612	dmr_474933	0.654
chr14	120172711	120173274	dmr_474945	0.762
chr14	120277342	120277824	dmr_475012	0.644
chr14	120278185	120279340	dmr_475013	0.589
chr14	120289706	120289834	dmr_475030	0.5055
chr14	120292664	120292985	dmr_475035	0.6565
chr14	120313233	120313387	dmr_475068	0.5515
chr14	120315958	120316144	dmr_475073	0.5875
chr14	120334052	120334197	dmr_475102	0.609
chr14	120340293	120341062	dmr_475112	0.5805
chr14	120341101	120341252	dmr_475113	0.7829999999999999
chr14	120367351	120368069	dmr_475141	0.6945
chr14	120368325	120368763	dmr_475142	0.7595
chr14	120368973	120369379	dmr_475143	0.7475
chr14	120371286	120371748	dmr_475147	0.5305
chr14	120374557	120375202	dmr_475154	0.585
chr14	120387082	120388542	dmr_475167	0.618
chr14	120391539	120392263	dmr_475172	0.6995
chr14	120399347	120399822	dmr_475183	0.7625
chr14	120404390	120404395	dmr_475188	0.653
chr14	120406806	120407125	dmr_475192	0.639
chr14	120413288	120413311	dmr_475201	0.574
chr14	120419715	120419902	dmr_475207	0.7985
chr14	120429455	120429585	dmr_475215	0.516
chr14	120434001	120434132	dmr_475219	0.6985
chr14	120434224	120434591	dmr_475220	0.746
chr14	120441243	120441448	dmr_475231	0.5870000000000001
chr14	120441760	120442915	dmr_475232	0.7025
chr14	120461010	120461221	dmr_475240	0.7775
chr14	120461771	120461817	dmr_475243	0.858
chr14	120462277	120462314	dmr_475244	0.634
chr14	120465820	120466114	dmr_475247	0.6175
chr14	120467085	120467204	dmr_475250	0.72
chr14	120467512	120467738	dmr_475251	0.648
chr14	120467820	120468156	dmr_475252	0.8895
chr14	120473747	120474140	dmr_475258	0.518
chr14	120496399	120496739	dmr_475285	0.5675
chr14	120499830	120500509	dmr_475293	0.772
chr14	120505088	120505238	dmr_475297	0.611
chr14	120562427	120562601	dmr_475338	0.511
chr14	120578587	120579408	dmr_475355	0.7795
chr14	120606624	120606679	dmr_475374	0.6555
chr14	120642910	120643139	dmr_475410	0.5529999999999999
chr14	120685197	120686060	dmr_475442	0.531
chr14	120709059	120709739	dmr_475460	0.5645
chr14	120722040	120722279	dmr_475470	0.633
chr14	120757140	120757225	dmr_475490	0.57
chr14	120764290	120764715	dmr_475496	0.6409999999999999
chr14	120772369	120772430	dmr_475504	0.8490000000000001
chr14	120792006	120792530	dmr_475514	0.728
chr14	120796408	120796922	dmr_475518	0.6559999999999999
chr14	120798040	120798260	dmr_475520	0.7155
chr14	120804572	120804922	dmr_475527	0.645
chr14	120805224	120805587	dmr_475528	0.6835
chr14	120809368	120809883	dmr_475533	0.7290000000000001
chr14	120813945	120814194	dmr_475539	0.552
chr14	120826319	120826492	dmr_475550	0.67
chr14	120829783	120830498	dmr_475555	0.6265
chr14	120831198	120831758	dmr_475556	0.6559999999999999
chr14	120835251	120836625	dmr_475560	0.626
chr14	120836968	120837618	dmr_475561	0.5435
chr14	120847261	120847459	dmr_475570	0.581
chr14	120926235	120926531	dmr_475643	0.672
chr14	120938064	120938313	dmr_475655	0.6409999999999999
chr14	120947275	120948254	dmr_475665	0.6525
chr14	120948328	120948666	dmr_475666	0.7759999999999999
chr14	120989293	120989528	dmr_475709	0.6275
chr14	120994344	120994757	dmr_475715	0.5435
chr14	120995009	120995181	dmr_475716	0.6509999999999999
chr14	120997469	120998173	dmr_475719	0.52
chr14	121000816	121000843	dmr_475722	0.6435
chr14	121004217	121004460	dmr_475728	0.5485
chr14	121005756	121006218	dmr_475729	0.8025
chr14	121006349	121006740	dmr_475730	0.6345
chr14	121034197	121034260	dmr_475747	0.73
chr14	121034404	121034677	dmr_475748	0.7985
chr14	121046146	121046974	dmr_475758	0.5660000000000001
chr14	121052327	121053016	dmr_475763	0.5479999999999999
chr14	121062605	121063404	dmr_475779	0.618
chr14	121070596	121070672	dmr_475785	0.506
chr14	121073024	121073379	dmr_475790	0.56
chr14	121096947	121096979	dmr_475827	0.7045
chr14	121097135	121097278	dmr_475828	0.6455
chr14	121100046	121100304	dmr_475834	0.72
chr14	121101841	121102261	dmr_475837	0.809
chr14	121102640	121102890	dmr_475839	0.7509999999999999
chr14	121106613	121106661	dmr_475845	0.6025
chr14	121124386	121124863	dmr_475869	0.5705
chr14	121137525	121138029	dmr_475883	0.708
chr14	121150927	121151153	dmr_475901	0.7735
chr14	121151929	121152323	dmr_475903	0.7245
chr14	121165566	121165887	dmr_475924	0.584
chr14	121166180	121166285	dmr_475925	0.547
chr14	121172008	121172050	dmr_475933	0.5195
chr14	121185594	121186773	dmr_475949	0.7615
chr14	121186809	121186960	dmr_475950	0.545
chr14	121192441	121192718	dmr_475956	0.653
chr14	121205197	121206115	dmr_475971	0.785
chr14	121207597	121207915	dmr_475973	0.5695
chr14	121213441	121213895	dmr_475984	0.5805
chr14	121214626	121215167	dmr_475986	0.5175
chr14	121216577	121217095	dmr_475989	0.69
chr14	121225081	121225434	dmr_476001	0.618
chr14	121225492	121226173	dmr_476002	0.5835
chr14	121231287	121231756	dmr_476008	0.5765
chr14	121231844	121231956	dmr_476009	0.547
chr14	121239501	121239551	dmr_476018	0.647
chr14	121245922	121246152	dmr_476025	0.7585
chr14	121246222	121246313	dmr_476026	0.7785
chr14	121246329	121246373	dmr_476027	0.737
chr14	121248388	121248448	dmr_476030	0.7490000000000001
chr14	121257871	121258466	dmr_476043	0.633
chr14	121265881	121265974	dmr_476053	0.5365
chr14	121278268	121278642	dmr_476069	0.7175
chr14	121280930	121281276	dmr_476071	0.5095
chr14	121284343	121284613	dmr_476076	0.6585
chr14	121303239	121304109	dmr_476098	0.5955
chr14	121417796	121417932	dmr_476204	0.8855
chr14	121435917	121436116	dmr_476214	0.5875
chr14	121491274	121491675	dmr_476250	0.6809999999999999
chr14	121500021	121500218	dmr_476256	0.6295
chr14	121566356	121567293	dmr_476308	0.7040000000000001
chr14	121588913	121589317	dmr_476330	0.5265
chr14	121591739	121592158	dmr_476333	0.615
chr14	121596187	121597313	dmr_476338	0.5575
chr14	121602591	121603271	dmr_476346	0.6965
chr14	121605395	121605689	dmr_476351	0.61
chr14	121611186	121611433	dmr_476358	0.7040000000000001
chr14	121612962	121614101	dmr_476363	0.5075
chr14	121618124	121618461	dmr_476371	0.755
chr14	121631514	121631821	dmr_476389	0.7735
chr14	121631823	121632324	dmr_476390	0.645
chr14	121637013	121637609	dmr_476396	0.6005
chr14	121669792	121669949	dmr_476436	0.579
chr14	121677019	121677287	dmr_476446	0.7509999999999999
chr14	121678363	121678815	dmr_476449	0.609
chr14	121680027	121680042	dmr_476452	0.5295
chr14	121687408	121687592	dmr_476464	0.7065
chr14	121689632	121689767	dmr_476467	0.615
chr14	121722534	121723029	dmr_476510	0.6609999999999999
chr14	121734222	121734534	dmr_476527	0.6855
chr14	121735249	121736137	dmr_476529	0.6015
chr14	121737295	121737706	dmr_476532	0.6995
chr14	121739212	121739217	dmr_476534	0.6145
chr14	121745556	121745585	dmr_476544	0.5805
chr14	121745919	121746330	dmr_476545	0.7440000000000001
chr14	121826063	121826238	dmr_476606	0.6990000000000001
chr14	121852629	121852940	dmr_476624	0.6375
chr14	121879741	121879983	dmr_476639	0.7275
chr14	121895578	121895823	dmr_476651	0.544
chr14	121979341	121979542	dmr_476731	0.6105
chr14	122002341	122002393	dmr_476743	0.7095
chr14	122098350	122098438	dmr_476804	0.595
chr14	122130477	122130691	dmr_476828	0.7025
chr14	122148713	122149140	dmr_476844	0.6559999999999999
chr14	122149485	122149538	dmr_476845	0.5705
chr14	122607528	122607675	dmr_477084	0.5035
chr14	122753863	122754531	dmr_477144	0.609
chr14	122839562	122839694	dmr_477182	0.7725
chr14	122885814	122886243	dmr_477218	0.9315
chr14	123159126	123159302	dmr_477373	0.5479999999999999
chr14	123201765	123202591	dmr_477398	0.5075
chr14	123209638	123210074	dmr_477405	0.898
chr14	123210384	123210540	dmr_477406	0.6005
chr14	123295431	123295503	dmr_477449	0.7485
chr14	123297702	123298087	dmr_477450	0.6895
chr14	123317018	123317262	dmr_477469	0.529
chr14	123376667	123376840	dmr_477493	0.679
chr14	123380076	123380402	dmr_477500	0.529
chr14	123577498	123577524	dmr_477588	0.7925
chr14	123622661	123623165	dmr_477607	0.5145
chr14	123660992	123661143	dmr_477633	0.6365
chr14	123837732	123837785	dmr_477684	0.6629999999999999
chr14	123837965	123838023	dmr_477685	0.5445
chr14	123968069	123968264	dmr_477736	0.7040000000000001
chr14	123990061	123990623	dmr_477751	0.8105
chr14	123994424	123995141	dmr_477757	0.551
chr14	124034847	124035024	dmr_477782	0.624
chr14	124195338	124195922	dmr_477887	0.5255
chr14	124322141	124322320	dmr_477957	0.5065
chr14	124387703	124387752	dmr_477981	0.5205
chr14	124471010	124471145	dmr_478025	0.623
chr14	124515179	124515292	dmr_478050	0.6405
chr14	124606105	124606119	dmr_478106	0.821
chr14	124606870	124606882	dmr_478107	0.7145
chr14	124618081	124618270	dmr_478117	0.6609999999999999
chr14	124631496	124631585	dmr_478123	0.603
chr14	124635131	124635377	dmr_478125	0.602
chr14	124642881	124643111	dmr_478129	0.773
chr14	124674508	124674579	dmr_478148	0.5379999999999999
chr14	124742668	124742674	dmr_478160	0.713
chr15	3264527	3264878	dmr_478210	0.568
chr15	3344446	3344834	dmr_478251	0.5770000000000001
chr15	3388315	3388760	dmr_478282	0.588
chr15	3581900	3582146	dmr_478391	0.547
chr15	4038570	4038839	dmr_478544	0.555
chr15	4042827	4042997	dmr_478552	0.513
chr15	4043793	4043809	dmr_478553	0.528
chr15	4064502	4064921	dmr_478572	0.8045
chr15	4119992	4120175	dmr_478635	0.539
chr15	4120481	4120771	dmr_478636	0.7935
chr15	4139385	4139430	dmr_478652	0.6055
chr15	4139686	4140289	dmr_478653	0.522
chr15	4219286	4219427	dmr_478703	0.865
chr15	4260191	4260367	dmr_478735	0.5505
chr15	4374052	4374217	dmr_478771	0.5215
chr15	4503873	4504240	dmr_478843	0.7275
chr15	4920136	4920369	dmr_479018	0.645
chr15	4996547	4996857	dmr_479056	0.66
chr15	5002684	5003181	dmr_479059	0.622
chr15	5003346	5003728	dmr_479060	0.5379999999999999
chr15	5044342	5044924	dmr_479080	0.604
chr15	5085873	5085944	dmr_479102	0.7615
chr15	5179607	5179658	dmr_479157	0.5975
chr15	5186580	5186813	dmr_479164	0.6759999999999999
chr15	5194498	5194704	dmr_479172	0.5075
chr15	5262222	5262310	dmr_479221	0.5625
chr15	5262340	5262929	dmr_479222	0.509
chr15	5924960	5925259	dmr_479446	0.8565
chr15	5927805	5928272	dmr_479450	0.518
chr15	5930218	5930324	dmr_479452	0.5205
chr15	5995440	5995508	dmr_479481	0.5595
chr15	6088426	6088725	dmr_479526	0.624
chr15	6122972	6123370	dmr_479542	0.5945
chr15	6129567	6130114	dmr_479546	0.546
chr15	6192256	6192267	dmr_479566	0.535
chr15	6279415	6280578	dmr_479605	0.6459999999999999
chr15	6307405	6307591	dmr_479629	0.7440000000000001
chr15	6326087	6326427	dmr_479640	0.541
chr15	6411496	6411757	dmr_479680	0.635
chr15	6519488	6520143	dmr_479732	0.5895
chr15	6520150	6520288	dmr_479733	0.629
chr15	6520447	6520451	dmr_479734	0.66
chr15	6520514	6520926	dmr_479735	0.747
chr15	6573323	6573585	dmr_479772	0.7825
chr15	6795116	6795993	dmr_479925	0.7035
chr15	6864737	6865272	dmr_479957	0.7879999999999999
chr15	6988361	6988759	dmr_480051	0.6225
chr15	6997745	6998312	dmr_480060	0.6975
chr15	7008339	7009078	dmr_480071	0.8220000000000001
chr15	7037535	7037825	dmr_480099	0.6885
chr15	7068661	7069718	dmr_480123	0.7475
chr15	7118975	7119150	dmr_480159	0.6805
chr15	7141348	7141673	dmr_480186	0.5315
chr15	7145425	7145826	dmr_480192	0.7035
chr15	7146615	7147162	dmr_480194	0.654
chr15	7178848	7178983	dmr_480224	0.6335
chr15	7233746	7234127	dmr_480267	0.544
chr15	7241129	7241476	dmr_480272	0.6629999999999999
chr15	7669803	7670260	dmr_480474	0.518
chr15	7815821	7816014	dmr_480545	0.623
chr15	7838885	7839518	dmr_480560	0.6095
chr15	7922373	7922597	dmr_480614	0.903
chr15	7956766	7956952	dmr_480634	0.52
chr15	7963117	7963253	dmr_480640	0.6265
chr15	7972273	7972741	dmr_480643	0.565
chr15	7993604	7994119	dmr_480661	0.5185
chr15	7994284	7994552	dmr_480662	0.5870000000000001
chr15	8011234	8011617	dmr_480675	0.6835
chr15	8011642	8011969	dmr_480676	0.636
chr15	8027077	8027709	dmr_480691	0.769
chr15	8030555	8030890	dmr_480695	0.6715
chr15	8219935	8220101	dmr_480772	0.5815
chr15	8233667	8233820	dmr_480789	0.5055
chr15	8267285	8267492	dmr_480809	0.6515
chr15	8281686	8281992	dmr_480819	0.642
chr15	8282156	8282360	dmr_480820	0.8365
chr15	8285779	8286558	dmr_480824	0.768
chr15	8300235	8300270	dmr_480837	0.503
chr15	8316563	8316599	dmr_480843	0.5589999999999999
chr15	8317449	8317718	dmr_480845	0.5275
chr15	8352594	8352771	dmr_480859	0.584
chr15	8413607	8413843	dmr_480896	0.664
chr15	8416379	8416626	dmr_480898	0.516
chr15	8504157	8504354	dmr_480942	0.5395
chr15	8511836	8512081	dmr_480951	0.8085
chr15	8512112	8512356	dmr_480952	0.519
chr15	8518049	8518285	dmr_480960	0.5539999999999999
chr15	8525882	8526490	dmr_480964	0.5760000000000001
chr15	8654707	8656045	dmr_481021	0.62
chr15	8697432	8698109	dmr_481055	0.6665
chr15	8709559	8709597	dmr_481069	0.516
chr15	8785707	8785937	dmr_481113	0.742
chr15	8817577	8817872	dmr_481133	0.897
chr15	8829825	8830178	dmr_481144	0.8320000000000001
chr15	8831795	8832416	dmr_481147	0.501
chr15	8846356	8846459	dmr_481156	0.5505
chr15	8854201	8855161	dmr_481163	0.608
chr15	8875000	8875639	dmr_481172	0.6605
chr15	8989757	8989991	dmr_481220	0.6679999999999999
chr15	9072813	9072824	dmr_481245	0.517
chr15	9094187	9094701	dmr_481267	0.5355
chr15	9094732	9094850	dmr_481268	0.6525
chr15	9103865	9104139	dmr_481278	0.597
chr15	9130995	9131357	dmr_481301	0.6515
chr15	9164121	9164515	dmr_481322	0.743
chr15	9528061	9528409	dmr_481453	0.7805
chr15	9529260	9529363	dmr_481454	0.606
chr15	9542998	9543459	dmr_481460	0.7055
chr15	9547558	9547742	dmr_481463	0.9785
chr15	9565390	9565683	dmr_481472	0.6045
chr15	9776990	9777254	dmr_481554	0.8135
chr15	10001282	10001485	dmr_481622	0.795
chr15	10382053	10382320	dmr_481770	0.52
chr15	10475514	10475736	dmr_481844	0.517
chr15	10680864	10681045	dmr_481994	0.6615
chr15	10689317	10689703	dmr_482002	0.6920000000000001
chr15	10750550	10750672	dmr_482065	0.6355
chr15	10816514	10817013	dmr_482093	0.7385
chr15	10831089	10831243	dmr_482107	0.7
chr15	10840099	10840228	dmr_482112	0.578
chr15	10840581	10841487	dmr_482113	0.66
chr15	10922513	10922683	dmr_482149	0.7085
chr15	10923403	10923556	dmr_482150	0.633
chr15	11053047	11054272	dmr_482220	0.7485
chr15	11054322	11054403	dmr_482221	0.6385
chr15	11054592	11054762	dmr_482222	0.5820000000000001
chr15	11152911	11153242	dmr_482285	0.537
chr15	11159489	11159865	dmr_482291	0.706
chr15	11174922	11175188	dmr_482299	0.8009999999999999
chr15	11392916	11393846	dmr_482407	0.972
chr15	11406833	11406999	dmr_482411	0.502
chr15	11500938	11501043	dmr_482471	0.7275
chr15	11605788	11606045	dmr_482545	0.7605
chr15	11610202	11610352	dmr_482550	0.517
chr15	11626377	11626878	dmr_482558	0.6595
chr15	11626902	11627134	dmr_482559	0.7445
chr15	11668598	11668742	dmr_482580	0.5085
chr15	11669541	11669884	dmr_482581	0.8665
chr15	11671723	11672010	dmr_482585	0.5255
chr15	11678373	11678440	dmr_482589	0.6915
chr15	11685931	11686242	dmr_482593	0.5835
chr15	11712838	11713648	dmr_482609	0.5065
chr15	11729465	11729675	dmr_482622	0.7165
chr15	11736900	11737808	dmr_482629	0.9455
chr15	11738156	11738165	dmr_482630	0.7055
chr15	11740389	11740901	dmr_482633	0.5595
chr15	11744992	11745797	dmr_482638	0.5515
chr15	11748333	11748386	dmr_482642	0.7095
chr15	11806180	11806906	dmr_482680	0.9625
chr15	11844218	11845460	dmr_482700	0.5725
chr15	11848690	11848991	dmr_482704	0.6920000000000001
chr15	11858532	11858993	dmr_482715	0.5589999999999999
chr15	11860256	11860463	dmr_482717	0.5935
chr15	11860786	11860871	dmr_482718	0.6835
chr15	11861168	11861336	dmr_482719	0.7855
chr15	11862152	11862999	dmr_482721	0.6015
chr15	11866786	11867301	dmr_482724	0.96
chr15	11871892	11872143	dmr_482729	0.614
chr15	11873229	11873471	dmr_482731	0.7170000000000001
chr15	11880025	11880053	dmr_482737	0.5095
chr15	11882648	11883454	dmr_482740	0.6695
chr15	11889297	11889532	dmr_482746	0.5870000000000001
chr15	11891248	11891549	dmr_482748	0.7040000000000001
chr15	11898666	11899098	dmr_482753	0.716
chr15	11901933	11902921	dmr_482756	0.8285
chr15	11903031	11903269	dmr_482757	0.599
chr15	11903314	11903874	dmr_482758	0.619
chr15	11907319	11907490	dmr_482759	0.6575
chr15	11969504	11969798	dmr_482787	0.5335
chr15	11970223	11971255	dmr_482789	0.5075
chr15	11977429	11978380	dmr_482795	0.6945
chr15	11981204	11981783	dmr_482800	0.616
chr15	11982260	11982617	dmr_482801	0.5675
chr15	11982957	11983054	dmr_482802	0.5855
chr15	11996293	11996489	dmr_482818	0.7515
chr15	12001007	12001189	dmr_482822	0.5435
chr15	12001289	12001502	dmr_482823	0.5685
chr15	12024253	12025646	dmr_482841	0.6745
chr15	12039431	12039624	dmr_482853	0.556
chr15	12039640	12040120	dmr_482854	0.555
chr15	12048798	12049838	dmr_482865	0.5735
chr15	12082415	12082804	dmr_482894	0.6875
chr15	12084159	12084755	dmr_482897	0.6205
chr15	12103234	12103700	dmr_482918	0.541
chr15	12103800	12104030	dmr_482919	0.813
chr15	12106431	12107376	dmr_482923	0.6
chr15	12111170	12111425	dmr_482930	0.518
chr15	12111483	12112098	dmr_482931	0.633
chr15	12133526	12133593	dmr_482955	0.6795
chr15	12134516	12134748	dmr_482957	0.5165
chr15	12135450	12135606	dmr_482958	0.785
chr15	12149575	12149912	dmr_482978	0.5529999999999999
chr15	12156232	12156440	dmr_482989	0.643
chr15	12193844	12194515	dmr_483027	0.6455
chr15	12211512	12212059	dmr_483043	0.652
chr15	12214911	12215625	dmr_483049	0.6445
chr15	12215701	12216008	dmr_483050	0.66
chr15	12219784	12219787	dmr_483055	0.6825
chr15	12227435	12227813	dmr_483065	0.621
chr15	12228488	12228573	dmr_483068	0.5635
chr15	12243733	12244918	dmr_483091	0.69
chr15	12246384	12247322	dmr_483093	0.6515
chr15	12247384	12247786	dmr_483094	0.7040000000000001
chr15	12272239	12272428	dmr_483123	0.579
chr15	12299892	12300862	dmr_483149	0.5295
chr15	12342018	12342536	dmr_483191	0.6815
chr15	12362573	12363247	dmr_483219	0.6295
chr15	12366003	12366771	dmr_483222	0.7875
chr15	12367656	12367681	dmr_483224	0.5165
chr15	12370064	12370647	dmr_483227	0.9590000000000001
chr15	12407921	12408595	dmr_483261	0.5485
chr15	12414828	12415979	dmr_483268	0.5655
chr15	12416001	12416094	dmr_483269	0.5015
chr15	12433867	12434428	dmr_483288	0.609
chr15	12446714	12447266	dmr_483299	0.731
chr15	12465819	12466343	dmr_483318	0.5845
chr15	12495817	12495988	dmr_483359	0.563
chr15	12506638	12507113	dmr_483370	0.6455
chr15	12522865	12523071	dmr_483390	0.621
chr15	12534936	12535400	dmr_483396	0.6625
chr15	12586681	12587080	dmr_483441	0.7595
chr15	12588719	12588925	dmr_483443	0.5085
chr15	12600149	12600390	dmr_483454	0.563
chr15	12606138	12607345	dmr_483459	0.8295
chr15	12610998	12611091	dmr_483463	0.8755
chr15	12613713	12614577	dmr_483467	0.5505
chr15	12617633	12618296	dmr_483470	0.5035
chr15	12645188	12645356	dmr_483501	0.5645
chr15	12649589	12650022	dmr_483507	0.635
chr15	12656502	12656567	dmr_483515	0.6409999999999999
chr15	12660311	12660930	dmr_483520	0.703
chr15	12662526	12662534	dmr_483522	0.5720000000000001
chr15	12680166	12680315	dmr_483541	0.5965
chr15	12681119	12681221	dmr_483543	0.5635
chr15	12716768	12717355	dmr_483583	0.726
chr15	12725287	12725349	dmr_483593	0.5565
chr15	12728594	12728809	dmr_483600	0.5745
chr15	12732492	12732960	dmr_483605	0.7709999999999999
chr15	12738054	12738640	dmr_483614	0.6545
chr15	12763121	12763675	dmr_483636	0.55
chr15	12770659	12771514	dmr_483647	0.6835
chr15	12791690	12792305	dmr_483661	0.655
chr15	12796059	12796812	dmr_483665	0.677
chr15	12797755	12798087	dmr_483666	0.5529999999999999
chr15	12798121	12798459	dmr_483667	0.9359999999999999
chr15	12800344	12801073	dmr_483670	0.583
chr15	12805147	12805458	dmr_483675	0.5575
chr15	12835906	12836379	dmr_483688	0.9665
chr15	12842331	12842494	dmr_483694	0.6135
chr15	12848211	12848411	dmr_483705	0.596
chr15	12861877	12861983	dmr_483719	0.6185
chr15	12868926	12869651	dmr_483729	0.6679999999999999
chr15	12875983	12876245	dmr_483736	0.5785
chr15	12876531	12876609	dmr_483737	0.6409999999999999
chr15	12884755	12885866	dmr_483746	0.8315
chr15	12895451	12895997	dmr_483753	0.614
chr15	12903972	12904971	dmr_483760	0.5525
chr15	12908053	12908642	dmr_483764	0.67
chr15	12908662	12909386	dmr_483765	0.528
chr15	12991827	12992138	dmr_483814	0.603
chr15	13001649	13001908	dmr_483819	0.6709999999999999
chr15	13011903	13012263	dmr_483825	0.517
chr15	13026998	13027416	dmr_483832	0.6275
chr15	13042133	13042659	dmr_483851	0.8245
chr15	13048065	13048225	dmr_483858	0.611
chr15	13050241	13050384	dmr_483863	0.621
chr15	13050387	13050423	dmr_483864	0.621
chr15	13050550	13050801	dmr_483865	0.8490000000000001
chr15	13055718	13055988	dmr_483869	0.6425
chr15	13074248	13074356	dmr_483889	0.5655
chr15	13083504	13083676	dmr_483900	0.7005
chr15	13091397	13091838	dmr_483908	0.7005
chr15	13091864	13092773	dmr_483909	0.59
chr15	13094073	13095010	dmr_483912	0.627
chr15	13105741	13105989	dmr_483924	0.596
chr15	13125816	13126672	dmr_483933	0.7829999999999999
chr15	13131287	13132407	dmr_483941	0.5495
chr15	13136030	13136826	dmr_483947	0.6565
chr15	13137159	13137376	dmr_483948	0.862
chr15	13139054	13139254	dmr_483951	0.5295
chr15	13139546	13139717	dmr_483952	0.5945
chr15	13140027	13140164	dmr_483953	0.5055
chr15	13140422	13140760	dmr_483954	0.723
chr15	13141929	13142423	dmr_483957	0.677
chr15	13145574	13146012	dmr_483962	0.612
chr15	13158644	13158714	dmr_483973	0.7315
chr15	13170909	13171661	dmr_483987	0.5515
chr15	13171912	13171941	dmr_483988	0.7045
chr15	13174420	13174926	dmr_483989	0.5945
chr15	13284162	13284523	dmr_484065	0.627
chr15	13288571	13288765	dmr_484072	0.6915
chr15	13289120	13289125	dmr_484073	0.695
chr15	13304248	13304468	dmr_484088	0.5155
chr15	13304512	13304890	dmr_484089	0.7395
chr15	13306535	13306770	dmr_484092	0.5835
chr15	13320446	13321305	dmr_484105	0.713
chr15	13326669	13327066	dmr_484112	0.9620000000000001
chr15	13327592	13327785	dmr_484114	0.534
chr15	13375777	13375870	dmr_484140	0.768
chr15	13416076	13416574	dmr_484158	0.7095
chr15	13528343	13528466	dmr_484214	0.797
chr15	13534299	13534514	dmr_484218	0.816
chr15	13600584	13601024	dmr_484250	0.5175
chr15	13655225	13655437	dmr_484285	0.7685
chr15	13667339	13667429	dmr_484289	0.509
chr15	13677975	13678319	dmr_484294	0.8205
chr15	13729568	13730220	dmr_484310	0.5825
chr15	13765565	13765791	dmr_484325	0.522
chr15	14253738	14253772	dmr_484479	0.765
chr15	14254330	14254828	dmr_484480	0.5429999999999999
chr15	14392343	14392699	dmr_484519	0.64
chr15	14422125	14422260	dmr_484526	0.6165
chr15	14628753	14629001	dmr_484582	0.615
chr15	14753860	14754157	dmr_484613	0.6535
chr15	14815341	14815499	dmr_484632	0.8305
chr15	15220394	15220544	dmr_484725	0.5005
chr15	15409744	15409796	dmr_484780	0.674
chr15	15414071	15414527	dmr_484782	0.515
chr15	15430334	15430506	dmr_484786	0.575
chr15	15430585	15430868	dmr_484787	0.561
chr15	15431023	15431107	dmr_484788	0.7035
chr15	15502600	15502603	dmr_484804	0.598
chr15	15503068	15503092	dmr_484805	0.607
chr15	15543852	15544018	dmr_484823	0.6185
chr15	15558960	15559004	dmr_484826	0.9470000000000001
chr15	15559320	15559775	dmr_484827	0.7845
chr15	15622889	15623219	dmr_484852	0.8809999999999999
chr15	15629366	15629431	dmr_484857	0.828
chr15	15716882	15716899	dmr_484894	0.8295
chr15	15745735	15746142	dmr_484907	0.622
chr15	15824059	15824129	dmr_484938	0.7609999999999999
chr15	15848305	15848391	dmr_484942	0.718
chr15	15857790	15858143	dmr_484948	0.9675
chr15	15881204	15881417	dmr_484960	0.684
chr15	15969137	15969358	dmr_484991	0.7390000000000001
chr15	15969951	15970122	dmr_484992	0.653
chr15	16060896	16060938	dmr_485041	0.7035
chr15	16451269	16451463	dmr_485154	0.6685
chr15	16458313	16458658	dmr_485155	0.8305
chr15	16520628	16520899	dmr_485178	0.5015
chr15	16541212	16541280	dmr_485193	0.616
chr15	16660513	16660669	dmr_485238	0.6085
chr15	16760305	16760488	dmr_485291	0.6175
chr15	16774942	16775156	dmr_485307	0.618
chr15	16802484	16803178	dmr_485330	0.6585
chr15	16808333	16808545	dmr_485336	0.648
chr15	16853421	16853718	dmr_485373	0.716
chr15	16925638	16926175	dmr_485403	0.5305
chr15	16931741	16931806	dmr_485408	0.9345
chr15	17007806	17008166	dmr_485434	0.8240000000000001
chr15	17485835	17486302	dmr_485574	0.6175
chr15	17828625	17828668	dmr_485710	0.5325
chr15	18032454	18033455	dmr_485777	0.6735
chr15	18052930	18053101	dmr_485785	0.5135
chr15	18064665	18065597	dmr_485794	0.7490000000000001
chr15	18079894	18080307	dmr_485807	0.8215
chr15	18339516	18340230	dmr_485896	0.6415
chr15	18432726	18432899	dmr_485923	0.8
chr15	18608239	18608576	dmr_485972	0.6885
chr15	18609797	18610003	dmr_485974	0.5205
chr15	18685137	18685302	dmr_485999	0.755
chr15	18685578	18685678	dmr_486000	0.688
chr15	18697622	18697808	dmr_486009	0.843
chr15	18748818	18748853	dmr_486037	0.609
chr15	18762913	18763346	dmr_486042	0.505
chr15	18820565	18820660	dmr_486068	0.7829999999999999
chr15	18821363	18821376	dmr_486070	0.6945
chr15	18844470	18844910	dmr_486096	0.625
chr15	18887930	18888151	dmr_486144	0.691
chr15	18889181	18889314	dmr_486146	0.884
chr15	18894141	18894354	dmr_486154	0.642
chr15	18919119	18919800	dmr_486188	0.5425
chr15	18987866	18988175	dmr_486275	0.8505
chr15	18994361	18994644	dmr_486282	0.514
chr15	18994941	18995229	dmr_486283	0.6255
chr15	19021630	19021681	dmr_486309	0.6045
chr15	19093960	19094514	dmr_486356	0.675
chr15	19104268	19104511	dmr_486361	0.654
chr15	19107814	19108098	dmr_486366	0.6729999999999999
chr15	19123129	19123280	dmr_486381	0.535
chr15	19129196	19129443	dmr_486387	0.634
chr15	19191702	19191813	dmr_486415	0.951
chr15	19273600	19273835	dmr_486447	0.7145
chr15	19276154	19276470	dmr_486449	0.762
chr15	19276671	19276744	dmr_486450	0.8005
chr15	19316649	19316969	dmr_486461	0.9145
chr15	19360606	19361074	dmr_486472	0.64
chr15	19463514	19463602	dmr_486497	0.61
chr15	19518935	19519167	dmr_486508	0.7245
chr15	19519529	19519576	dmr_486509	0.826
chr15	19687191	19687719	dmr_486544	0.5535
chr15	19819939	19820661	dmr_486580	0.6785
chr15	20375629	20375650	dmr_486772	0.5775
chr15	20449731	20449869	dmr_486802	0.6970000000000001
chr15	20450147	20450197	dmr_486803	0.665
chr15	20450477	20451024	dmr_486804	0.5895
chr15	20551060	20551267	dmr_486868	0.6555
chr15	20591639	20592061	dmr_486890	0.5705
chr15	20599025	20599099	dmr_486893	0.546
chr15	20639093	20639111	dmr_486916	0.5715
chr15	20660302	20660398	dmr_486921	0.8615
chr15	20682005	20682049	dmr_486937	0.508
chr15	20711364	20712002	dmr_486951	0.7185
chr15	20712259	20712509	dmr_486952	0.7605
chr15	20893737	20893792	dmr_487044	0.9325
chr15	20896288	20896568	dmr_487048	0.7065
chr15	20971208	20971527	dmr_487079	0.765
chr15	21037776	21038454	dmr_487111	0.867
chr15	21109192	21109524	dmr_487143	0.5670000000000001
chr15	21109898	21110047	dmr_487144	0.72
chr15	21110514	21110677	dmr_487146	0.7535
chr15	21153896	21153939	dmr_487173	0.613
chr15	21179624	21180088	dmr_487188	0.5529999999999999
chr15	21180359	21180622	dmr_487189	0.6775
chr15	21209936	21210304	dmr_487203	0.5505
chr15	21355676	21356355	dmr_487280	0.7615
chr15	21405238	21405705	dmr_487316	0.6975
chr15	21460917	21461138	dmr_487347	0.8220000000000001
chr15	21491206	21491378	dmr_487362	0.7040000000000001
chr15	21530903	21531055	dmr_487378	0.5295
chr15	21537063	21537313	dmr_487383	0.507
chr15	21556142	21556467	dmr_487387	0.6375
chr15	22102011	22102369	dmr_487550	0.664
chr15	22262871	22262913	dmr_487610	0.794
chr15	22505165	22505180	dmr_487671	0.6755
chr15	22536042	22536147	dmr_487692	0.5945
chr15	22549152	22549208	dmr_487703	0.5055
chr15	22624927	22625715	dmr_487740	0.6195
chr15	22630401	22630683	dmr_487742	0.7390000000000001
chr15	22640432	22640692	dmr_487745	0.636
chr15	22898039	22898486	dmr_487845	0.5375
chr15	22916326	22916969	dmr_487862	0.6135
chr15	22969334	22969969	dmr_487885	0.7565
chr15	23105163	23105252	dmr_487960	0.6455
chr15	23164742	23165255	dmr_487999	0.7959999999999999
chr15	23196645	23196685	dmr_488017	0.569
chr15	23416306	23416812	dmr_488084	0.5825
chr15	23419864	23420301	dmr_488088	0.6845
chr15	23451878	23452774	dmr_488101	0.6215
chr15	23560183	23560477	dmr_488156	0.763
chr15	23607135	23607799	dmr_488176	0.8705
chr15	23921442	23921625	dmr_488256	0.7255
chr15	24039075	24039383	dmr_488292	0.7140000000000001
chr15	24272912	24272971	dmr_488377	0.5695
chr15	24305996	24306421	dmr_488395	0.8605
chr15	24306896	24307044	dmr_488396	0.6415
chr15	24327212	24327668	dmr_488400	0.7040000000000001
chr15	24501803	24502867	dmr_488471	0.6795
chr15	24550163	24550335	dmr_488491	0.7645
chr15	24566956	24567286	dmr_488506	0.5375
chr15	24610001	24610266	dmr_488528	0.578
chr15	24633194	24633392	dmr_488539	0.8945
chr15	24720150	24720504	dmr_488570	0.721
chr15	24849760	24849814	dmr_488636	0.6335
chr15	24895875	24895893	dmr_488659	0.863
chr15	24960115	24960662	dmr_488696	0.5045
chr15	24968660	24968739	dmr_488704	0.55
chr15	24969044	24969351	dmr_488705	0.7525
chr15	24969647	24970015	dmr_488706	0.654
chr15	24990558	24990655	dmr_488718	0.6425
chr15	25005844	25006377	dmr_488730	0.8275
chr15	25006631	25006652	dmr_488731	0.5985
chr15	25019655	25019936	dmr_488739	0.5725
chr15	25026901	25026903	dmr_488746	0.5529999999999999
chr15	25036363	25036821	dmr_488755	0.7245
chr15	25174794	25175013	dmr_488830	0.63
chr15	25217835	25218285	dmr_488853	0.669
chr15	25221385	25222480	dmr_488857	0.5895
chr15	25228747	25228920	dmr_488864	0.6285
chr15	25229202	25229880	dmr_488865	0.6305
chr15	25234896	25235213	dmr_488874	0.5815
chr15	25269437	25270039	dmr_488891	0.6685
chr15	25270071	25270638	dmr_488892	0.7175
chr15	25361571	25362641	dmr_488956	0.5575
chr15	25363439	25364331	dmr_488959	0.588
chr15	25365285	25365977	dmr_488961	0.5805
chr15	25369297	25369503	dmr_488967	0.5579999999999999
chr15	25369890	25369998	dmr_488968	0.6255
chr15	25376800	25377515	dmr_488978	0.682
chr15	25377597	25377661	dmr_488979	0.5539999999999999
chr15	25378913	25379599	dmr_488981	0.687
chr15	25380000	25380221	dmr_488983	0.5845
chr15	25383827	25383845	dmr_488990	0.5275
chr15	25390614	25391173	dmr_489003	0.7295
chr15	25391441	25391628	dmr_489005	0.6065
chr15	25392447	25392481	dmr_489007	0.564
chr15	25392938	25393332	dmr_489008	0.588
chr15	25403407	25404729	dmr_489022	0.653
chr15	25408153	25408262	dmr_489027	0.5725
chr15	25415670	25417064	dmr_489032	0.6265
chr15	25417409	25418218	dmr_489033	0.6409999999999999
chr15	25460266	25460448	dmr_489068	0.7175
chr15	25492324	25492601	dmr_489088	0.645
chr15	25509859	25510677	dmr_489104	0.6655
chr15	25675794	25676904	dmr_489212	0.6825
chr15	25685270	25685540	dmr_489222	0.9495
chr15	25713597	25713800	dmr_489243	0.556
chr15	25714130	25714512	dmr_489244	0.6295
chr15	25733177	25733374	dmr_489259	0.527
chr15	25773914	25773971	dmr_489288	0.625
chr15	25774300	25774325	dmr_489289	0.7435
chr15	25794556	25794707	dmr_489306	0.6325
chr15	25801773	25801917	dmr_489313	0.7525
chr15	25805515	25806010	dmr_489316	0.531
chr15	25807068	25808066	dmr_489319	0.503
chr15	25826241	25826834	dmr_489334	0.509
chr15	25830742	25831052	dmr_489340	0.63
chr15	25845378	25845516	dmr_489352	0.5425
chr15	25850693	25851110	dmr_489356	0.613
chr15	25851198	25851318	dmr_489357	0.5985
chr15	25854565	25855204	dmr_489362	0.5675
chr15	25904296	25904566	dmr_489418	0.5465
chr15	25904647	25905316	dmr_489419	0.508
chr15	25905377	25905653	dmr_489420	0.521
chr15	25913628	25913803	dmr_489431	0.5565
chr15	25926168	25926591	dmr_489447	0.759
chr15	25940408	25940650	dmr_489466	0.6355
chr15	25985811	25985872	dmr_489509	0.5295
chr15	25997252	25997589	dmr_489527	0.762
chr15	25999432	25999609	dmr_489530	0.6065
chr15	25999655	25999731	dmr_489531	0.55
chr15	26005299	26005677	dmr_489536	0.945
chr15	26039950	26040038	dmr_489557	0.58
chr15	26040289	26040485	dmr_489558	0.718
chr15	26153109	26153706	dmr_489608	0.9229999999999999
chr15	26159813	26160010	dmr_489616	0.579
chr15	26213306	26213584	dmr_489640	0.6235
chr15	26228781	26228912	dmr_489648	0.8225
chr15	26276068	26276193	dmr_489664	0.7490000000000001
chr15	26276541	26276918	dmr_489665	0.522
chr15	26298571	26299317	dmr_489677	0.595
chr15	26310878	26311169	dmr_489687	0.6705
chr15	26311643	26311672	dmr_489688	0.636
chr15	26327561	26327730	dmr_489708	0.807
chr15	26335626	26336079	dmr_489716	0.9245
chr15	26338023	26338222	dmr_489717	0.8335
chr15	26338305	26338659	dmr_489718	0.746
chr15	26340218	26340706	dmr_489721	0.722
chr15	26343358	26343662	dmr_489724	0.6265
chr15	26359156	26359179	dmr_489743	0.7015
chr15	26360442	26360653	dmr_489745	0.7125
chr15	26361545	26361774	dmr_489747	0.695
chr15	26364176	26364957	dmr_489751	0.878
chr15	26365151	26365622	dmr_489752	0.5465
chr15	26374696	26375025	dmr_489762	0.5715
chr15	26393079	26393257	dmr_489785	0.7115
chr15	26396631	26396637	dmr_489790	0.7165
chr15	26396989	26397148	dmr_489791	0.784
chr15	26401897	26402218	dmr_489795	0.6045
chr15	26409460	26409514	dmr_489801	0.682
chr15	26412968	26413072	dmr_489807	0.6145
chr15	26430468	26430783	dmr_489821	0.5195
chr15	26432804	26433387	dmr_489824	0.6845
chr15	26435763	26436104	dmr_489827	0.5589999999999999
chr15	26436846	26437322	dmr_489829	0.8775
chr15	26438353	26438397	dmr_489831	0.5820000000000001
chr15	26444895	26445725	dmr_489837	0.506
chr15	26562982	26562985	dmr_489893	0.741
chr15	26571526	26571757	dmr_489901	0.7435
chr15	26596166	26596549	dmr_489917	0.8145
chr15	26618608	26618639	dmr_489931	0.575
chr15	26627476	26627651	dmr_489942	0.9015
chr15	26642769	26642842	dmr_489949	0.584
chr15	26682313	26682939	dmr_489972	0.6555
chr15	26705509	26705721	dmr_489988	0.585
chr15	26715569	26716003	dmr_489993	0.675
chr15	26730946	26731076	dmr_490001	0.8285
chr15	26748052	26748159	dmr_490013	0.7829999999999999
chr15	26748302	26748387	dmr_490014	0.5475
chr15	26748648	26749086	dmr_490015	0.6579999999999999
chr15	26757093	26757233	dmr_490023	0.613
chr15	26959320	26959834	dmr_490121	0.5345
chr15	26960856	26961098	dmr_490122	0.6245
chr15	26975192	26975329	dmr_490131	0.7565
chr15	27000248	27000628	dmr_490141	0.7659999999999999
chr15	27020261	27020462	dmr_490157	0.6579999999999999
chr15	27020610	27021244	dmr_490158	0.519
chr15	27043771	27044156	dmr_490167	0.7535
chr15	27179738	27179950	dmr_490221	0.5995
chr15	27232775	27233182	dmr_490253	0.594
chr15	27235088	27235233	dmr_490255	0.6779999999999999
chr15	27322387	27322761	dmr_490310	0.536
chr15	27326272	27326359	dmr_490313	0.5355
chr15	27371440	27371632	dmr_490347	0.7025
chr15	27405731	27406225	dmr_490372	0.623
chr15	27450634	27451078	dmr_490405	0.6395
chr15	27458469	27458631	dmr_490412	0.747
chr15	27476007	27476790	dmr_490431	0.7375
chr15	27501566	27502195	dmr_490470	0.7115
chr15	27502684	27503717	dmr_490472	0.627
chr15	27512736	27513750	dmr_490488	0.688
chr15	27515506	27515525	dmr_490491	0.7415
chr15	27524478	27524724	dmr_490506	0.773
chr15	27535365	27536205	dmr_490527	0.634
chr15	27537275	27537773	dmr_490528	0.5329999999999999
chr15	27538936	27539042	dmr_490531	0.7585
chr15	27542124	27542869	dmr_490535	0.5685
chr15	27542888	27542977	dmr_490536	0.5365
chr15	27548150	27548510	dmr_490544	0.6835
chr15	27548599	27548904	dmr_490546	0.513
chr15	27564296	27564404	dmr_490575	0.5195
chr15	27565107	27566243	dmr_490577	0.5035
chr15	27592887	27592997	dmr_490625	0.557
chr15	27614521	27614858	dmr_490658	0.6735
chr15	27661737	27661880	dmr_490696	0.6555
chr15	27669242	27669568	dmr_490704	0.6005
chr15	27677091	27677102	dmr_490716	0.5285
chr15	27684867	27685420	dmr_490725	0.662
chr15	27699083	27699113	dmr_490736	0.62
chr15	27702772	27703089	dmr_490738	0.621
chr15	27715380	27715535	dmr_490751	0.645
chr15	27721131	27721318	dmr_490758	0.7140000000000001
chr15	27731959	27732052	dmr_490771	0.5645
chr15	27734936	27735330	dmr_490775	0.514
chr15	27735969	27735979	dmr_490777	0.7105
chr15	27740277	27740399	dmr_490783	0.6709999999999999
chr15	27750528	27750846	dmr_490799	0.768
chr15	27753682	27753840	dmr_490806	0.6735
chr15	27754328	27754423	dmr_490808	0.622
chr15	27761340	27761707	dmr_490821	0.5385
chr15	27768364	27768666	dmr_490836	0.578
chr15	27774469	27774678	dmr_490844	0.565
chr15	27778694	27778914	dmr_490853	0.505
chr15	27779288	27779706	dmr_490855	0.537
chr15	27779997	27780584	dmr_490856	0.725
chr15	27782293	27782730	dmr_490860	0.617
chr15	27782791	27782917	dmr_490861	0.623
chr15	27784938	27786023	dmr_490864	0.7005
chr15	27786475	27786725	dmr_490866	0.7195
chr15	27786743	27786895	dmr_490867	0.741
chr15	27787460	27788244	dmr_490869	0.6015
chr15	27788806	27788894	dmr_490870	0.6745
chr15	27789520	27790003	dmr_490872	0.652
chr15	27792496	27793115	dmr_490879	0.6235
chr15	27793257	27793581	dmr_490880	0.5895
chr15	27797187	27797703	dmr_490887	0.522
chr15	27797718	27798446	dmr_490888	0.6905
chr15	27804440	27804844	dmr_490899	0.72
chr15	27808271	27808689	dmr_490905	0.5335
chr15	27815516	27815632	dmr_490913	0.573
chr15	27817072	27817558	dmr_490918	0.6385
chr15	27821902	27822100	dmr_490927	0.7085
chr15	27824432	27824436	dmr_490932	0.6995
chr15	27825183	27826334	dmr_490934	0.56
chr15	27840987	27841072	dmr_490959	0.9005
chr15	27843619	27843941	dmr_490963	0.6865
chr15	27844000	27844308	dmr_490964	0.593
chr15	27849946	27850156	dmr_490973	0.5155
chr15	27856165	27856711	dmr_490985	0.5475
chr15	27857158	27857541	dmr_490987	0.6335
chr15	27858835	27859428	dmr_490990	0.5795
chr15	27859807	27860019	dmr_490991	0.5275
chr15	27869182	27869208	dmr_491007	0.5720000000000001
chr15	27876367	27876634	dmr_491018	0.57
chr15	27876767	27876882	dmr_491019	0.6035
chr15	27883776	27884294	dmr_491029	0.758
chr15	27887431	27887721	dmr_491034	0.507
chr15	27898913	27899486	dmr_491052	0.664
chr15	27901346	27901575	dmr_491056	0.6615
chr15	27906825	27906981	dmr_491063	0.634
chr15	27919426	27919540	dmr_491081	0.778
chr15	27924869	27926083	dmr_491090	0.7055
chr15	27926153	27926294	dmr_491091	0.5515
chr15	27938244	27938642	dmr_491110	0.7020000000000001
chr15	27938890	27939006	dmr_491111	0.611
chr15	27943680	27944347	dmr_491120	0.7785
chr15	27945445	27945931	dmr_491123	0.711
chr15	27951028	27951585	dmr_491131	0.654
chr15	27955109	27955506	dmr_491139	0.695
chr15	27961227	27961311	dmr_491152	0.547
chr15	27974875	27975214	dmr_491167	0.5565
chr15	27981370	27981617	dmr_491175	0.6795
chr15	27992832	27993401	dmr_491196	0.6615
chr15	28009596	28009883	dmr_491219	0.52
chr15	28019427	28019694	dmr_491238	0.7065
chr15	28022798	28022879	dmr_491241	0.7829999999999999
chr15	28023477	28023580	dmr_491243	0.638
chr15	28039560	28039743	dmr_491256	0.55
chr15	28109673	28109944	dmr_491297	0.614
chr15	28110305	28110687	dmr_491298	0.767
chr15	28207689	28208137	dmr_491369	0.5415
chr15	28212952	28213248	dmr_491374	0.5975
chr15	28352027	28352052	dmr_491443	0.608
chr15	28378305	28378426	dmr_491454	0.7355
chr15	28721058	28721273	dmr_491608	0.7275
chr15	28721570	28722324	dmr_491609	0.6275
chr15	28740757	28740814	dmr_491616	0.626
chr15	28947947	28948195	dmr_491697	0.626
chr15	29063585	29063629	dmr_491726	0.5579999999999999
chr15	29077199	29077286	dmr_491735	0.7065
chr15	29137950	29138127	dmr_491756	0.507
chr15	29146979	29147002	dmr_491759	0.659
chr15	29155117	29155410	dmr_491763	0.5715
chr15	29199749	29199970	dmr_491771	0.868
chr15	29267048	29267257	dmr_491805	0.597
chr15	29315985	29316074	dmr_491820	0.7215
chr15	29330199	29330519	dmr_491827	0.5155
chr15	29343793	29343819	dmr_491836	0.5255
chr15	29400025	29400155	dmr_491854	0.7659999999999999
chr15	29427533	29427825	dmr_491862	0.5835
chr15	29448019	29448027	dmr_491872	0.858
chr15	29481558	29481787	dmr_491881	0.5105
chr15	29482092	29482227	dmr_491882	0.6055
chr15	29485285	29485386	dmr_491885	0.5845
chr15	29582001	29582160	dmr_491914	0.721
chr15	29582439	29582612	dmr_491915	0.7190000000000001
chr15	29762353	29762694	dmr_491981	0.6805
chr15	29916269	29916518	dmr_492040	0.6285
chr15	30010040	30010419	dmr_492075	0.525
chr15	30035095	30035349	dmr_492085	0.6495
chr15	30035425	30035585	dmr_492086	0.6175
chr15	30039494	30039744	dmr_492092	0.6885
chr15	30083861	30084390	dmr_492110	0.8075
chr15	30084483	30084727	dmr_492111	0.5429999999999999
chr15	30100796	30101046	dmr_492118	0.716
chr15	30122030	30122425	dmr_492127	0.611
chr15	30182940	30183347	dmr_492154	0.59
chr15	30183385	30183491	dmr_492155	0.502
chr15	30184109	30184272	dmr_492159	0.66
chr15	30191742	30192244	dmr_492169	0.7135
chr15	30197140	30197541	dmr_492174	0.7995
chr15	30199085	30199280	dmr_492176	0.639
chr15	30216050	30216268	dmr_492206	0.535
chr15	30236027	30236152	dmr_492219	0.5760000000000001
chr15	30271403	30271843	dmr_492254	0.682
chr15	30275736	30275896	dmr_492259	0.6890000000000001
chr15	30275988	30276597	dmr_492260	0.7515
chr15	30276760	30277134	dmr_492261	0.764
chr15	30284878	30285201	dmr_492267	0.5485
chr15	30285391	30286605	dmr_492268	0.6695
chr15	30289146	30289201	dmr_492274	0.575
chr15	30294541	30294650	dmr_492284	0.6629999999999999
chr15	30295459	30295496	dmr_492286	0.695
chr15	30306538	30306868	dmr_492301	0.5495
chr15	30311676	30311868	dmr_492308	0.574
chr15	30322813	30322849	dmr_492321	0.619
chr15	30339219	30339476	dmr_492341	0.527
chr15	30341818	30342239	dmr_492344	0.52
chr15	30370071	30370255	dmr_492369	0.541
chr15	30377486	30377893	dmr_492378	0.7985
chr15	30384496	30384563	dmr_492386	0.6065
chr15	30400721	30400784	dmr_492399	0.6065
chr15	30401905	30402103	dmr_492402	0.59
chr15	30450389	30451161	dmr_492443	0.644
chr15	30457686	30457805	dmr_492452	0.508
chr15	30467250	30467659	dmr_492464	0.6565
chr15	30474707	30474959	dmr_492478	0.789
chr15	30480621	30480898	dmr_492487	0.7509999999999999
chr15	30480905	30481108	dmr_492488	0.5489999999999999
chr15	30484969	30485571	dmr_492493	0.632
chr15	30501010	30501116	dmr_492506	0.6235
chr15	30524735	30525776	dmr_492535	0.6559999999999999
chr15	30530199	30530222	dmr_492544	0.5489999999999999
chr15	30541263	30541582	dmr_492556	0.8565
chr15	30541793	30541947	dmr_492557	0.866
chr15	30548081	30548199	dmr_492564	0.764
chr15	30548312	30548418	dmr_492565	0.6709999999999999
chr15	30551039	30551133	dmr_492569	0.526
chr15	30551169	30551240	dmr_492570	0.619
chr15	30553874	30554092	dmr_492573	0.6535
chr15	30558957	30559300	dmr_492577	0.5920000000000001
chr15	30559755	30559930	dmr_492579	0.723
chr15	30564340	30564619	dmr_492587	0.725
chr15	30569817	30569822	dmr_492592	0.6475
chr15	30570743	30570774	dmr_492594	0.5425
chr15	30590566	30590968	dmr_492606	0.8255
chr15	30593455	30593642	dmr_492610	0.6335
chr15	30625886	30626005	dmr_492651	0.5529999999999999
chr15	30644837	30645261	dmr_492670	0.5685
chr15	30645592	30645634	dmr_492671	0.753
chr15	30647178	30647478	dmr_492673	0.6675
chr15	30648730	30648866	dmr_492675	0.6845
chr15	30649865	30649911	dmr_492677	0.8735
chr15	30649978	30650099	dmr_492678	0.687
chr15	30654691	30654903	dmr_492686	0.67
chr15	30664033	30664256	dmr_492697	0.6825
chr15	30664369	30664512	dmr_492698	0.9520000000000001
chr15	30674627	30674664	dmr_492712	0.752
chr15	30681855	30682756	dmr_492721	0.679
chr15	30706953	30707087	dmr_492745	0.647
chr15	30708595	30709367	dmr_492748	0.63
chr15	30711012	30711391	dmr_492751	0.7345
chr15	30718487	30719052	dmr_492759	0.604
chr15	30719171	30719502	dmr_492760	0.6435
chr15	30740499	30740712	dmr_492781	0.5429999999999999
chr15	30741087	30741432	dmr_492782	0.5215
chr15	30775627	30776155	dmr_492812	0.5720000000000001
chr15	30793202	30793256	dmr_492840	0.7095
chr15	30793316	30793724	dmr_492841	0.5905
chr15	30795697	30795992	dmr_492844	0.6205
chr15	30801021	30801190	dmr_492852	0.7205
chr15	30802452	30802503	dmr_492854	0.6755
chr15	30821044	30821109	dmr_492881	0.578
chr15	30848317	30848632	dmr_492903	0.5885
chr15	30853110	30853535	dmr_492911	0.6725
chr15	30869578	30869936	dmr_492926	0.6385
chr15	30885254	30885768	dmr_492944	0.6755
chr15	30887578	30887722	dmr_492947	0.7285
chr15	30892110	30892231	dmr_492953	0.515
chr15	30895246	30895572	dmr_492956	0.575
chr15	30897312	30897780	dmr_492960	0.8045
chr15	30898171	30898346	dmr_492962	0.5095
chr15	30911911	30912223	dmr_492974	0.7659999999999999
chr15	30922273	30922386	dmr_492986	0.932
chr15	30922509	30923280	dmr_492987	0.6935
chr15	30950023	30950413	dmr_493018	0.517
chr15	30956271	30956971	dmr_493022	0.597
chr15	30969622	30970270	dmr_493041	0.6559999999999999
chr15	30977398	30977804	dmr_493049	0.77
chr15	30991990	30992649	dmr_493066	0.652
chr15	30992674	30992739	dmr_493067	0.6459999999999999
chr15	31004462	31005069	dmr_493074	0.649
chr15	31007280	31007370	dmr_493078	0.6375
chr15	31008310	31008621	dmr_493081	0.547
chr15	31022195	31022658	dmr_493093	0.6355
chr15	31024984	31025170	dmr_493096	0.5295
chr15	31040020	31040313	dmr_493113	0.5435
chr15	31092237	31092411	dmr_493147	0.853
chr15	31097141	31097850	dmr_493152	0.5485
chr15	31134866	31135444	dmr_493181	0.5855
chr15	31284906	31285368	dmr_493296	0.547
chr15	31285384	31285514	dmr_493297	0.701
chr15	31285636	31285654	dmr_493298	0.7340000000000001
chr15	31305321	31305842	dmr_493327	0.5095
chr15	31336712	31337581	dmr_493369	0.6105
chr15	31338027	31338235	dmr_493370	0.6509999999999999
chr15	31342335	31342788	dmr_493374	0.8859999999999999
chr15	31344525	31345966	dmr_493376	0.7865
chr15	31348913	31350381	dmr_493380	0.5095
chr15	31368148	31368925	dmr_493395	0.5705
chr15	31381521	31382140	dmr_493411	0.8505
chr15	31382160	31382385	dmr_493412	0.5625
chr15	31386147	31386499	dmr_493416	0.55
chr15	31392638	31392936	dmr_493420	0.603
chr15	31395851	31395907	dmr_493423	0.649
chr15	31396165	31397109	dmr_493424	0.5955
chr15	31397173	31397222	dmr_493425	0.733
chr15	31398791	31399363	dmr_493429	0.6990000000000001
chr15	31417645	31418460	dmr_493454	0.7285
chr15	31418513	31418631	dmr_493455	0.562
chr15	31422176	31423268	dmr_493458	0.532
chr15	31426029	31426567	dmr_493460	0.5655
chr15	31426684	31427228	dmr_493461	0.6935
chr15	31428366	31430127	dmr_493463	0.591
chr15	31447122	31447193	dmr_493479	0.528
chr15	31447584	31447670	dmr_493480	0.6015
chr15	31456257	31456646	dmr_493487	0.6805
chr15	31460766	31460792	dmr_493493	0.7245
chr15	31536209	31536456	dmr_493575	0.523
chr15	31571594	31572530	dmr_493596	0.5695
chr15	31585076	31585526	dmr_493602	0.531
chr15	31589065	31589422	dmr_493609	0.6965
chr15	31663298	31663412	dmr_493676	0.6945
chr15	31717167	31717367	dmr_493715	0.8859999999999999
chr15	31769645	31769758	dmr_493741	0.8635
chr15	31843495	31843565	dmr_493786	0.7255
chr15	31921486	31921679	dmr_493832	0.631
chr15	31989289	31989416	dmr_493874	0.54
chr15	31999020	32000123	dmr_493884	0.57
chr15	32097978	32098324	dmr_493962	0.546
chr15	32171797	32172180	dmr_494001	0.8079999999999999
chr15	32193688	32193985	dmr_494016	0.556
chr15	32203364	32203619	dmr_494026	0.768
chr15	32204951	32205417	dmr_494028	0.578
chr15	32239734	32240625	dmr_494052	0.5775
chr15	32257815	32258555	dmr_494071	0.634
chr15	32278828	32279045	dmr_494093	0.7
chr15	32297445	32297518	dmr_494117	0.5415
chr15	32610834	32611034	dmr_494384	0.6615
chr15	32656579	32656807	dmr_494418	0.7065
chr15	32662695	32663234	dmr_494421	0.5915
chr15	32665137	32665713	dmr_494422	0.5205
chr15	32931985	32932491	dmr_494520	0.703
chr15	32940726	32941412	dmr_494529	0.5155
chr15	33015583	33015703	dmr_494564	0.594
chr15	33196466	33197073	dmr_494606	0.5305
chr15	33481301	33481382	dmr_494689	0.6105
chr15	33924413	33924790	dmr_494834	0.7575
chr15	33992425	33992868	dmr_494856	0.7375
chr15	34113260	34113324	dmr_494915	0.6395
chr15	34238938	34239751	dmr_494969	0.718
chr15	34263929	34264035	dmr_494987	0.556
chr15	34265542	34265908	dmr_494989	0.588
chr15	34287134	34287240	dmr_495007	0.6609999999999999
chr15	34308945	34309415	dmr_495026	0.7695
chr15	34369093	34369641	dmr_495073	0.513
chr15	34370405	34370527	dmr_495075	0.589
chr15	34391487	34391629	dmr_495092	0.8105
chr15	34398619	34399169	dmr_495095	0.5955
chr15	34399879	34399970	dmr_495097	0.7415
chr15	34400572	34400893	dmr_495099	0.578
chr15	34402224	34402394	dmr_495102	0.684
chr15	34413019	34413248	dmr_495114	0.768
chr15	34426776	34426877	dmr_495126	0.5745
chr15	34431488	34431699	dmr_495130	0.55
chr15	34502570	34502828	dmr_495165	0.7120000000000001
chr15	34508339	34508967	dmr_495170	0.7735
chr15	34532693	34532920	dmr_495193	0.66
chr15	34668012	34668067	dmr_495292	0.6405
chr15	34679005	34679304	dmr_495304	0.7020000000000001
chr15	34680270	34680702	dmr_495306	0.794
chr15	34685264	34686150	dmr_495310	0.741
chr15	34747189	34747744	dmr_495348	0.621
chr15	34813997	34814514	dmr_495370	0.8375
chr15	34829400	34829862	dmr_495382	0.7015
chr15	34830227	34831260	dmr_495383	0.5845
chr15	34834661	34834770	dmr_495388	0.5755
chr15	34836832	34837096	dmr_495392	0.589
chr15	34838593	34838864	dmr_495393	0.737
chr15	34846296	34846621	dmr_495402	0.6565
chr15	34911569	34911796	dmr_495439	0.5035
chr15	34914388	34914679	dmr_495441	0.9115
chr15	35021347	35021467	dmr_495484	0.5915
chr15	35157432	35157718	dmr_495542	0.706
chr15	35205702	35205946	dmr_495559	0.563
chr15	35224121	35224329	dmr_495575	0.6695
chr15	35372197	35372443	dmr_495631	0.6275
chr15	35377541	35377546	dmr_495637	0.6775
chr15	35421445	35421695	dmr_495660	0.7545
chr15	35428761	35429002	dmr_495668	0.5465
chr15	35466924	35467031	dmr_495688	0.544
chr15	35479937	35480027	dmr_495696	0.516
chr15	35481925	35482245	dmr_495698	0.64
chr15	35491394	35491536	dmr_495705	0.7020000000000001
chr15	35502405	35502551	dmr_495710	0.5315
chr15	35520819	35520974	dmr_495718	0.605
chr15	35590768	35591345	dmr_495757	0.5760000000000001
chr15	35657683	35657828	dmr_495791	0.653
chr15	35741692	35741962	dmr_495838	0.8135
chr15	35766080	35766759	dmr_495853	0.518
chr15	35773402	35773726	dmr_495860	0.6905
chr15	35862052	35862319	dmr_495925	0.5085
chr15	35862679	35863030	dmr_495926	0.804
chr15	35884683	35885403	dmr_495942	0.955
chr15	35927326	35927503	dmr_495966	0.5489999999999999
chr15	35937030	35937210	dmr_495978	0.6055
chr15	36016298	36016312	dmr_496003	0.6625
chr15	36024230	36024576	dmr_496008	0.599
chr15	36024634	36025105	dmr_496009	0.6575
chr15	36066083	36066257	dmr_496031	0.6325
chr15	36141395	36143002	dmr_496067	0.6925
chr15	36209961	36211145	dmr_496101	0.528
chr15	36296251	36296591	dmr_496175	0.7485
chr15	36312956	36313081	dmr_496182	0.503
chr15	36341281	36341773	dmr_496197	0.7505
chr15	36373594	36373707	dmr_496220	0.5135
chr15	36375515	36375578	dmr_496222	0.6565
chr15	36417625	36417963	dmr_496256	0.6425
chr15	36425623	36426281	dmr_496264	0.7175
chr15	36479951	36480421	dmr_496301	0.5905
chr15	36491144	36491731	dmr_496316	0.5385
chr15	36589116	36589191	dmr_496382	0.8135
chr15	36705625	36705877	dmr_496451	0.603
chr15	36726474	36726952	dmr_496469	0.508
chr15	36732915	36733275	dmr_496474	0.529
chr15	36740192	36740501	dmr_496481	0.6035
chr15	36742477	36743219	dmr_496484	0.696
chr15	36749375	36749530	dmr_496493	0.6005
chr15	36764472	36765048	dmr_496506	0.731
chr15	36765092	36765516	dmr_496507	0.5155
chr15	36766943	36767197	dmr_496511	0.741
chr15	36768191	36768370	dmr_496513	0.527
chr15	36768680	36768921	dmr_496515	0.7075
chr15	36769190	36769336	dmr_496516	0.534
chr15	36770590	36770602	dmr_496519	0.512
chr15	36773168	36773199	dmr_496523	0.514
chr15	36775655	36775737	dmr_496527	0.5885
chr15	36776942	36777107	dmr_496529	0.6975
chr15	36784698	36784702	dmr_496536	0.528
chr15	36839485	36839968	dmr_496563	0.762
chr15	36840969	36841115	dmr_496565	0.5945
chr15	36873377	36873892	dmr_496591	0.7355
chr15	36885964	36886422	dmr_496603	0.564
chr15	36966396	36966664	dmr_496674	0.5835
chr15	36980481	36980600	dmr_496689	0.5355
chr15	36989945	36990525	dmr_496701	0.693
chr15	37029403	37029550	dmr_496731	0.7
chr15	37029869	37029872	dmr_496732	0.509
chr15	37031121	37031533	dmr_496734	0.507
chr15	37036352	37036923	dmr_496739	0.591
chr15	37045437	37045884	dmr_496750	0.7090000000000001
chr15	37052964	37053394	dmr_496758	0.5805
chr15	37062401	37062761	dmr_496765	0.628
chr15	37177025	37177388	dmr_496840	0.536
chr15	37290808	37290951	dmr_496913	0.593
chr15	37290991	37291137	dmr_496914	0.8575
chr15	37432943	37433361	dmr_497056	0.503
chr15	37439138	37439535	dmr_497064	0.722
chr15	37517288	37517878	dmr_497141	0.7155
chr15	37547098	37547367	dmr_497179	0.6659999999999999
chr15	37569892	37570861	dmr_497203	0.6025
chr15	37610934	37611263	dmr_497257	0.7245
chr15	37706295	37706466	dmr_497356	0.7070000000000001
chr15	37721033	37721048	dmr_497376	0.6935
chr15	37727038	37727181	dmr_497384	0.687
chr15	37733215	37734521	dmr_497393	0.672
chr15	37905480	37905770	dmr_497518	0.5495
chr15	37929267	37929346	dmr_497532	0.5435
chr15	37953811	37953987	dmr_497548	0.5539999999999999
chr15	37972902	37973136	dmr_497562	0.652
chr15	37975227	37975372	dmr_497566	0.6115
chr15	37979636	37979831	dmr_497570	0.6415
chr15	38000455	38000661	dmr_497592	0.594
chr15	38011823	38012401	dmr_497607	0.6235
chr15	38017341	38017542	dmr_497617	0.6255
chr15	38045590	38045907	dmr_497652	0.5455
chr15	38059806	38059961	dmr_497675	0.53
chr15	38114835	38115048	dmr_497722	0.713
chr15	38129448	38129674	dmr_497732	0.6859999999999999
chr15	38197383	38197673	dmr_497794	0.5985
chr15	38213693	38213918	dmr_497809	0.516
chr15	38245340	38245679	dmr_497825	0.6155
chr15	38302217	38302632	dmr_497876	0.5825
chr15	38364703	38364931	dmr_497913	0.5695
chr15	38373707	38373838	dmr_497922	0.5489999999999999
chr15	38380762	38380968	dmr_497928	0.5135
chr15	38384597	38384617	dmr_497932	0.7829999999999999
chr15	38406272	38406822	dmr_497950	0.619
chr15	38471275	38471328	dmr_497985	0.6779999999999999
chr15	38513041	38513093	dmr_498016	0.6145
chr15	38535371	38535633	dmr_498027	0.5265
chr15	38542669	38543153	dmr_498033	0.5685
chr15	38543635	38543920	dmr_498035	0.6225
chr15	38562814	38563245	dmr_498048	0.5795
chr15	38601848	38603200	dmr_498076	0.6345
chr15	38652818	38653111	dmr_498098	0.6115
chr15	38669726	38669974	dmr_498114	0.597
chr15	38673454	38673560	dmr_498119	0.7170000000000001
chr15	38682728	38682792	dmr_498124	0.5785
chr15	38686840	38687113	dmr_498126	0.588
chr15	38690138	38690206	dmr_498130	0.633
chr15	38691333	38691778	dmr_498132	0.5515
chr15	38702072	38702798	dmr_498145	0.68
chr15	38709417	38710015	dmr_498154	0.71
chr15	38891285	38891470	dmr_498183	0.5075
chr15	38903548	38903613	dmr_498203	0.7205
chr15	38910739	38910994	dmr_498209	0.7355
chr15	38914692	38915632	dmr_498215	0.5265
chr15	38919348	38920572	dmr_498222	0.6775
chr15	38947409	38947549	dmr_498250	0.6515
chr15	38949353	38949795	dmr_498253	0.7205
chr15	39077629	39077640	dmr_498328	0.537
chr15	39077929	39078310	dmr_498329	0.8005
chr15	39169842	39170085	dmr_498395	0.71
chr15	39195448	39195563	dmr_498409	0.6785
chr15	39222181	39222235	dmr_498430	0.6075
chr15	39273473	39274020	dmr_498464	0.5965
chr15	39354819	39355165	dmr_498510	0.5465
chr15	39355773	39356048	dmr_498511	0.597
chr15	39361728	39362009	dmr_498516	0.5685
chr15	39362376	39362461	dmr_498517	0.5755
chr15	39391461	39391464	dmr_498536	0.5555
chr15	39392135	39392228	dmr_498537	0.708
chr15	39393672	39393715	dmr_498539	0.7929999999999999
chr15	39488379	39488651	dmr_498618	0.7145
chr15	39635725	39636130	dmr_498710	0.529
chr15	39643680	39644367	dmr_498721	0.5535
chr15	39645477	39645535	dmr_498724	0.561
chr15	39670118	39670172	dmr_498750	0.6675
chr15	39676708	39676913	dmr_498758	0.5805
chr15	39679686	39680471	dmr_498762	0.8085
chr15	39746204	39746731	dmr_498814	0.609
chr15	39758863	39759280	dmr_498827	0.5329999999999999
chr15	39769013	39769761	dmr_498837	0.5815
chr15	39770483	39771239	dmr_498839	0.6595
chr15	39777007	39777784	dmr_498850	0.8685
chr15	39790717	39791094	dmr_498867	0.5305
chr15	39796376	39797224	dmr_498874	0.75
chr15	39800260	39800485	dmr_498879	0.657
chr15	39816027	39816198	dmr_498897	0.505
chr15	39821252	39821597	dmr_498905	0.613
chr15	39829670	39830282	dmr_498915	0.7655
chr15	39841121	39841353	dmr_498924	0.5885
chr15	39853488	39853662	dmr_498938	0.78
chr15	39875046	39875290	dmr_498965	0.593
chr15	39900904	39901519	dmr_498994	0.7120000000000001
chr15	39907259	39908313	dmr_499004	0.5505
chr15	39933842	39933991	dmr_499038	0.8305
chr15	39962418	39962880	dmr_499063	0.708
chr15	39980201	39980323	dmr_499073	0.6725
chr15	40065715	40066429	dmr_499125	0.7015
chr15	40067718	40067740	dmr_499129	0.61
chr15	40103674	40103708	dmr_499148	0.7425
chr15	40105873	40105890	dmr_499149	0.742
chr15	40114140	40114409	dmr_499157	0.6335
chr15	40114923	40115663	dmr_499158	0.5465
chr15	40120904	40120926	dmr_499161	0.544
chr15	40146051	40146739	dmr_499185	0.5555
chr15	40157578	40157996	dmr_499195	0.5395
chr15	40177112	40177780	dmr_499215	0.615
chr15	40177864	40177991	dmr_499216	0.605
chr15	40183198	40183358	dmr_499223	0.7335
chr15	40277783	40277875	dmr_499274	0.8909999999999999
chr15	40399873	40400343	dmr_499354	0.8135
chr15	40436669	40437053	dmr_499368	0.5945
chr15	40475820	40476083	dmr_499389	0.6845
chr15	40605040	40605580	dmr_499452	0.5845
chr15	40747512	40747606	dmr_499547	0.7070000000000001
chr15	40777419	40777523	dmr_499576	0.5435
chr15	40777542	40777767	dmr_499577	0.6705
chr15	40838687	40838981	dmr_499624	0.7020000000000001
chr15	40839000	40839295	dmr_499625	0.6935
chr15	40887634	40887673	dmr_499663	0.713
chr15	40890402	40890717	dmr_499666	0.5705
chr15	40913250	40913826	dmr_499686	0.6509999999999999
chr15	40927309	40927466	dmr_499699	0.743
chr15	40946057	40946420	dmr_499716	0.8270000000000001
chr15	40958276	40958575	dmr_499732	0.7135
chr15	40993158	40993583	dmr_499762	0.782
chr15	41036108	41036668	dmr_499795	0.8545
chr15	41039734	41040417	dmr_499798	0.635
chr15	41307331	41307651	dmr_499975	0.6859999999999999
chr15	41327820	41327975	dmr_499991	0.723
chr15	41332313	41332535	dmr_499996	0.5175
chr15	41375893	41376202	dmr_500024	0.621
chr15	41379537	41380091	dmr_500028	0.6555
chr15	41394078	41394153	dmr_500036	0.5425
chr15	41417820	41418012	dmr_500055	0.585
chr15	41418391	41418524	dmr_500056	0.546
chr15	41418776	41418800	dmr_500057	0.7105
chr15	41448526	41448841	dmr_500083	0.675
chr15	41466535	41466865	dmr_500112	0.63
chr15	41467201	41467450	dmr_500113	0.584
chr15	41474295	41474496	dmr_500120	0.7035
chr15	41489220	41489395	dmr_500136	0.7215
chr15	41490207	41490417	dmr_500137	0.716
chr15	41493515	41494022	dmr_500141	0.778
chr15	41498193	41498518	dmr_500146	0.609
chr15	41500509	41500770	dmr_500148	0.5255
chr15	41519157	41519227	dmr_500170	0.51
chr15	41551300	41551682	dmr_500205	0.7675
chr15	41552022	41552285	dmr_500206	0.868
chr15	41553376	41553416	dmr_500208	0.6679999999999999
chr15	41554010	41554839	dmr_500209	0.54
chr15	41564479	41564781	dmr_500219	0.6655
chr15	41611847	41611945	dmr_500260	0.8115
chr15	41617418	41617725	dmr_500269	0.5015
chr15	41618568	41618855	dmr_500270	0.573
chr15	41675585	41675817	dmr_500322	0.7745
chr15	41677272	41677718	dmr_500325	0.7040000000000001
chr15	41738136	41738424	dmr_500375	0.6409999999999999
chr15	41741050	41741165	dmr_500377	0.6635
chr15	41762290	41762730	dmr_500395	0.5345
chr15	41779298	41779320	dmr_500418	0.5825
chr15	41798895	41799244	dmr_500436	0.5635
chr15	41809713	41809835	dmr_500441	0.6055
chr15	41831027	41831264	dmr_500463	0.6925
chr15	41853307	41853462	dmr_500486	0.5175
chr15	41860082	41860497	dmr_500494	0.6375
chr15	41860778	41860817	dmr_500495	0.8195
chr15	41863854	41864321	dmr_500498	0.5975
chr15	41867394	41867580	dmr_500502	0.551
chr15	41869211	41869837	dmr_500504	0.565
chr15	41869910	41870086	dmr_500505	0.654
chr15	41901277	41901488	dmr_500530	0.5035
chr15	41917077	41917584	dmr_500542	0.7465
chr15	41972120	41972381	dmr_500567	0.5670000000000001
chr15	42056724	42057013	dmr_500605	0.55
chr15	42100875	42100944	dmr_500622	0.5335
chr15	42106445	42106566	dmr_500629	0.938
chr15	42106843	42106878	dmr_500630	0.772
chr15	42108164	42108589	dmr_500631	0.5660000000000001
chr15	42246805	42247008	dmr_500677	0.6920000000000001
chr15	42346337	42346435	dmr_500721	0.6115
chr15	42429840	42430083	dmr_500762	0.6075
chr15	42506766	42507007	dmr_500802	0.6940000000000001
chr15	42580585	42580844	dmr_500836	0.7135
chr15	42801116	42801340	dmr_500964	0.5539999999999999
chr15	42815171	42815630	dmr_500980	0.7190000000000001
chr15	42943697	42943769	dmr_501035	0.674
chr15	43060122	43060383	dmr_501096	0.8909999999999999
chr15	43123651	43123875	dmr_501126	0.723
chr15	43167727	43167928	dmr_501158	0.674
chr15	43252019	43252235	dmr_501192	0.9690000000000001
chr15	43258585	43258817	dmr_501199	0.501
chr15	43258938	43259185	dmr_501200	0.618
chr15	43263762	43264097	dmr_501203	0.757
chr15	43364634	43364877	dmr_501239	0.682
chr15	43526277	43526306	dmr_501304	0.552
chr15	43585269	43585524	dmr_501330	0.778
chr15	43585938	43586120	dmr_501331	0.8485
chr15	43588163	43588237	dmr_501335	0.6535
chr15	43609840	43610178	dmr_501341	0.564
chr15	43695226	43695648	dmr_501377	0.7035
chr15	43772874	43772987	dmr_501420	0.7545
chr15	43773747	43773853	dmr_501422	0.7795
chr15	43780157	43780423	dmr_501428	0.8095
chr15	43782226	43782468	dmr_501432	0.5675
chr15	43784352	43784381	dmr_501433	0.917
chr15	43803510	43803645	dmr_501442	0.5995
chr15	43804110	43804243	dmr_501443	0.7559999999999999
chr15	43815718	43816004	dmr_501450	0.546
chr15	43845382	43845585	dmr_501463	0.888
chr15	43864945	43865069	dmr_501480	0.6225
chr15	43868391	43868688	dmr_501484	0.66
chr15	43868959	43869185	dmr_501485	0.674
chr15	43872988	43873264	dmr_501488	0.747
chr15	43910523	43910565	dmr_501506	0.971
chr15	43940796	43941126	dmr_501529	0.5539999999999999
chr15	44065168	44065327	dmr_501568	0.695
chr15	44127303	44127447	dmr_501589	0.521
chr15	44162120	44162408	dmr_501602	0.8615
chr15	44236896	44237229	dmr_501640	0.8335
chr15	44331922	44332209	dmr_501675	0.8029999999999999
chr15	44348397	44348405	dmr_501683	0.8825
chr15	44348804	44349020	dmr_501684	0.66
chr15	44362916	44362948	dmr_501692	0.66
chr15	44372179	44372545	dmr_501702	0.8605
chr15	44387764	44387883	dmr_501715	0.792
chr15	44423285	44423510	dmr_501736	0.6035
chr15	44426985	44427000	dmr_501741	0.5285
chr15	44438319	44438774	dmr_501752	0.7020000000000001
chr15	44499259	44500146	dmr_501775	0.718
chr15	44565623	44565787	dmr_501800	0.6425
chr15	44667874	44668155	dmr_501854	0.55
chr15	44669810	44670397	dmr_501857	0.75
chr15	44678921	44679305	dmr_501873	0.759
chr15	44691409	44691633	dmr_501889	0.5865
chr15	44702957	44703585	dmr_501906	0.5635
chr15	44703989	44704585	dmr_501907	0.7385
chr15	44705606	44705953	dmr_501909	0.5379999999999999
chr15	44714234	44714346	dmr_501919	0.77
chr15	44733829	44734134	dmr_501936	0.5765
chr15	44743169	44743494	dmr_501948	0.6245
chr15	44745315	44745424	dmr_501950	0.6335
chr15	44750675	44750935	dmr_501956	0.7835
chr15	44764301	44765169	dmr_501973	0.665
chr15	44769144	44769213	dmr_501976	0.7175
chr15	44786741	44787395	dmr_501987	0.522
chr15	44859685	44859695	dmr_502030	0.722
chr15	44868539	44869475	dmr_502034	0.643
chr15	44913580	44913825	dmr_502064	0.5565
chr15	45001577	45001880	dmr_502104	0.6545
chr15	45016760	45017300	dmr_502110	0.703
chr15	45017986	45018578	dmr_502112	0.639
chr15	45050188	45050247	dmr_502124	0.5015
chr15	45050540	45050592	dmr_502125	0.7885
chr15	45103622	45103664	dmr_502152	0.7545
chr15	45115138	45116155	dmr_502167	0.6605
chr15	45118356	45118595	dmr_502170	0.57
chr15	45157365	45157580	dmr_502196	0.629
chr15	45342374	45342652	dmr_502237	0.5585
chr15	45350598	45350898	dmr_502244	0.5275
chr15	45612623	45612840	dmr_502308	0.5125
chr15	46838184	46838484	dmr_502545	0.615
chr15	46849789	46850225	dmr_502550	0.614
chr15	47289857	47290252	dmr_502638	0.878
chr15	47485819	47486014	dmr_502686	0.5435
chr15	47695249	47695507	dmr_502754	0.8315
chr15	47759005	47759096	dmr_502778	0.5785
chr15	47825015	47825127	dmr_502807	0.6845
chr15	47854750	47855004	dmr_502818	0.7609999999999999
chr15	47868974	47869594	dmr_502823	0.5955
chr15	47928404	47928590	dmr_502851	0.6775
chr15	47991118	47991191	dmr_502878	0.6035
chr15	48048227	48048475	dmr_502903	0.55
chr15	48052718	48052796	dmr_502908	0.5295
chr15	48175872	48176025	dmr_502964	0.6635
chr15	48252346	48252774	dmr_502996	0.6145
chr15	48253693	48254048	dmr_502997	0.5385
chr15	48389243	48389764	dmr_503062	0.6845
chr15	48436908	48437133	dmr_503077	0.6779999999999999
chr15	48437571	48437678	dmr_503078	0.9605
chr15	48547187	48547283	dmr_503132	0.76
chr15	48654463	48654577	dmr_503188	0.763
chr15	48699902	48700048	dmr_503213	0.735
chr15	48750248	48750318	dmr_503250	0.7605
chr15	48789013	48789143	dmr_503278	0.5645
chr15	48789502	48789613	dmr_503279	0.5985
chr15	49896184	49896454	dmr_503524	0.56
chr15	50053577	50053602	dmr_503570	0.8370000000000001
chr15	50082742	50082751	dmr_503584	0.5755
chr15	50102388	50102925	dmr_503591	0.8475
chr15	50253882	50254033	dmr_503647	0.6509999999999999
chr15	50254346	50254722	dmr_503648	0.667
chr15	50285798	50286762	dmr_503669	0.8905
chr15	50751947	50752026	dmr_503880	0.5005
chr15	50804412	50804449	dmr_503917	0.6615
chr15	50993144	50993329	dmr_504056	0.521
chr15	51206233	51206268	dmr_504158	0.5125
chr15	51206881	51206909	dmr_504160	0.62
chr15	51247368	51247529	dmr_504180	0.6729999999999999
chr15	51363431	51363646	dmr_504237	0.741
chr15	51391472	51391487	dmr_504249	0.547
chr15	51534657	51535154	dmr_504322	0.7965
chr15	51536351	51536835	dmr_504324	0.7
chr15	51597945	51598646	dmr_504365	0.62
chr15	51627628	51627877	dmr_504382	0.8340000000000001
chr15	51644132	51644300	dmr_504400	0.615
chr15	51644795	51645057	dmr_504401	0.614
chr15	51696488	51696873	dmr_504444	0.5155
chr15	51805307	51805661	dmr_504514	0.7635
chr15	51958054	51958750	dmr_504620	0.536
chr15	52054250	52055066	dmr_504671	0.6195
chr15	52391855	52392081	dmr_504823	0.6355
chr15	52430931	52431004	dmr_504838	0.7025
chr15	52433887	52433900	dmr_504843	0.8345
chr15	52507306	52507369	dmr_504881	0.693
chr15	52565298	52565867	dmr_504908	0.672
chr15	52648276	52648409	dmr_504949	0.8195
chr15	52690424	52691001	dmr_504965	0.6225
chr15	52699916	52700409	dmr_504973	0.9345
chr15	52717595	52718683	dmr_504982	0.5645
chr15	52725052	52725395	dmr_504988	0.7465
chr15	52741074	52741446	dmr_504998	0.6285
chr15	52764807	52765382	dmr_505021	0.7335
chr15	52773924	52774551	dmr_505029	0.5545
chr15	52785234	52786311	dmr_505034	0.5555
chr15	52805797	52805997	dmr_505048	0.6655
chr15	52858881	52859007	dmr_505072	0.574
chr15	52892677	52892813	dmr_505090	0.5245
chr15	52896535	52897087	dmr_505094	0.664
chr15	52905276	52905401	dmr_505100	0.863
chr15	52954110	52954621	dmr_505125	0.9620000000000001
chr15	52955640	52955697	dmr_505127	0.525
chr15	52958833	52959437	dmr_505128	0.508
chr15	52959931	52959950	dmr_505130	0.5605
chr15	52995055	52995186	dmr_505156	0.6035
chr15	52995445	52995577	dmr_505157	0.7055
chr15	52999942	52999963	dmr_505162	0.583
chr15	53000425	53002075	dmr_505163	0.6829999999999999
chr15	53020251	53020301	dmr_505180	0.5115
chr15	53022242	53022558	dmr_505183	0.684
chr15	53048790	53049191	dmr_505203	0.629
chr15	53080018	53080235	dmr_505232	0.564
chr15	53080497	53080954	dmr_505233	0.7365
chr15	53103083	53103289	dmr_505256	0.5955
chr15	53108261	53108541	dmr_505264	0.7559999999999999
chr15	53108868	53110290	dmr_505265	0.7835
chr15	53116631	53116725	dmr_505273	0.805
chr15	53119553	53119597	dmr_505278	0.6185
chr15	53120878	53120993	dmr_505281	0.503
chr15	53121090	53121395	dmr_505282	0.5755
chr15	53124971	53125199	dmr_505288	0.512
chr15	53128650	53128921	dmr_505293	0.6105
chr15	53130577	53130663	dmr_505297	0.647
chr15	53154654	53154898	dmr_505330	0.5345
chr15	53162008	53162944	dmr_505341	0.715
chr15	53216585	53216820	dmr_505409	0.528
chr15	53223698	53223972	dmr_505421	0.652
chr15	53258395	53258594	dmr_505470	0.782
chr15	53274644	53274857	dmr_505494	0.65
chr15	53275114	53275230	dmr_505495	0.5055
chr15	53276283	53276549	dmr_505497	0.6920000000000001
chr15	53281598	53281735	dmr_505504	0.5375
chr15	53281741	53282010	dmr_505505	0.685
chr15	53297764	53298215	dmr_505525	0.525
chr15	53324068	53325185	dmr_505564	0.718
chr15	53330797	53330833	dmr_505572	0.74
chr15	53339571	53339626	dmr_505586	0.5905
chr15	53342385	53342642	dmr_505590	0.7115
chr15	53344060	53344140	dmr_505591	0.7265
chr15	53347356	53347377	dmr_505592	0.718
chr15	53367445	53367790	dmr_505607	0.5025
chr15	53375021	53375144	dmr_505612	0.7285
chr15	53398425	53398560	dmr_505617	0.555
chr15	53402268	53402509	dmr_505622	0.9425
chr15	53468459	53468497	dmr_505647	0.664
chr15	53497927	53498522	dmr_505668	0.6365
chr15	53609309	53609852	dmr_505761	0.547
chr15	53621573	53622230	dmr_505767	0.5885
chr15	53689382	53689689	dmr_505821	0.5265
chr15	53748414	53748982	dmr_505859	0.5475
chr15	53782550	53782784	dmr_505876	0.5525
chr15	53789693	53789843	dmr_505882	0.5705
chr15	53823516	53823731	dmr_505909	0.6445
chr15	53890467	53890647	dmr_505951	0.63
chr15	53896737	53897033	dmr_505960	0.5995
chr15	53897328	53897987	dmr_505961	0.6185
chr15	53901347	53901568	dmr_505966	0.5675
chr15	54062807	54062911	dmr_506026	0.6
chr15	54112695	54112752	dmr_506051	0.5245
chr15	54123273	54123427	dmr_506063	0.6285
chr15	54191080	54191352	dmr_506089	0.56
chr15	54256994	54257576	dmr_506119	0.5085
chr15	54278104	54278226	dmr_506128	0.7070000000000001
chr15	54362890	54363501	dmr_506168	0.6165
chr15	54369320	54369386	dmr_506174	0.722
chr15	54400541	54400689	dmr_506194	0.5385
chr15	54404636	54405577	dmr_506199	0.6559999999999999
chr15	54408234	54408321	dmr_506201	0.5835
chr15	54425249	54425617	dmr_506213	0.9665
chr15	54440282	54440578	dmr_506222	0.6515
chr15	54463191	54463536	dmr_506234	0.569
chr15	54464002	54464260	dmr_506235	0.6515
chr15	54464451	54464531	dmr_506236	0.672
chr15	54466627	54466902	dmr_506240	0.723
chr15	54474033	54474060	dmr_506245	0.561
chr15	54479295	54479619	dmr_506252	0.747
chr15	54481832	54482240	dmr_506256	0.619
chr15	54482421	54483085	dmr_506257	0.777
chr15	54512743	54512840	dmr_506271	0.622
chr15	54570561	54571150	dmr_506294	0.6965
chr15	54572364	54573337	dmr_506296	0.7295
chr15	54573781	54573992	dmr_506297	0.6835
chr15	54577807	54577838	dmr_506303	0.6725
chr15	54579184	54579396	dmr_506305	0.561
chr15	54584362	54584567	dmr_506312	0.7075
chr15	54588227	54588564	dmr_506318	0.622
chr15	54593642	54593711	dmr_506327	0.6605
chr15	54604550	54604589	dmr_506336	0.5475
chr15	54612767	54612983	dmr_506342	0.759
chr15	54617572	54618101	dmr_506344	0.639
chr15	54619960	54620079	dmr_506347	0.7440000000000001
chr15	54630380	54630592	dmr_506358	0.6970000000000001
chr15	54685046	54685883	dmr_506384	0.635
chr15	54706070	54706550	dmr_506399	0.7415
chr15	54746288	54746300	dmr_506418	0.6865
chr15	54746568	54746968	dmr_506419	0.79
chr15	54757754	54757811	dmr_506432	0.6565
chr15	54900465	54901103	dmr_506547	0.765
chr15	54913244	54913713	dmr_506562	0.626
chr15	54919473	54919668	dmr_506570	0.608
chr15	54920891	54921489	dmr_506571	0.609
chr15	54924952	54925104	dmr_506577	0.7509999999999999
chr15	54945383	54945816	dmr_506589	0.9025
chr15	54946878	54947763	dmr_506590	0.763
chr15	54948130	54948235	dmr_506591	0.6409999999999999
chr15	54952992	54953184	dmr_506596	0.588
chr15	54959819	54960066	dmr_506602	0.614
chr15	54961054	54961067	dmr_506603	0.7565
chr15	54990193	54990241	dmr_506632	0.727
chr15	54997789	54998164	dmr_506636	0.5825
chr15	55019389	55020094	dmr_506655	0.643
chr15	55042666	55042959	dmr_506672	0.7765
chr15	55089725	55089834	dmr_506708	0.6505
chr15	55120688	55120965	dmr_506729	0.5579999999999999
chr15	55142672	55143310	dmr_506752	0.618
chr15	55152163	55152274	dmr_506759	0.667
chr15	55197966	55198028	dmr_506794	0.5685
chr15	55219652	55219763	dmr_506813	0.732
chr15	55236250	55236524	dmr_506830	0.5955
chr15	55276190	55276443	dmr_506858	0.526
chr15	55434576	55435158	dmr_506978	0.636
chr15	55502812	55502948	dmr_507018	0.8875
chr15	55503480	55503564	dmr_507020	0.551
chr15	55642037	55642969	dmr_507090	0.52
chr15	55691699	55692082	dmr_507114	0.6165
chr15	55694355	55694778	dmr_507116	0.644
chr15	55813441	55813593	dmr_507182	0.5645
chr15	55988823	55988974	dmr_507272	0.9390000000000001
chr15	56108002	56108603	dmr_507328	0.6545
chr15	56139641	56139661	dmr_507339	0.7
chr15	56555809	56556294	dmr_507480	0.524
chr15	56561176	56561318	dmr_507483	0.6605
chr15	56561611	56561636	dmr_507484	0.883
chr15	56562003	56562167	dmr_507485	0.5885
chr15	56634536	56634652	dmr_507528	0.514
chr15	56859284	56859739	dmr_507633	0.7355
chr15	57139316	57139325	dmr_507746	0.6455
chr15	57463550	57464494	dmr_507864	0.5075
chr15	57589344	57589829	dmr_507932	0.635
chr15	57590320	57591428	dmr_507933	0.568
chr15	57730809	57731486	dmr_508029	0.625
chr15	57731511	57731982	dmr_508030	0.7195
chr15	57842194	57842246	dmr_508134	0.6885
chr15	57906536	57907048	dmr_508196	0.6235
chr15	57994307	57995151	dmr_508260	0.67
chr15	57995156	57995276	dmr_508261	0.7959999999999999
chr15	58018110	58018400	dmr_508286	0.6385
chr15	58028444	58029011	dmr_508298	0.7805
chr15	58047076	58047196	dmr_508317	0.708
chr15	58073585	58073636	dmr_508337	0.599
chr15	58078722	58079094	dmr_508342	0.5165
chr15	58165108	58165343	dmr_508395	0.7005
chr15	58168328	58168682	dmr_508400	0.6785
chr15	58186908	58187090	dmr_508421	0.7165
chr15	58187638	58187885	dmr_508423	0.5915
chr15	58188164	58188435	dmr_508424	0.5095
chr15	58192148	58192316	dmr_508431	0.5595
chr15	58213901	58214338	dmr_508462	0.662
chr15	58220500	58220955	dmr_508469	0.67
chr15	58263372	58263727	dmr_508497	0.6125
chr15	58267353	58267840	dmr_508502	0.5870000000000001
chr15	58327427	58327727	dmr_508548	0.6715
chr15	58358521	58358921	dmr_508578	0.6205
chr15	58375822	58375994	dmr_508588	0.5945
chr15	58412485	58413181	dmr_508613	0.7725
chr15	58420253	58420633	dmr_508621	0.71
chr15	58441044	58441778	dmr_508634	0.6805
chr15	58458135	58458554	dmr_508646	0.6395
chr15	58472410	58472761	dmr_508658	0.5535
chr15	58517278	58517478	dmr_508696	0.5165
chr15	58585319	58585992	dmr_508769	0.647
chr15	58650694	58651281	dmr_508822	0.5429999999999999
chr15	58684732	58685395	dmr_508862	0.5725
chr15	58691202	58691585	dmr_508870	0.573
chr15	58734304	58734677	dmr_508908	0.606
chr15	58740451	58740832	dmr_508915	0.5465
chr15	58767024	58767155	dmr_508938	0.634
chr15	58770283	58770513	dmr_508942	0.586
chr15	58876282	58876556	dmr_509038	0.6365
chr15	58897278	58897618	dmr_509049	0.76
chr15	58899432	58900023	dmr_509053	0.838
chr15	58903263	58903467	dmr_509059	0.5579999999999999
chr15	58904036	58904203	dmr_509060	0.8275
chr15	58918375	58918837	dmr_509069	0.64
chr15	58919915	58920091	dmr_509071	0.5245
chr15	58925196	58925313	dmr_509076	0.898
chr15	58927325	58927815	dmr_509081	0.675
chr15	58928140	58928179	dmr_509082	0.6085
chr15	58932465	58932992	dmr_509087	0.5715
chr15	58935792	58936305	dmr_509089	0.5245
chr15	58937916	58938346	dmr_509092	0.6795
chr15	58941899	58942614	dmr_509098	0.6785
chr15	58946615	58946886	dmr_509106	0.7025
chr15	58992383	58993464	dmr_509156	0.7665
chr15	59009432	59010168	dmr_509178	0.638
chr15	59019322	59019531	dmr_509191	0.7175
chr15	59021037	59021310	dmr_509194	0.6945
chr15	59029466	59030106	dmr_509204	0.8025
chr15	59030431	59030771	dmr_509205	0.6265
chr15	59052530	59052633	dmr_509235	0.7340000000000001
chr15	59054376	59054773	dmr_509238	0.5975
chr15	59169203	59169536	dmr_509331	0.608
chr15	59169541	59169562	dmr_509332	0.632
chr15	59297856	59298259	dmr_509423	0.7335
chr15	59306153	59306181	dmr_509425	0.5585
chr15	59316241	59316263	dmr_509433	0.6395
chr15	59326203	59326276	dmr_509447	0.6085
chr15	59360804	59361423	dmr_509485	0.8845
chr15	59409555	59409646	dmr_509521	0.556
chr15	59415026	59415142	dmr_509531	0.5710000000000001
chr15	59415448	59415848	dmr_509532	0.7090000000000001
chr15	59425710	59425738	dmr_509540	0.6685
chr15	59430273	59430566	dmr_509545	0.5915
chr15	59448906	59449266	dmr_509556	0.7185
chr15	59466833	59466855	dmr_509568	0.5670000000000001
chr15	59480296	59480360	dmr_509581	0.5535
chr15	59516275	59516284	dmr_509614	0.758
chr15	59521074	59521168	dmr_509623	0.5735
chr15	59521431	59521583	dmr_509624	0.8220000000000001
chr15	59521609	59521684	dmr_509625	0.6745
chr15	59524681	59525019	dmr_509631	0.6645
chr15	59525163	59525494	dmr_509632	0.7195
chr15	59530842	59532022	dmr_509643	0.6225
chr15	59552312	59552875	dmr_509665	0.613
chr15	59582438	59582644	dmr_509688	0.6
chr15	59585364	59585465	dmr_509691	0.5915
chr15	59587896	59588806	dmr_509695	0.6835
chr15	59596205	59596320	dmr_509701	0.6065
chr15	59621428	59623086	dmr_509723	0.605
chr15	59638727	59638853	dmr_509741	0.635
chr15	59647126	59647531	dmr_509754	0.7805
chr15	59650520	59651104	dmr_509755	0.7135
chr15	59651428	59651697	dmr_509756	0.5565
chr15	59651714	59652284	dmr_509757	0.7609999999999999
chr15	59652303	59652827	dmr_509758	0.732
chr15	59653609	59654014	dmr_509760	0.541
chr15	59654543	59654613	dmr_509762	0.5695
chr15	59673830	59674468	dmr_509779	0.59
chr15	59696005	59696224	dmr_509795	0.5925
chr15	59733999	59734142	dmr_509820	0.5489999999999999
chr15	59759817	59759917	dmr_509843	0.515
chr15	59775851	59776021	dmr_509854	0.636
chr15	59828090	59828334	dmr_509892	0.5575
chr15	59828360	59828509	dmr_509893	0.638
chr15	59836806	59836978	dmr_509902	0.583
chr15	59877036	59877089	dmr_509927	0.633
chr15	59880370	59880566	dmr_509932	0.6925
chr15	59887830	59888193	dmr_509938	0.9015
chr15	59909566	59909587	dmr_509952	0.8275
chr15	59910609	59910639	dmr_509954	0.9565
chr15	59936532	59936994	dmr_509968	0.5479999999999999
chr15	59955068	59955408	dmr_509978	0.6285
chr15	59978556	59978849	dmr_509991	0.843
chr15	60032944	60033505	dmr_510022	0.816
chr15	60033695	60034174	dmr_510023	0.7725
chr15	60071902	60072034	dmr_510039	0.8885
chr15	60072064	60072387	dmr_510040	0.9775
chr15	60080030	60080170	dmr_510044	0.948
chr15	60080422	60080514	dmr_510045	0.8240000000000001
chr15	60080594	60080756	dmr_510046	0.907
chr15	60085767	60086413	dmr_510051	0.7705
chr15	60086699	60086839	dmr_510052	0.9225
chr15	60087633	60087710	dmr_510054	0.867
chr15	60089043	60090338	dmr_510056	0.5745
chr15	60096076	60096554	dmr_510059	0.644
chr15	60100002	60100634	dmr_510065	0.846
chr15	60100916	60101535	dmr_510066	0.9520000000000001
chr15	60110459	60110563	dmr_510073	0.701
chr15	60126372	60126421	dmr_510080	0.6685
chr15	60185522	60185867	dmr_510102	0.619
chr15	60205692	60206636	dmr_510112	0.7885
chr15	60213233	60213584	dmr_510114	0.6555
chr15	60222625	60222685	dmr_510124	0.5305
chr15	60229498	60229699	dmr_510129	0.5965
chr15	60262198	60262593	dmr_510142	0.934
chr15	60265564	60265691	dmr_510144	0.888
chr15	60270497	60270804	dmr_510148	0.7475
chr15	60307835	60308145	dmr_510170	0.8
chr15	60310033	60310576	dmr_510174	0.698
chr15	60327099	60327562	dmr_510182	0.5785
chr15	60476856	60477499	dmr_510224	0.6659999999999999
chr15	60548054	60548395	dmr_510254	0.5465
chr15	60628148	60628736	dmr_510284	0.654
chr15	60631158	60631395	dmr_510288	0.594
chr15	60657335	60657932	dmr_510306	0.8105
chr15	60666025	60666027	dmr_510310	0.7685
chr15	60692234	60692455	dmr_510318	0.695
chr15	60692994	60693110	dmr_510319	0.5379999999999999
chr15	60693826	60693927	dmr_510321	0.526
chr15	60694051	60694407	dmr_510322	0.7125
chr15	60705916	60707024	dmr_510329	0.7875
chr15	60714794	60714849	dmr_510334	0.659
chr15	60724278	60724351	dmr_510340	0.7725
chr15	60752602	60752870	dmr_510353	0.767
chr15	60754257	60754629	dmr_510355	0.6855
chr15	60814601	60815076	dmr_510389	0.6375
chr15	60817455	60818028	dmr_510391	0.6245
chr15	60819030	60820974	dmr_510393	0.5775
chr15	60821262	60822677	dmr_510394	0.513
chr15	60830141	60830301	dmr_510397	0.6505
chr15	60846063	60846367	dmr_510407	0.8625
chr15	60848426	60848887	dmr_510411	0.8665
chr15	60849292	60849517	dmr_510412	0.794
chr15	60887532	60887698	dmr_510440	0.795
chr15	60888200	60888227	dmr_510441	0.9690000000000001
chr15	60898362	60898890	dmr_510450	0.625
chr15	60904011	60904673	dmr_510456	0.807
chr15	61337314	61337588	dmr_510622	0.5005
chr15	61366192	61366428	dmr_510638	0.6385
chr15	61416938	61417195	dmr_510664	0.7555
chr15	61428127	61428339	dmr_510672	0.7495
chr15	61454268	61454392	dmr_510692	0.6970000000000001
chr15	61465374	61465731	dmr_510696	0.55
chr15	61529960	61529986	dmr_510742	0.5665
chr15	61538497	61538579	dmr_510754	0.742
chr15	61551227	61551478	dmr_510765	0.7085
chr15	61558650	61558726	dmr_510776	0.9179999999999999
chr15	61599831	61600005	dmr_510809	0.7225
chr15	61608430	61608660	dmr_510821	0.7609999999999999
chr15	61692982	61693125	dmr_510871	0.5015
chr15	61708045	61708279	dmr_510881	0.6475
chr15	61754117	61754131	dmr_510911	0.6465
chr15	61766865	61766947	dmr_510915	0.7655
chr15	61770833	61771402	dmr_510919	0.6795
chr15	61776688	61776837	dmr_510924	0.963
chr15	61794255	61794502	dmr_510936	0.8755
chr15	61794537	61794683	dmr_510937	0.778
chr15	61816409	61816494	dmr_510949	0.8795
chr15	61823723	61824578	dmr_510957	0.9565
chr15	61888457	61888995	dmr_510973	0.5975
chr15	61912113	61912314	dmr_510986	0.7709999999999999
chr15	61989024	61989518	dmr_511019	0.5545
chr15	61989921	61989983	dmr_511021	0.5660000000000001
chr15	61998844	61999232	dmr_511031	0.67
chr15	62004863	62005262	dmr_511037	0.5445
chr15	62038289	62038912	dmr_511053	0.631
chr15	62039847	62039928	dmr_511055	0.5535
chr15	62043853	62044378	dmr_511061	0.797
chr15	62065063	62065236	dmr_511082	0.5085
chr15	62067013	62067544	dmr_511085	0.625
chr15	62074684	62074946	dmr_511092	0.611
chr15	62075368	62075594	dmr_511094	0.532
chr15	62079772	62079941	dmr_511099	0.6759999999999999
chr15	62145376	62146294	dmr_511154	0.6955
chr15	62169404	62169423	dmr_511175	0.5695
chr15	62192674	62192804	dmr_511191	0.6685
chr15	62222756	62223202	dmr_511218	0.5379999999999999
chr15	62284188	62284467	dmr_511254	0.5615
chr15	62284741	62284941	dmr_511255	0.975
chr15	62328361	62328766	dmr_511286	0.518
chr15	62448279	62448574	dmr_511339	0.6509999999999999
chr15	62462710	62463384	dmr_511350	0.5870000000000001
chr15	62496255	62496643	dmr_511370	0.6705
chr15	62571938	62572143	dmr_511405	0.536
chr15	62673533	62673758	dmr_511440	0.552
chr15	62681943	62682068	dmr_511446	0.8220000000000001
chr15	62726190	62726705	dmr_511463	0.573
chr15	62753878	62753962	dmr_511481	0.6465
chr15	62812095	62812312	dmr_511515	0.5429999999999999
chr15	62901514	62902274	dmr_511562	0.772
chr15	62952937	62953360	dmr_511597	0.5445
chr15	62953510	62953585	dmr_511598	0.5695
chr15	62954854	62955057	dmr_511601	0.624
chr15	62962789	62963323	dmr_511605	0.6405
chr15	63163038	63163118	dmr_511682	0.727
chr15	63163374	63163799	dmr_511683	0.7070000000000001
chr15	63360504	63360745	dmr_511769	0.5329999999999999
chr15	63502119	63502228	dmr_511809	0.503
chr15	63527464	63527704	dmr_511819	0.6425
chr15	63532829	63532860	dmr_511825	0.631
chr15	63606767	63607324	dmr_511858	0.74
chr15	63926164	63926402	dmr_512001	0.917
chr15	63942770	63943280	dmr_512019	0.6125
chr15	63955005	63955241	dmr_512029	0.6455
chr15	63964131	63964158	dmr_512038	0.586
chr15	64000025	64000383	dmr_512065	0.7605
chr15	64000397	64000473	dmr_512066	0.737
chr15	64002866	64003376	dmr_512071	0.7070000000000001
chr15	64003671	64003706	dmr_512073	0.8825
chr15	64003856	64004203	dmr_512074	0.653
chr15	64004259	64004292	dmr_512075	0.9125
chr15	64004305	64004356	dmr_512076	0.6455
chr15	64006186	64006214	dmr_512079	0.647
chr15	64019193	64019233	dmr_512094	0.7145
chr15	64028535	64028593	dmr_512108	0.794
chr15	64035163	64035248	dmr_512122	0.7805
chr15	64039038	64039590	dmr_512127	0.6125
chr15	64039593	64039979	dmr_512128	0.7090000000000001
chr15	64040010	64040018	dmr_512129	0.5835
chr15	64040169	64040216	dmr_512130	0.51
chr15	64041143	64041643	dmr_512132	0.6375
chr15	64048508	64049083	dmr_512138	0.5775
chr15	64049100	64049168	dmr_512139	0.5445
chr15	64053132	64053710	dmr_512145	0.619
chr15	64053739	64053884	dmr_512146	0.5245
chr15	64079014	64079229	dmr_512170	0.754
chr15	64088634	64088661	dmr_512186	0.6285
chr15	64092622	64092845	dmr_512192	0.8015
chr15	64093108	64094035	dmr_512193	0.7625
chr15	64094051	64094131	dmr_512194	0.7515
chr15	64098278	64099178	dmr_512200	0.6005
chr15	64099202	64099474	dmr_512201	0.601
chr15	64102395	64104209	dmr_512206	0.5565
chr15	64108883	64108917	dmr_512213	0.5755
chr15	64111955	64112601	dmr_512218	0.6865
chr15	64113424	64113586	dmr_512219	0.5365
chr15	64115908	64116337	dmr_512224	0.6085
chr15	64117621	64118865	dmr_512227	0.6655
chr15	64123250	64124867	dmr_512234	0.6645
chr15	64125035	64126269	dmr_512236	0.682
chr15	64129251	64129297	dmr_512243	0.564
chr15	64130811	64130975	dmr_512245	0.8240000000000001
chr15	64134480	64134576	dmr_512253	0.6759999999999999
chr15	64134923	64135143	dmr_512254	0.795
chr15	64136075	64136611	dmr_512255	0.5575
chr15	64143724	64143818	dmr_512266	0.6775
chr15	64158536	64158958	dmr_512289	0.5755
chr15	64163576	64163856	dmr_512295	0.7775
chr15	64170280	64170554	dmr_512306	0.6995
chr15	64173374	64174437	dmr_512311	0.6575
chr15	64175030	64175205	dmr_512313	0.542
chr15	64177486	64177962	dmr_512317	0.542
chr15	64178007	64178403	dmr_512318	0.6735
chr15	64178754	64179127	dmr_512319	0.586
chr15	64179444	64179628	dmr_512321	0.525
chr15	64181182	64181424	dmr_512325	0.504
chr15	64182620	64182686	dmr_512329	0.5795
chr15	64187931	64188338	dmr_512340	0.8155
chr15	64197217	64197233	dmr_512351	0.7155
chr15	64209083	64209223	dmr_512363	0.6325
chr15	64210331	64210433	dmr_512365	0.7185
chr15	64212280	64212346	dmr_512369	0.6895
chr15	64232325	64232503	dmr_512400	0.6985
chr15	64234426	64235858	dmr_512404	0.6625
chr15	64241244	64241290	dmr_512413	0.51
chr15	64246165	64246280	dmr_512421	0.698
chr15	64248465	64249690	dmr_512426	0.5255
chr15	64250172	64250663	dmr_512428	0.502
chr15	64257573	64257843	dmr_512440	0.738
chr15	64258764	64259265	dmr_512442	0.643
chr15	64267062	64267329	dmr_512456	0.5765
chr15	64269113	64269582	dmr_512460	0.5365
chr15	64269617	64269675	dmr_512461	0.5825
chr15	64271221	64271279	dmr_512463	0.557
chr15	64271660	64272322	dmr_512464	0.6855
chr15	64286747	64287199	dmr_512488	0.778
chr15	64290720	64291511	dmr_512496	0.562
chr15	64299251	64299616	dmr_512511	0.7509999999999999
chr15	64299874	64300370	dmr_512512	0.7575
chr15	64301466	64301506	dmr_512514	0.6725
chr15	64303474	64304042	dmr_512517	0.647
chr15	64309314	64309324	dmr_512528	0.665
chr15	64309776	64310036	dmr_512529	0.667
chr15	64313569	64314214	dmr_512531	0.5515
chr15	64314586	64314634	dmr_512532	0.605
chr15	64328633	64329007	dmr_512548	0.589
chr15	64340838	64341022	dmr_512561	0.515
chr15	64358574	64358940	dmr_512583	0.509
chr15	64366669	64366915	dmr_512597	0.562
chr15	64370141	64370541	dmr_512600	0.6085
chr15	64373004	64373489	dmr_512607	0.748
chr15	64378597	64378905	dmr_512614	0.589
chr15	64381582	64381927	dmr_512620	0.6845
chr15	64385698	64386152	dmr_512623	0.687
chr15	64386578	64386661	dmr_512624	0.623
chr15	64396442	64396672	dmr_512630	0.715
chr15	64434465	64434775	dmr_512663	0.79
chr15	64435193	64435663	dmr_512664	0.5535
chr15	64435943	64436261	dmr_512665	0.6859999999999999
chr15	64448595	64448720	dmr_512676	0.5295
chr15	64456178	64456296	dmr_512680	0.6145
chr15	64504622	64504971	dmr_512716	0.562
chr15	64557915	64558055	dmr_512747	0.6485
chr15	64560525	64560655	dmr_512752	0.5705
chr15	64562502	64562577	dmr_512755	0.698
chr15	64582296	64582531	dmr_512773	0.851
chr15	64582939	64583508	dmr_512774	0.836
chr15	64614702	64615262	dmr_512794	0.545
chr15	64630585	64631106	dmr_512810	0.5775
chr15	64631181	64631271	dmr_512811	0.976
chr15	64637650	64637863	dmr_512820	0.7345
chr15	64656880	64656995	dmr_512835	0.8365
chr15	64659108	64659359	dmr_512839	0.8665
chr15	64683453	64683691	dmr_512850	0.701
chr15	64687569	64687692	dmr_512854	0.5405
chr15	64712781	64712969	dmr_512880	0.537
chr15	64721424	64721684	dmr_512892	0.5770000000000001
chr15	64727230	64727255	dmr_512900	0.83
chr15	64772026	64772199	dmr_512934	0.633
chr15	64838872	64839431	dmr_512975	0.8695
chr15	64858533	64858646	dmr_512985	0.6945
chr15	64876317	64876676	dmr_512998	0.6255
chr15	64877744	64877928	dmr_512999	0.601
chr15	64881364	64881543	dmr_513001	0.7945
chr15	64890464	64890616	dmr_513007	0.6635
chr15	64890679	64890721	dmr_513008	0.7705
chr15	64903295	64903408	dmr_513019	0.6045
chr15	64918776	64920639	dmr_513036	0.5205
chr15	64923412	64923520	dmr_513037	0.8305
chr15	65039747	65039856	dmr_513092	0.607
chr15	65419426	65419882	dmr_513215	0.76
chr15	65455202	65455260	dmr_513230	0.7205
chr15	65479024	65479441	dmr_513239	0.5295
chr15	65484700	65484907	dmr_513242	0.6005
chr15	65558010	65558218	dmr_513289	0.8275
chr15	65568084	65568129	dmr_513296	0.5145
chr15	65593097	65593129	dmr_513313	0.5529999999999999
chr15	65593488	65593543	dmr_513314	0.6455
chr15	65598272	65598498	dmr_513320	0.5425
chr15	65637862	65637897	dmr_513332	0.6195
chr15	65657921	65658134	dmr_513343	0.7325
chr15	65700297	65700609	dmr_513352	0.6085
chr15	65703333	65703466	dmr_513355	0.575
chr15	65731530	65731585	dmr_513364	0.532
chr15	65733210	65733628	dmr_513366	0.8015
chr15	65773328	65773359	dmr_513386	0.552
chr15	65784546	65784775	dmr_513400	0.743
chr15	65785833	65786294	dmr_513402	0.7495
chr15	65795688	65795750	dmr_513413	0.7015
chr15	65809504	65809553	dmr_513436	0.644
chr15	65809938	65810363	dmr_513437	0.7759999999999999
chr15	65814594	65815010	dmr_513445	0.6605
chr15	65818498	65818711	dmr_513451	0.621
chr15	65824648	65825591	dmr_513460	0.606
chr15	65833461	65833544	dmr_513467	0.6845
chr15	65835229	65836196	dmr_513469	0.6385
chr15	66009976	66010051	dmr_513603	0.5805
chr15	66022786	66023253	dmr_513614	0.6459999999999999
chr15	66034307	66034322	dmr_513627	0.501
chr15	66076499	66076672	dmr_513660	0.5905
chr15	66084616	66085031	dmr_513668	0.652
chr15	66101494	66102018	dmr_513689	0.531
chr15	66108132	66108239	dmr_513699	0.5755
chr15	66115081	66115336	dmr_513705	0.8290000000000001
chr15	66121230	66121270	dmr_513712	0.5325
chr15	66121624	66121875	dmr_513713	0.627
chr15	66137541	66137842	dmr_513732	0.513
chr15	66149381	66149656	dmr_513747	0.669
chr15	66157505	66157598	dmr_513756	0.5670000000000001
chr15	66161530	66162047	dmr_513762	0.6215
chr15	66166143	66166405	dmr_513768	0.565
chr15	66168743	66168756	dmr_513772	0.5725
chr15	66171887	66172035	dmr_513776	0.7105
chr15	66191933	66192065	dmr_513799	0.5329999999999999
chr15	66199755	66199804	dmr_513810	0.526
chr15	66204866	66205107	dmr_513817	0.78
chr15	66211495	66211500	dmr_513821	0.7290000000000001
chr15	66222792	66222990	dmr_513832	0.637
chr15	66223525	66223677	dmr_513834	0.613
chr15	66235053	66235783	dmr_513843	0.695
chr15	66249391	66249908	dmr_513867	0.586
chr15	66268587	66269288	dmr_513888	0.5465
chr15	66270345	66270403	dmr_513890	0.7615
chr15	66270678	66270881	dmr_513891	0.6525
chr15	66271579	66271594	dmr_513892	0.6695
chr15	66280340	66280550	dmr_513909	0.509
chr15	66283880	66283935	dmr_513916	0.528
chr15	66284974	66285228	dmr_513917	0.8059999999999999
chr15	66297501	66297705	dmr_513930	0.5595
chr15	66353856	66354068	dmr_513975	0.623
chr15	66447234	66448524	dmr_514043	0.53
chr15	66489520	66489619	dmr_514069	0.586
chr15	66561934	66561977	dmr_514145	0.622
chr15	66562325	66562426	dmr_514146	0.5035
chr15	66584294	66584338	dmr_514161	0.5135
chr15	66622157	66622312	dmr_514191	0.6905
chr15	66679599	66680683	dmr_514223	0.5195
chr15	66682343	66682661	dmr_514226	0.5495
chr15	66714590	66714881	dmr_514254	0.525
chr15	66727963	66728119	dmr_514262	0.643
chr15	66813523	66813911	dmr_514336	0.5775
chr15	66824287	66824497	dmr_514349	0.5145
chr15	66831966	66832026	dmr_514361	0.6665
chr15	66861763	66862298	dmr_514389	0.737
chr15	66878457	66878703	dmr_514402	0.5285
chr15	66883207	66883587	dmr_514409	0.6629999999999999
chr15	66914947	66915071	dmr_514442	0.5235
chr15	66915348	66915397	dmr_514443	0.6155
chr15	66927228	66927365	dmr_514452	0.6915
chr15	66930267	66930795	dmr_514455	0.6645
chr15	66966719	66967008	dmr_514481	0.6545
chr15	66968173	66968546	dmr_514482	0.5115
chr15	66988516	66989050	dmr_514499	0.598
chr15	66998368	66998852	dmr_514504	0.591
chr15	67032180	67032759	dmr_514520	0.865
chr15	67039904	67040804	dmr_514526	0.507
chr15	67040870	67041478	dmr_514527	0.875
chr15	67056735	67057237	dmr_514539	0.5920000000000001
chr15	67058363	67058620	dmr_514542	0.8695
chr15	67116515	67116977	dmr_514589	0.774
chr15	67161674	67162444	dmr_514649	0.6135
chr15	67174453	67174673	dmr_514663	0.528
chr15	67221053	67221549	dmr_514696	0.5725
chr15	67226948	67227404	dmr_514702	0.523
chr15	67227571	67227942	dmr_514703	0.631
chr15	67357831	67358522	dmr_514762	0.564
chr15	67495089	67495500	dmr_514841	0.8370000000000001
chr15	67609897	67609911	dmr_514880	0.7625
chr15	67686057	67686169	dmr_514923	0.575
chr15	67687098	67687206	dmr_514925	0.596
chr15	67759323	67759436	dmr_514957	0.7715
chr15	67840769	67841490	dmr_514994	0.6940000000000001
chr15	67850260	67850323	dmr_515003	0.5415
chr15	67899025	67899201	dmr_515030	0.609
chr15	67899799	67899871	dmr_515032	0.6715
chr15	67900002	67900017	dmr_515033	0.777
chr15	67900164	67900525	dmr_515034	0.5795
chr15	67901211	67901592	dmr_515036	0.6595
chr15	67927590	67928059	dmr_515050	0.6105
chr15	67950146	67950595	dmr_515073	0.6545
chr15	67965525	67966166	dmr_515087	0.5075
chr15	67977355	67977933	dmr_515093	0.6915
chr15	67982018	67982096	dmr_515099	0.6859999999999999
chr15	68005658	68005937	dmr_515120	0.585
chr15	68006200	68006437	dmr_515121	0.6465
chr15	68073447	68074002	dmr_515157	0.5315
chr15	68109013	68109336	dmr_515198	0.5835
chr15	68184848	68185478	dmr_515263	0.56
chr15	68188920	68189643	dmr_515269	0.6495
chr15	68192523	68192604	dmr_515274	0.5825
chr15	68197681	68197863	dmr_515281	0.64
chr15	68215127	68215864	dmr_515306	0.7425
chr15	68217775	68218445	dmr_515307	0.628
chr15	68222574	68223021	dmr_515308	0.8385
chr15	68223069	68223213	dmr_515309	0.6325
chr15	68276155	68276460	dmr_515358	0.596
chr15	68276943	68277455	dmr_515360	0.9125
chr15	68286951	68287280	dmr_515364	0.6365
chr15	68295672	68295701	dmr_515376	0.7415
chr15	68318114	68318255	dmr_515386	0.5125
chr15	68377625	68377851	dmr_515417	0.526
chr15	68378248	68378667	dmr_515418	0.539
chr15	68429134	68429211	dmr_515447	0.6920000000000001
chr15	68431427	68431695	dmr_515451	0.6565
chr15	68440445	68441204	dmr_515465	0.5465
chr15	68456971	68457227	dmr_515479	0.8025
chr15	68462561	68462608	dmr_515482	0.6655
chr15	68496348	68496611	dmr_515508	0.706
chr15	68497385	68497579	dmr_515510	0.6715
chr15	68520638	68521166	dmr_515534	0.56
chr15	68521264	68521747	dmr_515535	0.7509999999999999
chr15	68525167	68525494	dmr_515537	0.7555
chr15	68525674	68525792	dmr_515538	0.9095
chr15	68535151	68535961	dmr_515545	0.7175
chr15	68556404	68556457	dmr_515563	0.527
chr15	68560711	68560819	dmr_515566	0.5935
chr15	68582098	68582189	dmr_515581	0.7005
chr15	68587407	68587683	dmr_515586	0.7885
chr15	68606032	68606464	dmr_515595	0.579
chr15	68624909	68625080	dmr_515603	0.8965
chr15	68655038	68655479	dmr_515621	0.669
chr15	68702895	68703079	dmr_515652	0.6255
chr15	68714161	68714443	dmr_515660	0.6855
chr15	68714697	68715041	dmr_515661	0.6605
chr15	68719647	68719767	dmr_515669	0.5855
chr15	68728024	68728065	dmr_515681	0.799
chr15	68735356	68736347	dmr_515687	0.7325
chr15	68736796	68737312	dmr_515688	0.6855
chr15	68739206	68739588	dmr_515691	0.752
chr15	68739639	68739660	dmr_515692	0.8755
chr15	68739772	68739836	dmr_515693	0.922
chr15	68754909	68755032	dmr_515704	0.7559999999999999
chr15	68779430	68780225	dmr_515720	0.6145
chr15	68795060	68795229	dmr_515733	0.7075
chr15	68795400	68795479	dmr_515735	0.7595
chr15	68810005	68811274	dmr_515754	0.7805
chr15	68923510	68923736	dmr_515809	0.6575
chr15	68927059	68927781	dmr_515818	0.6395
chr15	68930835	68931200	dmr_515819	0.6425
chr15	68934300	68934959	dmr_515822	0.539
chr15	68935261	68935396	dmr_515823	0.6795
chr15	68935523	68935692	dmr_515824	0.6685
chr15	68935924	68935950	dmr_515825	0.61
chr15	68936460	68936563	dmr_515826	0.6625
chr15	68936830	68937022	dmr_515827	0.589
chr15	68938273	68940854	dmr_515829	0.6509999999999999
chr15	68941165	68943290	dmr_515830	0.7090000000000001
chr15	68943564	68944201	dmr_515831	0.6505
chr15	68944288	68944461	dmr_515833	0.725
chr15	68945544	68945942	dmr_515835	0.6665
chr15	68946456	68947595	dmr_515836	0.619
chr15	68947759	68948610	dmr_515837	0.5795
chr15	68948899	68949934	dmr_515838	0.6495
chr15	68950410	68951842	dmr_515839	0.7195
chr15	68952633	68953880	dmr_515841	0.804
chr15	68954856	68955353	dmr_515843	0.5965
chr15	68957205	68957829	dmr_515846	0.753
chr15	68957996	68958446	dmr_515847	0.748
chr15	68959013	68959329	dmr_515848	0.6355
chr15	68959659	68959816	dmr_515850	0.7085
chr15	68960629	68961606	dmr_515852	0.6970000000000001
chr15	68961926	68962407	dmr_515853	0.5955
chr15	68962785	68962867	dmr_515854	0.7959999999999999
chr15	68963672	68964692	dmr_515857	0.746
chr15	68966312	68966476	dmr_515860	0.515
chr15	68966663	68966859	dmr_515861	0.573
chr15	68967211	68967233	dmr_515862	0.687
chr15	68967490	68967545	dmr_515863	0.6055
chr15	68967803	68968102	dmr_515864	0.643
chr15	68968453	68969087	dmr_515865	0.6585
chr15	68970453	68970739	dmr_515869	0.7155
chr15	68972172	68972366	dmr_515872	0.7275
chr15	68972639	68972707	dmr_515873	0.642
chr15	68973094	68973151	dmr_515874	0.5655
chr15	68973458	68974637	dmr_515875	0.5695
chr15	68975074	68975269	dmr_515877	0.5725
chr15	68975877	68976058	dmr_515879	0.7755
chr15	68977204	68977549	dmr_515881	0.5625
chr15	68987389	68987455	dmr_515885	0.8079999999999999
chr15	68987612	68988002	dmr_515886	0.622
chr15	68988081	68988799	dmr_515887	0.614
chr15	68989178	68989387	dmr_515888	0.7815
chr15	68989918	68990088	dmr_515889	0.6755
chr15	68990360	68990853	dmr_515890	0.7
chr15	68993915	68994381	dmr_515895	0.6545
chr15	68994433	68995670	dmr_515896	0.5725
chr15	68996297	68996582	dmr_515897	0.7475
chr15	68996783	68996788	dmr_515898	0.8185
chr15	68996923	68997117	dmr_515899	0.5795
chr15	68997401	68997535	dmr_515900	0.6859999999999999
chr15	68997827	68998065	dmr_515901	0.6695
chr15	68998495	68998608	dmr_515902	0.62
chr15	68999895	69000351	dmr_515905	0.547
chr15	69000743	69000766	dmr_515906	0.5555
chr15	69001045	69001511	dmr_515907	0.5775
chr15	69002443	69002498	dmr_515910	0.6225
chr15	69002948	69003848	dmr_515911	0.5529999999999999
chr15	69007156	69007325	dmr_515917	0.7709999999999999
chr15	69008269	69008783	dmr_515920	0.6225
chr15	69014876	69015436	dmr_515930	0.7040000000000001
chr15	69015825	69015905	dmr_515931	0.6675
chr15	69016223	69016758	dmr_515932	0.5145
chr15	69017124	69017542	dmr_515934	0.645
chr15	69018650	69018892	dmr_515936	0.568
chr15	69020251	69020465	dmr_515938	0.7855
chr15	69020749	69021090	dmr_515939	0.748
chr15	69021180	69021243	dmr_515940	0.568
chr15	69021939	69022043	dmr_515941	0.6245
chr15	69022295	69023182	dmr_515942	0.6755
chr15	69024177	69024266	dmr_515945	0.81
chr15	69024295	69024328	dmr_515946	0.7305
chr15	69026045	69026567	dmr_515949	0.5495
chr15	69026763	69027090	dmr_515950	0.6775
chr15	69030289	69030525	dmr_515956	0.7055
chr15	69030902	69032401	dmr_515957	0.627
chr15	69032530	69032592	dmr_515958	0.5925
chr15	69032853	69033398	dmr_515959	0.6459999999999999
chr15	69033461	69033552	dmr_515960	0.7395
chr15	69034522	69034528	dmr_515963	0.705
chr15	69036305	69037869	dmr_515967	0.5835
chr15	69038386	69039134	dmr_515968	0.685
chr15	69039235	69039274	dmr_515969	0.594
chr15	69039540	69039705	dmr_515970	0.757
chr15	69040053	69041164	dmr_515971	0.6315
chr15	69041246	69041505	dmr_515973	0.5355
chr15	69041779	69042111	dmr_515974	0.7145
chr15	69042215	69042341	dmr_515975	0.659
chr15	69042979	69043748	dmr_515977	0.5695
chr15	69044004	69044358	dmr_515978	0.8740000000000001
chr15	69044443	69044662	dmr_515979	0.773
chr15	69046397	69046409	dmr_515982	0.6045
chr15	69047160	69047538	dmr_515983	0.8320000000000001
chr15	69047862	69048538	dmr_515985	0.6145
chr15	69048811	69048937	dmr_515986	0.6285
chr15	69049305	69049396	dmr_515987	0.6815
chr15	69049521	69049880	dmr_515988	0.5625
chr15	69050185	69050924	dmr_515989	0.6435
chr15	69051340	69051858	dmr_515990	0.7065
chr15	69055081	69055144	dmr_515995	0.716
chr15	69058683	69059428	dmr_515999	0.599
chr15	69060652	69061316	dmr_516001	0.6825
chr15	69061698	69061751	dmr_516002	0.5075
chr15	69062697	69063003	dmr_516005	0.823
chr15	69064206	69065131	dmr_516007	0.5845
chr15	69066180	69066223	dmr_516011	0.784
chr15	69066537	69067110	dmr_516012	0.634
chr15	69067784	69067980	dmr_516014	0.6745
chr15	69077841	69078322	dmr_516028	0.6559999999999999
chr15	69078851	69079939	dmr_516029	0.515
chr15	69079998	69080312	dmr_516030	0.506
chr15	69080457	69080635	dmr_516031	0.6035
chr15	69080728	69080758	dmr_516032	0.7635
chr15	69081205	69081527	dmr_516033	0.5635
chr15	69082704	69083351	dmr_516036	0.6075
chr15	69083793	69083992	dmr_516037	0.551
chr15	69084018	69084543	dmr_516038	0.536
chr15	69086349	69086829	dmr_516041	0.6405
chr15	69087116	69088589	dmr_516042	0.573
chr15	69088856	69089616	dmr_516043	0.5285
chr15	69090086	69090704	dmr_516044	0.539
chr15	69090716	69090768	dmr_516045	0.5305
chr15	69090944	69091840	dmr_516046	0.568
chr15	69092130	69092483	dmr_516047	0.5775
chr15	69094769	69095066	dmr_516050	0.5795
chr15	69097147	69097361	dmr_516054	0.6045
chr15	69097379	69098483	dmr_516055	0.5795
chr15	69098793	69099366	dmr_516056	0.6385
chr15	69099646	69099820	dmr_516057	0.6865
chr15	69099918	69100034	dmr_516058	0.9115
chr15	69100149	69101021	dmr_516059	0.6135
chr15	69103210	69103855	dmr_516063	0.5525
chr15	69104297	69105291	dmr_516064	0.546
chr15	69105781	69105959	dmr_516065	0.738
chr15	69106264	69106365	dmr_516066	0.5375
chr15	69106456	69106699	dmr_516067	0.7915
chr15	69108041	69108299	dmr_516070	0.7225
chr15	69108380	69108761	dmr_516071	0.7105
chr15	69182703	69182920	dmr_516102	0.9095
chr15	69211250	69211538	dmr_516112	0.8490000000000001
chr15	69253696	69253806	dmr_516140	0.5955
chr15	69336575	69336645	dmr_516200	0.556
chr15	69358744	69359050	dmr_516214	0.51
chr15	69385571	69385811	dmr_516227	0.946
chr15	69389222	69389926	dmr_516229	0.8245
chr15	69472841	69473213	dmr_516254	0.578
chr15	69497695	69498048	dmr_516265	0.768
chr15	69554139	69554378	dmr_516294	0.657
chr15	69566192	69566330	dmr_516298	0.5885
chr15	69622918	69622938	dmr_516319	0.545
chr15	69629575	69629802	dmr_516323	0.679
chr15	69695467	69695493	dmr_516351	0.7070000000000001
chr15	69695927	69696102	dmr_516352	0.7695
chr15	69709746	69710093	dmr_516360	0.76
chr15	69723203	69723342	dmr_516370	0.7455
chr15	69726315	69726715	dmr_516374	0.5525
chr15	69851942	69852153	dmr_516426	0.551
chr15	69907860	69907934	dmr_516449	0.6045
chr15	69922153	69922583	dmr_516458	0.5885
chr15	69923394	69923493	dmr_516459	0.7559999999999999
chr15	69923793	69924266	dmr_516460	0.7215
chr15	69957050	69957273	dmr_516471	0.958
chr15	69960969	69961170	dmr_516474	0.8170000000000001
chr15	69974057	69974318	dmr_516482	0.5710000000000001
chr15	69992070	69992114	dmr_516490	0.9165
chr15	69992796	69993086	dmr_516491	0.531
chr15	70012620	70013352	dmr_516504	0.7985
chr15	70123638	70123928	dmr_516536	0.6135
chr15	70291586	70291788	dmr_516606	0.6779999999999999
chr15	70357947	70358830	dmr_516653	0.7440000000000001
chr15	70412543	70412689	dmr_516697	0.7165
chr15	70463153	70463473	dmr_516720	0.7725
chr15	70516344	70516699	dmr_516748	0.517
chr15	70577441	70577467	dmr_516768	0.556
chr15	70606842	70607072	dmr_516787	0.5365
chr15	70641150	70641289	dmr_516800	0.6885
chr15	70677912	70678114	dmr_516816	0.5335
chr15	70727838	70727938	dmr_516833	0.662
chr15	70749579	70750321	dmr_516845	0.5635
chr15	70752056	70752189	dmr_516848	0.813
chr15	70803701	70804782	dmr_516868	0.731
chr15	70924621	70924756	dmr_516913	0.9365
chr15	70939532	70939587	dmr_516922	0.5870000000000001
chr15	70979026	70979538	dmr_516934	0.5479999999999999
chr15	71016316	71016534	dmr_516953	0.615
chr15	71157857	71157872	dmr_517008	0.6535
chr15	71194842	71195425	dmr_517023	0.5925
chr15	71243579	71244029	dmr_517045	0.7445
chr15	71394879	71395266	dmr_517094	0.5365
chr15	71434739	71435721	dmr_517104	0.55
chr15	71437069	71437330	dmr_517107	0.6635
chr15	71444431	71444747	dmr_517112	0.5025
chr15	71449411	71449514	dmr_517116	0.501
chr15	71451216	71451398	dmr_517118	0.7005
chr15	71484131	71484524	dmr_517140	0.5865
chr15	71517436	71517630	dmr_517169	0.667
chr15	71521662	71522739	dmr_517175	0.6295
chr15	71522922	71523143	dmr_517176	0.5615
chr15	71523222	71523427	dmr_517177	0.6565
chr15	71534896	71534899	dmr_517188	0.614
chr15	71535711	71535734	dmr_517189	0.9305
chr15	71545086	71545474	dmr_517197	0.645
chr15	71545495	71545767	dmr_517198	0.667
chr15	71550093	71550175	dmr_517201	0.5710000000000001
chr15	71554036	71554067	dmr_517206	0.6385
chr15	71558900	71559218	dmr_517211	0.5105
chr15	71579495	71579657	dmr_517223	0.5775
chr15	71580280	71580327	dmr_517224	0.555
chr15	71638087	71638185	dmr_517254	0.6920000000000001
chr15	71641518	71641879	dmr_517257	0.69
chr15	71645538	71645665	dmr_517263	0.6829999999999999
chr15	71648322	71648459	dmr_517266	0.516
chr15	71669043	71669521	dmr_517276	0.687
chr15	71678945	71679522	dmr_517288	0.6255
chr15	71681969	71682002	dmr_517292	0.7035
chr15	71687844	71688000	dmr_517298	0.595
chr15	71705994	71706322	dmr_517316	0.6785
chr15	71707251	71707400	dmr_517319	0.6715
chr15	71715800	71716259	dmr_517334	0.757
chr15	71725036	71725877	dmr_517346	0.532
chr15	71726443	71726794	dmr_517347	0.648
chr15	71741920	71742331	dmr_517361	0.748
chr15	71745272	71745354	dmr_517363	0.5605
chr15	71784532	71784934	dmr_517389	0.937
chr15	71810402	71810741	dmr_517400	0.768
chr15	71817149	71817625	dmr_517405	0.6
chr15	71841900	71841939	dmr_517420	0.6745
chr15	71850032	71850601	dmr_517428	0.633
chr15	71853579	71853677	dmr_517435	0.7020000000000001
chr15	71887683	71887762	dmr_517453	0.6345
chr15	71890151	71890897	dmr_517455	0.757
chr15	71899007	71899581	dmr_517461	0.511
chr15	71942481	71943067	dmr_517485	0.9665
chr15	71946180	71946502	dmr_517486	0.5545
chr15	71949313	71949503	dmr_517490	0.983
chr15	72040875	72040906	dmr_517545	0.6295
chr15	72041059	72041434	dmr_517546	0.8005
chr15	72083534	72083647	dmr_517577	0.657
chr15	72087162	72087259	dmr_517583	0.6245
chr15	72196180	72196399	dmr_517640	0.784
chr15	72200160	72200176	dmr_517642	0.9685
chr15	72264525	72264676	dmr_517674	0.5195
chr15	72341983	72342950	dmr_517716	0.5505
chr15	72359905	72360071	dmr_517731	0.53
chr15	72360547	72360552	dmr_517732	0.5405
chr15	72360848	72360857	dmr_517733	0.5265
chr15	72373180	72373570	dmr_517737	0.5815
chr15	72377012	72377082	dmr_517743	0.7475
chr15	72377657	72377835	dmr_517744	0.674
chr15	72412048	72412318	dmr_517771	0.6445
chr15	72517027	72517134	dmr_517828	0.5325
chr15	72530563	72531087	dmr_517841	0.63
chr15	72531387	72531430	dmr_517842	0.693
chr15	72545661	72545741	dmr_517857	0.5475
chr15	72625953	72626850	dmr_517894	0.547
chr15	72655303	72655604	dmr_517918	0.6409999999999999
chr15	72667954	72668706	dmr_517931	0.5975
chr15	72706635	72706878	dmr_517967	0.789
chr15	72710693	72710853	dmr_517974	0.8425
chr15	72787693	72787707	dmr_518045	0.5920000000000001
chr15	72852462	72852589	dmr_518096	0.5755
chr15	72892942	72893103	dmr_518131	0.5125
chr15	72906865	72907442	dmr_518145	0.5770000000000001
chr15	73021312	73022246	dmr_518223	0.6565
chr15	73068223	73068406	dmr_518254	0.5835
chr15	73109573	73110313	dmr_518277	0.662
chr15	73119417	73119983	dmr_518286	0.619
chr15	73140506	73140694	dmr_518301	0.6409999999999999
chr15	73148836	73149373	dmr_518308	0.6905
chr15	73151824	73152897	dmr_518311	0.528
chr15	73192050	73192391	dmr_518351	0.715
chr15	73223259	73223410	dmr_518375	0.5055
chr15	73275377	73275575	dmr_518432	0.612
chr15	73315516	73315601	dmr_518478	0.72
chr15	73339798	73340403	dmr_518503	0.5095
chr15	73352778	73353251	dmr_518517	0.584
chr15	73359864	73360511	dmr_518528	0.6505
chr15	73361788	73361919	dmr_518531	0.5385
chr15	73384164	73384380	dmr_518549	0.67
chr15	73404022	73404388	dmr_518576	0.79
chr15	73420577	73421473	dmr_518604	0.5539999999999999
chr15	73430766	73430957	dmr_518615	0.519
chr15	73431492	73432066	dmr_518617	0.6940000000000001
chr15	73432164	73432591	dmr_518618	0.5705
chr15	73432643	73432928	dmr_518619	0.7645
chr15	73434790	73435263	dmr_518621	0.6515
chr15	73437934	73438772	dmr_518624	0.5115
chr15	73440696	73441253	dmr_518629	0.7135
chr15	73469729	73470533	dmr_518668	0.617
chr15	73470548	73470648	dmr_518669	0.6895
chr15	73549107	73549604	dmr_518719	0.7455
chr15	73549641	73549898	dmr_518720	0.6545
chr15	73581203	73581365	dmr_518746	0.5515
chr15	73610861	73611127	dmr_518780	0.57
chr15	73617929	73617946	dmr_518788	0.5305
chr15	73623392	73623671	dmr_518798	0.7885
chr15	73624192	73624567	dmr_518800	0.5065
chr15	73627424	73627603	dmr_518803	0.6055
chr15	73640543	73640590	dmr_518823	0.6045
chr15	73643654	73644401	dmr_518830	0.675
chr15	73725197	73725655	dmr_518876	0.5675
chr15	73725734	73725899	dmr_518877	0.5455
chr15	73744874	73744973	dmr_518904	0.635
chr15	73746516	73747075	dmr_518906	0.5710000000000001
chr15	73747359	73748068	dmr_518907	0.529
chr15	73749869	73750282	dmr_518911	0.5055
chr15	73813987	73814468	dmr_518964	0.515
chr15	73822719	73823079	dmr_518974	0.579
chr15	73832696	73832956	dmr_518982	0.5515
chr15	73833021	73833287	dmr_518983	0.5645
chr15	73834613	73834676	dmr_518985	0.523
chr15	73838586	73839054	dmr_518992	0.5655
chr15	73839100	73839154	dmr_518993	0.5445
chr15	73839923	73840621	dmr_518994	0.62
chr15	73886849	73887786	dmr_519041	0.735
chr15	73891918	73892350	dmr_519046	0.784
chr15	73893883	73894336	dmr_519048	0.621
chr15	73897541	73897917	dmr_519051	0.6425
chr15	73905407	73906040	dmr_519058	0.5935
chr15	73919214	73919783	dmr_519068	0.6679999999999999
chr15	73959521	73959851	dmr_519099	0.528
chr15	73977818	73978028	dmr_519115	0.6265
chr15	73981619	73982847	dmr_519123	0.505
chr15	73986411	73986956	dmr_519128	0.5555
chr15	73988053	73988414	dmr_519129	0.585
chr15	73997851	73997953	dmr_519136	0.765
chr15	74000508	74000572	dmr_519139	0.5579999999999999
chr15	74027481	74027891	dmr_519162	0.502
chr15	74055583	74056413	dmr_519184	0.6185
chr15	74056573	74056777	dmr_519185	0.695
chr15	74075862	74076405	dmr_519207	0.542
chr15	74076694	74076813	dmr_519208	0.6829999999999999
chr15	74077990	74078126	dmr_519211	0.7575
chr15	74108066	74108481	dmr_519235	0.6975
chr15	74108500	74108656	dmr_519236	0.6005
chr15	74116666	74116714	dmr_519246	0.5715
chr15	74121662	74121724	dmr_519255	0.8595
chr15	74121762	74121932	dmr_519256	0.5535
chr15	74157389	74158151	dmr_519282	0.867
chr15	74172229	74172678	dmr_519297	0.535
chr15	74173807	74174431	dmr_519298	0.623
chr15	74174800	74175010	dmr_519299	0.5539999999999999
chr15	74176655	74177806	dmr_519303	0.5655
chr15	74196008	74196483	dmr_519314	0.583
chr15	74203777	74204521	dmr_519319	0.691
chr15	74219564	74219623	dmr_519330	0.669
chr15	74282572	74282690	dmr_519374	0.687
chr15	74320196	74320272	dmr_519397	0.5655
chr15	74325459	74325832	dmr_519404	0.6355
chr15	74325891	74325913	dmr_519405	0.579
chr15	74327077	74327089	dmr_519407	0.6745
chr15	74330242	74330651	dmr_519411	0.7025
chr15	74335451	74336192	dmr_519415	0.682
chr15	74338434	74338620	dmr_519418	0.609
chr15	74396010	74396428	dmr_519449	0.6829999999999999
chr15	74413394	74413586	dmr_519465	0.7995
chr15	74420396	74420917	dmr_519472	0.6609999999999999
chr15	74427031	74427296	dmr_519482	0.6165
chr15	74427949	74428409	dmr_519484	0.7625
chr15	74431100	74431277	dmr_519488	0.633
chr15	74443719	74443867	dmr_519499	0.5065
chr15	74458469	74459282	dmr_519509	0.6235
chr15	74471951	74472419	dmr_519524	0.62
chr15	74491264	74491770	dmr_519540	0.507
chr15	74515544	74515965	dmr_519558	0.5095
chr15	74523743	74524297	dmr_519566	0.655
chr15	74529290	74530325	dmr_519573	0.5435
chr15	74532571	74532692	dmr_519576	0.588
chr15	74532956	74533622	dmr_519577	0.607
chr15	74534453	74534759	dmr_519579	0.6685
chr15	74535928	74536107	dmr_519581	0.5475
chr15	74536362	74537117	dmr_519582	0.657
chr15	74541573	74541667	dmr_519592	0.86
chr15	74541966	74542389	dmr_519593	0.7305
chr15	74553203	74553479	dmr_519608	0.6035
chr15	74562125	74563008	dmr_519614	0.597
chr15	74565180	74566095	dmr_519615	0.511
chr15	74566437	74567337	dmr_519616	0.5329999999999999
chr15	74579929	74580804	dmr_519633	0.657
chr15	74581557	74581812	dmr_519635	0.5295
chr15	74582397	74582446	dmr_519637	0.621
chr15	74584103	74584202	dmr_519639	0.667
chr15	74590452	74590536	dmr_519646	0.5735
chr15	74590954	74591258	dmr_519647	0.594
chr15	74593024	74594822	dmr_519650	0.6945
chr15	74596191	74596385	dmr_519653	0.643
chr15	74598376	74598657	dmr_519657	0.6365
chr15	74600150	74600305	dmr_519660	0.5675
chr15	74619825	74619970	dmr_519674	0.5765
chr15	74663862	74664168	dmr_519716	0.5845
chr15	74664500	74664694	dmr_519717	0.55
chr15	74667448	74668395	dmr_519721	0.5295
chr15	74669400	74669772	dmr_519723	0.7695
chr15	74670108	74672197	dmr_519724	0.5855
chr15	74672957	74673574	dmr_519725	0.6745
chr15	74673846	74673921	dmr_519726	0.6535
chr15	74677333	74677700	dmr_519730	0.638
chr15	74678925	74679047	dmr_519733	0.6665
chr15	74699495	74699779	dmr_519751	0.507
chr15	74722475	74723785	dmr_519768	0.5755
chr15	74747788	74748666	dmr_519782	0.5660000000000001
chr15	74749255	74749432	dmr_519784	0.7859999999999999
chr15	74749765	74749830	dmr_519785	0.752
chr15	74750630	74750819	dmr_519787	0.5885
chr15	74751092	74751739	dmr_519788	0.6945
chr15	74751826	74751915	dmr_519789	0.6595
chr15	74760788	74760969	dmr_519794	0.556
chr15	74764489	74764605	dmr_519799	0.5870000000000001
chr15	74873571	74873966	dmr_519844	0.737
chr15	74901688	74901823	dmr_519862	0.5675
chr15	74910544	74910742	dmr_519875	0.562
chr15	74910894	74911551	dmr_519876	0.6475
chr15	74926820	74927095	dmr_519899	0.6645
chr15	74954753	74955148	dmr_519921	0.7975
chr15	74956382	74956737	dmr_519922	0.612
chr15	75046479	75046504	dmr_519962	0.955
chr15	75049774	75050094	dmr_519964	0.7925
chr15	75549577	75549674	dmr_520085	0.5935
chr15	75588565	75588614	dmr_520123	0.7785
chr15	75598340	75598802	dmr_520132	0.508
chr15	75641646	75642115	dmr_520166	0.593
chr15	75681641	75682589	dmr_520190	0.7755
chr15	75693951	75695110	dmr_520199	0.6325
chr15	75781718	75782209	dmr_520255	0.6525
chr15	75804697	75805399	dmr_520278	0.7165
chr15	75818560	75818925	dmr_520295	0.669
chr15	75824642	75824695	dmr_520305	0.8270000000000001
chr15	76189421	76190572	dmr_520538	0.7020000000000001
chr15	76196416	76196627	dmr_520545	0.6459999999999999
chr15	76197359	76198759	dmr_520547	0.5395
chr15	76201147	76201470	dmr_520550	0.599
chr15	76207487	76208336	dmr_520562	0.6865
chr15	76231194	76231245	dmr_520589	0.7275
chr15	76407005	76407472	dmr_520689	0.5405
chr15	76444762	76444874	dmr_520712	0.5760000000000001
chr15	76465066	76466394	dmr_520737	0.6635
chr15	76516311	76517054	dmr_520785	0.6205
chr15	76517143	76517472	dmr_520786	0.5725
chr15	76517963	76518114	dmr_520787	0.732
chr15	76534428	76534896	dmr_520797	0.6745
chr15	76597675	76597851	dmr_520838	0.68
chr15	76654165	76654540	dmr_520869	0.519
chr15	76724229	76725468	dmr_520918	0.722
chr15	76733900	76734316	dmr_520932	0.6775
chr15	76743907	76745073	dmr_520944	0.5710000000000001
chr15	76755749	76756172	dmr_520960	0.5535
chr15	76765448	76765589	dmr_520975	0.8535
chr15	76769197	76769836	dmr_520982	0.637
chr15	76769857	76770434	dmr_520983	0.528
chr15	76783829	76784106	dmr_520999	0.5945
chr15	76799336	76799623	dmr_521019	0.745
chr15	76799976	76800101	dmr_521020	0.639
chr15	76801262	76801485	dmr_521023	0.6995
chr15	76804717	76805255	dmr_521029	0.597
chr15	76831252	76831794	dmr_521055	0.5915
chr15	76853978	76854603	dmr_521072	0.583
chr15	76994064	76994405	dmr_521167	0.511
chr15	76998282	76998346	dmr_521171	0.758
chr15	77066342	77066370	dmr_521231	0.586
chr15	77066457	77066814	dmr_521232	0.7879999999999999
chr15	77068318	77068817	dmr_521234	0.6475
chr15	77069302	77069324	dmr_521235	0.687
chr15	77071445	77071548	dmr_521237	0.527
chr15	77071933	77072913	dmr_521238	0.595
chr15	77080860	77080976	dmr_521250	0.5935
chr15	77081022	77081333	dmr_521251	0.5965
chr15	77083062	77083399	dmr_521253	0.5945
chr15	77089974	77090378	dmr_521266	0.5379999999999999
chr15	77098907	77098978	dmr_521275	0.7065
chr15	77109567	77109929	dmr_521290	0.5565
chr15	77141653	77142484	dmr_521336	0.601
chr15	77160176	77160290	dmr_521358	0.6925
chr15	77173140	77173226	dmr_521373	0.5385
chr15	77211976	77213020	dmr_521422	0.515
chr15	77213076	77213338	dmr_521423	0.5770000000000001
chr15	77236125	77236351	dmr_521453	0.6045
chr15	77246413	77246646	dmr_521470	0.5745
chr15	77254445	77254744	dmr_521480	0.5155
chr15	77324532	77324918	dmr_521549	0.5165
chr15	77329188	77329691	dmr_521554	0.56
chr15	77356823	77357368	dmr_521579	0.765
chr15	77363982	77364081	dmr_521591	0.529
chr15	77364535	77364681	dmr_521592	0.5870000000000001
chr15	77365615	77365915	dmr_521594	0.7090000000000001
chr15	77366528	77367251	dmr_521596	0.5625
chr15	77379946	77380273	dmr_521602	0.5155
chr15	77444636	77445229	dmr_521635	0.555
chr15	77782774	77782937	dmr_521763	0.5285
chr15	77783681	77784459	dmr_521764	0.5425
chr15	77784464	77785015	dmr_521765	0.68
chr15	77798851	77799498	dmr_521786	0.599
chr15	77803911	77804170	dmr_521793	0.71
chr15	77805957	77806111	dmr_521797	0.7315
chr15	77845165	77845794	dmr_521846	0.5489999999999999
chr15	77857566	77857682	dmr_521855	0.617
chr15	77929933	77930085	dmr_521891	0.578
chr15	77931626	77932482	dmr_521895	0.6355
chr15	77932990	77933090	dmr_521896	0.534
chr15	77933442	77933509	dmr_521897	0.8685
chr15	77934337	77934862	dmr_521898	0.7390000000000001
chr15	77934904	77936136	dmr_521899	0.5465
chr15	77965332	77965489	dmr_521932	0.557
chr15	78046473	78046555	dmr_522022	0.5695
chr15	78050603	78051195	dmr_522027	0.7965
chr15	78062521	78062652	dmr_522045	0.5235
chr15	78121884	78121948	dmr_522122	0.5065
chr15	78157849	78158119	dmr_522159	0.5429999999999999
chr15	78201175	78201429	dmr_522211	0.563
chr15	78241290	78241643	dmr_522239	0.7020000000000001
chr15	78243856	78244396	dmr_522242	0.71
chr15	78373994	78374105	dmr_522314	0.534
chr15	78380229	78380352	dmr_522324	0.665
chr15	78428019	78428317	dmr_522358	0.75
chr15	78472909	78473472	dmr_522399	0.7
chr15	78487041	78487468	dmr_522413	0.537
chr15	78541018	78541287	dmr_522454	0.7095
chr15	78541544	78541941	dmr_522455	0.6065
chr15	78542802	78543899	dmr_522457	0.5489999999999999
chr15	78580309	78580952	dmr_522488	0.632
chr15	78628845	78629248	dmr_522533	0.608
chr15	78644569	78645029	dmr_522552	0.5015
chr15	78674512	78674949	dmr_522580	0.562
chr15	78677164	78677312	dmr_522586	0.6795
chr15	78684592	78685408	dmr_522597	0.6895
chr15	78709965	78711797	dmr_522630	0.7035
chr15	78713366	78713793	dmr_522632	0.7045
chr15	78717189	78717207	dmr_522636	0.69
chr15	78719754	78719870	dmr_522639	0.5275
chr15	78851844	78851863	dmr_522750	0.539
chr15	78899458	78899553	dmr_522783	0.5155
chr15	79039094	79039178	dmr_522879	0.5265
chr15	79092225	79092346	dmr_522910	0.5575
chr15	79092406	79093016	dmr_522911	0.535
chr15	79174070	79174128	dmr_522979	0.556
chr15	79251001	79251989	dmr_523041	0.5075
chr15	79292775	79293154	dmr_523071	0.7335
chr15	79323019	79323332	dmr_523088	0.5945
chr15	79360480	79361279	dmr_523118	0.515
chr15	79380843	79381050	dmr_523137	0.638
chr15	79394300	79394589	dmr_523157	0.573
chr15	79432356	79432654	dmr_523202	0.6509999999999999
chr15	79444056	79444234	dmr_523220	0.519
chr15	79465177	79465555	dmr_523233	0.6155
chr15	79473696	79474616	dmr_523243	0.5425
chr15	79481080	79482125	dmr_523251	0.619
chr15	79483570	79483889	dmr_523255	0.5055
chr15	79493614	79494962	dmr_523269	0.6615
chr15	79495005	79495153	dmr_523270	0.7495
chr15	79501161	79503299	dmr_523279	0.5375
chr15	79504079	79504345	dmr_523281	0.7559999999999999
chr15	79504596	79505021	dmr_523282	0.596
chr15	79510108	79511466	dmr_523287	0.7005
chr15	79562379	79563091	dmr_523339	0.7445
chr15	79608282	79608502	dmr_523371	0.665
chr15	79656259	79656858	dmr_523408	0.642
chr15	79664713	79665030	dmr_523415	0.613
chr15	79671691	79672302	dmr_523425	0.6045
chr15	79673932	79674054	dmr_523428	0.556
chr15	79684066	79684816	dmr_523446	0.58
chr15	79724912	79725183	dmr_523476	0.515
chr15	79725224	79725489	dmr_523477	0.7115
chr15	79735279	79735951	dmr_523487	0.727
chr15	79764784	79765181	dmr_523515	0.6565
chr15	79766487	79767403	dmr_523518	0.5965
chr15	79770605	79771265	dmr_523525	0.629
chr15	79796300	79796535	dmr_523552	0.627
chr15	79805096	79805369	dmr_523562	0.542
chr15	79829880	79830016	dmr_523593	0.5115
chr15	79832493	79832696	dmr_523596	0.633
chr15	79835658	79836056	dmr_523599	0.6465
chr15	79879354	79880225	dmr_523624	0.523
chr15	79891744	79891903	dmr_523632	0.531
chr15	79927482	79928167	dmr_523652	0.5945
chr15	79995386	79996135	dmr_523700	0.5545
chr15	80009302	80010874	dmr_523713	0.779
chr15	80015061	80015543	dmr_523716	0.67
chr15	80019171	80020249	dmr_523720	0.5815
chr15	80096045	80096765	dmr_523770	0.7390000000000001
chr15	80097019	80097263	dmr_523771	0.659
chr15	80100515	80101562	dmr_523775	0.7805
chr15	80105322	80105407	dmr_523781	0.547
chr15	80105748	80106321	dmr_523782	0.589
chr15	80107197	80107703	dmr_523784	0.7595
chr15	80138347	80138761	dmr_523816	0.69
chr15	80163383	80163842	dmr_523840	0.5205
chr15	80167402	80167738	dmr_523845	0.6475
chr15	80172907	80173149	dmr_523851	0.7959999999999999
chr15	80202178	80202491	dmr_523886	0.6985
chr15	80258260	80258756	dmr_523932	0.8215
chr15	80277165	80277539	dmr_523947	0.5425
chr15	80278697	80278999	dmr_523949	0.621
chr15	80334663	80334985	dmr_524014	0.659
chr15	80349093	80349324	dmr_524033	0.695
chr15	80352832	80353412	dmr_524038	0.5605
chr15	80364470	80364570	dmr_524049	0.5975
chr15	80414375	80414771	dmr_524107	0.521
chr15	80474260	80474681	dmr_524155	0.73
chr15	80474831	80474954	dmr_524156	0.563
chr15	80480006	80480428	dmr_524161	0.6685
chr15	80559442	80559618	dmr_524236	0.5065
chr15	80601236	80601946	dmr_524274	0.573
chr15	80632161	80632673	dmr_524308	0.5905
chr15	80634018	80634738	dmr_524311	0.684
chr15	80654943	80655188	dmr_524331	0.73
chr15	80679288	80679774	dmr_524354	0.536
chr15	80706780	80707129	dmr_524380	0.7609999999999999
chr15	80707150	80707436	dmr_524381	0.68
chr15	80709717	80710352	dmr_524385	0.6555
chr15	80800887	80801050	dmr_524443	0.6185
chr15	80808441	80808920	dmr_524452	0.5055
chr15	80884011	80884313	dmr_524544	0.5985
chr15	80955781	80956647	dmr_524614	0.574
chr15	80978522	80978632	dmr_524632	0.5365
chr15	80979580	80979997	dmr_524634	0.623
chr15	80992033	80992219	dmr_524645	0.5225
chr15	80994666	80995395	dmr_524649	0.675
chr15	81009687	81009985	dmr_524666	0.5529999999999999
chr15	81010267	81010556	dmr_524667	0.552
chr15	81015009	81015481	dmr_524676	0.6205
chr15	81066645	81067689	dmr_524735	0.537
chr15	81092917	81093082	dmr_524771	0.638
chr15	81099218	81099501	dmr_524783	0.7385
chr15	81104332	81106689	dmr_524790	0.5285
chr15	81141157	81141813	dmr_524827	0.6295
chr15	81168675	81169028	dmr_524846	0.687
chr15	81176842	81177305	dmr_524853	0.638
chr15	81177818	81178258	dmr_524854	0.52
chr15	81192385	81192575	dmr_524867	0.6285
chr15	81216886	81216989	dmr_524880	0.5505
chr15	81217013	81217132	dmr_524881	0.7365
chr15	81227697	81227896	dmr_524892	0.546
chr15	81238365	81239155	dmr_524904	0.83
chr15	81239890	81240131	dmr_524906	0.6115
chr15	81247490	81248003	dmr_524911	0.5915
chr15	81251769	81252295	dmr_524916	0.799
chr15	81252702	81252989	dmr_524917	0.6475
chr15	81264208	81264901	dmr_524929	0.764
chr15	81272328	81272946	dmr_524937	0.583
chr15	81293807	81293922	dmr_524953	0.6635
chr15	81312307	81312543	dmr_524974	0.574
chr15	81347066	81347160	dmr_525014	0.7295
chr15	81347292	81347493	dmr_525015	0.5435
chr15	81422039	81422220	dmr_525064	0.6275
chr15	81536022	81536325	dmr_525114	0.55
chr15	81596009	81596054	dmr_525146	0.5895
chr15	81713611	81714427	dmr_525240	0.6235
chr15	81718514	81719012	dmr_525245	0.5760000000000001
chr15	81797558	81797973	dmr_525301	0.752
chr15	81802101	81802157	dmr_525306	0.542
chr15	81803371	81803496	dmr_525307	0.6125
chr15	81809888	81809980	dmr_525316	0.5515
chr15	81814331	81814541	dmr_525320	0.614
chr15	81814885	81815059	dmr_525321	0.5485
chr15	81815074	81815248	dmr_525322	0.5185
chr15	81826025	81826164	dmr_525329	0.605
chr15	81873344	81873522	dmr_525376	0.626
chr15	81901467	81901478	dmr_525417	0.5385
chr15	81915849	81915885	dmr_525438	0.6455
chr15	81938228	81938248	dmr_525459	0.5015
chr15	81965071	81965199	dmr_525493	0.531
chr15	82086182	82086438	dmr_525591	0.5255
chr15	82215308	82216402	dmr_525733	0.6285
chr15	82257053	82257110	dmr_525765	0.5870000000000001
chr15	82274330	82274400	dmr_525783	0.6485
chr15	82277889	82278087	dmr_525788	0.555
chr15	82811473	82811496	dmr_525935	0.5105
chr15	82830103	82830212	dmr_525954	0.6365
chr15	82851769	82851963	dmr_525974	0.8035
chr15	82852316	82852893	dmr_525975	0.5825
chr15	82861838	82861904	dmr_525988	0.578
chr15	82897763	82898215	dmr_526021	0.563
chr15	82901346	82901761	dmr_526023	0.593
chr15	82911754	82911928	dmr_526036	0.5775
chr15	82912322	82912428	dmr_526037	0.5820000000000001
chr15	82926905	82928203	dmr_526057	0.648
chr15	82940148	82940559	dmr_526072	0.648
chr15	82941152	82941233	dmr_526074	0.5765
chr15	82958040	82958794	dmr_526102	0.722
chr15	82960547	82961402	dmr_526106	0.649
chr15	82962345	82962552	dmr_526109	0.7675
chr15	83011161	83011721	dmr_526153	0.5285
chr15	83118224	83118336	dmr_526240	0.5695
chr15	83142177	83143262	dmr_526266	0.752
chr15	83150602	83150791	dmr_526275	0.5215
chr15	83352177	83352475	dmr_526399	0.6825
chr15	83398453	83398883	dmr_526442	0.731
chr15	83447720	83448531	dmr_526498	0.6575
chr15	83450547	83450761	dmr_526500	0.5165
chr15	83451967	83452123	dmr_526505	0.772
chr15	83487471	83487708	dmr_526535	0.7525
chr15	83574971	83575248	dmr_526580	0.696
chr15	83760810	83761168	dmr_526771	0.813
chr15	83779332	83779453	dmr_526790	0.552
chr15	83780558	83780772	dmr_526791	0.6890000000000001
chr15	83781073	83781146	dmr_526792	0.747
chr15	83781442	83785764	dmr_526793	0.684
chr15	83790996	83792143	dmr_526801	0.6659999999999999
chr15	83797793	83799004	dmr_526808	0.5175
chr15	83799136	83799310	dmr_526809	0.5615
chr15	83801932	83802368	dmr_526813	0.578
chr15	83802421	83802643	dmr_526814	0.8685
chr15	83802666	83802821	dmr_526815	0.5515
chr15	83803082	83803676	dmr_526816	0.6525
chr15	83810146	83810434	dmr_526825	0.642
chr15	83816782	83817260	dmr_526836	0.654
chr15	83817557	83817921	dmr_526837	0.6765
chr15	83828875	83829010	dmr_526850	0.5495
chr15	83829288	83829855	dmr_526851	0.7095
chr15	83832191	83832558	dmr_526855	0.8695
chr15	83838745	83839529	dmr_526865	0.7345
chr15	83845685	83846082	dmr_526871	0.715
chr15	83846449	83846929	dmr_526872	0.598
chr15	83847558	83847659	dmr_526874	0.7405
chr15	83848196	83848596	dmr_526875	0.6629999999999999
chr15	83849024	83849749	dmr_526876	0.5575
chr15	83853184	83853795	dmr_526881	0.6925
chr15	83863231	83863379	dmr_526896	0.5775
chr15	83873332	83874081	dmr_526909	0.672
chr15	83884307	83884731	dmr_526921	0.529
chr15	83892918	83893751	dmr_526931	0.745
chr15	83894311	83894722	dmr_526932	0.598
chr15	83906444	83907075	dmr_526948	0.585
chr15	83909271	83909469	dmr_526952	0.76
chr15	83956803	83957566	dmr_526992	0.5225
chr15	83957580	83958111	dmr_526993	0.505
chr15	83998176	83998426	dmr_527045	0.738
chr15	84005072	84005767	dmr_527054	0.5695
chr15	84009288	84009895	dmr_527060	0.695
chr15	84065570	84065863	dmr_527124	0.6795
chr15	84073469	84073502	dmr_527135	0.708
chr15	84073814	84073927	dmr_527136	0.5935
chr15	84074878	84075352	dmr_527137	0.645
chr15	84075397	84075560	dmr_527138	0.575
chr15	84075651	84075853	dmr_527139	0.6759999999999999
chr15	84078505	84079480	dmr_527145	0.614
chr15	84079743	84079927	dmr_527146	0.5505
chr15	84095044	84095279	dmr_527168	0.5125
chr15	84096134	84096313	dmr_527170	0.6809999999999999
chr15	84103438	84103519	dmr_527177	0.5285
chr15	84209267	84209672	dmr_527244	0.5485
chr15	84270251	84270382	dmr_527302	0.695
chr15	84300943	84301228	dmr_527330	0.7815
chr15	84309028	84309724	dmr_527336	0.7285
chr15	84366325	84366696	dmr_527389	0.6255
chr15	84366792	84366805	dmr_527390	0.835
chr15	84366892	84366956	dmr_527391	0.6145
chr15	84414633	84414670	dmr_527441	0.519
chr15	84484400	84484667	dmr_527494	0.51
chr15	84499634	84499921	dmr_527514	0.6125
chr15	84506095	84506151	dmr_527523	0.713
chr15	84506171	84506179	dmr_527524	0.7120000000000001
chr15	84506252	84506275	dmr_527525	0.5775
chr15	84509095	84509288	dmr_527529	0.503
chr15	84778742	84778831	dmr_527726	0.507
chr15	84872755	84874200	dmr_527786	0.628
chr15	84944165	84944542	dmr_527840	0.5635
chr15	84944681	84944778	dmr_527841	0.507
chr15	84944874	84945052	dmr_527842	0.5205
chr15	84949840	84950740	dmr_527847	0.6975
chr15	84957543	84958139	dmr_527860	0.5815
chr15	84958979	84959329	dmr_527862	0.5920000000000001
chr15	84959582	84960765	dmr_527863	0.5085
chr15	84961055	84961148	dmr_527864	0.6835
chr15	84981858	84982197	dmr_527884	0.6
chr15	84985498	84985824	dmr_527891	0.7235
chr15	84989664	84990144	dmr_527895	0.6920000000000001
chr15	84997612	84998092	dmr_527902	0.7825
chr15	85327613	85328188	dmr_528133	0.5345
chr15	85339441	85339901	dmr_528146	0.5035
chr15	85372830	85373047	dmr_528183	0.758
chr15	85380410	85380948	dmr_528191	0.516
chr15	85408861	85409117	dmr_528231	0.6035
chr15	85423295	85423357	dmr_528247	0.635
chr15	85428294	85428337	dmr_528256	0.505
chr15	85430597	85430994	dmr_528260	0.831
chr15	85451488	85452251	dmr_528287	0.6095
chr15	85458576	85458773	dmr_528297	0.737
chr15	85462100	85463310	dmr_528302	0.6275
chr15	85494058	85494975	dmr_528344	0.7215
chr15	85577200	85577265	dmr_528399	0.5375
chr15	85647542	85648010	dmr_528447	0.8505
chr15	85655262	85655452	dmr_528456	0.521
chr15	85674935	85674967	dmr_528477	0.5525
chr15	85678020	85678610	dmr_528483	0.72
chr15	85679015	85679141	dmr_528484	0.7340000000000001
chr15	85679557	85679594	dmr_528485	0.623
chr15	85681718	85681740	dmr_528488	0.62
chr15	85686488	85687022	dmr_528494	0.6425
chr15	85741135	85741372	dmr_528552	0.711
chr15	85810330	85810672	dmr_528581	0.628
chr15	86000679	86001339	dmr_528679	0.557
chr15	86065007	86065575	dmr_528723	0.623
chr15	86067674	86067840	dmr_528726	0.6515
chr15	86087488	86088116	dmr_528755	0.5395
chr15	86109269	86110214	dmr_528787	0.601
chr15	86110957	86111063	dmr_528789	0.6985
chr15	86143997	86144583	dmr_528830	0.7545
chr15	86144649	86145210	dmr_528831	0.6365
chr15	86148252	86148592	dmr_528835	0.7365
chr15	86186489	86187114	dmr_528878	0.6555
chr15	86224950	86225551	dmr_528911	0.628
chr15	86235018	86236124	dmr_528925	0.647
chr15	86253156	86253446	dmr_528939	0.657
chr15	86253532	86253828	dmr_528940	0.728
chr15	86277203	86278257	dmr_528964	0.7475
chr15	86279067	86279547	dmr_528966	0.563
chr15	86309595	86310151	dmr_529004	0.601
chr15	86310306	86310607	dmr_529005	0.5479999999999999
chr15	86342837	86342875	dmr_529025	0.569
chr15	86344697	86345073	dmr_529029	0.688
chr15	86362924	86363105	dmr_529040	0.7845
chr15	86363946	86364325	dmr_529043	0.691
chr15	86364632	86364682	dmr_529044	0.6890000000000001
chr15	86388884	86388913	dmr_529071	0.5055
chr15	86553597	86553770	dmr_529194	0.6535
chr15	86555014	86555126	dmr_529197	0.6875
chr15	86593338	86593936	dmr_529223	0.604
chr15	86673010	86673826	dmr_529260	0.5435
chr15	86677116	86677577	dmr_529263	0.6095
chr15	86767754	86767796	dmr_529329	0.6055
chr15	86780986	86781479	dmr_529339	0.6955
chr15	86809267	86809375	dmr_529361	0.8305
chr15	86829492	86830006	dmr_529377	0.6325
chr15	87125675	87126027	dmr_529559	0.5915
chr15	87137803	87138325	dmr_529566	0.655
chr15	87328570	87329107	dmr_529663	0.5445
chr15	87352593	87353157	dmr_529686	0.7075
chr15	87374432	87374714	dmr_529701	0.5025
chr15	87412033	87412395	dmr_529729	0.6295
chr15	87423646	87424249	dmr_529738	0.6559999999999999
chr15	87465437	87465932	dmr_529764	0.9395
chr15	87477019	87477571	dmr_529777	0.6315
chr15	87596672	87597062	dmr_529892	0.598
chr15	87597100	87597370	dmr_529893	0.6065
chr15	87630762	87631052	dmr_529932	0.5479999999999999
chr15	87644787	87645645	dmr_529951	0.7225
chr15	87648482	87648488	dmr_529958	0.8295
chr15	87661651	87662563	dmr_529974	0.7290000000000001
chr15	87668068	87668223	dmr_529984	0.7525
chr15	87673296	87673397	dmr_529993	0.5695
chr15	87697169	87698376	dmr_530031	0.511
chr15	87735705	87735770	dmr_530068	0.5825
chr15	87736042	87736141	dmr_530069	0.62
chr15	87776740	87776977	dmr_530116	0.687
chr15	87779653	87779680	dmr_530119	0.534
chr15	87827269	87827517	dmr_530143	0.9095
chr15	87922077	87922585	dmr_530194	0.563
chr15	88033246	88033331	dmr_530273	0.531
chr15	88035000	88035711	dmr_530274	0.7075
chr15	88151167	88151345	dmr_530341	0.7040000000000001
chr15	88290788	88291545	dmr_530432	0.5275
chr15	88372215	88372364	dmr_530476	0.5489999999999999
chr15	88521229	88521336	dmr_530581	0.5865
chr15	88677911	88678038	dmr_530698	0.6885
chr15	88690978	88691958	dmr_530713	0.691
chr15	88714194	88714324	dmr_530741	0.638
chr15	88714594	88714788	dmr_530742	0.6745
chr15	88715760	88715957	dmr_530743	0.705
chr15	88775916	88775976	dmr_530791	0.6935
chr15	88835073	88835393	dmr_530823	0.672
chr15	88843604	88843720	dmr_530831	0.5135
chr15	88858176	88858387	dmr_530844	0.828
chr15	88876611	88877588	dmr_530854	0.6605
chr15	89058962	89058995	dmr_530961	0.8145
chr15	89063606	89064034	dmr_530966	0.514
chr15	89074828	89075476	dmr_530975	0.5645
chr15	89099591	89099680	dmr_530992	0.716
chr15	89099787	89099837	dmr_530993	0.8215
chr15	89106046	89106378	dmr_531002	0.6595
chr15	89110155	89110419	dmr_531010	0.6779999999999999
chr15	89123751	89123754	dmr_531016	0.763
chr15	89137353	89137832	dmr_531023	0.6615
chr15	89148557	89148925	dmr_531039	0.789
chr15	89264536	89264700	dmr_531123	0.5775
chr15	89265046	89265241	dmr_531124	0.7255
chr15	89277559	89277597	dmr_531132	0.733
chr15	89286434	89286592	dmr_531144	0.5105
chr15	89292307	89292380	dmr_531155	0.6945
chr15	89309703	89310087	dmr_531173	0.5275
chr15	89310922	89311324	dmr_531175	0.509
chr15	89368353	89368464	dmr_531206	0.614
chr15	89368672	89368773	dmr_531207	0.5935
chr15	89374652	89374699	dmr_531213	0.674
chr15	89430420	89430704	dmr_531245	0.528
chr15	89460388	89460600	dmr_531266	0.7165
chr15	89461606	89461640	dmr_531269	0.5445
chr15	89533055	89533328	dmr_531328	0.679
chr15	89533343	89533465	dmr_531329	0.518
chr15	89533526	89534130	dmr_531330	0.6595
chr15	89535827	89535909	dmr_531334	0.621
chr15	89544634	89545161	dmr_531344	0.5875
chr15	89555819	89555826	dmr_531361	0.815
chr15	89582614	89582999	dmr_531381	0.6555
chr15	89622650	89622985	dmr_531400	0.7975
chr15	89623512	89623535	dmr_531401	0.6495
chr15	89636966	89637017	dmr_531417	0.6305
chr15	89650190	89650859	dmr_531425	0.6835
chr15	89735348	89735357	dmr_531473	0.6675
chr15	89842463	89842521	dmr_531530	0.513
chr15	89991092	89991992	dmr_531599	0.7765
chr15	90015390	90015832	dmr_531611	0.544
chr15	90031598	90031637	dmr_531619	0.5885
chr15	90062012	90062533	dmr_531642	0.7405
chr15	90184932	90185057	dmr_531729	0.8105
chr15	90237645	90237724	dmr_531759	0.6235
chr15	90244289	90244638	dmr_531765	0.7070000000000001
chr15	90266645	90266775	dmr_531790	0.7395
chr15	90283015	90283273	dmr_531803	0.893
chr15	90303953	90304371	dmr_531821	0.6625
chr15	90346756	90347097	dmr_531854	0.5565
chr15	90506975	90507411	dmr_531934	0.851
chr15	90507786	90508362	dmr_531935	0.6759999999999999
chr15	90522779	90523822	dmr_531944	0.575
chr15	90524111	90524671	dmr_531945	0.757
chr15	90562001	90562235	dmr_531967	0.6435
chr15	90568202	90568268	dmr_531974	0.5185
chr15	90656422	90656884	dmr_532037	0.8755
chr15	90666851	90667721	dmr_532049	0.9015
chr15	90674049	90674545	dmr_532057	0.529
chr15	90677995	90678874	dmr_532062	0.5765
chr15	90729658	90729915	dmr_532083	0.6875
chr15	90745246	90745978	dmr_532093	0.5195
chr15	90770837	90771867	dmr_532112	0.6505
chr15	90786259	90786616	dmr_532128	0.6225
chr15	90806801	90806892	dmr_532149	0.516
chr15	90845114	90845360	dmr_532186	0.6715
chr15	90852605	90852745	dmr_532196	0.5405
chr15	90853374	90853776	dmr_532198	0.732
chr15	90931668	90932071	dmr_532239	0.6875
chr15	90940904	90940939	dmr_532253	0.6475
chr15	90944428	90944979	dmr_532259	0.502
chr15	90950541	90950580	dmr_532267	0.713
chr15	90986991	90987987	dmr_532298	0.6559999999999999
chr15	90990722	90991330	dmr_532304	0.5915
chr15	90992920	90993035	dmr_532308	0.5379999999999999
chr15	90994848	90995129	dmr_532312	0.5625
chr15	90997970	90998216	dmr_532317	0.7145
chr15	91003927	91003934	dmr_532324	0.624
chr15	91011260	91011417	dmr_532335	0.7955
chr15	91020652	91020848	dmr_532343	0.6395
chr15	91063922	91064650	dmr_532387	0.7305
chr15	91152070	91152717	dmr_532436	0.6405
chr15	91163533	91163734	dmr_532447	0.5195
chr15	91281622	91282058	dmr_532540	0.5605
chr15	91282810	91283285	dmr_532542	0.5225
chr15	91285401	91285752	dmr_532546	0.5025
chr15	91305898	91306423	dmr_532567	0.627
chr15	91314877	91315027	dmr_532580	0.5845
chr15	91325516	91326222	dmr_532597	0.6155
chr15	91327093	91327196	dmr_532599	0.789
chr15	91330281	91330319	dmr_532604	0.6885
chr15	91334514	91334613	dmr_532613	0.6395
chr15	91334618	91334720	dmr_532614	0.5985
chr15	91349996	91350012	dmr_532633	0.5579999999999999
chr15	91358127	91358151	dmr_532649	0.674
chr15	91372624	91373172	dmr_532667	0.5515
chr15	91387306	91387457	dmr_532686	0.581
chr15	91425507	91425665	dmr_532732	0.569
chr15	91439658	91439814	dmr_532746	0.785
chr15	91443690	91444116	dmr_532753	0.594
chr15	91444876	91445847	dmr_532755	0.5495
chr15	91462947	91463649	dmr_532773	0.643
chr15	91465793	91465994	dmr_532776	0.5875
chr15	91486206	91486563	dmr_532796	0.626
chr15	91507189	91507317	dmr_532823	0.674
chr15	91524171	91524375	dmr_532844	0.557
chr15	91526411	91526673	dmr_532847	0.7025
chr15	91584131	91584501	dmr_532921	0.5495
chr15	91609840	91610463	dmr_532944	0.5665
chr15	91613427	91613761	dmr_532947	0.6375
chr15	91614467	91615061	dmr_532949	0.5335
chr15	91615672	91615899	dmr_532951	0.5595
chr15	91666097	91666122	dmr_532982	0.568
chr15	91673570	91674403	dmr_532987	0.6559999999999999
chr15	91707762	91708012	dmr_533012	0.7390000000000001
chr15	91708249	91708404	dmr_533013	0.667
chr15	91725053	91725098	dmr_533026	0.649
chr15	91726601	91726955	dmr_533029	0.662
chr15	91745466	91745914	dmr_533043	0.8945
chr15	91751942	91752408	dmr_533052	0.5945
chr15	91753104	91753264	dmr_533054	0.626
chr15	91801858	91802014	dmr_533084	0.677
chr15	91806705	91807013	dmr_533089	0.7375
chr15	91871433	91871613	dmr_533123	0.69
chr15	91916795	91917359	dmr_533150	0.7275
chr15	91952723	91952744	dmr_533177	0.5920000000000001
chr15	91952790	91953232	dmr_533178	0.5165
chr15	91956393	91957180	dmr_533183	0.664
chr15	91957434	91957641	dmr_533184	0.76
chr15	92004986	92005091	dmr_533215	0.88
chr15	92052674	92053073	dmr_533240	0.5185
chr15	92080916	92080993	dmr_533262	0.5315
chr15	92130566	92130607	dmr_533308	0.7759999999999999
chr15	92160687	92160726	dmr_533340	0.7055
chr15	92160794	92160813	dmr_533341	0.622
chr15	92161146	92162083	dmr_533342	0.7040000000000001
chr15	92162905	92163180	dmr_533344	0.8555
chr15	92166333	92166793	dmr_533350	0.7659999999999999
chr15	92170919	92171013	dmr_533354	0.5589999999999999
chr15	92174055	92174639	dmr_533358	0.5985
chr15	92188568	92188668	dmr_533370	0.6395
chr15	92188754	92188948	dmr_533371	0.77
chr15	92221557	92221674	dmr_533401	0.8125
chr15	92222402	92222456	dmr_533403	0.5425
chr15	92222477	92222505	dmr_533404	0.574
chr15	92257198	92257210	dmr_533437	0.6105
chr15	92261342	92261600	dmr_533439	0.6625
chr15	92264791	92264985	dmr_533442	0.574
chr15	92265654	92265755	dmr_533443	0.5935
chr15	92276733	92277273	dmr_533453	0.6105
chr15	92293537	92293693	dmr_533468	0.5920000000000001
chr15	92293959	92294318	dmr_533469	0.742
chr15	92295574	92296195	dmr_533471	0.504
chr15	92302982	92303043	dmr_533477	0.6795
chr15	92303416	92303823	dmr_533478	0.7595
chr15	92304257	92304891	dmr_533479	0.6635
chr15	92322154	92322292	dmr_533493	0.7325
chr15	92350001	92350111	dmr_533521	0.77
chr15	92397645	92399010	dmr_533553	0.6985
chr15	92448017	92448124	dmr_533599	0.627
chr15	92493713	92494216	dmr_533633	0.779
chr15	92502979	92503229	dmr_533641	0.6809999999999999
chr15	92503509	92504068	dmr_533642	0.5055
chr15	92519903	92520259	dmr_533652	0.599
chr15	92558350	92558499	dmr_533676	0.5915
chr15	92562790	92563142	dmr_533681	0.52
chr15	92577171	92578052	dmr_533691	0.7335
chr15	92579862	92580286	dmr_533694	0.7855
chr15	92721103	92721306	dmr_533808	0.58
chr15	92949326	92949473	dmr_533952	0.6085
chr15	92975303	92975324	dmr_533968	0.664
chr15	93115428	93115502	dmr_534054	0.504
chr15	93133109	93133838	dmr_534061	0.6779999999999999
chr15	93227431	93227486	dmr_534121	0.8025
chr15	93227796	93228022	dmr_534122	0.5710000000000001
chr15	93245570	93245796	dmr_534134	0.608
chr15	93252543	93252685	dmr_534141	0.6065
chr15	93283301	93283890	dmr_534169	0.599
chr15	93283941	93284092	dmr_534170	0.546
chr15	93309245	93309895	dmr_534195	0.5735
chr15	93346467	93347007	dmr_534227	0.5995
chr15	93369706	93369829	dmr_534240	0.5875
chr15	93426588	93426635	dmr_534277	0.804
chr15	93438720	93439115	dmr_534286	0.638
chr15	93471437	93472215	dmr_534302	0.5585
chr15	93474345	93474410	dmr_534304	0.5295
chr15	93504484	93504843	dmr_534335	0.7405
chr15	93504897	93505101	dmr_534336	0.5695
chr15	93505178	93505776	dmr_534337	0.5305
chr15	93512292	93514394	dmr_534346	0.6055
chr15	93517845	93518453	dmr_534352	0.5665
chr15	93523176	93523335	dmr_534358	0.772
chr15	93534926	93535409	dmr_534376	0.5695
chr15	93538447	93539237	dmr_534379	0.5475
chr15	93560050	93560216	dmr_534407	0.7025
chr15	93561212	93562279	dmr_534409	0.6075
chr15	93567574	93567727	dmr_534420	0.8095
chr15	93567920	93568433	dmr_534421	0.5445
chr15	93576678	93576872	dmr_534433	0.7335
chr15	93576959	93577290	dmr_534434	0.5489999999999999
chr15	93584730	93584797	dmr_534447	0.521
chr15	93592258	93592429	dmr_534459	0.5405
chr15	93593669	93593981	dmr_534461	0.633
chr15	93606399	93606710	dmr_534472	0.8490000000000001
chr15	93608194	93608434	dmr_534473	0.6435
chr15	93610046	93610437	dmr_534474	0.5065
chr15	93610443	93611296	dmr_534475	0.6709999999999999
chr15	93615941	93616757	dmr_534483	0.603
chr15	93636781	93637165	dmr_534504	0.562
chr15	93637309	93637423	dmr_534506	0.768
chr15	93647094	93647318	dmr_534515	0.7879999999999999
chr15	93650472	93651883	dmr_534519	0.705
chr15	93681437	93681871	dmr_534540	0.628
chr15	93686592	93686883	dmr_534545	0.5005
chr15	93689957	93690024	dmr_534550	0.504
chr15	93690550	93691088	dmr_534551	0.625
chr15	93691213	93691501	dmr_534552	0.5715
chr15	93698191	93698701	dmr_534559	0.603
chr15	93700125	93700540	dmr_534563	0.535
chr15	93713456	93714376	dmr_534579	0.6705
chr15	93752127	93752293	dmr_534606	0.6595
chr15	93831024	93831326	dmr_534660	0.5495
chr15	93845412	93846999	dmr_534669	0.7140000000000001
chr15	93853353	93853714	dmr_534675	0.8655
chr15	93864004	93864479	dmr_534686	0.679
chr15	93873872	93874295	dmr_534691	0.546
chr15	93874382	93874490	dmr_534692	0.659
chr15	93876117	93876141	dmr_534695	0.6135
chr15	93876448	93876836	dmr_534696	0.5660000000000001
chr15	93896158	93896690	dmr_534711	0.5255
chr15	93995791	93996078	dmr_534801	0.5515
chr15	94002583	94002940	dmr_534807	0.545
chr15	94005251	94005479	dmr_534809	0.6235
chr15	94005808	94005918	dmr_534811	0.7020000000000001
chr15	94006202	94006463	dmr_534812	0.6225
chr15	94011166	94011170	dmr_534816	0.7655
chr15	94011558	94011645	dmr_534817	0.7245
chr15	94011921	94012175	dmr_534818	0.5635
chr15	94022096	94022226	dmr_534829	0.632
chr15	94046213	94046517	dmr_534843	0.621
chr15	94097158	94097448	dmr_534882	0.8245
chr15	94160667	94160880	dmr_534911	0.555
chr15	94220730	94221360	dmr_534961	0.679
chr15	94232455	94232801	dmr_534973	0.6355
chr15	94242404	94242606	dmr_534988	0.5835
chr15	94251117	94253020	dmr_534998	0.541
chr15	94253405	94254128	dmr_535000	0.5429999999999999
chr15	94263194	94263620	dmr_535009	0.625
chr15	94271083	94271549	dmr_535019	0.7659999999999999
chr15	94277315	94277474	dmr_535027	0.5465
chr15	94287412	94288613	dmr_535036	0.767
chr15	94302086	94303026	dmr_535043	0.867
chr15	94303193	94303316	dmr_535044	0.9265
chr15	94303608	94303630	dmr_535045	0.5355
chr15	94344598	94345047	dmr_535081	0.5335
chr15	94372587	94372780	dmr_535102	0.5235
chr15	94397027	94397574	dmr_535114	0.6795
chr15	94409530	94409769	dmr_535126	0.6505
chr15	94450153	94450465	dmr_535162	0.7495
chr15	94455021	94455661	dmr_535167	0.8535
chr15	94520929	94521320	dmr_535209	0.5355
chr15	94557823	94557844	dmr_535228	0.6445
chr15	94607712	94608118	dmr_535266	0.698
chr15	94641825	94641901	dmr_535290	0.7955
chr15	94641930	94641942	dmr_535291	0.596
chr15	94649744	94650271	dmr_535298	0.5820000000000001
chr15	94650888	94651373	dmr_535299	0.7255
chr15	94651501	94651827	dmr_535300	0.7995
chr15	94652145	94652893	dmr_535301	0.631
chr15	94659024	94659676	dmr_535310	0.608
chr15	94723490	94723872	dmr_535351	0.532
chr15	94732023	94732439	dmr_535358	0.835
chr15	94732810	94733529	dmr_535359	0.588
chr15	94759615	94759931	dmr_535378	0.688
chr15	94771470	94771876	dmr_535385	0.7635
chr15	94776009	94777085	dmr_535389	0.518
chr15	94781806	94781976	dmr_535394	0.638
chr15	94787810	94788339	dmr_535401	0.6685
chr15	94799793	94800116	dmr_535409	0.701
chr15	94802883	94803130	dmr_535413	0.5865
chr15	94803155	94803756	dmr_535414	0.7290000000000001
chr15	94814628	94814917	dmr_535424	0.607
chr15	94830162	94830613	dmr_535435	0.7615
chr15	94830762	94830809	dmr_535436	0.73
chr15	94838494	94839438	dmr_535448	0.662
chr15	94859636	94860174	dmr_535466	0.5815
chr15	94864599	94864898	dmr_535471	0.5345
chr15	94868221	94869077	dmr_535474	0.5285
chr15	94884979	94885486	dmr_535490	0.6395
chr15	94889827	94890123	dmr_535497	0.5315
chr15	94893027	94893118	dmr_535500	0.5755
chr15	94900417	94900463	dmr_535510	0.6205
chr15	94930914	94931041	dmr_535527	0.643
chr15	94956830	94957234	dmr_535549	0.693
chr15	94966968	94967474	dmr_535552	0.67
chr15	94968424	94969067	dmr_535555	0.8205
chr15	94978448	94978476	dmr_535566	0.7085
chr15	95005362	95005453	dmr_535589	0.7285
chr15	95016778	95017006	dmr_535597	0.7025
chr15	95021768	95023000	dmr_535603	0.5685
chr15	95023594	95023828	dmr_535604	0.578
chr15	95023965	95024080	dmr_535605	0.677
chr15	95024452	95024816	dmr_535606	0.603
chr15	95044854	95045301	dmr_535618	0.603
chr15	95047845	95048180	dmr_535621	0.7345
chr15	95069977	95070574	dmr_535645	0.6135
chr15	95070920	95071287	dmr_535646	0.78
chr15	95074876	95075387	dmr_535650	0.5875
chr15	95075694	95075789	dmr_535651	0.5529999999999999
chr15	95100124	95100647	dmr_535674	0.768
chr15	95193812	95194368	dmr_535737	0.6875
chr15	95216956	95217340	dmr_535755	0.865
chr15	95264716	95265072	dmr_535809	0.6505
chr15	95274976	95275171	dmr_535821	0.5155
chr15	95280853	95280927	dmr_535830	0.607
chr15	95281261	95281594	dmr_535831	0.72
chr15	95285279	95286062	dmr_535836	0.7045
chr15	95313432	95313684	dmr_535866	0.765
chr15	95329404	95330295	dmr_535890	0.5529999999999999
chr15	95330603	95330672	dmr_535892	0.6335
chr15	95336267	95336361	dmr_535903	0.541
chr15	95339966	95340355	dmr_535909	0.8540000000000001
chr15	95352811	95352923	dmr_535924	0.6745
chr15	95355869	95355880	dmr_535929	0.621
chr15	95370512	95371830	dmr_535950	0.552
chr15	95372813	95373176	dmr_535952	0.6865
chr15	95373184	95373416	dmr_535953	0.6609999999999999
chr15	95389661	95389785	dmr_535976	0.7
chr15	95390055	95390424	dmr_535977	0.7290000000000001
chr15	95390452	95391013	dmr_535978	0.662
chr15	95393692	95394044	dmr_535982	0.762
chr15	95459883	95460397	dmr_536049	0.6409999999999999
chr15	95466833	95467649	dmr_536058	0.5920000000000001
chr15	95473959	95474698	dmr_536068	0.631
chr15	95487653	95489046	dmr_536087	0.758
chr15	95489418	95489717	dmr_536088	0.5695
chr15	95516695	95516988	dmr_536128	0.677
chr15	95535716	95537123	dmr_536148	0.6970000000000001
chr15	95542338	95542948	dmr_536153	0.501
chr15	95561292	95561626	dmr_536168	0.727
chr15	95602950	95603351	dmr_536202	0.6215
chr15	95826516	95826865	dmr_536353	0.6475
chr15	95826909	95827013	dmr_536354	0.915
chr15	95827168	95827588	dmr_536355	0.7959999999999999
chr15	95886556	95887023	dmr_536415	0.6785
chr15	95887241	95887689	dmr_536416	0.56
chr15	95907336	95907534	dmr_536431	0.6895
chr15	95931155	95931166	dmr_536459	0.6365
chr15	95931261	95932243	dmr_536460	0.5335
chr15	95934824	95936041	dmr_536466	0.5435
chr15	96077701	96077974	dmr_536563	0.8325
chr15	96124173	96124443	dmr_536592	0.6845
chr15	96124639	96124741	dmr_536593	0.9059999999999999
chr15	96209795	96210275	dmr_536648	0.63
chr15	96210281	96210399	dmr_536649	0.6135
chr15	96283046	96283875	dmr_536706	0.526
chr15	96307159	96307689	dmr_536725	0.7585
chr15	96309133	96309609	dmr_536727	0.5545
chr15	96319342	96319619	dmr_536738	0.6685
chr15	96332374	96332755	dmr_536752	0.5870000000000001
chr15	96373183	96373405	dmr_536781	0.569
chr15	96397838	96399177	dmr_536806	0.5965
chr15	96405619	96405831	dmr_536812	0.8190000000000001
chr15	96410519	96410580	dmr_536819	0.596
chr15	96448959	96449212	dmr_536840	0.7855
chr15	96481022	96481311	dmr_536858	0.7695
chr15	96587048	96587300	dmr_536924	0.5710000000000001
chr15	96587392	96587495	dmr_536925	0.6305
chr15	96621846	96622147	dmr_536965	0.528
chr15	96631322	96631887	dmr_536979	0.5485
chr15	96639572	96640509	dmr_536988	0.5545
chr15	96666064	96666161	dmr_537008	0.6065
chr15	96681858	96682225	dmr_537021	0.8555
chr15	96682286	96682530	dmr_537022	0.807
chr15	96711904	96711929	dmr_537049	0.638
chr15	96716380	96716692	dmr_537055	0.5479999999999999
chr15	96784492	96785005	dmr_537101	0.575
chr15	96797639	96797827	dmr_537117	0.5485
chr15	96830521	96831402	dmr_537134	0.5825
chr15	96933275	96933745	dmr_537187	0.5805
chr15	96958713	96959078	dmr_537201	0.623
chr15	96959550	96959610	dmr_537202	0.8585
chr15	96968835	96969037	dmr_537211	0.5820000000000001
chr15	97351056	97351431	dmr_537486	0.748
chr15	97407520	97408561	dmr_537519	0.635
chr15	97463558	97463743	dmr_537553	0.841
chr15	97501476	97502073	dmr_537572	0.742
chr15	97502135	97502216	dmr_537573	0.6835
chr15	97506830	97508655	dmr_537579	0.535
chr15	97658423	97658774	dmr_537663	0.7565
chr15	97671880	97673172	dmr_537673	0.5345
chr15	97780890	97781063	dmr_537756	0.6635
chr15	97785153	97785197	dmr_537760	0.5845
chr15	97786909	97787104	dmr_537765	0.7440000000000001
chr15	97825402	97825947	dmr_537807	0.6785
chr15	97828110	97828355	dmr_537810	0.6365
chr15	97830396	97830932	dmr_537813	0.7535
chr15	97854465	97854846	dmr_537828	0.6715
chr15	97862852	97864035	dmr_537834	0.5205
chr15	97889943	97890393	dmr_537858	0.521
chr15	97896939	97897525	dmr_537866	0.5660000000000001
chr15	97932595	97932814	dmr_537889	0.8015
chr15	98003448	98004133	dmr_537933	0.647
chr15	98043796	98044483	dmr_537956	0.672
chr15	98065882	98066455	dmr_537969	0.6415
chr15	98066582	98066787	dmr_537970	0.552
chr15	98070586	98070767	dmr_537975	0.634
chr15	98118116	98119005	dmr_538008	0.5845
chr15	98133260	98133315	dmr_538020	0.6765
chr15	98142671	98142934	dmr_538036	0.526
chr15	98173432	98173789	dmr_538056	0.6695
chr15	98174188	98174622	dmr_538057	0.622
chr15	98296613	98297134	dmr_538126	0.6855
chr15	98389797	98390116	dmr_538166	0.677
chr15	98404747	98404835	dmr_538174	0.5905
chr15	98432202	98432685	dmr_538197	0.5205
chr15	98512772	98513254	dmr_538245	0.7535
chr15	98517532	98517648	dmr_538251	0.6990000000000001
chr15	98525868	98526247	dmr_538259	0.5429999999999999
chr15	98582161	98582423	dmr_538304	0.5865
chr15	98582552	98583209	dmr_538305	0.691
chr15	98594191	98594686	dmr_538313	0.6425
chr15	98600483	98600601	dmr_538318	0.708
chr15	98602541	98603373	dmr_538322	0.518
chr15	98608706	98608722	dmr_538327	0.536
chr15	98645432	98645501	dmr_538371	0.6505
chr15	98647952	98648559	dmr_538376	0.6795
chr15	98700061	98700343	dmr_538424	0.58
chr15	98710345	98710463	dmr_538433	0.693
chr15	98740730	98741071	dmr_538465	0.5745
chr15	98742886	98743141	dmr_538467	0.5135
chr15	98743189	98743232	dmr_538468	0.731
chr15	98746321	98746918	dmr_538474	0.71
chr15	98802209	98802518	dmr_538526	0.5615
chr15	98805643	98807337	dmr_538529	0.7120000000000001
chr15	98812438	98814040	dmr_538535	0.5820000000000001
chr15	98820482	98820893	dmr_538540	0.5775
chr15	98821067	98822262	dmr_538541	0.6285
chr15	98894823	98896362	dmr_538602	0.5575
chr15	98983373	98984138	dmr_538663	0.5485
chr15	98984957	98985148	dmr_538665	0.6595
chr15	99200799	99200885	dmr_538820	0.5925
chr15	99225401	99226389	dmr_538841	0.5655
chr15	99241004	99241540	dmr_538861	0.6745
chr15	99248554	99248949	dmr_538874	0.7615
chr15	99397272	99397310	dmr_538991	0.6225
chr15	99400808	99401019	dmr_538997	0.5435
chr15	99410461	99410745	dmr_539013	0.642
chr15	99446144	99446508	dmr_539046	0.7235
chr15	99449386	99449890	dmr_539051	0.569
chr15	99454175	99454851	dmr_539057	0.6845
chr15	99497645	99497872	dmr_539091	0.62
chr15	99498206	99498565	dmr_539092	0.579
chr15	99526245	99526444	dmr_539127	0.53
chr15	99528308	99528500	dmr_539129	0.5665
chr15	99537337	99537658	dmr_539138	0.6045
chr15	99569174	99569663	dmr_539158	0.6
chr15	99606696	99606729	dmr_539196	0.6645
chr15	99615066	99615581	dmr_539205	0.6609999999999999
chr15	99669891	99670034	dmr_539257	0.6409999999999999
chr15	99698661	99699074	dmr_539297	0.6409999999999999
chr15	99700138	99700317	dmr_539300	0.5825
chr15	99705208	99705422	dmr_539305	0.635
chr15	99705628	99705647	dmr_539306	0.513
chr15	99715211	99715627	dmr_539323	0.7795
chr15	99724191	99724446	dmr_539333	0.6065
chr15	99731801	99731922	dmr_539339	0.6445
chr15	99787704	99787942	dmr_539386	0.777
chr15	99787981	99788046	dmr_539387	0.5435
chr15	99790455	99790810	dmr_539389	0.5625
chr15	99798510	99799009	dmr_539399	0.6135
chr15	99814724	99815139	dmr_539413	0.7595
chr15	100006017	100006168	dmr_539526	0.6125
chr15	100029564	100029851	dmr_539547	0.6175
chr15	100030245	100030363	dmr_539548	0.5375
chr15	100069676	100070927	dmr_539588	0.637
chr15	100091465	100092308	dmr_539617	0.519
chr15	100096711	100096800	dmr_539626	0.732
chr15	100097073	100097137	dmr_539627	0.6559999999999999
chr15	100100992	100101156	dmr_539636	0.568
chr15	100115617	100115682	dmr_539658	0.589
chr15	100115997	100116130	dmr_539659	0.6145
chr15	100145192	100145376	dmr_539697	0.8655
chr15	100152516	100152565	dmr_539710	0.632
chr15	100166996	100167139	dmr_539727	0.5205
chr15	100167339	100168424	dmr_539728	0.608
chr15	100168498	100168605	dmr_539729	0.583
chr15	100179745	100179932	dmr_539745	0.6205
chr15	100201670	100201798	dmr_539781	0.6629999999999999
chr15	100210165	100210571	dmr_539791	0.7825
chr15	100210662	100210928	dmr_539792	0.518
chr15	100214706	100215189	dmr_539796	0.56
chr15	100238192	100238255	dmr_539822	0.524
chr15	100303600	100303991	dmr_539868	0.5579999999999999
chr15	100450827	100451777	dmr_539981	0.6195
chr15	100490534	100490800	dmr_540025	0.6679999999999999
chr15	100508483	100508792	dmr_540041	0.6575
chr15	100509845	100510290	dmr_540043	0.557
chr15	100510303	100510507	dmr_540044	0.6629999999999999
chr15	100570914	100570968	dmr_540068	0.6809999999999999
chr15	100583463	100583645	dmr_540078	0.509
chr15	100614230	100614410	dmr_540098	0.5255
chr15	100637778	100637835	dmr_540120	0.618
chr15	100754933	100755765	dmr_540199	0.7185
chr15	100767690	100767712	dmr_540211	0.629
chr15	100767842	100768078	dmr_540212	0.7045
chr15	100769610	100770180	dmr_540214	0.551
chr15	100770226	100770444	dmr_540215	0.501
chr15	100776339	100776750	dmr_540224	0.657
chr15	100777009	100777807	dmr_540225	0.5765
chr15	100780734	100780974	dmr_540229	0.71
chr15	100806590	100806979	dmr_540254	0.557
chr15	100814046	100814290	dmr_540263	0.6835
chr15	100815242	100816009	dmr_540266	0.6485
chr15	100825587	100826388	dmr_540283	0.507
chr15	100829783	100830221	dmr_540288	0.8029999999999999
chr15	100832026	100832704	dmr_540291	0.76
chr15	100872509	100872540	dmr_540326	0.5235
chr15	100876984	100877196	dmr_540329	0.5045
chr15	100881567	100881743	dmr_540336	0.6895
chr15	100887946	100888595	dmr_540345	0.5055
chr15	100926200	100926379	dmr_540389	0.5185
chr15	100933390	100933747	dmr_540399	0.6375
chr15	100934793	100934952	dmr_540402	0.5915
chr15	100942519	100942718	dmr_540412	0.5065
chr15	100952863	100953133	dmr_540428	0.708
chr15	100953807	100954399	dmr_540431	0.625
chr15	100954688	100955001	dmr_540432	0.551
chr15	100958530	100958670	dmr_540438	0.5445
chr15	100960668	100960918	dmr_540442	0.6395
chr15	100963829	100964941	dmr_540446	0.624
chr15	100976259	100976304	dmr_540463	0.5675
chr15	100984441	100985065	dmr_540473	0.677
chr15	100990158	100990265	dmr_540481	0.674
chr15	100990363	100990615	dmr_540482	0.7185
chr15	101004637	101004939	dmr_540502	0.7515
chr15	101005236	101006083	dmr_540504	0.7145
chr15	101006667	101007293	dmr_540506	0.5660000000000001
chr15	101008168	101008555	dmr_540508	0.843
chr15	101008567	101009059	dmr_540509	0.5605
chr15	101022878	101022970	dmr_540524	0.688
chr15	101040938	101041257	dmr_540550	0.519
chr15	101043355	101044077	dmr_540554	0.6075
chr15	101056358	101056493	dmr_540568	0.639
chr15	101131484	101132173	dmr_540621	0.7685
chr15	101143400	101143880	dmr_540631	0.6795
chr15	101145680	101148184	dmr_540633	0.708
chr15	101152116	101152480	dmr_540641	0.598
chr15	101155002	101155451	dmr_540645	0.502
chr15	101160727	101160991	dmr_540647	0.685
chr15	101176292	101176462	dmr_540656	0.506
chr15	101177146	101177318	dmr_540658	0.6809999999999999
chr15	101180191	101180365	dmr_540664	0.68
chr15	101192571	101193399	dmr_540679	0.5145
chr15	101221877	101222612	dmr_540711	0.5105
chr15	101225043	101225700	dmr_540715	0.536
chr15	101232421	101233017	dmr_540723	0.569
chr15	101235222	101235529	dmr_540727	0.6545
chr15	101235807	101236461	dmr_540728	0.748
chr15	101238744	101240152	dmr_540734	0.523
chr15	101241314	101242051	dmr_540735	0.508
chr15	101245905	101245970	dmr_540740	0.555
chr15	101247682	101248474	dmr_540741	0.5705
chr15	101248818	101248977	dmr_540742	0.6605
chr15	101254712	101255526	dmr_540747	0.631
chr15	101258467	101258736	dmr_540751	0.6595
chr15	101258750	101258922	dmr_540752	0.65
chr15	101261146	101261578	dmr_540755	0.5765
chr15	101266006	101266348	dmr_540763	0.7390000000000001
chr15	101267606	101268185	dmr_540764	0.6709999999999999
chr15	101268643	101271032	dmr_540765	0.655
chr15	101274966	101275921	dmr_540770	0.5670000000000001
chr15	101297998	101298131	dmr_540791	0.5315
chr15	101308514	101309016	dmr_540801	0.574
chr15	101310769	101311331	dmr_540804	0.602
chr15	101342344	101342579	dmr_540832	0.6135
chr15	101355141	101355597	dmr_540840	0.6995
chr15	101368156	101368331	dmr_540855	0.674
chr15	101373367	101374059	dmr_540861	0.602
chr15	101385065	101385803	dmr_540874	0.769
chr15	101392315	101392490	dmr_540882	0.628
chr15	101438574	101438694	dmr_540909	0.5820000000000001
chr15	101440971	101441497	dmr_540911	0.631
chr15	101485493	101486399	dmr_540933	0.5925
chr15	101581633	101581945	dmr_541000	0.5545
chr15	101582153	101582218	dmr_541001	0.5035
chr15	101628571	101629002	dmr_541013	0.5375
chr15	101736734	101736947	dmr_541058	0.6565
chr15	101803083	101803635	dmr_541096	0.8079999999999999
chr15	101803888	101803966	dmr_541097	0.838
chr15	101866777	101867127	dmr_541155	0.6515
chr15	102013650	102013987	dmr_541249	0.6035
chr15	102099870	102100039	dmr_541309	0.575
chr15	102108321	102108487	dmr_541318	0.565
chr15	102136917	102137064	dmr_541346	0.5725
chr15	102144286	102144913	dmr_541351	0.7175
chr15	102145010	102145787	dmr_541352	0.706
chr15	102302673	102302760	dmr_541450	0.5895
chr15	102302990	102303020	dmr_541451	0.5485
chr15	102326933	102327001	dmr_541462	0.6890000000000001
chr15	102419110	102419287	dmr_541514	0.6295
chr15	102458925	102459728	dmr_541538	0.5529999999999999
chr15	102498229	102498708	dmr_541566	0.5715
chr15	102525409	102525601	dmr_541597	0.509
chr15	102583728	102584112	dmr_541643	0.713
chr15	102584723	102584905	dmr_541644	0.5235
chr15	102594071	102594698	dmr_541656	0.5135
chr15	102658154	102658384	dmr_541694	0.514
chr15	102674102	102674190	dmr_541712	0.655
chr15	102685297	102685507	dmr_541719	0.6435
chr15	102691452	102691576	dmr_541726	0.552
chr15	102708617	102708879	dmr_541741	0.7795
chr15	102733605	102734705	dmr_541762	0.653
chr15	102735929	102735936	dmr_541764	0.6365
chr15	102743207	102743398	dmr_541772	0.5770000000000001
chr15	102746186	102746211	dmr_541777	0.6975
chr15	102750506	102750678	dmr_541779	0.71
chr15	102770650	102771192	dmr_541795	0.6125
chr15	102788838	102788856	dmr_541819	0.6695
chr15	102797384	102797464	dmr_541831	0.639
chr15	102802278	102802763	dmr_541838	0.631
chr15	102839843	102840007	dmr_541863	0.603
chr15	102896126	102896368	dmr_541894	0.578
chr15	102987807	102988195	dmr_541927	0.556
chr15	103093507	103093629	dmr_541981	0.622
chr15	103093669	103094059	dmr_541982	0.5695
chr15	103094184	103094482	dmr_541983	0.6195
chr15	103134856	103135393	dmr_542021	0.589
chr15	103145921	103146392	dmr_542031	0.7915
chr15	103157690	103157856	dmr_542046	0.613
chr15	103157899	103158215	dmr_542047	0.539
chr15	103163633	103163686	dmr_542051	0.5555
chr15	103167942	103168055	dmr_542053	0.5075
chr15	103197112	103197304	dmr_542079	0.5075
chr15	103248783	103248825	dmr_542111	0.521
chr15	103300231	103300691	dmr_542150	0.6485
chr15	103315361	103315434	dmr_542165	0.6265
chr15	103324510	103325005	dmr_542174	0.593
chr15	103335184	103335925	dmr_542189	0.578
chr15	103365589	103366008	dmr_542213	0.6215
chr16	3883833	3883946	dmr_542490	0.6175
chr16	4004462	4004683	dmr_542574	0.5405
chr16	4101345	4101918	dmr_542650	0.5395
chr16	4101931	4101972	dmr_542651	0.782
chr16	4138790	4138909	dmr_542685	0.518
chr16	4169541	4169722	dmr_542713	0.546
chr16	4202006	4202067	dmr_542744	0.8205
chr16	4265502	4265622	dmr_542772	0.7305
chr16	4276148	4276595	dmr_542779	0.5675
chr16	4316115	4316232	dmr_542823	0.598
chr16	4367824	4367842	dmr_542876	0.614
chr16	4395705	4396133	dmr_542915	0.536
chr16	4415359	4415731	dmr_542938	0.588
chr16	4416204	4416828	dmr_542939	0.5710000000000001
chr16	4417467	4419143	dmr_542940	0.5735
chr16	4456528	4457060	dmr_542974	0.733
chr16	4469899	4469957	dmr_542985	0.607
chr16	4472874	4473290	dmr_542989	0.696
chr16	4474999	4475044	dmr_542992	0.512
chr16	4480394	4480823	dmr_542996	0.636
chr16	4593332	4593702	dmr_543090	0.6335
chr16	4599032	4599413	dmr_543096	0.5755
chr16	4606956	4607079	dmr_543107	0.5025
chr16	4628080	4628174	dmr_543125	0.659
chr16	4666945	4667029	dmr_543166	0.5329999999999999
chr16	4754561	4754761	dmr_543216	0.7075
chr16	4781553	4781827	dmr_543241	0.7495
chr16	4785876	4785956	dmr_543247	0.5489999999999999
chr16	4922579	4922753	dmr_543347	0.6095
chr16	4924323	4924455	dmr_543351	0.6105
chr16	4956316	4957174	dmr_543386	0.7665
chr16	4963294	4963376	dmr_543394	0.5815
chr16	5070344	5070564	dmr_543462	0.6575
chr16	5071341	5071367	dmr_543465	0.6125
chr16	5074341	5074710	dmr_543469	0.6990000000000001
chr16	5134539	5135305	dmr_543509	0.5615
chr16	5147191	5147813	dmr_543518	0.5055
chr16	5255208	5255544	dmr_543591	0.5015
chr16	5342393	5342958	dmr_543632	0.6709999999999999
chr16	5382771	5383307	dmr_543658	0.5445
chr16	5480448	5480575	dmr_543720	0.574
chr16	5502105	5502299	dmr_543735	0.6795
chr16	5527407	5527504	dmr_543752	0.8015
chr16	5688151	5688954	dmr_543859	0.8955
chr16	5731321	5731678	dmr_543881	0.61
chr16	5766408	5767402	dmr_543909	0.532
chr16	5784961	5785278	dmr_543921	0.662
chr16	5885850	5886634	dmr_543997	0.747
chr16	5886960	5887648	dmr_543998	0.505
chr16	5911968	5912181	dmr_544033	0.511
chr16	5927863	5928151	dmr_544054	0.551
chr16	5940104	5940288	dmr_544072	0.5995
chr16	5986134	5986798	dmr_544121	0.7135
chr16	5992245	5992319	dmr_544128	0.511
chr16	5996934	5997334	dmr_544135	0.6745
chr16	5997680	5997921	dmr_544136	0.737
chr16	5999980	6000041	dmr_544140	0.53
chr16	6001437	6001694	dmr_544142	0.6659999999999999
chr16	6009173	6009291	dmr_544149	0.6225
chr16	6009401	6009421	dmr_544150	0.77
chr16	6011849	6011894	dmr_544154	0.626
chr16	6014697	6014828	dmr_544158	0.6335
chr16	6031238	6031295	dmr_544177	0.5895
chr16	6036910	6037797	dmr_544184	0.7205
chr16	6042596	6042977	dmr_544191	0.722
chr16	6075687	6075986	dmr_544227	0.6709999999999999
chr16	6085148	6085230	dmr_544239	0.585
chr16	6088142	6088339	dmr_544244	0.6285
chr16	6091696	6091851	dmr_544249	0.629
chr16	6103751	6103811	dmr_544262	0.632
chr16	6106109	6106740	dmr_544267	0.6135
chr16	6113675	6113680	dmr_544276	0.534
chr16	6137531	6137559	dmr_544300	0.7625
chr16	6147958	6148459	dmr_544310	0.6105
chr16	6149283	6149611	dmr_544313	0.7305
chr16	6192413	6192424	dmr_544358	0.5215
chr16	6216536	6216851	dmr_544381	0.6845
chr16	6217052	6217226	dmr_544382	0.607
chr16	6227481	6227704	dmr_544393	0.664
chr16	6229774	6229798	dmr_544398	0.758
chr16	6285493	6285785	dmr_544450	0.512
chr16	6297338	6297352	dmr_544462	0.6645
chr16	6311835	6311894	dmr_544479	0.773
chr16	6313577	6314001	dmr_544483	0.509
chr16	6325584	6325796	dmr_544497	0.6135
chr16	6333358	6333403	dmr_544507	0.5005
chr16	6373251	6373849	dmr_544550	0.8079999999999999
chr16	6373926	6373966	dmr_544551	0.6940000000000001
chr16	6380772	6381165	dmr_544561	0.6765
chr16	6390140	6390959	dmr_544575	0.591
chr16	6427233	6427406	dmr_544629	0.6005
chr16	6431143	6431312	dmr_544636	0.6905
chr16	6431617	6431731	dmr_544637	0.645
chr16	6445015	6445439	dmr_544654	0.7595
chr16	6499157	6499565	dmr_544719	0.7485
chr16	6526019	6526057	dmr_544747	0.7140000000000001
chr16	6547701	6547905	dmr_544773	0.5925
chr16	6571785	6572071	dmr_544801	0.61
chr16	6572722	6572821	dmr_544802	0.5345
chr16	6597571	6597700	dmr_544824	0.655
chr16	6629732	6629801	dmr_544854	0.5745
chr16	6633971	6634316	dmr_544861	0.516
chr16	6634373	6634879	dmr_544862	0.6809999999999999
chr16	6635862	6635910	dmr_544863	0.6955
chr16	6657319	6657494	dmr_544887	0.622
chr16	6704310	6704795	dmr_544938	0.5795
chr16	6704875	6704938	dmr_544939	0.7165
chr16	6705023	6705149	dmr_544940	0.5505
chr16	6707268	6707345	dmr_544943	0.541
chr16	6717774	6717925	dmr_544957	0.509
chr16	6718268	6718767	dmr_544959	0.7125
chr16	6736798	6737190	dmr_544983	0.5435
chr16	6781985	6782330	dmr_545033	0.7545
chr16	6784607	6784673	dmr_545038	0.5135
chr16	6812511	6812650	dmr_545075	0.612
chr16	6813133	6813239	dmr_545076	0.544
chr16	6889128	6889593	dmr_545157	0.5670000000000001
chr16	6903112	6903191	dmr_545174	0.74
chr16	6907615	6908038	dmr_545183	0.5185
chr16	6928131	6928319	dmr_545206	0.52
chr16	6945835	6946611	dmr_545230	0.5005
chr16	6955155	6955631	dmr_545245	0.688
chr16	6970068	6970679	dmr_545265	0.5845
chr16	6984166	6984541	dmr_545283	0.75
chr16	6993323	6993371	dmr_545295	0.6155
chr16	7009576	7009696	dmr_545313	0.5695
chr16	7013283	7013379	dmr_545317	0.691
chr16	7018566	7018733	dmr_545327	0.5770000000000001
chr16	7090203	7090365	dmr_545432	0.5525
chr16	7099466	7100290	dmr_545447	0.516
chr16	7101793	7102114	dmr_545449	0.5465
chr16	7111713	7112150	dmr_545461	0.7685
chr16	7112160	7112652	dmr_545462	0.615
chr16	7129678	7129777	dmr_545490	0.6325
chr16	7130598	7130817	dmr_545492	0.521
chr16	7133189	7133221	dmr_545497	0.629
chr16	7140184	7141339	dmr_545507	0.664
chr16	7151312	7151589	dmr_545519	0.5255
chr16	7193458	7194313	dmr_545571	0.7190000000000001
chr16	7199469	7199704	dmr_545580	0.6305
chr16	7207785	7207792	dmr_545591	0.6395
chr16	7212595	7212964	dmr_545598	0.6195
chr16	7217685	7218805	dmr_545602	0.726
chr16	7222173	7222770	dmr_545607	0.5305
chr16	7223383	7223580	dmr_545608	0.5605
chr16	7229889	7229920	dmr_545616	0.5365
chr16	7255544	7255703	dmr_545643	0.72
chr16	7257217	7257461	dmr_545644	0.7525
chr16	7266160	7266251	dmr_545658	0.5715
chr16	7275672	7275742	dmr_545673	0.5145
chr16	7282223	7283138	dmr_545682	0.578
chr16	7312259	7313010	dmr_545716	0.5195
chr16	7370921	7370976	dmr_545778	0.695
chr16	7385808	7385889	dmr_545792	0.6895
chr16	7624933	7625437	dmr_545922	0.5095
chr16	7630838	7630853	dmr_545928	0.6085
chr16	7719674	7719712	dmr_545977	0.5605
chr16	7797033	7797386	dmr_546008	0.6595
chr16	7820295	7820493	dmr_546012	0.5605
chr16	7892846	7893110	dmr_546045	0.644
chr16	8073364	8073426	dmr_546124	0.6155
chr16	8074287	8075148	dmr_546125	0.5735
chr16	8193216	8193290	dmr_546182	0.534
chr16	8200740	8200882	dmr_546189	0.5755
chr16	8306443	8306643	dmr_546231	0.5355
chr16	8337072	8337481	dmr_546249	0.6375
chr16	8425077	8425277	dmr_546302	0.614
chr16	8529688	8530392	dmr_546356	0.6005
chr16	8596533	8596554	dmr_546420	0.6779999999999999
chr16	8685229	8685354	dmr_546492	0.665
chr16	8706531	8706702	dmr_546514	0.612
chr16	8708211	8708509	dmr_546517	0.6275
chr16	8723817	8723957	dmr_546542	0.5329999999999999
chr16	8767115	8768320	dmr_546584	0.7325
chr16	8769364	8769402	dmr_546586	0.5335
chr16	8790799	8791065	dmr_546609	0.785
chr16	8840817	8841210	dmr_546647	0.529
chr16	8849187	8849653	dmr_546658	0.5115
chr16	8862853	8862903	dmr_546674	0.588
chr16	8863781	8863855	dmr_546676	0.5565
chr16	8884011	8884187	dmr_546695	0.6825
chr16	8928488	8928567	dmr_546729	0.8195
chr16	8944388	8944740	dmr_546746	0.5685
chr16	8993062	8993840	dmr_546773	0.644
chr16	8999337	8999841	dmr_546778	0.7095
chr16	9006310	9006313	dmr_546785	0.5875
chr16	9009919	9009999	dmr_546789	0.662
chr16	9030459	9030836	dmr_546806	0.5015
chr16	9031088	9031319	dmr_546807	0.5925
chr16	9074465	9074672	dmr_546836	0.5575
chr16	9149702	9149919	dmr_546902	0.5905
chr16	9164763	9165052	dmr_546916	0.614
chr16	9274488	9274937	dmr_547002	0.603
chr16	9452942	9453274	dmr_547120	0.677
chr16	9454627	9455063	dmr_547122	0.6025
chr16	9457012	9457996	dmr_547126	0.5245
chr16	9501920	9501952	dmr_547159	0.6325
chr16	9562251	9562393	dmr_547219	0.546
chr16	9566264	9566302	dmr_547223	0.5515
chr16	9583934	9584228	dmr_547242	0.5065
chr16	9589352	9589685	dmr_547247	0.6865
chr16	9589737	9589970	dmr_547248	0.6275
chr16	9616465	9617141	dmr_547287	0.5985
chr16	9620308	9620481	dmr_547293	0.6555
chr16	9625211	9625801	dmr_547299	0.5335
chr16	9653938	9653960	dmr_547333	0.6835
chr16	9656591	9656817	dmr_547337	0.5485
chr16	9660403	9660759	dmr_547342	0.595
chr16	9664268	9664437	dmr_547350	0.5805
chr16	9670101	9670500	dmr_547358	0.6125
chr16	9670603	9670923	dmr_547359	0.615
chr16	9693905	9694408	dmr_547399	0.6635
chr16	9711050	9711632	dmr_547428	0.669
chr16	9734169	9734338	dmr_547452	0.7555
chr16	9735532	9735962	dmr_547454	0.7975
chr16	9741303	9741490	dmr_547461	0.8265
chr16	9742423	9742688	dmr_547464	0.732
chr16	9752631	9753494	dmr_547478	0.5945
chr16	9757583	9757709	dmr_547484	0.8525
chr16	9763239	9763296	dmr_547492	0.6975
chr16	9768069	9768839	dmr_547499	0.777
chr16	9780520	9780589	dmr_547514	0.574
chr16	9783778	9784146	dmr_547520	0.6145
chr16	9796896	9797201	dmr_547542	0.691
chr16	9799381	9799524	dmr_547546	0.5145
chr16	9801046	9801599	dmr_547549	0.6135
chr16	9809748	9810218	dmr_547560	0.5095
chr16	9816595	9817038	dmr_547568	0.547
chr16	9818011	9818070	dmr_547571	0.5235
chr16	9824807	9825148	dmr_547578	0.773
chr16	9825414	9825511	dmr_547579	0.605
chr16	9825780	9825941	dmr_547580	0.6535
chr16	9828259	9828711	dmr_547583	0.637
chr16	9840527	9840741	dmr_547600	0.6920000000000001
chr16	9841640	9841771	dmr_547602	0.5525
chr16	9845790	9846228	dmr_547607	0.6679999999999999
chr16	9851322	9851894	dmr_547611	0.6685
chr16	9857931	9857974	dmr_547620	0.8585
chr16	9865081	9865238	dmr_547628	0.5285
chr16	9882207	9882916	dmr_547650	0.7040000000000001
chr16	9891556	9891696	dmr_547663	0.6
chr16	9903115	9903503	dmr_547679	0.775
chr16	9905119	9905353	dmr_547682	0.7709999999999999
chr16	9910840	9911171	dmr_547691	0.628
chr16	9920343	9920364	dmr_547706	0.6705
chr16	9939761	9940196	dmr_547730	0.54
chr16	9940707	9940828	dmr_547731	0.6455
chr16	9940855	9941096	dmr_547732	0.8115
chr16	9941486	9941994	dmr_547733	0.6245
chr16	9947350	9947474	dmr_547742	0.5125
chr16	9949498	9949633	dmr_547746	0.6255
chr16	9950958	9950991	dmr_547749	0.535
chr16	9953159	9953557	dmr_547752	0.687
chr16	9953920	9954683	dmr_547753	0.669
chr16	9972600	9972652	dmr_547775	0.5385
chr16	9972916	9972965	dmr_547776	0.643
chr16	9980559	9980804	dmr_547786	0.5965
chr16	9984818	9985629	dmr_547793	0.5535
chr16	9985899	9985920	dmr_547794	0.604
chr16	9986188	9986340	dmr_547795	0.5579999999999999
chr16	9986697	9986759	dmr_547796	0.5925
chr16	9987447	9987902	dmr_547798	0.6405
chr16	9988161	9988496	dmr_547799	0.639
chr16	9988793	9988934	dmr_547800	0.586
chr16	9990510	9990789	dmr_547803	0.7025
chr16	9992975	9992983	dmr_547806	0.633
chr16	10033594	10033944	dmr_547826	0.6365
chr16	10043737	10043843	dmr_547838	0.7595
chr16	10049298	10049435	dmr_547844	0.731
chr16	10063219	10064077	dmr_547865	0.6809999999999999
chr16	10079805	10079828	dmr_547878	0.5005
chr16	10080117	10081583	dmr_547879	0.5215
chr16	10084929	10085710	dmr_547883	0.7909999999999999
chr16	10286440	10286756	dmr_547949	0.716
chr16	10411387	10411606	dmr_548042	0.556
chr16	10421464	10421727	dmr_548053	0.706
chr16	10422856	10422949	dmr_548056	0.6729999999999999
chr16	10440952	10441108	dmr_548067	0.632
chr16	10441137	10441184	dmr_548068	0.768
chr16	10449510	10449870	dmr_548076	0.721
chr16	10531722	10532915	dmr_548130	0.608
chr16	10539910	10540179	dmr_548140	0.542
chr16	10540924	10541079	dmr_548142	0.7185
chr16	10546016	10546032	dmr_548145	0.6315
chr16	10549682	10549808	dmr_548149	0.5075
chr16	10559034	10559436	dmr_548160	0.619
chr16	10559473	10559533	dmr_548161	0.6065
chr16	10560070	10560523	dmr_548163	0.6615
chr16	10621409	10621539	dmr_548226	0.5715
chr16	10627209	10627755	dmr_548235	0.532
chr16	10656431	10656763	dmr_548260	0.6065
chr16	10661594	10661850	dmr_548265	0.7185
chr16	10769437	10770132	dmr_548345	0.6945
chr16	10834575	10834580	dmr_548380	0.5479999999999999
chr16	10957446	10957563	dmr_548462	0.6815
chr16	11050455	11050646	dmr_548536	0.6055
chr16	11067450	11067728	dmr_548550	0.5035
chr16	11081901	11082300	dmr_548572	0.6465
chr16	11092961	11093461	dmr_548590	0.6105
chr16	11143944	11144369	dmr_548639	0.5985
chr16	11190357	11190530	dmr_548669	0.7505
chr16	11204159	11204234	dmr_548681	0.6595
chr16	11247348	11247607	dmr_548714	0.575
chr16	11380172	11380580	dmr_548776	0.6
chr16	11400604	11400690	dmr_548788	0.8085
chr16	11430731	11430783	dmr_548812	0.7465
chr16	11439539	11439962	dmr_548816	0.67
chr16	11442974	11443615	dmr_548820	0.7090000000000001
chr16	11456382	11456660	dmr_548830	0.522
chr16	11460624	11461491	dmr_548837	0.5085
chr16	11462669	11462729	dmr_548840	0.7995
chr16	11494891	11495069	dmr_548865	0.7025
chr16	11501011	11501734	dmr_548874	0.585
chr16	11505819	11505830	dmr_548881	0.604
chr16	11516754	11516911	dmr_548893	0.5185
chr16	11532212	11533102	dmr_548915	0.5905
chr16	11536968	11537861	dmr_548922	0.601
chr16	11543304	11544379	dmr_548926	0.5255
chr16	11567169	11567299	dmr_548942	0.7655
chr16	11575829	11576285	dmr_548951	0.89
chr16	11620538	11620903	dmr_548995	0.589
chr16	11632002	11632503	dmr_549012	0.6905
chr16	11640056	11640159	dmr_549020	0.5539999999999999
chr16	11640485	11640556	dmr_549021	0.5175
chr16	11645528	11646628	dmr_549030	0.5539999999999999
chr16	11664953	11665321	dmr_549049	0.818
chr16	11670545	11671244	dmr_549057	0.716
chr16	11690079	11690544	dmr_549068	0.6615
chr16	11776702	11776732	dmr_549142	0.7575
chr16	11778167	11779868	dmr_549144	0.8190000000000001
chr16	11812305	11812552	dmr_549175	0.6555
chr16	11825005	11825053	dmr_549182	0.7055
chr16	11845322	11845610	dmr_549197	0.5015
chr16	11879344	11879583	dmr_549227	0.595
chr16	11881725	11882279	dmr_549230	0.564
chr16	11985242	11985871	dmr_549310	0.7085
chr16	12003743	12004091	dmr_549336	0.847
chr16	12010211	12010615	dmr_549348	0.7475
chr16	12014715	12015014	dmr_549355	0.8590000000000001
chr16	12040674	12041288	dmr_549389	0.6335
chr16	12072568	12073115	dmr_549434	0.511
chr16	12090397	12090679	dmr_549458	0.5275
chr16	12111176	12111322	dmr_549492	0.516
chr16	12111647	12111728	dmr_549493	0.747
chr16	12115318	12115620	dmr_549501	0.5635
chr16	12119749	12119803	dmr_549510	0.7455
chr16	12196788	12197476	dmr_549591	0.5815
chr16	12197771	12197869	dmr_549592	0.684
chr16	12199528	12199739	dmr_549597	0.5085
chr16	12202273	12202424	dmr_549601	0.5205
chr16	12389220	12389931	dmr_549724	0.812
chr16	12433825	12433909	dmr_549747	0.5770000000000001
chr16	12446562	12446785	dmr_549761	0.665
chr16	12454975	12455096	dmr_549770	0.5185
chr16	12517396	12517785	dmr_549803	0.6920000000000001
chr16	12800709	12801113	dmr_549935	0.5985
chr16	12824712	12825046	dmr_549957	0.556
chr16	12858611	12858777	dmr_549976	0.5770000000000001
chr16	12951224	12951600	dmr_550057	0.6729999999999999
chr16	12956375	12956926	dmr_550062	0.5465
chr16	13119204	13119437	dmr_550145	0.5375
chr16	13125257	13125596	dmr_550151	0.7555
chr16	13152540	13152796	dmr_550172	0.602
chr16	13159800	13159807	dmr_550179	0.5365
chr16	13193564	13193986	dmr_550203	0.7929999999999999
chr16	13194925	13195554	dmr_550205	0.6285
chr16	13197395	13198112	dmr_550208	0.698
chr16	13199335	13199845	dmr_550210	0.598
chr16	13204841	13205272	dmr_550216	0.6085
chr16	13257287	13258071	dmr_550250	0.5345
chr16	13269412	13269638	dmr_550261	0.7855
chr16	13339158	13339677	dmr_550314	0.7435
chr16	13350855	13351079	dmr_550322	0.5920000000000001
chr16	13359969	13360200	dmr_550333	0.6205
chr16	13367689	13367937	dmr_550340	0.6895
chr16	13371932	13372728	dmr_550348	0.5165
chr16	13373066	13373339	dmr_550350	0.546
chr16	13379887	13379947	dmr_550360	0.5145
chr16	13399987	13400113	dmr_550391	0.7285
chr16	13400133	13400151	dmr_550392	0.6609999999999999
chr16	13414672	13415422	dmr_550412	0.5075
chr16	13420534	13420715	dmr_550420	0.542
chr16	13426819	13427354	dmr_550426	0.6135
chr16	13429824	13430534	dmr_550431	0.5545
chr16	13448849	13450030	dmr_550446	0.5915
chr16	13538277	13538835	dmr_550519	0.5505
chr16	13564977	13565637	dmr_550546	0.6
chr16	13780252	13780317	dmr_550663	0.6629999999999999
chr16	13825756	13825976	dmr_550700	0.619
chr16	13828569	13828780	dmr_550705	0.593
chr16	13832129	13832984	dmr_550709	0.5195
chr16	13837353	13837738	dmr_550714	0.655
chr16	13846361	13846518	dmr_550720	0.779
chr16	13874698	13874865	dmr_550735	0.6125
chr16	14003725	14004438	dmr_550794	0.62
chr16	14014552	14014734	dmr_550803	0.5145
chr16	14026590	14026908	dmr_550819	0.5165
chr16	14028706	14029491	dmr_550821	0.645
chr16	14030092	14030264	dmr_550822	0.7895
chr16	14044686	14045053	dmr_550833	0.6565
chr16	14052530	14052553	dmr_550842	0.88
chr16	14052741	14052778	dmr_550843	0.5645
chr16	14053133	14053229	dmr_550844	0.6275
chr16	14056697	14057247	dmr_550846	0.589
chr16	14063196	14063318	dmr_550850	0.6765
chr16	14082607	14083450	dmr_550870	0.7455
chr16	14093836	14094194	dmr_550876	0.746
chr16	14105754	14106183	dmr_550883	0.7605
chr16	14112302	14112412	dmr_550891	0.6695
chr16	14135622	14136112	dmr_550921	0.6715
chr16	14206481	14206487	dmr_550961	0.6629999999999999
chr16	14249414	14249505	dmr_550986	0.585
chr16	14297170	14297309	dmr_551017	0.6465
chr16	14303623	14304109	dmr_551025	0.61
chr16	14362576	14362831	dmr_551055	0.7035
chr16	14377666	14377700	dmr_551072	0.5760000000000001
chr16	14399386	14399694	dmr_551095	0.6045
chr16	14450027	14450285	dmr_551125	0.7465
chr16	14467877	14468169	dmr_551134	0.7485
chr16	14934122	14934533	dmr_551239	0.5265
chr16	14940916	14941008	dmr_551244	0.5215
chr16	14956463	14956548	dmr_551249	0.6835
chr16	14989618	14990480	dmr_551260	0.506
chr16	15085586	15085907	dmr_551287	0.557
chr16	15252727	15252900	dmr_551336	0.8145
chr16	15338865	15339298	dmr_551361	0.742
chr16	15550407	15550569	dmr_551424	0.778
chr16	15666797	15667138	dmr_551467	0.585
chr16	15900584	15900589	dmr_551540	0.631
chr16	16042877	16042895	dmr_551601	0.5055
chr16	16202096	16202287	dmr_551633	0.5415
chr16	16212396	16212973	dmr_551636	0.58
chr16	16214361	16214597	dmr_551637	0.5895
chr16	16342114	16342169	dmr_551710	0.5185
chr16	16450305	16450485	dmr_551744	0.6509999999999999
chr16	16482930	16483129	dmr_551768	0.562
chr16	16491582	16491664	dmr_551775	0.5565
chr16	16900147	16900271	dmr_551917	0.5565
chr16	16912010	16912610	dmr_551922	0.5155
chr16	16918545	16918771	dmr_551928	0.644
chr16	16921299	16921531	dmr_551931	0.6275
chr16	16926700	16927057	dmr_551935	0.594
chr16	16930424	16931369	dmr_551939	0.7875
chr16	16966963	16967219	dmr_551963	0.6225
chr16	16992002	16992006	dmr_551981	0.5105
chr16	17014579	17014701	dmr_552016	0.643
chr16	17023808	17024037	dmr_552031	0.5825
chr16	17024679	17024933	dmr_552033	0.7490000000000001
chr16	17030514	17030821	dmr_552042	0.5665
chr16	17032354	17032675	dmr_552044	0.715
chr16	17043762	17043878	dmr_552058	0.7065
chr16	17055461	17055723	dmr_552082	0.7005
chr16	17073179	17073280	dmr_552095	0.522
chr16	17078339	17078618	dmr_552100	0.653
chr16	17082777	17083192	dmr_552106	0.7455
chr16	17086549	17086959	dmr_552110	0.737
chr16	17087006	17087717	dmr_552111	0.575
chr16	17137485	17137751	dmr_552138	0.578
chr16	17201828	17202183	dmr_552190	0.601
chr16	17278501	17278507	dmr_552239	0.8059999999999999
chr16	17312673	17312856	dmr_552273	0.5235
chr16	17316563	17316996	dmr_552276	0.6685
chr16	17321085	17321307	dmr_552281	0.514
chr16	17321570	17321607	dmr_552282	0.5539999999999999
chr16	17326623	17326678	dmr_552291	0.7095
chr16	17341607	17342345	dmr_552308	0.625
chr16	17356103	17356283	dmr_552321	0.5835
chr16	17360625	17360836	dmr_552326	0.617
chr16	17381071	17381294	dmr_552341	0.532
chr16	17398739	17398810	dmr_552354	0.5565
chr16	17486681	17486732	dmr_552424	0.66
chr16	17489257	17489296	dmr_552428	0.733
chr16	17542621	17542881	dmr_552463	0.6725
chr16	17564665	17564855	dmr_552486	0.5125
chr16	17576035	17576207	dmr_552502	0.5315
chr16	17601060	17601226	dmr_552514	0.601
chr16	17632708	17633034	dmr_552540	0.893
chr16	17642504	17642531	dmr_552551	0.625
chr16	17645286	17645891	dmr_552556	0.7165
chr16	17649508	17650524	dmr_552560	0.5175
chr16	17759043	17759263	dmr_552633	0.5825
chr16	17760652	17760897	dmr_552634	0.5465
chr16	17768881	17769279	dmr_552642	0.6585
chr16	17794250	17794319	dmr_552666	0.512
chr16	17797476	17799023	dmr_552671	0.628
chr16	17803322	17805430	dmr_552676	0.6165
chr16	17816668	17816807	dmr_552689	0.593
chr16	17846936	17847198	dmr_552721	0.698
chr16	17869186	17869330	dmr_552740	0.603
chr16	17879597	17879982	dmr_552754	0.679
chr16	17932118	17932131	dmr_552784	0.6025
chr16	18031298	18031326	dmr_552829	0.8005
chr16	18033452	18033651	dmr_552834	0.5555
chr16	18058319	18058626	dmr_552857	0.644
chr16	18067013	18067471	dmr_552867	0.696
chr16	18073298	18074041	dmr_552875	0.502
chr16	18129485	18130577	dmr_552924	0.5435
chr16	18131165	18132016	dmr_552925	0.5855
chr16	18144392	18144710	dmr_552945	0.6055
chr16	18149285	18149641	dmr_552952	0.7845
chr16	18153513	18153712	dmr_552956	0.629
chr16	18154532	18155006	dmr_552959	0.6605
chr16	18166278	18167325	dmr_552975	0.614
chr16	18173303	18174965	dmr_552982	0.5485
chr16	18195050	18195631	dmr_553005	0.596
chr16	18216044	18216438	dmr_553030	0.5985
chr16	18229948	18230653	dmr_553051	0.7809999999999999
chr16	18231827	18232200	dmr_553054	0.5479999999999999
chr16	18233696	18233948	dmr_553057	0.579
chr16	18346906	18346965	dmr_553123	0.629
chr16	18352258	18352314	dmr_553132	0.61
chr16	18400112	18400355	dmr_553176	0.6155
chr16	18406194	18406208	dmr_553181	0.563
chr16	18421447	18421574	dmr_553199	0.6185
chr16	18425620	18425665	dmr_553205	0.746
chr16	18587188	18588499	dmr_553311	0.5485
chr16	18620642	18621555	dmr_553329	0.589
chr16	18621570	18622889	dmr_553330	0.5965
chr16	18622944	18623053	dmr_553331	0.765
chr16	18623073	18623132	dmr_553332	0.5525
chr16	18623151	18624409	dmr_553333	0.634
chr16	18625891	18626140	dmr_553335	0.7025
chr16	18628116	18628380	dmr_553338	0.7245
chr16	18628660	18629030	dmr_553339	0.6585
chr16	18642357	18642738	dmr_553352	0.5695
chr16	18776953	18777157	dmr_553409	0.6035
chr16	18823094	18823367	dmr_553431	0.6315
chr16	18969914	18969980	dmr_553523	0.62
chr16	18973253	18973290	dmr_553526	0.5115
chr16	19543010	19543382	dmr_553586	0.5539999999999999
chr16	20086959	20087513	dmr_553712	0.6
chr16	20106901	20107030	dmr_553727	0.6125
chr16	20107143	20107338	dmr_553728	0.7645
chr16	20169685	20169709	dmr_553782	0.5625
chr16	20173111	20173308	dmr_553788	0.8175
chr16	20188674	20189132	dmr_553800	0.7315
chr16	20216227	20216467	dmr_553819	0.6759999999999999
chr16	20228065	20228492	dmr_553828	0.5195
chr16	20231281	20231475	dmr_553832	0.6415
chr16	20234383	20235059	dmr_553836	0.665
chr16	20248649	20248651	dmr_553848	0.653
chr16	20248710	20249416	dmr_553849	0.5275
chr16	20290697	20291071	dmr_553883	0.8255
chr16	20373610	20373748	dmr_553947	0.754
chr16	20415411	20415577	dmr_553994	0.532
chr16	20426851	20426943	dmr_554006	0.541
chr16	20528862	20529297	dmr_554067	0.568
chr16	20605338	20605666	dmr_554122	0.6205
chr16	20607086	20607222	dmr_554124	0.7705
chr16	20628776	20629354	dmr_554142	0.6845
chr16	20694166	20694484	dmr_554191	0.5539999999999999
chr16	20694625	20694726	dmr_554192	0.84
chr16	20695132	20695212	dmr_554193	0.703
chr16	20696519	20697040	dmr_554195	0.573
chr16	20698069	20698086	dmr_554197	0.6365
chr16	20698365	20698681	dmr_554198	0.7315
chr16	20702085	20702865	dmr_554204	0.6225
chr16	20703142	20703433	dmr_554205	0.818
chr16	20703833	20704871	dmr_554206	0.5445
chr16	20705130	20705756	dmr_554207	0.595
chr16	20705901	20706080	dmr_554208	0.5315
chr16	20707073	20707532	dmr_554210	0.544
chr16	20711046	20711079	dmr_554215	0.6045
chr16	20711949	20714504	dmr_554217	0.524
chr16	20746207	20747112	dmr_554240	0.515
chr16	20823734	20824089	dmr_554283	0.5545
chr16	20824415	20825245	dmr_554284	0.7785
chr16	20837713	20837882	dmr_554300	0.642
chr16	20880022	20880323	dmr_554317	0.5885
chr16	20895769	20896002	dmr_554323	0.536
chr16	20909244	20909332	dmr_554330	0.7090000000000001
chr16	21081974	21082647	dmr_554413	0.733
chr16	21088187	21088514	dmr_554419	0.517
chr16	21151710	21152048	dmr_554448	0.6405
chr16	21152371	21152376	dmr_554449	0.5589999999999999
chr16	21161147	21161320	dmr_554457	0.7415
chr16	21168745	21169122	dmr_554461	0.7170000000000001
chr16	21205597	21206274	dmr_554495	0.632
chr16	21206517	21206978	dmr_554496	0.8015
chr16	21210693	21210791	dmr_554501	0.507
chr16	21226527	21227044	dmr_554520	0.5805
chr16	21281972	21282528	dmr_554561	0.516
chr16	21295736	21296138	dmr_554573	0.7715
chr16	21353328	21353990	dmr_554629	0.52
chr16	21357528	21358735	dmr_554632	0.795
chr16	21395589	21396241	dmr_554668	0.5405
chr16	21448643	21448885	dmr_554720	0.5760000000000001
chr16	21473315	21473412	dmr_554744	0.8170000000000001
chr16	21478424	21478754	dmr_554752	0.5935
chr16	21525147	21525783	dmr_554792	0.648
chr16	21606500	21607048	dmr_554863	0.5335
chr16	21607394	21607586	dmr_554865	0.727
chr16	21612729	21613246	dmr_554871	0.618
chr16	21627934	21628356	dmr_554889	0.6105
chr16	21662366	21662620	dmr_554920	0.8835
chr16	21847008	21847065	dmr_555049	0.534
chr16	21856103	21856331	dmr_555059	0.6615
chr16	21856615	21857014	dmr_555060	0.579
chr16	21857202	21857354	dmr_555061	0.7585
chr16	21881444	21882294	dmr_555086	0.8059999999999999
chr16	21995279	21996027	dmr_555164	0.5775
chr16	22085498	22085698	dmr_555217	0.522
chr16	22118891	22119005	dmr_555235	0.629
chr16	22119031	22119596	dmr_555236	0.5925
chr16	22121121	22121256	dmr_555240	0.5275
chr16	22121283	22121346	dmr_555241	0.6509999999999999
chr16	22142222	22142515	dmr_555252	0.5820000000000001
chr16	22257118	22257235	dmr_555311	0.532
chr16	22258356	22258473	dmr_555313	0.5555
chr16	22289854	22289950	dmr_555324	0.777
chr16	22296835	22297295	dmr_555330	0.6105
chr16	22302919	22302961	dmr_555335	0.544
chr16	22327518	22327981	dmr_555353	0.6725
chr16	22358260	22359539	dmr_555380	0.5835
chr16	22364395	22364609	dmr_555388	0.6425
chr16	22365388	22366340	dmr_555390	0.6815
chr16	22377551	22377643	dmr_555400	0.6579999999999999
chr16	22381190	22381589	dmr_555405	0.6225
chr16	22381843	22382152	dmr_555406	0.6285
chr16	22389115	22389620	dmr_555413	0.524
chr16	22389698	22389772	dmr_555414	0.536
chr16	22397538	22397792	dmr_555426	0.6025
chr16	22402463	22402591	dmr_555434	0.6835
chr16	22406785	22406934	dmr_555438	0.507
chr16	22407226	22407655	dmr_555439	0.737
chr16	22410190	22410700	dmr_555441	0.5465
chr16	22428896	22430004	dmr_555463	0.5465
chr16	22430075	22430848	dmr_555464	0.7065
chr16	22431452	22431667	dmr_555466	0.7240000000000001
chr16	22431955	22432722	dmr_555467	0.721
chr16	22433848	22433951	dmr_555469	0.5385
chr16	22434242	22435399	dmr_555470	0.7715
chr16	22436210	22436594	dmr_555472	0.574
chr16	22462176	22462419	dmr_555494	0.6679999999999999
chr16	22465685	22465823	dmr_555500	0.509
chr16	22466391	22466983	dmr_555501	0.596
chr16	22472025	22472289	dmr_555507	0.716
chr16	22482395	22482454	dmr_555515	0.728
chr16	22490171	22490197	dmr_555525	0.6675
chr16	22491662	22491738	dmr_555526	0.7475
chr16	22491935	22492228	dmr_555527	0.7575
chr16	22504881	22505320	dmr_555542	0.7095
chr16	22623855	22623959	dmr_555657	0.6409999999999999
chr16	22659067	22659227	dmr_555697	0.5535
chr16	22661117	22661260	dmr_555701	0.6665
chr16	22679755	22680071	dmr_555722	0.6305
chr16	22725081	22725466	dmr_555755	0.519
chr16	22750794	22751242	dmr_555771	0.5675
chr16	22766544	22766777	dmr_555778	0.609
chr16	22766836	22767433	dmr_555779	0.6735
chr16	22820593	22820698	dmr_555825	0.645
chr16	22895921	22895944	dmr_555866	0.5379999999999999
chr16	23014583	23015108	dmr_555922	0.6565
chr16	23015240	23015254	dmr_555923	0.7115
chr16	23097585	23097631	dmr_555957	0.6895
chr16	23097905	23098023	dmr_555958	0.7125
chr16	23099593	23100904	dmr_555960	0.5539999999999999
chr16	23111761	23111861	dmr_555966	0.5405
chr16	23129526	23129610	dmr_555980	0.7815
chr16	23136547	23136812	dmr_555985	0.5485
chr16	23145468	23145538	dmr_555991	0.57
chr16	23223946	23224402	dmr_556029	0.555
chr16	23226245	23227316	dmr_556030	0.5529999999999999
chr16	23320645	23320881	dmr_556123	0.6275
chr16	23364125	23364559	dmr_556153	0.597
chr16	23498643	23499069	dmr_556232	0.6045
chr16	23517995	23518342	dmr_556261	0.5539999999999999
chr16	23518399	23518644	dmr_556262	0.672
chr16	23550751	23551688	dmr_556284	0.757
chr16	23609961	23610306	dmr_556305	0.6445
chr16	23686608	23687183	dmr_556359	0.5265
chr16	23758020	23758740	dmr_556395	0.5665
chr16	23792950	23793138	dmr_556416	0.632
chr16	23797913	23798272	dmr_556419	0.909
chr16	23900216	23900996	dmr_556472	0.6875
chr16	23949426	23949842	dmr_556498	0.6165
chr16	23963704	23965963	dmr_556507	0.745
chr16	23966202	23966487	dmr_556508	0.725
chr16	23980107	23980310	dmr_556523	0.61
chr16	23980616	23980829	dmr_556524	0.5155
chr16	23981036	23981606	dmr_556525	0.8495
chr16	23981648	23982227	dmr_556526	0.595
chr16	23986714	23986818	dmr_556530	0.54
chr16	23993355	23994133	dmr_556535	0.5595
chr16	24031968	24032199	dmr_556558	0.613
chr16	24046480	24047276	dmr_556568	0.92
chr16	24052323	24054007	dmr_556571	0.9345
chr16	24084846	24085779	dmr_556598	0.6629999999999999
chr16	24093133	24093428	dmr_556605	0.5155
chr16	24093532	24093632	dmr_556606	0.5539999999999999
chr16	24093652	24093680	dmr_556607	0.7295
chr16	24097447	24098266	dmr_556613	0.8665
chr16	24147478	24147589	dmr_556648	0.9335
chr16	24149614	24149741	dmr_556651	0.618
chr16	24151293	24151777	dmr_556654	0.6575
chr16	24155253	24155531	dmr_556658	0.5385
chr16	24156580	24156668	dmr_556660	0.7829999999999999
chr16	24156749	24157116	dmr_556661	0.745
chr16	24175257	24175916	dmr_556674	0.6415
chr16	24176294	24176527	dmr_556675	0.8590000000000001
chr16	24301212	24301244	dmr_556742	0.568
chr16	24339775	24340162	dmr_556766	0.6925
chr16	24360707	24360908	dmr_556781	0.8009999999999999
chr16	24364095	24364445	dmr_556784	0.606
chr16	24420022	24420340	dmr_556812	0.584
chr16	24425946	24426130	dmr_556818	0.9515
chr16	24434397	24434844	dmr_556827	0.647
chr16	24435046	24435408	dmr_556828	0.5539999999999999
chr16	24442962	24443650	dmr_556835	0.5315
chr16	24462191	24462571	dmr_556849	0.866
chr16	24462579	24462910	dmr_556850	0.7020000000000001
chr16	24521201	24521536	dmr_556902	0.5365
chr16	24534961	24535599	dmr_556911	0.847
chr16	24535884	24536409	dmr_556912	0.922
chr16	24536473	24536536	dmr_556913	0.7545
chr16	24542336	24543448	dmr_556920	0.6409999999999999
chr16	24575552	24576063	dmr_556946	0.5815
chr16	24600674	24600823	dmr_556960	0.6855
chr16	24624465	24624883	dmr_556978	0.6609999999999999
chr16	24625097	24625367	dmr_556979	0.6705
chr16	24637131	24637605	dmr_556986	0.934
chr16	24645158	24645241	dmr_556996	0.9735
chr16	24645328	24645488	dmr_556997	0.7295
chr16	24656566	24657484	dmr_557007	0.777
chr16	24672294	24672460	dmr_557018	0.6195
chr16	24694908	24695564	dmr_557036	0.5225
chr16	24712373	24712782	dmr_557049	0.7559999999999999
chr16	24723235	24723852	dmr_557057	0.5579999999999999
chr16	24728387	24728761	dmr_557062	0.9
chr16	24737353	24738420	dmr_557068	0.5515
chr16	24743731	24743744	dmr_557075	0.6995
chr16	24773585	24774212	dmr_557089	0.622
chr16	24780574	24780964	dmr_557095	0.5329999999999999
chr16	24801194	24801266	dmr_557110	0.5925
chr16	24801571	24801753	dmr_557111	0.6065
chr16	24806680	24806951	dmr_557114	0.5575
chr16	24809523	24810083	dmr_557118	0.626
chr16	24828899	24828984	dmr_557136	0.8825
chr16	24879695	24880066	dmr_557176	0.584
chr16	24880361	24881036	dmr_557177	0.7845
chr16	24884767	24884847	dmr_557182	0.76
chr16	24895243	24895498	dmr_557190	0.6725
chr16	24910350	24910616	dmr_557199	0.7440000000000001
chr16	24955147	24955446	dmr_557230	0.6185
chr16	24960851	24960985	dmr_557236	0.53
chr16	24966430	24966915	dmr_557240	0.6095
chr16	24989965	24991495	dmr_557264	0.5525
chr16	25016419	25016618	dmr_557281	0.703
chr16	25017489	25017806	dmr_557282	0.5670000000000001
chr16	25041756	25042387	dmr_557302	0.589
chr16	25052792	25053237	dmr_557315	0.518
chr16	25182047	25182420	dmr_557378	0.5695
chr16	25212494	25212596	dmr_557391	0.8140000000000001
chr16	25254809	25255686	dmr_557422	0.6505
chr16	25255803	25256287	dmr_557423	0.6915
chr16	25268475	25268600	dmr_557438	0.5185
chr16	25273164	25273192	dmr_557441	0.7495
chr16	25273553	25273910	dmr_557442	0.64
chr16	25279960	25280229	dmr_557450	0.9065
chr16	25281887	25282669	dmr_557453	0.5975
chr16	25296818	25297021	dmr_557463	0.7045
chr16	25314084	25314460	dmr_557477	0.7705
chr16	25314870	25315314	dmr_557478	0.6305
chr16	25353704	25354565	dmr_557503	0.6175
chr16	25367791	25367923	dmr_557511	0.9055
chr16	25367925	25368093	dmr_557512	0.7345
chr16	25376885	25377287	dmr_557521	0.6205
chr16	25400597	25401310	dmr_557538	0.607
chr16	25462295	25462370	dmr_557569	0.8615
chr16	25483569	25484338	dmr_557581	0.6005
chr16	25486179	25486760	dmr_557583	0.89
chr16	25487897	25488263	dmr_557584	0.835
chr16	25589861	25589995	dmr_557646	0.6765
chr16	25673944	25673993	dmr_557681	0.512
chr16	25679883	25680637	dmr_557684	0.5475
chr16	25793147	25793193	dmr_557732	0.7905
chr16	25856622	25857226	dmr_557765	0.6195
chr16	25857630	25858172	dmr_557766	0.878
chr16	26049935	26049946	dmr_557885	0.5145
chr16	26231017	26231306	dmr_557970	0.6835
chr16	26328295	26328387	dmr_558031	0.8775
chr16	26441421	26441529	dmr_558089	0.7265
chr16	26447988	26448123	dmr_558092	0.8115
chr16	26477510	26477618	dmr_558104	0.7290000000000001
chr16	26477691	26477723	dmr_558105	0.595
chr16	26534128	26534247	dmr_558139	0.797
chr16	26578752	26579023	dmr_558176	0.9045
chr16	26585862	26585925	dmr_558183	0.7035
chr16	26591026	26591340	dmr_558190	0.6095
chr16	26611084	26611141	dmr_558218	0.7325
chr16	26623510	26623684	dmr_558231	0.6505
chr16	26634776	26634964	dmr_558243	0.682
chr16	26662611	26662986	dmr_558265	0.6935
chr16	26663003	26663186	dmr_558266	0.5455
chr16	26711917	26712357	dmr_558310	0.5415
chr16	26745921	26746160	dmr_558342	0.585
chr16	26770332	26770621	dmr_558355	0.578
chr16	26776100	26776472	dmr_558362	0.89
chr16	26827165	26827177	dmr_558398	0.6305
chr16	26914584	26914843	dmr_558433	0.5645
chr16	26991997	26992259	dmr_558478	0.6285
chr16	27090338	27090740	dmr_558501	0.674
chr16	27285945	27286229	dmr_558579	0.642
chr16	27306189	27306264	dmr_558587	0.5225
chr16	27354099	27354957	dmr_558606	0.6415
chr16	27396279	27396409	dmr_558635	0.667
chr16	27420472	27420788	dmr_558657	0.514
chr16	27523476	27524296	dmr_558698	0.6815
chr16	27683107	27683142	dmr_558748	0.61
chr16	27683649	27684144	dmr_558749	0.5545
chr16	27855293	27855479	dmr_558802	0.52
chr16	27885634	27885878	dmr_558818	0.7205
chr16	27925495	27925855	dmr_558834	0.5035
chr16	27926163	27926447	dmr_558835	0.6325
chr16	27949946	27950206	dmr_558846	0.679
chr16	28029718	28029856	dmr_558888	0.6970000000000001
chr16	28089564	28089996	dmr_558914	0.795
chr16	28129219	28129655	dmr_558938	0.5705
chr16	28132167	28132360	dmr_558941	0.7095
chr16	28137592	28138017	dmr_558944	0.7005
chr16	28214513	28214782	dmr_558990	0.6875
chr16	28237934	28238417	dmr_559008	0.713
chr16	28257966	28258301	dmr_559030	0.5705
chr16	28311498	28312173	dmr_559071	0.9085
chr16	28350790	28351020	dmr_559111	0.588
chr16	28357605	28357790	dmr_559121	0.747
chr16	28374357	28374449	dmr_559140	0.679
chr16	28374460	28374856	dmr_559141	0.583
chr16	28427674	28427926	dmr_559190	0.63
chr16	28442233	28442537	dmr_559211	0.679
chr16	28444798	28445613	dmr_559217	0.6525
chr16	28449220	28449561	dmr_559222	0.7085
chr16	28491775	28492171	dmr_559261	0.821
chr16	28497959	28498444	dmr_559266	0.6415
chr16	28514215	28514344	dmr_559278	0.6045
chr16	28518212	28518447	dmr_559286	0.762
chr16	28562444	28563137	dmr_559335	0.6305
chr16	28563536	28563859	dmr_559337	0.5075
chr16	28563933	28564363	dmr_559338	0.6125
chr16	28573810	28574873	dmr_559350	0.5489999999999999
chr16	28593689	28593992	dmr_559367	0.536
chr16	28595894	28596467	dmr_559371	0.685
chr16	28603128	28603382	dmr_559380	0.7135
chr16	28620210	28620679	dmr_559393	0.6625
chr16	28626352	28626374	dmr_559403	0.596
chr16	28630970	28631411	dmr_559409	0.5785
chr16	28687239	28687517	dmr_559469	0.6579999999999999
chr16	28694738	28695076	dmr_559481	0.5579999999999999
chr16	28700513	28700851	dmr_559487	0.515
chr16	28715570	28716059	dmr_559503	0.8665
chr16	28726861	28727166	dmr_559514	0.7745
chr16	28739893	28740349	dmr_559531	0.706
chr16	28750868	28752329	dmr_559547	0.5685
chr16	28753828	28753921	dmr_559548	0.513
chr16	28835775	28835988	dmr_559586	0.5305
chr16	28840454	28840806	dmr_559595	0.6245
chr16	28858440	28859324	dmr_559613	0.71
chr16	28861433	28863282	dmr_559615	0.5645
chr16	28880109	28880571	dmr_559633	0.5725
chr16	28964199	28964498	dmr_559726	0.6305
chr16	29035625	29036050	dmr_559785	0.537
chr16	29162103	29162868	dmr_559854	0.63
chr16	29163097	29163330	dmr_559855	0.507
chr16	29176731	29177000	dmr_559870	0.816
chr16	29178476	29178686	dmr_559872	0.6695
chr16	29179152	29179174	dmr_559873	0.956
chr16	29216294	29216525	dmr_559906	0.603
chr16	29216851	29216952	dmr_559907	0.7559999999999999
chr16	29281276	29281417	dmr_559943	0.7395
chr16	29414532	29415165	dmr_560021	0.607
chr16	29434802	29435044	dmr_560027	0.5935
chr16	29441690	29441983	dmr_560031	0.5795
chr16	29512964	29513265	dmr_560075	0.5145
chr16	29587924	29588013	dmr_560107	0.6455
chr16	29588094	29588304	dmr_560108	0.7575
chr16	29598783	29599063	dmr_560118	0.6015
chr16	29599773	29599813	dmr_560120	0.7315
chr16	29605486	29605860	dmr_560124	0.536
chr16	29614224	29614741	dmr_560131	0.8490000000000001
chr16	29645986	29646051	dmr_560158	0.777
chr16	29649639	29649874	dmr_560160	0.795
chr16	29658037	29658375	dmr_560172	0.7095
chr16	29658794	29659264	dmr_560173	0.542
chr16	29734703	29735633	dmr_560233	0.648
chr16	29771454	29771955	dmr_560253	0.5465
chr16	29813286	29813345	dmr_560281	0.647
chr16	29816116	29816173	dmr_560284	0.5475
chr16	29817160	29817395	dmr_560287	0.6795
chr16	29817609	29817658	dmr_560288	0.7115
chr16	29836928	29837769	dmr_560300	0.6505
chr16	29928199	29928519	dmr_560374	0.721
chr16	29945571	29945853	dmr_560385	0.5575
chr16	29954493	29955051	dmr_560390	0.8115
chr16	29956927	29957147	dmr_560394	0.648
chr16	29983839	29984460	dmr_560422	0.5475
chr16	29985223	29985678	dmr_560424	0.589
chr16	29985817	29986032	dmr_560425	0.6015
chr16	29996413	29997020	dmr_560437	0.7340000000000001
chr16	30007987	30008473	dmr_560448	0.5815
chr16	30029247	30029312	dmr_560466	0.51
chr16	30029569	30029761	dmr_560467	0.5265
chr16	30042538	30043186	dmr_560476	0.6605
chr16	30060178	30061214	dmr_560486	0.7879999999999999
chr16	30067397	30067688	dmr_560489	0.623
chr16	30068396	30069090	dmr_560491	0.7515
chr16	30069355	30069844	dmr_560492	0.6775
chr16	30096485	30097123	dmr_560513	0.599
chr16	30187617	30188320	dmr_560591	0.56
chr16	30281735	30281888	dmr_560671	0.5525
chr16	30292177	30292360	dmr_560680	0.6875
chr16	30309535	30310360	dmr_560692	0.5115
chr16	30318430	30318843	dmr_560698	0.5445
chr16	30418164	30418191	dmr_560756	0.6355
chr16	30510169	30510461	dmr_560812	0.5565
chr16	30511525	30511793	dmr_560813	0.59
chr16	30532022	30532651	dmr_560838	0.583
chr16	30579394	30579444	dmr_560874	0.637
chr16	30579461	30579621	dmr_560875	0.7929999999999999
chr16	30750008	30750454	dmr_561005	0.6265
chr16	30767849	30767942	dmr_561020	0.552
chr16	30792465	30793064	dmr_561037	0.555
chr16	30793128	30793637	dmr_561038	0.688
chr16	31046423	31046736	dmr_561266	0.5529999999999999
chr16	31128227	31128473	dmr_561358	0.5765
chr16	31128917	31129092	dmr_561360	0.5365
chr16	31155588	31155753	dmr_561397	0.544
chr16	31181118	31181843	dmr_561430	0.525
chr16	31197168	31197208	dmr_561455	0.5935
chr16	31233351	31233625	dmr_561480	0.6459999999999999
chr16	31233918	31234446	dmr_561481	0.6085
chr16	31241387	31241733	dmr_561488	0.6679999999999999
chr16	31248739	31249015	dmr_561503	0.608
chr16	31276317	31276987	dmr_561532	0.7255
chr16	31287770	31287948	dmr_561541	0.515
chr16	31290238	31290750	dmr_561544	0.603
chr16	31308613	31308984	dmr_561558	0.6759999999999999
chr16	31312015	31312739	dmr_561564	0.5195
chr16	31313258	31313400	dmr_561566	0.7615
chr16	31355382	31355454	dmr_561594	0.526
chr16	31372516	31372742	dmr_561609	0.5155
chr16	31427725	31428193	dmr_561644	0.5479999999999999
chr16	31431441	31431944	dmr_561647	0.6005
chr16	31444444	31444878	dmr_561660	0.718
chr16	31449063	31450026	dmr_561666	0.5539999999999999
chr16	31455342	31456028	dmr_561678	0.638
chr16	31458563	31459125	dmr_561681	0.5815
chr16	31460043	31460897	dmr_561683	0.508
chr16	31465883	31465904	dmr_561693	0.6605
chr16	31466187	31466567	dmr_561694	0.6145
chr16	31489053	31489439	dmr_561708	0.612
chr16	31494596	31494910	dmr_561714	0.604
chr16	31499794	31499943	dmr_561718	0.804
chr16	31501424	31501728	dmr_561720	0.7265
chr16	31503282	31503534	dmr_561724	0.6805
chr16	31523205	31523433	dmr_561740	0.6409999999999999
chr16	31547260	31547774	dmr_561764	0.6175
chr16	31593406	31593745	dmr_561800	0.6990000000000001
chr16	31684737	31684977	dmr_561865	0.5905
chr16	31697388	31697556	dmr_561874	0.59
chr16	31754125	31754611	dmr_561917	0.5795
chr16	31756463	31756786	dmr_561918	0.6335
chr16	31757337	31757482	dmr_561919	0.5655
chr16	31759298	31760064	dmr_561921	0.528
chr16	31761401	31761646	dmr_561924	0.6285
chr16	31764781	31764792	dmr_561930	0.6535
chr16	31768400	31768495	dmr_561934	0.612
chr16	31775655	31775900	dmr_561944	0.5055
chr16	31775946	31776242	dmr_561945	0.775
chr16	31777644	31777704	dmr_561947	0.6559999999999999
chr16	31784802	31785255	dmr_561954	0.5225
chr16	31788619	31789092	dmr_561959	0.6465
chr16	31790005	31790039	dmr_561961	0.7955
chr16	31790140	31790359	dmr_561962	0.593
chr16	31809132	31809216	dmr_561984	0.5820000000000001
chr16	31834254	31834669	dmr_562009	0.6025
chr16	31867123	31867288	dmr_562049	0.5495
chr16	31867724	31867844	dmr_562050	0.6945
chr16	31867943	31868007	dmr_562051	0.7875
chr16	31876412	31877370	dmr_562066	0.64
chr16	31878941	31879166	dmr_562069	0.598
chr16	31896620	31896823	dmr_562093	0.63
chr16	31896857	31897073	dmr_562094	0.7695
chr16	31897460	31898551	dmr_562095	0.5955
chr16	31898622	31899372	dmr_562096	0.6575
chr16	31906165	31906601	dmr_562107	0.5485
chr16	31906677	31907036	dmr_562108	0.6535
chr16	31934438	31935047	dmr_562126	0.623
chr16	31941936	31942315	dmr_562131	0.597
chr16	31943474	31943921	dmr_562133	0.6805
chr16	31968010	31968163	dmr_562158	0.713
chr16	32068481	32068673	dmr_562225	0.7625
chr16	32077787	32077998	dmr_562233	0.518
chr16	32111198	32111517	dmr_562249	0.586
chr16	32113986	32114423	dmr_562252	0.7070000000000001
chr16	32154419	32155889	dmr_562271	0.653
chr16	32214879	32215513	dmr_562305	0.513
chr16	32228273	32229338	dmr_562310	0.5965
chr16	32363255	32363293	dmr_562365	0.51
chr16	32434191	32434310	dmr_562399	0.529
chr16	32516684	32516796	dmr_562448	0.7895
chr16	32645239	32645265	dmr_562523	0.7959999999999999
chr16	32655743	32655997	dmr_562537	0.638
chr16	32657417	32657710	dmr_562539	0.506
chr16	32663455	32664146	dmr_562546	0.537
chr16	32677976	32678352	dmr_562565	0.6855
chr16	32876988	32877071	dmr_562706	0.6265
chr16	32930106	32930116	dmr_562742	0.578
chr16	32934742	32934780	dmr_562747	0.632
chr16	32938944	32939508	dmr_562753	0.6755
chr16	32991960	32992444	dmr_562798	0.64
chr16	32992451	32992809	dmr_562799	0.528
chr16	33130634	33131130	dmr_562884	0.591
chr16	33133166	33133514	dmr_562887	0.5765
chr16	33150481	33152076	dmr_562901	0.5035
chr16	33158180	33159305	dmr_562910	0.6335
chr16	33163232	33163527	dmr_562913	0.777
chr16	33163566	33163846	dmr_562914	0.6825
chr16	33163937	33164073	dmr_562915	0.6779999999999999
chr16	33250726	33250945	dmr_563003	0.5855
chr16	33260888	33261715	dmr_563013	0.638
chr16	33280307	33280844	dmr_563023	0.6425
chr16	33318838	33319065	dmr_563061	0.679
chr16	33379503	33380005	dmr_563107	0.662
chr16	33400372	33400521	dmr_563127	0.5805
chr16	33414072	33414506	dmr_563144	0.5535
chr16	33451287	33451769	dmr_563191	0.5755
chr16	33457648	33457866	dmr_563200	0.7015
chr16	33467602	33467700	dmr_563215	0.5535
chr16	33520652	33521135	dmr_563268	0.616
chr16	33636236	33636805	dmr_563358	0.5945
chr16	33641903	33642140	dmr_563365	0.606
chr16	33655666	33655964	dmr_563373	0.731
chr16	33739882	33739997	dmr_563450	0.606
chr16	33754323	33755782	dmr_563466	0.574
chr16	34000628	34001017	dmr_563634	0.6135
chr16	34010326	34010738	dmr_563645	0.6155
chr16	34011903	34012193	dmr_563646	0.5595
chr16	34046369	34047363	dmr_563678	0.7
chr16	34075846	34076340	dmr_563712	0.7075
chr16	34079142	34079431	dmr_563716	0.6735
chr16	34080994	34081287	dmr_563718	0.677
chr16	34089375	34089915	dmr_563727	0.7105
chr16	34112967	34113669	dmr_563743	0.655
chr16	34120857	34121534	dmr_563756	0.599
chr16	34127158	34127381	dmr_563767	0.5265
chr16	34131305	34131633	dmr_563772	0.5475
chr16	34134002	34135027	dmr_563775	0.513
chr16	34135136	34135167	dmr_563776	0.747
chr16	34147740	34148398	dmr_563796	0.614
chr16	34161314	34161429	dmr_563815	0.603
chr16	34162998	34163531	dmr_563817	0.882
chr16	34163949	34163960	dmr_563818	0.5405
chr16	34166938	34167201	dmr_563823	0.624
chr16	34169280	34169622	dmr_563828	0.635
chr16	34172473	34173189	dmr_563834	0.708
chr16	34176707	34176974	dmr_563840	0.624
chr16	34177310	34177529	dmr_563841	0.6095
chr16	34190484	34190530	dmr_563862	0.532
chr16	34191761	34192423	dmr_563864	0.632
chr16	34193257	34193362	dmr_563868	0.7705
chr16	34197066	34197284	dmr_563875	0.613
chr16	34202971	34203882	dmr_563887	0.502
chr16	34204331	34205412	dmr_563888	0.6829999999999999
chr16	34211252	34211640	dmr_563895	0.7075
chr16	34211970	34212345	dmr_563896	0.6595
chr16	34216090	34216337	dmr_563899	0.7185
chr16	34223210	34223654	dmr_563908	0.6829999999999999
chr16	34228725	34229726	dmr_563917	0.618
chr16	34235889	34236686	dmr_563927	0.623
chr16	34239910	34239988	dmr_563932	0.66
chr16	34241535	34243474	dmr_563936	0.7559999999999999
chr16	34252390	34252851	dmr_563952	0.6629999999999999
chr16	34253242	34254114	dmr_563953	0.5795
chr16	34256292	34256512	dmr_563959	0.5215
chr16	34271260	34272138	dmr_563979	0.6659999999999999
chr16	34279777	34280627	dmr_563989	0.716
chr16	34282073	34282386	dmr_563992	0.6925
chr16	34282655	34282721	dmr_563993	0.5275
chr16	34283829	34284307	dmr_563995	0.5725
chr16	34295467	34295879	dmr_564008	0.693
chr16	34296111	34296259	dmr_564010	0.5455
chr16	34298891	34299014	dmr_564015	0.7135
chr16	34299349	34299417	dmr_564017	0.6515
chr16	34300424	34301181	dmr_564019	0.6325
chr16	34305729	34305899	dmr_564024	0.539
chr16	34317040	34317160	dmr_564041	0.5055
chr16	34320346	34320531	dmr_564047	0.5885
chr16	34322729	34322960	dmr_564052	0.6215
chr16	34329513	34329796	dmr_564062	0.6355
chr16	34329820	34330402	dmr_564063	0.5195
chr16	34334169	34334186	dmr_564067	0.547
chr16	34334756	34334790	dmr_564068	0.753
chr16	34338716	34339237	dmr_564076	0.501
chr16	34340894	34340974	dmr_564079	0.618
chr16	34342079	34342234	dmr_564081	0.5429999999999999
chr16	34342792	34343238	dmr_564082	0.581
chr16	34343333	34343430	dmr_564083	0.6095
chr16	34350192	34350300	dmr_564094	0.5760000000000001
chr16	34359124	34359568	dmr_564109	0.6985
chr16	34368263	34368336	dmr_564122	0.7195
chr16	34368626	34368642	dmr_564123	0.6265
chr16	34369747	34370012	dmr_564126	0.7415
chr16	34372110	34372322	dmr_564130	0.7415
chr16	34372339	34372632	dmr_564131	0.782
chr16	34372720	34373119	dmr_564132	0.5579999999999999
chr16	34373131	34373790	dmr_564133	0.615
chr16	34376682	34376773	dmr_564140	0.6465
chr16	34377038	34377161	dmr_564141	0.521
chr16	34388223	34388535	dmr_564156	0.735
chr16	34388943	34389512	dmr_564157	0.5395
chr16	34389721	34390490	dmr_564158	0.528
chr16	34400286	34400934	dmr_564171	0.5375
chr16	34401481	34401923	dmr_564172	0.5395
chr16	34402834	34403849	dmr_564174	0.604
chr16	34405135	34405968	dmr_564176	0.6865
chr16	34407473	34407758	dmr_564180	0.6425
chr16	34414824	34415208	dmr_564191	0.677
chr16	34416105	34416879	dmr_564193	0.675
chr16	34417017	34417357	dmr_564194	0.6325
chr16	34417432	34417618	dmr_564195	0.657
chr16	34419777	34420181	dmr_564200	0.61
chr16	34421141	34421717	dmr_564202	0.6935
chr16	34421785	34421988	dmr_564203	0.579
chr16	34424993	34425403	dmr_564209	0.691
chr16	34425809	34426171	dmr_564210	0.585
chr16	34432586	34432801	dmr_564221	0.5795
chr16	34445431	34445768	dmr_564243	0.5045
chr16	34445849	34445911	dmr_564244	0.7340000000000001
chr16	34445930	34446508	dmr_564245	0.5685
chr16	34447792	34447883	dmr_564247	0.8525
chr16	34449866	34450423	dmr_564250	0.6559999999999999
chr16	34453079	34453849	dmr_564253	0.7645
chr16	34453892	34453922	dmr_564254	0.525
chr16	34457399	34457989	dmr_564260	0.5935
chr16	34458322	34458499	dmr_564261	0.675
chr16	34460429	34460700	dmr_564265	0.578
chr16	34465771	34465853	dmr_564273	0.523
chr16	34468149	34468578	dmr_564277	0.6525
chr16	34473165	34473661	dmr_564283	0.7045
chr16	34474807	34474933	dmr_564286	0.8065
chr16	34476895	34477107	dmr_564287	0.5489999999999999
chr16	34483813	34484385	dmr_564298	0.693
chr16	34485521	34486138	dmr_564301	0.568
chr16	34490081	34490237	dmr_564310	0.51
chr16	34490308	34490835	dmr_564311	0.556
chr16	34490889	34491570	dmr_564312	0.662
chr16	34491943	34492267	dmr_564313	0.546
chr16	34494013	34494491	dmr_564316	0.596
chr16	34496466	34496534	dmr_564321	0.5539999999999999
chr16	34501047	34501197	dmr_564329	0.726
chr16	34501752	34502085	dmr_564331	0.529
chr16	34504191	34504685	dmr_564333	0.703
chr16	34505035	34505154	dmr_564334	0.7559999999999999
chr16	34507700	34507864	dmr_564338	0.6925
chr16	34509141	34509447	dmr_564341	0.6245
chr16	34509819	34509873	dmr_564342	0.737
chr16	34510674	34510946	dmr_564344	0.627
chr16	34511344	34511472	dmr_564346	0.677
chr16	34512156	34512928	dmr_564348	0.5915
chr16	34512963	34513369	dmr_564349	0.5115
chr16	34513900	34514331	dmr_564350	0.6695
chr16	34514709	34514961	dmr_564351	0.527
chr16	34516168	34516505	dmr_564354	0.6975
chr16	34516869	34516939	dmr_564355	0.6205
chr16	34517257	34518936	dmr_564356	0.5385
chr16	34520989	34522223	dmr_564360	0.5670000000000001
chr16	34525460	34525734	dmr_564364	0.5115
chr16	34527319	34527520	dmr_564366	0.789
chr16	34531137	34531465	dmr_564372	0.6815
chr16	34538894	34540235	dmr_564386	0.7275
chr16	34556637	34556748	dmr_564413	0.5385
chr16	34558958	34559044	dmr_564418	0.649
chr16	34559737	34560278	dmr_564419	0.6920000000000001
chr16	34560798	34560848	dmr_564420	0.507
chr16	34561630	34562121	dmr_564421	0.5295
chr16	34563498	34565035	dmr_564424	0.5375
chr16	34565111	34565127	dmr_564425	0.6920000000000001
chr16	34566059	34566428	dmr_564428	0.5455
chr16	34568093	34569096	dmr_564431	0.5795
chr16	34591450	34591622	dmr_564440	0.8205
chr16	34628756	34629003	dmr_564460	0.619
chr16	34640711	34642046	dmr_564477	0.606
chr16	34653009	34653822	dmr_564485	0.701
chr16	34667900	34668515	dmr_564497	0.733
chr16	34671672	34673015	dmr_564500	0.6955
chr16	34682981	34683583	dmr_564508	0.547
chr16	34684188	34684255	dmr_564510	0.53
chr16	34995893	34996222	dmr_564712	0.5529999999999999
chr16	34998919	34999160	dmr_564714	0.7235
chr16	34999455	35000403	dmr_564715	0.545
chr16	35036527	35037182	dmr_564735	0.715
chr16	35056392	35056599	dmr_564752	0.7015
chr16	35153511	35153899	dmr_564820	0.76
chr16	35160768	35161045	dmr_564826	0.628
chr16	35164895	35165962	dmr_564832	0.5385
chr16	35188113	35188349	dmr_564857	0.8295
chr16	35212597	35213203	dmr_564884	0.813
chr16	35215128	35215750	dmr_564885	0.6235
chr16	35248575	35249231	dmr_564918	0.5385
chr16	35271846	35271881	dmr_564939	0.6845
chr16	35272455	35272542	dmr_564940	0.589
chr16	35431374	35431743	dmr_565042	0.6125
chr16	35431751	35431783	dmr_565043	0.7335
chr16	35604031	35604442	dmr_565199	0.5155
chr16	35701883	35702091	dmr_565280	0.764
chr16	35705457	35705599	dmr_565287	0.5035
chr16	35755447	35755540	dmr_565341	0.507
chr16	35755864	35756546	dmr_565342	0.6940000000000001
chr16	35777739	35778010	dmr_565363	0.59
chr16	35840186	35840351	dmr_565402	0.7075
chr16	35891793	35891889	dmr_565436	0.5925
chr16	35914883	35915272	dmr_565447	0.5770000000000001
chr16	35971398	35971851	dmr_565472	0.7705
chr16	36039157	36039692	dmr_565528	0.5515
chr16	36039715	36040087	dmr_565529	0.5785
chr16	36063571	36064117	dmr_565552	0.6025
chr16	36068230	36068495	dmr_565556	0.585
chr16	36069942	36069981	dmr_565558	0.6325
chr16	36094386	36094451	dmr_565569	0.6965
chr16	36530726	36530881	dmr_565714	0.7325
chr16	36531034	36531481	dmr_565715	0.6755
chr16	36598906	36598986	dmr_565748	0.6715
chr16	36887766	36887871	dmr_565896	0.506
chr16	36914091	36914507	dmr_565913	0.6555
chr16	36925421	36926474	dmr_565927	0.652
chr16	36927135	36927847	dmr_565930	0.608
chr16	36934452	36934473	dmr_565936	0.632
chr16	36983025	36983479	dmr_565965	0.7045
chr16	37059661	37060152	dmr_566012	0.5710000000000001
chr16	37090136	37090668	dmr_566034	0.7075
chr16	37186394	37186707	dmr_566088	0.5375
chr16	37249714	37249885	dmr_566115	0.569
chr16	37355779	37356067	dmr_566162	0.5165
chr16	37372285	37372352	dmr_566170	0.6559999999999999
chr16	37381186	37381369	dmr_566181	0.5295
chr16	37433492	37433679	dmr_566217	0.6509999999999999
chr16	37438882	37439209	dmr_566221	0.659
chr16	37442570	37442799	dmr_566226	0.9075
chr16	37459132	37459409	dmr_566240	0.5635
chr16	37461208	37461614	dmr_566242	0.6629999999999999
chr16	37461898	37461919	dmr_566244	0.5475
chr16	37472226	37472624	dmr_566253	0.767
chr16	37489978	37490353	dmr_566262	0.547
chr16	37492305	37492871	dmr_566266	0.636
chr16	37494855	37495757	dmr_566270	0.708
chr16	37506815	37507496	dmr_566282	0.5415
chr16	37529248	37529710	dmr_566299	0.5385
chr16	37561034	37561214	dmr_566325	0.7045
chr16	37562742	37563114	dmr_566328	0.6805
chr16	37566129	37566372	dmr_566332	0.7825
chr16	37576590	37576931	dmr_566345	0.6615
chr16	37583540	37584210	dmr_566351	0.547
chr16	37604200	37604702	dmr_566373	0.6
chr16	37609050	37609095	dmr_566379	0.8370000000000001
chr16	37610076	37610709	dmr_566380	0.6965
chr16	37636230	37636846	dmr_566412	0.5165
chr16	37663321	37663900	dmr_566437	0.5945
chr16	37672507	37673115	dmr_566447	0.5075
chr16	37676008	37676372	dmr_566451	0.698
chr16	37681748	37683453	dmr_566460	0.6525
chr16	37697800	37698471	dmr_566479	0.519
chr16	37703889	37704173	dmr_566485	0.5895
chr16	37704515	37705833	dmr_566486	0.7225
chr16	37730450	37730811	dmr_566512	0.6275
chr16	37742231	37742778	dmr_566523	0.6695
chr16	37812396	37812981	dmr_566582	0.6895
chr16	37813899	37814235	dmr_566584	0.657
chr16	37824990	37825399	dmr_566593	0.667
chr16	37929296	37929381	dmr_566681	0.5425
chr16	38044375	38044403	dmr_566756	0.5595
chr16	38044664	38044918	dmr_566757	0.7965
chr16	38047458	38048014	dmr_566758	0.8355
chr16	38056895	38057184	dmr_566763	0.7085
chr16	38133665	38134421	dmr_566829	0.635
chr16	38138844	38138904	dmr_566836	0.7435
chr16	38181195	38181715	dmr_566886	0.5365
chr16	38190153	38190982	dmr_566897	0.652
chr16	38192620	38193005	dmr_566899	0.6495
chr16	38196431	38196547	dmr_566903	0.7435
chr16	38202428	38202498	dmr_566909	0.5755
chr16	38209990	38210377	dmr_566918	0.68
chr16	38230857	38231043	dmr_566946	0.6659999999999999
chr16	38237101	38237205	dmr_566956	0.6509999999999999
chr16	38239813	38239889	dmr_566961	0.504
chr16	38310732	38311070	dmr_567005	0.52
chr16	38533318	38533380	dmr_567149	0.636
chr16	38568069	38568406	dmr_567171	0.5529999999999999
chr16	38687844	38688561	dmr_567265	0.6845
chr16	38688663	38689194	dmr_567266	0.5585
chr16	38750852	38751192	dmr_567304	0.6055
chr16	38767763	38768033	dmr_567319	0.7945
chr16	38773772	38774307	dmr_567326	0.6805
chr16	38774411	38774668	dmr_567327	0.8005
chr16	38782053	38782188	dmr_567335	0.7659999999999999
chr16	38785205	38785616	dmr_567338	0.703
chr16	38816952	38817322	dmr_567356	0.614
chr16	38873239	38873509	dmr_567381	0.7659999999999999
chr16	38874498	38875216	dmr_567383	0.6990000000000001
chr16	38917724	38918330	dmr_567419	0.7255
chr16	38962659	38962980	dmr_567473	0.589
chr16	39098743	39099249	dmr_567626	0.711
chr16	39103403	39104217	dmr_567630	0.5745
chr16	39139839	39139872	dmr_567660	0.9259999999999999
chr16	39198996	39199354	dmr_567704	0.6275
chr16	39223178	39224508	dmr_567720	0.5489999999999999
chr16	39227258	39227776	dmr_567722	0.7715
chr16	39303464	39303802	dmr_567771	0.585
chr16	39379616	39380314	dmr_567817	0.8115
chr16	39430951	39431445	dmr_567841	0.6295
chr16	39650664	39650869	dmr_567928	0.759
chr16	39675752	39676140	dmr_567937	0.6765
chr16	39678348	39678520	dmr_567941	0.6035
chr16	39761868	39761965	dmr_567980	0.748
chr16	39863189	39863425	dmr_568021	0.775
chr16	39990125	39990344	dmr_568072	0.7545
chr16	40022421	40022873	dmr_568090	0.5795
chr16	40060668	40060728	dmr_568107	0.5375
chr16	40075764	40076026	dmr_568117	0.6375
chr16	40127263	40128038	dmr_568143	0.5225
chr16	40272449	40272770	dmr_568217	0.6855
chr16	40290124	40290428	dmr_568222	0.7390000000000001
chr16	40307818	40308117	dmr_568234	0.7375
chr16	40433974	40434260	dmr_568323	0.843
chr16	40446806	40446903	dmr_568337	0.841
chr16	40488735	40488759	dmr_568369	0.7245
chr16	40538677	40539106	dmr_568407	0.6545
chr16	40602079	40602567	dmr_568449	0.6235
chr16	40692128	40692497	dmr_568487	0.6755
chr16	40708633	40708770	dmr_568497	0.8435
chr16	40878481	40878602	dmr_568587	0.621
chr16	41010114	41010191	dmr_568682	0.7175
chr16	41048048	41048221	dmr_568714	0.812
chr16	41073540	41073706	dmr_568727	0.545
chr16	41089715	41089907	dmr_568743	0.568
chr16	41124955	41125072	dmr_568769	0.6385
chr16	41131077	41131239	dmr_568774	0.602
chr16	41173562	41173813	dmr_568796	0.5765
chr16	41287384	41287511	dmr_568860	0.685
chr16	41310310	41310428	dmr_568873	0.898
chr16	41520357	41521003	dmr_568991	0.5435
chr16	41524154	41524327	dmr_568994	0.5539999999999999
chr16	41588932	41589151	dmr_569050	0.5925
chr16	41701900	41702436	dmr_569139	0.731
chr16	41729300	41729940	dmr_569161	0.6535
chr16	41760230	41760662	dmr_569188	0.555
chr16	41764004	41764591	dmr_569193	0.7565
chr16	41764955	41765215	dmr_569194	0.674
chr16	41785812	41786030	dmr_569220	0.8495
chr16	41812674	41813095	dmr_569233	0.642
chr16	41836419	41836847	dmr_569253	0.5955
chr16	41846974	41847361	dmr_569260	0.7935
chr16	41921350	41921407	dmr_569316	0.5255
chr16	41969322	41969405	dmr_569366	0.6525
chr16	42003280	42003886	dmr_569396	0.648
chr16	42017086	42017394	dmr_569408	0.6645
chr16	42079034	42079660	dmr_569459	0.5755
chr16	42123680	42123701	dmr_569498	0.5605
chr16	42151897	42152211	dmr_569521	0.8615
chr16	42159998	42160331	dmr_569531	0.6905
chr16	42172863	42173207	dmr_569543	0.6485
chr16	42187272	42187384	dmr_569553	0.5429999999999999
chr16	42237770	42237864	dmr_569576	0.7285
chr16	42255468	42255841	dmr_569588	0.556
chr16	42269644	42269783	dmr_569602	0.6065
chr16	42271464	42271653	dmr_569605	0.6045
chr16	42276244	42276400	dmr_569609	0.5545
chr16	42282454	42282874	dmr_569618	0.863
chr16	42283647	42284094	dmr_569621	0.7305
chr16	42292982	42293035	dmr_569634	0.59
chr16	42294167	42295083	dmr_569635	0.7075
chr16	42299364	42299572	dmr_569641	0.546
chr16	42304720	42304861	dmr_569646	0.6015
chr16	42304868	42305486	dmr_569647	0.7735
chr16	42308739	42309547	dmr_569652	0.6579999999999999
chr16	42312621	42312893	dmr_569657	0.5515
chr16	42315872	42316616	dmr_569660	0.73
chr16	42330219	42330390	dmr_569673	0.6675
chr16	42332352	42332496	dmr_569675	0.782
chr16	42337994	42338899	dmr_569683	0.581
chr16	42357990	42358491	dmr_569696	0.615
chr16	42370240	42370494	dmr_569707	0.6415
chr16	42370754	42370852	dmr_569708	0.6609999999999999
chr16	42418117	42418442	dmr_569735	0.6975
chr16	42456520	42457285	dmr_569761	0.8415
chr16	42488693	42489090	dmr_569779	0.512
chr16	42511227	42511513	dmr_569787	0.6755
chr16	42607464	42607535	dmr_569842	0.5655
chr16	42608294	42608543	dmr_569843	0.7455
chr16	42615280	42615762	dmr_569850	0.527
chr16	42616108	42616220	dmr_569851	0.693
chr16	42622192	42622403	dmr_569857	0.9975
chr16	42622531	42622758	dmr_569858	0.966
chr16	42638624	42638680	dmr_569872	0.8565
chr16	42663156	42663322	dmr_569881	0.5365
chr16	42674844	42674951	dmr_569888	0.6865
chr16	42693452	42693752	dmr_569898	0.9329999999999999
chr16	42704169	42704276	dmr_569908	0.6075
chr16	42717871	42718028	dmr_569923	0.6920000000000001
chr16	42718354	42718766	dmr_569924	0.5245
chr16	42743311	42743364	dmr_569943	0.6945
chr16	42748873	42749033	dmr_569953	0.845
chr16	42766412	42767076	dmr_569964	0.63
chr16	42772822	42773065	dmr_569969	0.5489999999999999
chr16	42792732	42792735	dmr_569977	0.6265
chr16	42840889	42840961	dmr_569995	0.5805
chr16	43082128	43082624	dmr_570096	0.623
chr16	43161888	43162055	dmr_570128	0.743
chr16	43162355	43162475	dmr_570129	0.602
chr16	43179276	43179785	dmr_570136	0.6509999999999999
chr16	43180056	43180112	dmr_570137	0.6615
chr16	43301021	43301115	dmr_570205	0.6315
chr16	43303437	43303748	dmr_570207	0.5745
chr16	43581167	43581508	dmr_570399	0.5479999999999999
chr16	43720854	43721246	dmr_570498	0.5215
chr16	43801639	43802203	dmr_570547	0.675
chr16	43818148	43818725	dmr_570557	0.6235
chr16	43880220	43880572	dmr_570600	0.752
chr16	43890351	43890548	dmr_570604	0.6015
chr16	43922558	43923085	dmr_570628	0.6455
chr16	43931203	43931712	dmr_570633	0.585
chr16	43932151	43932335	dmr_570635	0.5025
chr16	43932439	43932824	dmr_570636	0.8320000000000001
chr16	43933117	43933664	dmr_570637	0.597
chr16	43934008	43934692	dmr_570638	0.5805
chr16	43934755	43934899	dmr_570639	0.6715
chr16	43934919	43935164	dmr_570640	0.599
chr16	43935208	43935525	dmr_570641	0.7425
chr16	43935749	43936105	dmr_570642	0.6735
chr16	43936388	43936712	dmr_570643	0.5195
chr16	43945824	43946243	dmr_570653	0.6145
chr16	43946571	43946788	dmr_570654	0.92
chr16	43963434	43963755	dmr_570672	0.6745
chr16	44035682	44036314	dmr_570732	0.6605
chr16	44051695	44052090	dmr_570741	0.6609999999999999
chr16	44080924	44081208	dmr_570763	0.6955
chr16	44109102	44109184	dmr_570789	0.6225
chr16	44122731	44123508	dmr_570805	0.5555
chr16	44123899	44123985	dmr_570806	0.716
chr16	44136424	44136775	dmr_570820	0.8055
chr16	44141568	44142088	dmr_570824	0.52
chr16	44162187	44162391	dmr_570838	0.7285
chr16	44196251	44196628	dmr_570869	0.6455
chr16	44204441	44204520	dmr_570879	0.6509999999999999
chr16	44221424	44221682	dmr_570893	0.5175
chr16	44221966	44222275	dmr_570894	0.662
chr16	44237642	44238635	dmr_570907	0.6585
chr16	44254384	44255227	dmr_570929	0.515
chr16	44268579	44269273	dmr_570942	0.7835
chr16	44277091	44277559	dmr_570953	0.841
chr16	44277637	44277884	dmr_570954	0.6465
chr16	44278907	44279327	dmr_570957	0.5105
chr16	44304181	44304301	dmr_570984	0.6095
chr16	44323451	44323729	dmr_571004	0.638
chr16	44330802	44331525	dmr_571015	0.605
chr16	44392050	44392476	dmr_571050	0.755
chr16	44395312	44395547	dmr_571052	0.695
chr16	44406506	44406651	dmr_571059	0.6285
chr16	44408450	44408468	dmr_571063	0.6729999999999999
chr16	44417278	44418393	dmr_571068	0.589
chr16	44423596	44423727	dmr_571075	0.638
chr16	44428484	44428711	dmr_571077	0.62
chr16	44480643	44480902	dmr_571101	0.544
chr16	44481802	44482343	dmr_571103	0.599
chr16	44486761	44487215	dmr_571109	0.6595
chr16	44497148	44497462	dmr_571125	0.579
chr16	44501645	44502227	dmr_571130	0.757
chr16	44508658	44509232	dmr_571141	0.633
chr16	44510646	44511352	dmr_571144	0.807
chr16	44526401	44527983	dmr_571164	0.8425
chr16	44530271	44531647	dmr_571168	0.595
chr16	44536155	44537313	dmr_571177	0.5515
chr16	44539685	44539936	dmr_571179	0.7120000000000001
chr16	44541097	44541559	dmr_571183	0.539
chr16	44549381	44549555	dmr_571196	0.8009999999999999
chr16	44549767	44550418	dmr_571197	0.9045
chr16	44550873	44551612	dmr_571198	0.85
chr16	44556314	44556564	dmr_571205	0.6895
chr16	44556804	44557842	dmr_571206	0.774
chr16	44559523	44560236	dmr_571207	0.6835
chr16	44562206	44562447	dmr_571210	0.924
chr16	44612605	44612750	dmr_571258	0.626
chr16	44612845	44613124	dmr_571259	0.6305
chr16	44616409	44616903	dmr_571264	0.574
chr16	44616937	44617239	dmr_571265	0.763
chr16	44632239	44632562	dmr_571282	0.698
chr16	44643899	44644226	dmr_571290	0.575
chr16	44655611	44655765	dmr_571297	0.62
chr16	44691358	44692272	dmr_571329	0.6285
chr16	44703458	44703990	dmr_571339	0.568
chr16	44716717	44716951	dmr_571344	0.7040000000000001
chr16	44723566	44723812	dmr_571352	0.723
chr16	44725479	44725859	dmr_571353	0.72
chr16	44741821	44741843	dmr_571370	0.7120000000000001
chr16	44814863	44814961	dmr_571411	0.9715
chr16	44951462	44951530	dmr_571456	0.5720000000000001
chr16	44999333	44999574	dmr_571480	0.634
chr16	45105077	45105270	dmr_571536	0.6395
chr16	45157732	45157895	dmr_571577	0.5379999999999999
chr16	45204513	45204540	dmr_571607	0.524
chr16	45251899	45252580	dmr_571638	0.5545
chr16	45257214	45257241	dmr_571641	0.5245
chr16	45265744	45265956	dmr_571648	0.5505
chr16	45281312	45281416	dmr_571657	0.758
chr16	45313507	45313841	dmr_571676	0.5405
chr16	45332680	45332866	dmr_571692	0.7055
chr16	45350747	45351112	dmr_571710	0.5285
chr16	45398944	45398959	dmr_571749	0.5585
chr16	45492054	45492152	dmr_571784	0.9585
chr16	45599911	45600048	dmr_571832	0.754
chr16	45644387	45644677	dmr_571861	0.8045
chr16	45659465	45659624	dmr_571876	0.8665
chr16	45669617	45670242	dmr_571881	0.6445
chr16	45684852	45685340	dmr_571894	0.6485
chr16	45685596	45685805	dmr_571895	0.615
chr16	45686135	45687214	dmr_571896	0.7475
chr16	45690093	45691175	dmr_571900	0.695
chr16	45695608	45696359	dmr_571905	0.6659999999999999
chr16	45699425	45699569	dmr_571910	0.7090000000000001
chr16	45709085	45709099	dmr_571917	0.617
chr16	45714583	45715170	dmr_571923	0.68
chr16	45720386	45720738	dmr_571930	0.7390000000000001
chr16	45722071	45722719	dmr_571932	0.716
chr16	45723376	45723505	dmr_571934	0.6875
chr16	45757193	45757241	dmr_571954	0.518
chr16	45810915	45811162	dmr_572008	0.613
chr16	45854463	45854804	dmr_572032	0.846
chr16	45883749	45883853	dmr_572049	0.535
chr16	45919609	45919879	dmr_572074	0.722
chr16	45945822	45945966	dmr_572098	0.9390000000000001
chr16	45946239	45946775	dmr_572099	0.625
chr16	45968837	45969075	dmr_572127	0.5055
chr16	45982535	45982764	dmr_572143	0.5589999999999999
chr16	45996110	45996659	dmr_572158	0.555
chr16	45996756	45996856	dmr_572159	0.53
chr16	46001006	46001653	dmr_572164	0.585
chr16	46001813	46002022	dmr_572165	0.823
chr16	46008823	46009093	dmr_572173	0.5335
chr16	46009364	46009687	dmr_572174	0.7205
chr16	46067971	46068634	dmr_572211	0.6905
chr16	46094182	46094727	dmr_572232	0.63
chr16	46100503	46100647	dmr_572240	0.5375
chr16	46165449	46165693	dmr_572278	0.7595
chr16	46229062	46229099	dmr_572320	0.5245
chr16	46296409	46296625	dmr_572352	0.7475
chr16	46384484	46384531	dmr_572405	0.508
chr16	46410176	46410766	dmr_572441	0.7845
chr16	46574420	46574591	dmr_572595	0.6965
chr16	46587465	46587522	dmr_572607	0.649
chr16	46804777	46805500	dmr_572710	0.821
chr16	46848332	46848750	dmr_572732	0.5305
chr16	46878875	46879029	dmr_572752	0.5105
chr16	46987043	46987130	dmr_572806	0.7275
chr16	47267007	47267484	dmr_572905	0.6175
chr16	47293021	47293089	dmr_572908	0.5525
chr16	47526044	47526177	dmr_572988	0.6779999999999999
chr16	47534538	47534696	dmr_572994	0.506
chr16	48516752	48516882	dmr_573417	0.6635
chr16	48517460	48517496	dmr_573418	0.727
chr16	48708895	48709576	dmr_573521	0.833
chr16	48797448	48797865	dmr_573561	0.5115
chr16	48987221	48987271	dmr_573644	0.6625
chr16	49004075	49004481	dmr_573652	0.8835
chr16	49004894	49005033	dmr_573653	0.517
chr16	49037737	49037794	dmr_573665	0.5495
chr16	49038070	49038347	dmr_573666	0.6555
chr16	49040524	49041270	dmr_573668	0.5425
chr16	49112523	49112602	dmr_573697	0.6565
chr16	49157652	49157817	dmr_573728	0.512
chr16	49157884	49157989	dmr_573729	0.7055
chr16	49159164	49159316	dmr_573732	0.5335
chr16	49159582	49159965	dmr_573733	0.5785
chr16	49160295	49160333	dmr_573734	0.6805
chr16	49160968	49161061	dmr_573735	0.9785
chr16	49167253	49167884	dmr_573742	0.537
chr16	49197927	49198192	dmr_573763	0.5255
chr16	49211244	49211362	dmr_573766	0.503
chr16	49287972	49288433	dmr_573796	0.5205
chr16	49289492	49289521	dmr_573798	0.721
chr16	49315394	49315849	dmr_573809	0.7105
chr16	49317103	49317170	dmr_573810	0.7285
chr16	49332509	49333038	dmr_573820	0.515
chr16	49369386	49370186	dmr_573843	0.636
chr16	49419056	49419227	dmr_573877	0.904
chr16	49463760	49463852	dmr_573897	0.5379999999999999
chr16	49497522	49498240	dmr_573911	0.591
chr16	49503902	49504486	dmr_573920	0.6545
chr16	49518968	49519266	dmr_573935	0.5975
chr16	49551006	49551243	dmr_573959	0.5925
chr16	49561395	49561480	dmr_573964	0.7095
chr16	49561766	49561832	dmr_573965	0.721
chr16	49569878	49570111	dmr_573970	0.578
chr16	49570440	49570526	dmr_573971	0.629
chr16	49575262	49575355	dmr_573976	0.55
chr16	49596868	49597660	dmr_573985	0.6985
chr16	49602606	49602622	dmr_573988	0.8575
chr16	49615608	49616457	dmr_573998	0.5455
chr16	49616632	49617869	dmr_573999	0.511
chr16	49633251	49634414	dmr_574010	0.7575
chr16	49635296	49635744	dmr_574012	0.6215
chr16	49647213	49647683	dmr_574025	0.6225
chr16	49690878	49691439	dmr_574054	0.7465
chr16	49721757	49721875	dmr_574075	0.504
chr16	49722124	49722216	dmr_574076	0.6965
chr16	49723095	49723748	dmr_574078	0.8059999999999999
chr16	49725318	49725695	dmr_574081	0.7745
chr16	49736425	49736914	dmr_574090	0.7285
chr16	49746796	49746806	dmr_574103	0.6875
chr16	49759793	49759880	dmr_574120	0.6645
chr16	49812696	49813831	dmr_574162	0.74
chr16	49839712	49840054	dmr_574179	0.7995
chr16	49840098	49840606	dmr_574180	0.5760000000000001
chr16	49858735	49859039	dmr_574192	0.691
chr16	49863804	49864253	dmr_574201	0.5935
chr16	49864668	49864922	dmr_574203	0.5525
chr16	49868142	49868271	dmr_574208	0.5165
chr16	49871906	49872045	dmr_574216	0.517
chr16	49889189	49889206	dmr_574239	0.5745
chr16	49909414	49909858	dmr_574268	0.6225
chr16	49917028	49917072	dmr_574275	0.5825
chr16	49922209	49922448	dmr_574283	0.617
chr16	49951320	49951708	dmr_574300	0.654
chr16	49970094	49970172	dmr_574321	0.5795
chr16	49970441	49970539	dmr_574322	0.6035
chr16	49980127	49980765	dmr_574328	0.7505
chr16	50008999	50009706	dmr_574353	0.551
chr16	50009868	50010288	dmr_574354	0.6925
chr16	50010546	50011426	dmr_574355	0.623
chr16	50057846	50058081	dmr_574407	0.527
chr16	50159492	50159608	dmr_574470	0.614
chr16	50182859	50183191	dmr_574490	0.534
chr16	50189221	50189404	dmr_574496	0.768
chr16	50221230	50221666	dmr_574517	0.6745
chr16	50293824	50293884	dmr_574569	0.624
chr16	50301473	50301713	dmr_574574	0.6920000000000001
chr16	50305168	50305667	dmr_574577	0.516
chr16	50309389	50309692	dmr_574582	0.7005
chr16	50381496	50382093	dmr_574618	0.6665
chr16	50578405	50578649	dmr_574692	0.6035
chr16	50610142	50610934	dmr_574718	0.628
chr16	50672825	50673665	dmr_574749	0.765
chr16	50688876	50689736	dmr_574756	0.6335
chr16	50717424	50718140	dmr_574768	0.6815
chr16	50728341	50728613	dmr_574774	0.5405
chr16	50752333	50752543	dmr_574787	0.5670000000000001
chr16	50783370	50783429	dmr_574800	0.517
chr16	50837479	50837734	dmr_574841	0.5045
chr16	50847913	50848112	dmr_574847	0.6905
chr16	50852206	50852346	dmr_574850	0.6735
chr16	50896311	50896682	dmr_574873	0.6835
chr16	50901412	50901503	dmr_574877	0.5865
chr16	50918871	50919112	dmr_574887	0.5165
chr16	50960770	50960791	dmr_574910	0.706
chr16	51052967	51052979	dmr_574969	0.6615
chr16	51354105	51354152	dmr_575086	0.6335
chr16	51758372	51758841	dmr_575258	0.621
chr16	51759134	51759172	dmr_575259	0.7785
chr16	51829103	51829455	dmr_575289	0.546
chr16	51911442	51911629	dmr_575314	0.741
chr16	51937047	51937756	dmr_575330	0.648
chr16	51944438	51944897	dmr_575337	0.5335
chr16	51998319	51998587	dmr_575362	0.7965
chr16	52113691	52114394	dmr_575492	0.522
chr16	52114688	52115405	dmr_575493	0.5525
chr16	52134428	52135180	dmr_575517	0.8235
chr16	52145891	52146870	dmr_575527	0.716
chr16	52226752	52227017	dmr_575602	0.5985
chr16	52288303	52288401	dmr_575638	0.992
chr16	52288685	52288748	dmr_575639	0.7025
chr16	52311158	52311300	dmr_575661	0.5479999999999999
chr16	52342632	52343125	dmr_575687	0.6165
chr16	52379212	52379940	dmr_575723	0.7
chr16	52380612	52380629	dmr_575725	0.502
chr16	52448799	52449091	dmr_575780	0.6829999999999999
chr16	52474967	52475453	dmr_575799	0.545
chr16	52598744	52598847	dmr_575855	0.9295
chr16	52631928	52632081	dmr_575870	0.5205
chr16	52781288	52781316	dmr_575923	0.9475
chr16	52811399	52811563	dmr_575937	0.845
chr16	52879338	52879938	dmr_575961	0.6875
chr16	53064277	53064523	dmr_576030	0.7195
chr16	53402840	53403091	dmr_576144	0.619
chr16	53419084	53419160	dmr_576148	0.5255
chr16	53746195	53746364	dmr_576229	0.6985
chr16	54061495	54061684	dmr_576312	0.8170000000000001
chr16	54073137	54073456	dmr_576320	0.62
chr16	54120115	54120496	dmr_576346	0.667
chr16	54321222	54321681	dmr_576413	0.9640000000000001
chr16	54498429	54498877	dmr_576469	0.9085
chr16	54547818	54547842	dmr_576490	0.8140000000000001
chr16	54587111	54587501	dmr_576498	0.5745
chr16	54640759	54640798	dmr_576523	0.6465
chr16	54770883	54771312	dmr_576565	0.5539999999999999
chr16	54873399	54873930	dmr_576595	0.794
chr16	54894894	54895018	dmr_576601	0.6509999999999999
chr16	54943921	54944466	dmr_576635	0.5775
chr16	54970301	54970471	dmr_576657	0.6675
chr16	54970533	54970667	dmr_576658	0.8035
chr16	54970760	54970784	dmr_576659	0.547
chr16	54983310	54983670	dmr_576670	0.736
chr16	55151980	55152142	dmr_576758	0.619
chr16	55154020	55154130	dmr_576760	0.685
chr16	55259719	55260165	dmr_576807	0.606
chr16	55265513	55265889	dmr_576814	0.64
chr16	55356271	55356651	dmr_576860	0.517
chr16	55435707	55436295	dmr_576891	0.721
chr16	55445387	55445682	dmr_576898	0.8195
chr16	55461140	55461195	dmr_576909	0.86
chr16	55468229	55468412	dmr_576916	0.5815
chr16	55550582	55550973	dmr_576963	0.6895
chr16	55765668	55766008	dmr_577053	0.6759999999999999
chr16	55821192	55821239	dmr_577088	0.652
chr16	55838395	55838725	dmr_577109	0.5625
chr16	55850083	55850369	dmr_577114	0.677
chr16	55860815	55861431	dmr_577124	0.7765
chr16	55880907	55881357	dmr_577133	0.5735
chr16	55884352	55884646	dmr_577137	0.774
chr16	55884936	55885090	dmr_577138	0.5375
chr16	55970498	55970615	dmr_577187	0.6155
chr16	56005238	56005527	dmr_577212	0.6365
chr16	56006675	56007372	dmr_577215	0.7390000000000001
chr16	56007971	56007984	dmr_577217	0.6940000000000001
chr16	56008385	56008921	dmr_577218	0.7165
chr16	56074585	56074680	dmr_577252	0.7925
chr16	56204917	56205316	dmr_577327	0.6385
chr16	56214564	56214586	dmr_577333	0.8140000000000001
chr16	56346906	56347113	dmr_577405	0.7090000000000001
chr16	56353036	56353709	dmr_577411	0.631
chr16	56380714	56381488	dmr_577423	0.508
chr16	56392966	56393201	dmr_577434	0.8275
chr16	56396375	56396508	dmr_577438	0.7005
chr16	56396570	56396837	dmr_577439	0.6729999999999999
chr16	56400274	56400879	dmr_577443	0.6785
chr16	56419921	56420038	dmr_577446	0.6965
chr16	56423493	56424003	dmr_577449	0.7995
chr16	56457678	56458347	dmr_577468	0.6405
chr16	56477534	56478339	dmr_577479	0.6365
chr16	56621660	56621775	dmr_577555	0.5995
chr16	56677173	56677797	dmr_577585	0.5735
chr16	56686668	56687560	dmr_577591	0.672
chr16	56690882	56691074	dmr_577595	0.614
chr16	56794006	56794274	dmr_577646	0.5655
chr16	56856287	56856340	dmr_577678	0.888
chr16	56858834	56859271	dmr_577679	0.6195
chr16	56859347	56859570	dmr_577680	0.6695
chr16	57171526	57171852	dmr_577808	0.5710000000000001
chr16	57176441	57176638	dmr_577813	0.7495
chr16	57178354	57178693	dmr_577817	0.816
chr16	57210869	57211249	dmr_577838	0.5479999999999999
chr16	57268305	57268854	dmr_577889	0.6505
chr16	57318698	57318972	dmr_577918	0.7205
chr16	57319844	57319978	dmr_577919	0.8655
chr16	57389717	57390112	dmr_577984	0.809
chr16	57391497	57391516	dmr_577987	0.616
chr16	57499795	57500087	dmr_578070	0.5535
chr16	57536549	57537144	dmr_578087	0.64
chr16	57549691	57549966	dmr_578094	0.5745
chr16	57679726	57680434	dmr_578158	0.642
chr16	57713775	57713941	dmr_578182	0.531
chr16	57723212	57723396	dmr_578191	0.6125
chr16	57801951	57802145	dmr_578233	0.6395
chr16	57849916	57850082	dmr_578257	0.662
chr16	57981265	57981675	dmr_578311	0.547
chr16	58005817	58006077	dmr_578316	0.5815
chr16	58027614	58027646	dmr_578322	0.6775
chr16	58136250	58136299	dmr_578368	0.7065
chr16	58235589	58235711	dmr_578406	0.5735
chr16	58409784	58409877	dmr_578471	0.556
chr16	58449649	58449666	dmr_578512	0.5485
chr16	58449957	58450055	dmr_578513	0.8595
chr16	58498424	58498708	dmr_578563	0.701
chr16	58649953	58650096	dmr_578636	0.584
chr16	58663319	58663342	dmr_578643	0.7915
chr16	58675014	58675293	dmr_578651	0.629
chr16	58675308	58675575	dmr_578652	0.865
chr16	58701980	58701985	dmr_578675	0.8065
chr16	58703268	58703793	dmr_578678	0.568
chr16	58703867	58704082	dmr_578679	0.6679999999999999
chr16	58709538	58709926	dmr_578688	0.772
chr16	58782099	58782265	dmr_578728	0.7205
chr16	58884727	58884972	dmr_578756	0.6165
chr16	59266894	59267144	dmr_578855	0.626
chr16	59393230	59393416	dmr_578885	0.8420000000000001
chr16	59393693	59393894	dmr_578886	0.8415
chr16	59430536	59430677	dmr_578907	0.5665
chr16	59432686	59432973	dmr_578908	0.6795
chr16	59437597	59438121	dmr_578912	0.953
chr16	59480316	59480707	dmr_578930	0.517
chr16	59540905	59541172	dmr_578970	0.62
chr16	59547104	59547801	dmr_578975	0.597
chr16	59547906	59547938	dmr_578976	0.5785
chr16	59548060	59548374	dmr_578977	0.6295
chr16	59562296	59563382	dmr_578986	0.6935
chr16	59568014	59568376	dmr_578993	0.5335
chr16	59605323	59605436	dmr_579015	0.6859999999999999
chr16	59609538	59610203	dmr_579019	0.7165
chr16	59612605	59612727	dmr_579022	0.773
chr16	59683990	59684265	dmr_579062	0.7385
chr16	59684278	59684501	dmr_579063	0.5865
chr16	59684800	59685021	dmr_579064	0.7390000000000001
chr16	59692583	59693914	dmr_579075	0.675
chr16	59732532	59732936	dmr_579098	0.8875
chr16	59741639	59742043	dmr_579104	0.6395
chr16	59763365	59763547	dmr_579119	0.887
chr16	59763865	59764070	dmr_579120	0.9690000000000001
chr16	59764802	59764889	dmr_579122	0.82
chr16	59769678	59770245	dmr_579125	0.708
chr16	59789702	59790139	dmr_579134	0.5945
chr16	59802888	59803031	dmr_579142	0.596
chr16	59822361	59822509	dmr_579156	0.9259999999999999
chr16	59834472	59834761	dmr_579170	0.6255
chr16	59835991	59836048	dmr_579172	0.5245
chr16	59836642	59837002	dmr_579174	0.7155
chr16	59837549	59837880	dmr_579176	0.561
chr16	59870508	59870700	dmr_579199	0.742
chr16	59955681	59955801	dmr_579242	0.7065
chr16	60006818	60007043	dmr_579273	0.701
chr16	60059630	60059699	dmr_579301	0.616
chr16	60070364	60070926	dmr_579315	0.528
chr16	60086385	60086399	dmr_579324	0.7115
chr16	60087077	60087265	dmr_579326	0.5985
chr16	60113400	60114156	dmr_579344	0.6205
chr16	60121491	60121897	dmr_579350	0.5085
chr16	60136439	60136811	dmr_579358	0.6085
chr16	60192916	60193200	dmr_579387	0.7345
chr16	60215263	60215287	dmr_579403	0.7185
chr16	60270780	60270961	dmr_579426	0.6035
chr16	60298338	60298360	dmr_579442	0.688
chr16	60331962	60332487	dmr_579456	0.71
chr16	60373724	60373977	dmr_579481	0.546
chr16	60383130	60383451	dmr_579487	0.7095
chr16	60395049	60395203	dmr_579496	0.6559999999999999
chr16	60395469	60395563	dmr_579497	0.7785
chr16	60396286	60396397	dmr_579499	0.976
chr16	60512766	60512864	dmr_579550	0.9625
chr16	60543923	60545093	dmr_579569	0.7095
chr16	60559670	60559831	dmr_579577	0.643
chr16	60584425	60584733	dmr_579589	0.565
chr16	60584800	60585064	dmr_579590	0.816
chr16	60588271	60588487	dmr_579594	0.5529999999999999
chr16	60591254	60591517	dmr_579597	0.828
chr16	60592746	60593315	dmr_579598	0.598
chr16	60598478	60598485	dmr_579604	0.5385
chr16	60602330	60602515	dmr_579607	0.7445
chr16	60603138	60603343	dmr_579609	0.773
chr16	60603755	60603991	dmr_579610	0.7785
chr16	60604284	60604612	dmr_579611	0.639
chr16	60607123	60607395	dmr_579612	0.5529999999999999
chr16	61546010	61546427	dmr_579815	0.797
chr16	61825745	61826066	dmr_579891	0.6375
chr16	62288811	62289190	dmr_580038	0.5475
chr16	62407621	62407771	dmr_580087	0.705
chr16	62408113	62408503	dmr_580088	0.5135
chr16	62424164	62424269	dmr_580105	0.55
chr16	62441030	62441216	dmr_580118	0.706
chr16	62441472	62441911	dmr_580119	0.6759999999999999
chr16	62446393	62446496	dmr_580122	0.5075
chr16	62500898	62501244	dmr_580150	0.7390000000000001
chr16	62541808	62542082	dmr_580175	0.583
chr16	62560507	62560522	dmr_580187	0.735
chr16	62604146	62604340	dmr_580196	0.7475
chr16	62626853	62626979	dmr_580208	0.89
chr16	62635824	62636089	dmr_580214	0.945
chr16	62643101	62643618	dmr_580220	0.7645
chr16	62650921	62651077	dmr_580228	0.779
chr16	62685359	62686227	dmr_580244	0.6645
chr16	62729757	62730071	dmr_580255	0.657
chr16	62753214	62753470	dmr_580278	0.535
chr16	62755657	62755694	dmr_580281	0.599
chr16	62773624	62773698	dmr_580290	0.643
chr16	62819719	62820096	dmr_580330	0.6545
chr16	62820805	62820933	dmr_580331	0.8665
chr16	62845726	62845758	dmr_580351	0.506
chr16	62911299	62911441	dmr_580385	0.5695
chr16	62937036	62937834	dmr_580396	0.52
chr16	63037470	63037602	dmr_580454	0.5775
chr16	63040182	63040266	dmr_580457	0.5975
chr16	63104290	63104757	dmr_580493	0.9475
chr16	63105174	63105493	dmr_580495	0.6865
chr16	63116476	63116687	dmr_580506	0.794
chr16	63118735	63118770	dmr_580510	0.8025
chr16	63118902	63119055	dmr_580511	0.715
chr16	63138613	63139222	dmr_580520	0.818
chr16	63144014	63144030	dmr_580524	0.639
chr16	63144484	63144591	dmr_580526	0.509
chr16	63173255	63173994	dmr_580543	0.5920000000000001
chr16	63346461	63346804	dmr_580618	0.868
chr16	63350074	63350338	dmr_580619	0.5770000000000001
chr16	63388013	63388029	dmr_580633	0.6435
chr16	63529354	63529651	dmr_580685	0.516
chr16	63553024	63553439	dmr_580698	0.6845
chr16	63576077	63576283	dmr_580714	0.8255
chr16	63594756	63595581	dmr_580726	0.5455
chr16	63619507	63620217	dmr_580739	0.77
chr16	63653096	63653743	dmr_580760	0.745
chr16	63675779	63675865	dmr_580780	0.634
chr16	63767747	63767813	dmr_580855	0.7525
chr16	63835373	63835656	dmr_580912	0.6385
chr16	64166538	64166563	dmr_581071	0.7125
chr16	64328412	64328755	dmr_581152	0.981
chr16	64332364	64332814	dmr_581155	0.6195
chr16	64391271	64392344	dmr_581178	0.5105
chr16	64392570	64392759	dmr_581179	0.775
chr16	64677496	64677748	dmr_581288	0.66
chr16	64711798	64711999	dmr_581310	0.743
chr16	64721486	64721636	dmr_581316	0.718
chr16	64853159	64853256	dmr_581391	0.561
chr16	64874282	64874297	dmr_581403	0.6575
chr16	64898324	64898737	dmr_581411	0.7215
chr16	64933985	64934033	dmr_581434	0.6375
chr16	64939292	64939516	dmr_581440	0.73
chr16	64945268	64945552	dmr_581448	0.568
chr16	64945881	64945992	dmr_581449	0.861
chr16	64955928	64956116	dmr_581457	0.7020000000000001
chr16	64987666	64988092	dmr_581473	0.657
chr16	65002243	65002565	dmr_581480	0.6795
chr16	65015182	65015741	dmr_581493	0.637
chr16	65022473	65022582	dmr_581497	0.6859999999999999
chr16	65029928	65030358	dmr_581503	0.5975
chr16	65104203	65104548	dmr_581547	0.522
chr16	65106042	65106111	dmr_581550	0.5705
chr16	65106638	65107095	dmr_581551	0.7825
chr16	65218995	65219088	dmr_581624	0.52
chr16	65219650	65219827	dmr_581626	0.669
chr16	65247631	65247993	dmr_581639	0.5355
chr16	65334157	65334338	dmr_581663	0.504
chr16	65337034	65337329	dmr_581665	0.527
chr16	65339354	65339373	dmr_581668	0.6659999999999999
chr16	65371204	65371419	dmr_581686	0.516
chr16	65373915	65374066	dmr_581689	0.5429999999999999
chr16	65380182	65380324	dmr_581697	0.6345
chr16	65426167	65426528	dmr_581726	0.903
chr16	65531150	65532436	dmr_581780	0.748
chr16	65557580	65557782	dmr_581800	0.696
chr16	65575536	65575860	dmr_581812	0.508
chr16	65629585	65629853	dmr_581834	0.736
chr16	65651675	65652676	dmr_581845	0.62
chr16	65798845	65798899	dmr_581895	0.8059999999999999
chr16	65818462	65818467	dmr_581907	0.9225
chr16	65825391	65825495	dmr_581914	0.544
chr16	65854548	65854665	dmr_581930	0.8809999999999999
chr16	65867830	65868103	dmr_581941	0.5845
chr16	65872425	65873187	dmr_581947	0.873
chr16	65963669	65963955	dmr_582005	0.5085
chr16	65967748	65967932	dmr_582009	0.6505
chr16	66249906	66250322	dmr_582104	0.7020000000000001
chr16	66310907	66311023	dmr_582132	0.514
chr16	66361173	66361601	dmr_582150	0.6575
chr16	66374670	66374985	dmr_582156	0.5895
chr16	66635205	66635500	dmr_582257	0.5355
chr16	66650199	66650855	dmr_582270	0.5005
chr16	66650873	66651083	dmr_582271	0.762
chr16	66656594	66657270	dmr_582275	0.68
chr16	66748709	66748782	dmr_582345	0.57
chr16	66776664	66776839	dmr_582371	0.6825
chr16	66808315	66808381	dmr_582399	0.758
chr16	66831400	66831708	dmr_582426	0.845
chr16	66901628	66901673	dmr_582500	0.6809999999999999
chr16	66902040	66902520	dmr_582501	0.6105
chr16	66917468	66917688	dmr_582517	0.6940000000000001
chr16	66937334	66937823	dmr_582538	0.5545
chr16	66938466	66938613	dmr_582539	0.5295
chr16	66968361	66968662	dmr_582565	0.578
chr16	67001549	67002222	dmr_582596	0.6940000000000001
chr16	67030816	67031266	dmr_582630	0.6345
chr16	67072170	67072686	dmr_582666	0.574
chr16	67073139	67073162	dmr_582667	0.6035
chr16	67076297	67076650	dmr_582671	0.6455
chr16	67090046	67090106	dmr_582684	0.6875
chr16	67093764	67094198	dmr_582689	0.657
chr16	67095821	67096373	dmr_582692	0.7305
chr16	67098781	67099125	dmr_582696	0.6405
chr16	67101526	67101751	dmr_582702	0.508
chr16	67102945	67103319	dmr_582704	0.8415
chr16	67103614	67103923	dmr_582705	0.7135
chr16	67124570	67125286	dmr_582727	0.667
chr16	67140199	67140319	dmr_582738	0.5835
chr16	67143019	67143266	dmr_582742	0.6705
chr16	67148958	67149068	dmr_582747	0.631
chr16	67152138	67152310	dmr_582751	0.6985
chr16	67159816	67160522	dmr_582759	0.5805
chr16	67182558	67183345	dmr_582783	0.8165
chr16	67197400	67197697	dmr_582803	0.5355
chr16	67208855	67209621	dmr_582816	0.5455
chr16	67213856	67214005	dmr_582824	0.6235
chr16	67279213	67279231	dmr_582887	0.7315
chr16	67281685	67281837	dmr_582890	0.6685
chr16	67301747	67302662	dmr_582906	0.5785
chr16	67310453	67311122	dmr_582914	0.75
chr16	67314124	67314184	dmr_582920	0.5935
chr16	67317349	67317767	dmr_582922	0.705
chr16	67346597	67346794	dmr_582944	0.6855
chr16	67346881	67347173	dmr_582945	0.5705
chr16	67347965	67348194	dmr_582946	0.6509999999999999
chr16	67357646	67357975	dmr_582951	0.6995
chr16	67368845	67369220	dmr_582961	0.81
chr16	67369536	67369673	dmr_582962	0.5785
chr16	67409310	67409512	dmr_582989	0.5135
chr16	67422184	67422591	dmr_583001	0.9265
chr16	67424172	67424428	dmr_583004	0.63
chr16	67431622	67431730	dmr_583011	0.6785
chr16	67436259	67436966	dmr_583015	0.65
chr16	67467563	67467695	dmr_583041	0.7635
chr16	67468956	67469095	dmr_583044	0.7859999999999999
chr16	67483218	67483410	dmr_583056	0.619
chr16	67500023	67500557	dmr_583070	0.603
chr16	67504591	67504681	dmr_583075	0.5715
chr16	67508862	67509885	dmr_583080	0.5615
chr16	67515555	67516243	dmr_583089	0.508
chr16	67519752	67519840	dmr_583095	0.6585
chr16	67529681	67529754	dmr_583107	0.5705
chr16	67533900	67534363	dmr_583111	0.5429999999999999
chr16	67556462	67556572	dmr_583134	0.5655
chr16	67575456	67575861	dmr_583152	0.708
chr16	67578913	67579499	dmr_583157	0.6779999999999999
chr16	67586529	67586680	dmr_583170	0.748
chr16	67607890	67607911	dmr_583199	0.627
chr16	67610573	67610580	dmr_583204	0.7935
chr16	67612574	67612824	dmr_583208	0.597
chr16	67613325	67613924	dmr_583209	0.5355
chr16	67621584	67621964	dmr_583215	0.688
chr16	67643866	67644271	dmr_583221	0.7225
chr16	67850123	67850512	dmr_583293	0.564
chr16	67944532	67944603	dmr_583321	0.529
chr16	67968623	67969010	dmr_583331	0.5529999999999999
chr16	68027693	68027995	dmr_583347	0.6575
chr16	68081396	68081512	dmr_583369	0.67
chr16	68083590	68083693	dmr_583371	0.779
chr16	68084419	68085197	dmr_583372	0.7295
chr16	68230081	68230144	dmr_583422	0.721
chr16	68410887	68410999	dmr_583471	0.569
chr16	68608270	68608487	dmr_583526	0.5375
chr16	68634247	68634848	dmr_583544	0.596
chr16	68666687	68666936	dmr_583561	0.5725
chr16	68667285	68667492	dmr_583562	0.6025
chr16	68681628	68681689	dmr_583569	0.785
chr16	68692457	68692599	dmr_583576	0.6785
chr16	68871824	68872083	dmr_583628	0.5555
chr16	68911009	68911122	dmr_583641	0.618
chr16	69093284	69093469	dmr_583683	0.523
chr16	69181900	69182011	dmr_583711	0.675
chr16	69249151	69249190	dmr_583725	0.5579999999999999
chr16	69257175	69257222	dmr_583734	0.55
chr16	69447521	69447716	dmr_583783	0.8765
chr16	69469920	69470108	dmr_583802	0.6609999999999999
chr16	69477060	69477696	dmr_583810	0.743
chr16	69767967	69768463	dmr_583907	0.5805
chr16	69833215	69833465	dmr_583932	0.731
chr16	69909170	69909379	dmr_583954	0.6615
chr16	70019113	70019574	dmr_584024	0.975
chr16	70079232	70079520	dmr_584057	0.731
chr16	70079584	70080115	dmr_584058	0.591
chr16	70089776	70089851	dmr_584067	0.534
chr16	70090866	70091790	dmr_584069	0.6885
chr16	70092056	70092925	dmr_584070	0.831
chr16	70093026	70093175	dmr_584071	0.6785
chr16	70093447	70093589	dmr_584072	0.7045
chr16	70094991	70095060	dmr_584074	0.6585
chr16	70095372	70095817	dmr_584075	0.8485
chr16	70100739	70100975	dmr_584081	0.6535
chr16	70386329	70386452	dmr_584262	0.597
chr16	70453046	70453231	dmr_584297	0.5770000000000001
chr16	70472152	70472191	dmr_584309	0.6825
chr16	70533135	70533760	dmr_584342	0.816
chr16	70535470	70535822	dmr_584344	0.7929999999999999
chr16	70565090	70565652	dmr_584357	0.617
chr16	70568466	70568537	dmr_584362	0.5489999999999999
chr16	70568974	70569225	dmr_584364	0.728
chr16	70585863	70586645	dmr_584374	0.5245
chr16	70643828	70644205	dmr_584422	0.6759999999999999
chr16	70644463	70645185	dmr_584423	0.6135
chr16	70689599	70690297	dmr_584450	0.5575
chr16	70716285	70716478	dmr_584465	0.506
chr16	70738517	70738576	dmr_584481	0.8655
chr16	70739426	70740101	dmr_584483	0.6265
chr16	70740145	70740904	dmr_584484	0.5005
chr16	70766767	70767484	dmr_584509	0.511
chr16	70768155	70768730	dmr_584511	0.6315
chr16	70832614	70832686	dmr_584555	0.7040000000000001
chr16	70834602	70835561	dmr_584558	0.7025
chr16	70836767	70837495	dmr_584560	0.716
chr16	70843071	70843200	dmr_584569	0.5479999999999999
chr16	70843542	70844152	dmr_584570	0.7115
chr16	70869324	70869676	dmr_584586	0.7020000000000001
chr16	70881754	70882279	dmr_584596	0.696
chr16	71103024	71103282	dmr_584683	0.769
chr16	71255834	71256499	dmr_584743	0.682
chr16	71297717	71298075	dmr_584756	0.76
chr16	71705383	71705491	dmr_584893	0.7225
chr16	71857417	71857798	dmr_584953	0.617
chr16	71914585	71914718	dmr_584971	0.52
chr16	71997767	71997781	dmr_584994	0.679
chr16	72002140	72002323	dmr_584998	0.6495
chr16	72031275	72031315	dmr_585007	0.82
chr16	72085212	72085458	dmr_585030	0.655
chr16	72087872	72088280	dmr_585031	0.736
chr16	72096119	72096415	dmr_585037	0.569
chr16	72118353	72118417	dmr_585048	0.5205
chr16	72149529	72150137	dmr_585067	0.953
chr16	72162626	72162684	dmr_585072	0.608
chr16	72201233	72201620	dmr_585091	0.5165
chr16	72215202	72215734	dmr_585100	0.562
chr16	72222262	72222596	dmr_585105	0.622
chr16	72242628	72242761	dmr_585118	0.5579999999999999
chr16	72243093	72243102	dmr_585119	0.524
chr16	72261720	72262037	dmr_585132	0.5575
chr16	72269601	72269729	dmr_585140	0.519
chr16	72277380	72277654	dmr_585148	0.8535
chr16	72285393	72285578	dmr_585154	0.561
chr16	72308415	72308836	dmr_585171	0.6215
chr16	72309155	72309736	dmr_585172	0.5660000000000001
chr16	72334014	72334418	dmr_585195	0.6935
chr16	72349468	72350027	dmr_585205	0.615
chr16	72351950	72352008	dmr_585207	0.521
chr16	72355285	72355784	dmr_585212	0.63
chr16	72376228	72377432	dmr_585226	0.546
chr16	72387959	72388371	dmr_585234	0.9009999999999999
chr16	72393642	72394102	dmr_585236	0.7425
chr16	72439523	72439625	dmr_585264	0.784
chr16	72501075	72501290	dmr_585312	0.732
chr16	72527470	72527784	dmr_585339	0.5115
chr16	72575684	72575879	dmr_585378	0.5325
chr16	72584478	72585241	dmr_585384	0.6615
chr16	72607151	72607353	dmr_585400	0.731
chr16	72620296	72620400	dmr_585409	0.5585
chr16	72640111	72640460	dmr_585419	0.7615
chr16	72648625	72648628	dmr_585428	0.502
chr16	72664850	72665002	dmr_585445	0.6035
chr16	72751132	72751169	dmr_585518	0.5455
chr16	72811405	72812197	dmr_585578	0.532
chr16	72854109	72854671	dmr_585612	0.7275
chr16	72868740	72868934	dmr_585623	0.622
chr16	72891189	72891553	dmr_585646	0.6905
chr16	72908990	72909071	dmr_585658	0.518
chr16	72914118	72914444	dmr_585666	0.7525
chr16	72923324	72923642	dmr_585672	0.562
chr16	72940669	72941155	dmr_585689	0.561
chr16	72967041	72968066	dmr_585712	0.785
chr16	72979770	72979862	dmr_585727	0.515
chr16	72985304	72985474	dmr_585731	0.7240000000000001
chr16	72996325	72996494	dmr_585741	0.6295
chr16	72999230	72999502	dmr_585744	0.9315
chr16	72999569	72999809	dmr_585745	0.652
chr16	73015948	73016038	dmr_585758	0.62
chr16	73034679	73035498	dmr_585777	0.5429999999999999
chr16	73270461	73270863	dmr_585917	0.5665
chr16	73295008	73295409	dmr_585934	0.5365
chr16	73317325	73317486	dmr_585949	0.5285
chr16	73317826	73317915	dmr_585950	0.7895
chr16	73523158	73523267	dmr_586070	0.601
chr16	73538685	73538860	dmr_586074	0.55
chr16	73784329	73784703	dmr_586188	0.5665
chr16	73877647	73878260	dmr_586240	0.5715
chr16	73915659	73915865	dmr_586269	0.8215
chr16	73916242	73916333	dmr_586270	0.635
chr16	73991358	73991459	dmr_586328	0.5775
chr16	74006218	74006493	dmr_586334	0.5975
chr16	74055075	74055637	dmr_586381	0.5565
chr16	74057693	74058175	dmr_586385	0.6759999999999999
chr16	74126408	74126535	dmr_586441	0.5805
chr16	74131403	74131757	dmr_586447	0.8385
chr16	74138453	74138662	dmr_586456	0.526
chr16	74152675	74152816	dmr_586469	0.537
chr16	74164653	74164893	dmr_586480	0.667
chr16	74164974	74165064	dmr_586481	0.642
chr16	74222141	74222215	dmr_586524	0.731
chr16	74234820	74235165	dmr_586538	0.7275
chr16	74235428	74235507	dmr_586539	0.591
chr16	74238800	74239268	dmr_586544	0.6659999999999999
chr16	74258682	74258723	dmr_586565	0.7075
chr16	74263611	74263618	dmr_586572	0.741
chr16	74272969	74273394	dmr_586580	0.5725
chr16	74287746	74288291	dmr_586592	0.7535
chr16	74316135	74316457	dmr_586616	0.5975
chr16	74336203	74336335	dmr_586633	0.531
chr16	74370590	74371038	dmr_586664	0.546
chr16	74371775	74372405	dmr_586666	0.6435
chr16	74374496	74374728	dmr_586669	0.6475
chr16	74378401	74378651	dmr_586673	0.595
chr16	74383812	74384262	dmr_586678	0.5455
chr16	74408949	74409156	dmr_586703	0.505
chr16	74409651	74409675	dmr_586704	0.508
chr16	74409944	74410771	dmr_586705	0.6825
chr16	74467206	74467400	dmr_586749	0.6595
chr16	74500826	74500894	dmr_586774	0.591
chr16	74518991	74519041	dmr_586793	0.52
chr16	74521226	74521498	dmr_586796	0.6435
chr16	74549259	74549276	dmr_586819	0.5625
chr16	74575610	74575894	dmr_586835	0.7015
chr16	74579005	74579057	dmr_586837	0.5535
chr16	74583154	74583242	dmr_586839	0.6145
chr16	74597947	74598249	dmr_586852	0.754
chr16	74741638	74741931	dmr_586966	0.6285
chr16	74794873	74795044	dmr_587007	0.6575
chr16	74808827	74809433	dmr_587013	0.5035
chr16	74831941	74832639	dmr_587030	0.655
chr16	74839489	74839587	dmr_587036	0.501
chr16	74869962	74870059	dmr_587062	0.72
chr16	74870594	74870610	dmr_587064	0.6405
chr16	74900682	74901195	dmr_587084	0.5165
chr16	74906040	74906204	dmr_587088	0.6025
chr16	74929764	74929826	dmr_587110	0.6975
chr16	74936966	74937119	dmr_587114	0.5735
chr16	74966951	74967287	dmr_587141	0.83
chr16	74984135	74984345	dmr_587149	0.7105
chr16	75083961	75084014	dmr_587225	0.635
chr16	75089784	75091159	dmr_587231	0.6325
chr16	75091549	75091698	dmr_587232	0.6195
chr16	75130884	75131005	dmr_587249	0.5395
chr16	75155498	75156166	dmr_587263	0.8845
chr16	75172214	75172328	dmr_587276	0.75
chr16	75173123	75173791	dmr_587278	0.763
chr16	75220728	75220764	dmr_587314	0.5225
chr16	75227737	75228060	dmr_587317	0.721
chr16	75263661	75264342	dmr_587353	0.613
chr16	75264819	75265025	dmr_587355	0.8220000000000001
chr16	75313080	75313569	dmr_587377	0.5429999999999999
chr16	75339261	75339416	dmr_587401	0.8315
chr16	75339713	75340518	dmr_587402	0.623
chr16	75342998	75343117	dmr_587406	0.6985
chr16	75362264	75362538	dmr_587425	0.504
chr16	75365585	75365975	dmr_587427	0.5975
chr16	75366038	75367042	dmr_587428	0.6915
chr16	75379214	75379454	dmr_587437	0.7075
chr16	75384791	75385013	dmr_587443	0.5655
chr16	75445018	75446724	dmr_587492	0.7490000000000001
chr16	75450063	75450574	dmr_587495	0.6805
chr16	75537636	75537828	dmr_587557	0.8565
chr16	75538124	75538634	dmr_587558	0.631
chr16	75609983	75610294	dmr_587593	0.6735
chr16	75667647	75667718	dmr_587621	0.6635
chr16	75773228	75773548	dmr_587664	0.715
chr16	75853502	75854290	dmr_587702	0.6940000000000001
chr16	75865760	75865775	dmr_587708	0.773
chr16	75945173	75945485	dmr_587751	0.5945
chr16	75945804	75945903	dmr_587752	0.8315
chr16	75946262	75946581	dmr_587753	0.5720000000000001
chr16	75948749	75949029	dmr_587754	0.5945
chr16	75958674	75958904	dmr_587760	0.8340000000000001
chr16	75961202	75961695	dmr_587762	0.636
chr16	76023274	76023398	dmr_587782	0.6175
chr16	76045658	76046154	dmr_587794	0.568
chr16	76080173	76080630	dmr_587814	0.639
chr16	76232497	76233160	dmr_587886	0.7705
chr16	76249629	76249870	dmr_587895	0.8475
chr16	76249892	76250049	dmr_587896	0.7685
chr16	76274485	76275060	dmr_587913	0.6779999999999999
chr16	76281673	76282060	dmr_587918	0.7065
chr16	76282153	76282181	dmr_587919	0.7509999999999999
chr16	76294694	76295007	dmr_587932	0.7415
chr16	76295238	76295770	dmr_587933	0.5105
chr16	76299273	76300619	dmr_587939	0.7465
chr16	76307257	76307302	dmr_587949	0.7240000000000001
chr16	76309736	76309776	dmr_587953	0.618
chr16	76321000	76322703	dmr_587968	0.583
chr16	76329746	76330054	dmr_587977	0.636
chr16	76358896	76358991	dmr_588017	0.545
chr16	76369621	76370347	dmr_588026	0.563
chr16	76370656	76371091	dmr_588027	0.6285
chr16	76429897	76430022	dmr_588067	0.7655
chr16	76432317	76432773	dmr_588072	0.638
chr16	76432948	76433392	dmr_588073	0.848
chr16	76575228	76575421	dmr_588146	0.9225
chr16	76575727	76575754	dmr_588147	0.7170000000000001
chr16	76599723	76600476	dmr_588165	0.5710000000000001
chr16	76679670	76681509	dmr_588211	0.5865
chr16	76687676	76688279	dmr_588218	0.885
chr16	76724092	76724160	dmr_588240	0.7205
chr16	76766792	76766919	dmr_588268	0.5565
chr16	76825329	76825561	dmr_588299	0.518
chr16	76837459	76837659	dmr_588310	0.6985
chr16	76866488	76866612	dmr_588324	0.6735
chr16	76890201	76890248	dmr_588334	0.7855
chr16	76906326	76906433	dmr_588348	0.6025
chr16	76906821	76907044	dmr_588349	0.6735
chr16	76937732	76938665	dmr_588367	0.599
chr16	76946419	76947219	dmr_588375	0.71
chr16	76947486	76947615	dmr_588376	0.6575
chr16	76958182	76958450	dmr_588390	0.541
chr16	77014649	77014653	dmr_588419	0.649
chr16	77019536	77019661	dmr_588426	0.5025
chr16	77021585	77021776	dmr_588429	0.6459999999999999
chr16	77023661	77023911	dmr_588432	0.5489999999999999
chr16	77024193	77024260	dmr_588433	0.504
chr16	77034729	77035301	dmr_588447	0.5335
chr16	77043560	77043601	dmr_588457	0.875
chr16	77076649	77077244	dmr_588484	0.527
chr16	77077773	77078006	dmr_588485	0.677
chr16	77090145	77090618	dmr_588498	0.9205
chr16	77093495	77093680	dmr_588501	0.687
chr16	77095036	77096035	dmr_588505	0.6155
chr16	77126213	77126342	dmr_588522	0.6375
chr16	77134048	77134694	dmr_588531	0.5915
chr16	77152207	77152384	dmr_588542	0.6945
chr16	77238529	77238605	dmr_588578	0.7120000000000001
chr16	77262329	77262524	dmr_588594	0.6315
chr16	77300624	77301046	dmr_588616	0.598
chr16	77319686	77320181	dmr_588627	0.7445
chr16	77409103	77409533	dmr_588692	0.782
chr16	77417816	77417902	dmr_588702	0.629
chr16	77418412	77418706	dmr_588703	0.5025
chr16	77419078	77419223	dmr_588704	0.654
chr16	77419601	77419737	dmr_588705	0.627
chr16	77420026	77421723	dmr_588706	0.514
chr16	77443725	77444066	dmr_588722	0.507
chr16	77446725	77447356	dmr_588726	0.6829999999999999
chr16	77470010	77470430	dmr_588745	0.6045
chr16	77500812	77500953	dmr_588768	0.6635
chr16	77501567	77501575	dmr_588770	0.556
chr16	77502063	77502708	dmr_588771	0.613
chr16	77506042	77506389	dmr_588776	0.8170000000000001
chr16	77531647	77532593	dmr_588802	0.513
chr16	77537494	77537586	dmr_588806	0.6575
chr16	77569484	77569791	dmr_588840	0.5445
chr16	77569956	77570139	dmr_588841	0.748
chr16	77595247	77596089	dmr_588856	0.5945
chr16	77596966	77597069	dmr_588858	0.5255
chr16	77602480	77602699	dmr_588864	0.857
chr16	77642547	77642729	dmr_588899	0.6325
chr16	77643545	77643560	dmr_588901	0.534
chr16	77646110	77646801	dmr_588903	0.7375
chr16	77659282	77659899	dmr_588919	0.5660000000000001
chr16	77660306	77661446	dmr_588920	0.8725
chr16	77682193	77682269	dmr_588940	0.5935
chr16	77689482	77689966	dmr_588951	0.8420000000000001
chr16	77701311	77701869	dmr_588963	0.775
chr16	77704731	77705012	dmr_588967	0.7135
chr16	77705305	77705347	dmr_588968	0.5579999999999999
chr16	77739190	77739991	dmr_588988	0.6045
chr16	77759722	77760628	dmr_588999	0.631
chr16	77773410	77773772	dmr_589006	0.7415
chr16	77787946	77788102	dmr_589017	0.659
chr16	77797138	77797457	dmr_589026	0.8125
chr16	77821117	77821484	dmr_589041	0.6829999999999999
chr16	77986373	77986408	dmr_589114	0.5085
chr16	77987390	77988145	dmr_589116	0.522
chr16	78060636	78061301	dmr_589146	0.7075
chr16	78144406	78144606	dmr_589198	0.722
chr16	78146926	78147016	dmr_589201	0.5695
chr16	78148778	78148826	dmr_589203	0.5615
chr16	78196270	78196549	dmr_589219	0.56
chr16	78199420	78199547	dmr_589224	0.655
chr16	78221749	78221805	dmr_589238	0.5935
chr16	78247807	78248120	dmr_589254	0.8370000000000001
chr16	78258972	78259320	dmr_589265	0.759
chr16	78313222	78313648	dmr_589304	0.52
chr16	78317768	78318219	dmr_589309	0.75
chr16	78320467	78321682	dmr_589312	0.5395
chr16	78322410	78322432	dmr_589314	0.8965
chr16	78342944	78342990	dmr_589339	0.5685
chr16	78343597	78344483	dmr_589341	0.5555
chr16	78371593	78371785	dmr_589352	0.5385
chr16	78426455	78426933	dmr_589384	0.6865
chr16	78427125	78427846	dmr_589385	0.6575
chr16	78427872	78428000	dmr_589386	0.8115
chr16	78442838	78443517	dmr_589400	0.752
chr16	78486642	78486853	dmr_589426	0.9309999999999999
chr16	78577339	78577541	dmr_589477	0.5075
chr16	78627069	78627150	dmr_589513	0.515
chr16	78777300	78777430	dmr_589586	0.5585
chr16	78998227	78998256	dmr_589681	0.5355
chr16	79108790	79109487	dmr_589722	0.795
chr16	79109988	79110512	dmr_589724	0.841
chr16	79116423	79116461	dmr_589728	0.5845
chr16	79121987	79122289	dmr_589731	0.871
chr16	79168845	79169196	dmr_589750	0.5565
chr16	79253634	79253676	dmr_589790	0.7909999999999999
chr16	79312867	79312997	dmr_589813	0.5379999999999999
chr16	79313340	79313723	dmr_589814	0.9355
chr16	79332078	79332305	dmr_589821	0.6245
chr16	79354800	79355232	dmr_589830	0.5745
chr16	79383588	79383791	dmr_589837	0.862
chr16	79398581	79398824	dmr_589844	0.9079999999999999
chr16	79416231	79416477	dmr_589854	0.546
chr16	79460987	79461623	dmr_589875	0.823
chr16	79492581	79493402	dmr_589890	0.7505
chr16	79651501	79651597	dmr_589941	0.5445
chr16	79709873	79710048	dmr_589958	0.537
chr16	79867737	79867971	dmr_590003	0.8109999999999999
chr16	79870636	79871268	dmr_590006	0.8095
chr16	79876146	79876280	dmr_590013	0.7565
chr16	79877341	79877533	dmr_590016	0.685
chr16	79924090	79924217	dmr_590034	0.5545
chr16	79959202	79959378	dmr_590046	0.5760000000000001
chr16	79971946	79972431	dmr_590055	0.513
chr16	80055755	80055792	dmr_590092	0.5515
chr16	80073963	80074100	dmr_590098	0.8605
chr16	80075970	80076299	dmr_590102	0.515
chr16	80521083	80521172	dmr_590245	0.6845
chr16	80598111	80598363	dmr_590283	0.8075
chr16	80728952	80729115	dmr_590324	0.7759999999999999
chr16	80730134	80730654	dmr_590325	0.8109999999999999
chr16	80861386	80861451	dmr_590363	0.794
chr16	80893787	80894134	dmr_590381	0.778
chr16	80912484	80912529	dmr_590392	0.8009999999999999
chr16	80913329	80913507	dmr_590395	0.7925
chr16	81081118	81081406	dmr_590465	0.6375
chr16	81126956	81127072	dmr_590483	0.6465
chr16	81149584	81149802	dmr_590490	0.5870000000000001
chr16	81175975	81176160	dmr_590503	0.743
chr16	81187415	81187899	dmr_590506	0.7509999999999999
chr16	81192517	81193045	dmr_590509	0.657
chr16	81203453	81203577	dmr_590517	0.58
chr16	81203867	81205048	dmr_590518	0.6955
chr16	81223032	81223175	dmr_590541	0.6425
chr16	81223491	81223843	dmr_590542	0.5710000000000001
chr16	81244674	81245082	dmr_590555	0.79
chr16	81247490	81247509	dmr_590559	0.5615
chr16	81256043	81256059	dmr_590568	0.846
chr16	81265225	81265531	dmr_590575	0.935
chr16	81268537	81268637	dmr_590578	0.5329999999999999
chr16	81274411	81274463	dmr_590583	0.7425
chr16	81285426	81285526	dmr_590595	0.5325
chr16	81313818	81314006	dmr_590615	0.7965
chr16	81323761	81324144	dmr_590623	0.753
chr16	81328930	81329026	dmr_590627	0.7759999999999999
chr16	81329809	81330158	dmr_590630	0.9055
chr16	81330585	81330719	dmr_590631	0.75
chr16	81374243	81374652	dmr_590672	0.6920000000000001
chr16	81376852	81377079	dmr_590674	0.6729999999999999
chr16	81379827	81380187	dmr_590679	0.7415
chr16	81380478	81380661	dmr_590680	0.6185
chr16	81392895	81392995	dmr_590690	0.747
chr16	81396984	81397192	dmr_590695	0.5655
chr16	81397245	81397369	dmr_590696	0.7659999999999999
chr16	81423269	81423606	dmr_590714	0.596
chr16	81426371	81426467	dmr_590716	0.5275
chr16	81427102	81427290	dmr_590718	0.5755
chr16	81439433	81439672	dmr_590728	0.536
chr16	81453132	81453663	dmr_590742	0.5055
chr16	81486807	81487175	dmr_590765	0.6715
chr16	81503351	81503440	dmr_590773	0.5305
chr16	81519274	81519684	dmr_590782	0.613
chr16	81563115	81563201	dmr_590806	0.6895
chr16	81571590	81571905	dmr_590813	0.8585
chr16	81571942	81572165	dmr_590814	0.7495
chr16	81613887	81613979	dmr_590832	0.995
chr16	81614260	81614263	dmr_590833	0.5705
chr16	81994684	81994779	dmr_590956	0.755
chr16	81995476	81995982	dmr_590957	0.9540000000000001
chr16	82078948	82079395	dmr_590980	0.9615
chr16	82134047	82134360	dmr_590996	0.6425
chr16	82147111	82147256	dmr_591002	0.7235
chr16	82384866	82385353	dmr_591066	0.674
chr16	82419572	82419936	dmr_591084	0.6805
chr16	82430695	82430700	dmr_591094	0.503
chr16	82661105	82661413	dmr_591192	0.6465
chr16	82711072	82711124	dmr_591210	0.556
chr16	82767989	82768221	dmr_591224	0.5035
chr16	82899765	82899926	dmr_591266	0.5915
chr16	82910487	82910821	dmr_591273	0.6995
chr16	83021844	83021970	dmr_591312	0.6525
chr16	83133646	83133814	dmr_591339	0.8435
chr16	83197739	83198050	dmr_591362	0.8095
chr16	83253338	83253554	dmr_591374	0.8845
chr16	83274417	83274777	dmr_591383	0.6335
chr16	83316058	83316353	dmr_591396	0.5479999999999999
chr16	83316406	83316780	dmr_591397	0.6125
chr16	83317234	83317243	dmr_591398	0.6765
chr16	83394563	83394710	dmr_591420	0.5975
chr16	83423134	83423332	dmr_591427	0.602
chr16	83423654	83424017	dmr_591428	0.7615
chr16	83445669	83445707	dmr_591439	0.659
chr16	83480589	83480802	dmr_591450	0.5539999999999999
chr16	83506920	83507015	dmr_591453	0.655
chr16	83587481	83587559	dmr_591476	0.5615
chr16	83701923	83702532	dmr_591516	0.5465
chr16	83722499	83722509	dmr_591521	0.7170000000000001
chr16	83722534	83722635	dmr_591522	0.6065
chr16	83725834	83726087	dmr_591524	0.635
chr16	83786553	83787102	dmr_591546	0.5995
chr16	84041744	84042590	dmr_591617	0.624
chr16	84100808	84100859	dmr_591635	0.5579999999999999
chr16	84111652	84111957	dmr_591641	0.5735
chr16	84136105	84136291	dmr_591659	0.6915
chr16	84262777	84262818	dmr_591702	0.6945
chr16	84263856	84264358	dmr_591705	0.72
chr16	84355096	84355376	dmr_591745	0.8365
chr16	84366020	84366221	dmr_591753	0.8725
chr16	84369135	84369388	dmr_591758	0.752
chr16	84422382	84422440	dmr_591775	0.9095
chr16	84474747	84475118	dmr_591794	0.7090000000000001
chr16	84488868	84489412	dmr_591806	0.6709999999999999
chr16	84495101	84495326	dmr_591809	0.615
chr16	84504837	84504874	dmr_591817	0.6615
chr16	84507826	84508383	dmr_591821	0.61
chr16	84558120	84558769	dmr_591857	0.605
chr16	84604779	84604939	dmr_591879	0.5495
chr16	84621290	84621586	dmr_591893	0.7759999999999999
chr16	84744773	84745233	dmr_591961	0.625
chr16	84769824	84769827	dmr_591977	0.6825
chr16	84775296	84775776	dmr_591986	0.5045
chr16	84813798	84814296	dmr_592020	0.506
chr16	84826882	84827095	dmr_592033	0.7190000000000001
chr16	84890334	84890671	dmr_592084	0.617
chr16	84919397	84919611	dmr_592101	0.5245
chr16	84952881	84953152	dmr_592126	0.5539999999999999
chr16	84954873	84955128	dmr_592128	0.735
chr16	84955203	84955429	dmr_592129	0.6725
chr16	84956272	84956654	dmr_592131	0.674
chr16	84962480	84962658	dmr_592138	0.5870000000000001
chr16	84963256	84963951	dmr_592140	0.816
chr16	84964028	84964279	dmr_592141	0.5670000000000001
chr16	84964685	84964871	dmr_592142	0.733
chr16	84968857	84969514	dmr_592148	0.8035
chr16	84969599	84969960	dmr_592149	0.502
chr16	84969967	84970240	dmr_592150	0.8285
chr16	84970511	84971731	dmr_592151	0.5955
chr16	84971938	84972224	dmr_592152	0.5770000000000001
chr16	84989866	84990244	dmr_592173	0.5755
chr16	84995473	84995985	dmr_592180	0.5515
chr16	85001815	85001866	dmr_592186	0.537
chr16	85002393	85003051	dmr_592187	0.5295
chr16	85016064	85016136	dmr_592202	0.6940000000000001
chr16	85030663	85031098	dmr_592222	0.6415
chr16	85031102	85031257	dmr_592223	0.696
chr16	85032494	85033005	dmr_592225	0.769
chr16	85037663	85038059	dmr_592234	0.5735
chr16	85038576	85039102	dmr_592235	0.6345
chr16	85039144	85039148	dmr_592236	0.8059999999999999
chr16	85043723	85044363	dmr_592243	0.7085
chr16	85058337	85059194	dmr_592263	0.6635
chr16	85061684	85061926	dmr_592268	0.5285
chr16	85072718	85072990	dmr_592287	0.586
chr16	85074720	85074755	dmr_592289	0.6285
chr16	85085790	85086222	dmr_592306	0.5135
chr16	85087753	85088259	dmr_592309	0.58
chr16	85090741	85092306	dmr_592314	0.737
chr16	85092633	85093430	dmr_592315	0.6205
chr16	85102950	85103256	dmr_592330	0.6205
chr16	85106898	85106914	dmr_592336	0.789
chr16	85110813	85111069	dmr_592341	0.6395
chr16	85120505	85120741	dmr_592358	0.652
chr16	85129704	85130031	dmr_592369	0.5035
chr16	85137375	85137876	dmr_592380	0.774
chr16	85142391	85142837	dmr_592387	0.643
chr16	85152576	85153092	dmr_592404	0.711
chr16	85155750	85156262	dmr_592408	0.5025
chr16	85169791	85170569	dmr_592425	0.785
chr16	85174204	85174560	dmr_592426	0.5475
chr16	85194984	85195167	dmr_592435	0.7020000000000001
chr16	85215528	85215781	dmr_592447	0.5135
chr16	85215906	85216310	dmr_592448	0.7665
chr16	85312034	85312180	dmr_592499	0.633
chr16	85330291	85330475	dmr_592508	0.5315
chr16	85372333	85372407	dmr_592540	0.52
chr16	85373141	85373217	dmr_592542	0.537
chr16	85487236	85487763	dmr_592613	0.7995
chr16	85519871	85520056	dmr_592637	0.586
chr16	85527941	85528527	dmr_592647	0.58
chr16	85589154	85589303	dmr_592687	0.5075
chr16	85660687	85661118	dmr_592727	0.6135
chr16	85699364	85699759	dmr_592744	0.8285
chr16	85701499	85702005	dmr_592746	0.7095
chr16	85704212	85704261	dmr_592749	0.5655
chr16	85740665	85741051	dmr_592761	0.9415
chr16	85756273	85757268	dmr_592770	0.563
chr16	85800691	85800799	dmr_592794	0.5275
chr16	85805512	85805829	dmr_592796	0.6555
chr16	85925959	85926321	dmr_592860	0.675
chr16	86014801	86015137	dmr_592917	0.7809999999999999
chr16	86015783	86015977	dmr_592919	0.5565
chr16	86228324	86228469	dmr_593011	0.773
chr16	86340565	86340621	dmr_593045	0.878
chr16	86340901	86341025	dmr_593046	0.9715
chr16	86430228	86430414	dmr_593084	0.7195
chr16	86536506	86536766	dmr_593127	0.5935
chr16	86645047	86645346	dmr_593164	0.5435
chr16	86766917	86767171	dmr_593207	0.6475
chr16	86833949	86834247	dmr_593234	0.78
chr16	86837713	86838765	dmr_593236	0.7440000000000001
chr16	86839019	86839215	dmr_593237	0.7415
chr16	86881643	86881959	dmr_593258	0.609
chr16	86932834	86933015	dmr_593278	0.503
chr16	86950526	86950867	dmr_593288	0.5385
chr16	86971872	86971993	dmr_593296	0.5135
chr16	86988021	86988239	dmr_593302	0.517
chr16	86999889	87000056	dmr_593307	0.726
chr16	87021855	87022027	dmr_593325	0.8065
chr16	87078070	87078318	dmr_593352	0.78
chr16	87089460	87089792	dmr_593358	0.6095
chr16	87097713	87097963	dmr_593364	0.5345
chr16	87124158	87125250	dmr_593378	0.58
chr16	87128093	87128892	dmr_593383	0.535
chr16	87129185	87129406	dmr_593384	0.868
chr16	87133932	87134155	dmr_593391	0.7635
chr16	87172546	87172878	dmr_593402	0.9645
chr16	87246176	87246932	dmr_593444	0.6245
chr16	87261564	87262160	dmr_593458	0.613
chr16	87262898	87263470	dmr_593460	0.6255
chr16	87307023	87307261	dmr_593479	0.514
chr16	87307395	87307711	dmr_593480	0.7879999999999999
chr16	87324190	87324356	dmr_593488	0.703
chr16	87387356	87387750	dmr_593526	0.5465
chr16	87412152	87412686	dmr_593540	0.8340000000000001
chr16	87444472	87444869	dmr_593560	0.695
chr16	87507420	87507714	dmr_593598	0.5385
chr16	87538826	87539094	dmr_593613	0.7490000000000001
chr16	87563508	87563688	dmr_593633	0.6555
chr16	87563733	87563821	dmr_593634	0.7495
chr16	87567868	87568424	dmr_593641	0.5405
chr16	87569802	87569942	dmr_593645	0.5255
chr16	87675488	87675707	dmr_593730	0.677
chr16	87705762	87706679	dmr_593753	0.5025
chr16	87796589	87797339	dmr_593831	0.6609999999999999
chr16	87915233	87915453	dmr_593927	0.5965
chr16	88040041	88040058	dmr_594025	0.7545
chr16	88093920	88094460	dmr_594061	0.6985
chr16	88094607	88094656	dmr_594062	0.7425
chr16	88187456	88187779	dmr_594140	0.662
chr16	88220346	88220560	dmr_594167	0.606
chr16	88223606	88223969	dmr_594171	0.7190000000000001
chr16	88311396	88311482	dmr_594249	0.7979999999999999
chr16	88888656	88888705	dmr_594514	0.69
chr16	88976807	88977009	dmr_594540	0.679
chr16	88977057	88977519	dmr_594541	0.622
chr16	89261968	89262126	dmr_594609	0.7535
chr16	89262401	89262521	dmr_594610	0.526
chr16	89459076	89459804	dmr_594683	0.62
chr16	89466642	89466683	dmr_594690	0.596
chr16	89496868	89497251	dmr_594712	0.5825
chr16	89516510	89516752	dmr_594732	0.6645
chr16	89517052	89517276	dmr_594733	0.584
chr16	89520492	89520830	dmr_594738	0.503
chr16	89539514	89539542	dmr_594755	0.884
chr16	89569188	89569401	dmr_594773	0.5425
chr16	89624510	89625044	dmr_594816	0.5235
chr16	89626410	89626557	dmr_594819	0.517
chr16	89773484	89773541	dmr_594893	0.6245
chr16	89788569	89789187	dmr_594913	0.6005
chr16	89799579	89800145	dmr_594926	0.708
chr16	89800156	89800196	dmr_594927	0.611
chr16	89817803	89818456	dmr_594950	0.542
chr16	89822865	89823351	dmr_594957	0.598
chr16	89841269	89841754	dmr_594983	0.6365
chr16	89849440	89849595	dmr_594993	0.6625
chr16	89890786	89890899	dmr_595041	0.7315
chr16	89895075	89895351	dmr_595050	0.5105
chr16	89898312	89898558	dmr_595057	0.63
chr16	89923278	89923371	dmr_595084	0.534
chr16	89923440	89923903	dmr_595085	0.6675
chr16	89973011	89973428	dmr_595146	0.764
chr16	89985796	89986323	dmr_595159	0.6559999999999999
chr16	90069247	90069539	dmr_595252	0.55
chr16	90085571	90086656	dmr_595272	0.698
chr16	90104565	90104956	dmr_595295	0.509
chr16	90105009	90105192	dmr_595296	0.527
chr16	90144747	90144817	dmr_595342	0.6135
chr16	90176244	90177165	dmr_595364	0.608
chr16	90239556	90239588	dmr_595417	0.7340000000000001
chr16	90241630	90242214	dmr_595419	0.5355
chr16	90249354	90249568	dmr_595427	0.737
chr16	90250162	90250713	dmr_595428	0.8035
chr16	90252307	90252842	dmr_595429	0.6365
chr16	90260054	90260263	dmr_595436	0.556
chr16	90312267	90312695	dmr_595473	0.615
chr16	90351828	90352024	dmr_595501	0.6135
chr16	90352373	90352407	dmr_595502	0.723
chr16	90352444	90353009	dmr_595503	0.703
chr16	90353296	90353838	dmr_595504	0.6425
chr16	90372088	90372802	dmr_595515	0.502
chr16	90388710	90389715	dmr_595527	0.6165
chr16	90405010	90405862	dmr_595544	0.7390000000000001
chr16	90453213	90453452	dmr_595597	0.685
chr16	90511381	90512311	dmr_595652	0.614
chr16	90587631	90588067	dmr_595718	0.604
chr16	90592549	90593079	dmr_595721	0.519
chr16	90599168	90600114	dmr_595728	0.6875
chr16	90609813	90610885	dmr_595739	0.544
chr16	90633555	90634026	dmr_595759	0.633
chr16	90639548	90639874	dmr_595762	0.643
chr16	90654717	90655064	dmr_595777	0.643
chr16	90663973	90664579	dmr_595783	0.6465
chr16	90692487	90693109	dmr_595816	0.6859999999999999
chr16	90695213	90695487	dmr_595821	0.69
chr16	90712080	90712321	dmr_595838	0.516
chr16	90746999	90747537	dmr_595863	0.6635
chr16	90770445	90770974	dmr_595878	0.6175
chr16	90821283	90821627	dmr_595916	0.6415
chr16	90891671	90892481	dmr_595970	0.6085
chr16	90942459	90942492	dmr_596011	0.7565
chr16	90946651	90946806	dmr_596015	0.706
chr16	90958869	90959066	dmr_596031	0.789
chr16	91015822	91015972	dmr_596096	0.564
chr16	91026433	91026494	dmr_596104	0.515
chr16	91053600	91054148	dmr_596127	0.677
chr16	91056513	91057708	dmr_596131	0.575
chr16	91103552	91104161	dmr_596159	0.613
chr16	91111153	91111403	dmr_596167	0.603
chr16	91398015	91398287	dmr_596331	0.6635
chr16	91410752	91411379	dmr_596342	0.6295
chr16	91413698	91413911	dmr_596343	0.5385
chr16	91473872	91474125	dmr_596381	0.52
chr16	91490868	91491114	dmr_596389	0.6955
chr16	91504755	91505558	dmr_596403	0.7455
chr16	91509578	91509795	dmr_596409	0.764
chr16	91532963	91533742	dmr_596423	0.5955
chr16	91541627	91541765	dmr_596430	0.6095
chr16	91542062	91542192	dmr_596431	0.7405
chr16	91579163	91580169	dmr_596472	0.6645
chr16	91627877	91628122	dmr_596508	0.7505
chr16	91653985	91654343	dmr_596531	0.5625
chr16	91661051	91661128	dmr_596539	0.7245
chr16	91704559	91705599	dmr_596583	0.581
chr16	91746519	91746819	dmr_596627	0.5415
chr16	91767089	91767857	dmr_596655	0.792
chr16	91781256	91781361	dmr_596672	0.785
chr16	91815209	91815667	dmr_596712	0.627
chr16	91847564	91847671	dmr_596751	0.5615
chr16	91860598	91860754	dmr_596770	0.642
chr16	91860812	91860979	dmr_596771	0.644
chr16	91861068	91861112	dmr_596772	0.6365
chr16	91889794	91890255	dmr_596812	0.5595
chr16	91906652	91906842	dmr_596833	0.605
chr16	91907209	91907968	dmr_596835	0.703
chr16	91908477	91908777	dmr_596838	0.6985
chr16	91909655	91909917	dmr_596840	0.623
chr16	91923921	91924356	dmr_596857	0.6445
chr16	91932099	91932451	dmr_596867	0.6595
chr16	91963003	91963542	dmr_596891	0.5715
chr16	91978920	91979193	dmr_596903	0.5005
chr16	91995668	91996056	dmr_596912	0.652
chr16	92115439	92115901	dmr_597028	0.56
chr16	92121172	92121304	dmr_597037	0.596
chr16	92249865	92250715	dmr_597145	0.5155
chr16	92364711	92364774	dmr_597230	0.7829999999999999
chr16	92389960	92390004	dmr_597251	0.623
chr16	92399090	92399100	dmr_597260	0.741
chr16	92399414	92399680	dmr_597261	0.584
chr16	92401280	92401644	dmr_597263	0.7845
chr16	92435456	92436006	dmr_597299	0.722
chr16	92463948	92464224	dmr_597345	0.6315
chr16	92464533	92464684	dmr_597346	0.7065
chr16	92511623	92511874	dmr_597373	0.564
chr16	92565360	92565411	dmr_597415	0.603
chr16	92565491	92565665	dmr_597416	0.695
chr16	92588713	92588964	dmr_597426	0.5105
chr16	92608504	92609189	dmr_597442	0.5635
chr16	92762102	92762782	dmr_597551	0.5945
chr16	92773954	92774150	dmr_597566	0.5325
chr16	92839227	92839324	dmr_597609	0.622
chr16	92848089	92848097	dmr_597616	0.53
chr16	92891141	92891299	dmr_597642	0.5335
chr16	92952373	92952618	dmr_597679	0.534
chr16	92991381	92991873	dmr_597708	0.5165
chr16	93102284	93102612	dmr_597786	0.6705
chr16	93143314	93143603	dmr_597816	0.8325
chr16	93182753	93183456	dmr_597837	0.5875
chr16	93186878	93187107	dmr_597840	0.759
chr16	93282062	93282190	dmr_597897	0.6165
chr16	93342836	93342904	dmr_597933	0.774
chr16	93343917	93344319	dmr_597935	0.5455
chr16	93459196	93459739	dmr_598025	0.5329999999999999
chr16	93486758	93487227	dmr_598038	0.513
chr16	93487234	93487591	dmr_598039	0.8855
chr16	93547197	93547297	dmr_598075	0.636
chr16	93603384	93603388	dmr_598104	0.6425
chr16	93610617	93610654	dmr_598107	0.8475
chr16	93697057	93697188	dmr_598154	0.9159999999999999
chr16	93714463	93714717	dmr_598160	0.6025
chr16	93729553	93729898	dmr_598177	0.506
chr16	93749153	93749902	dmr_598203	0.594
chr16	93764308	93765209	dmr_598221	0.6679999999999999
chr16	93797914	93798783	dmr_598261	0.684
chr16	93826970	93827171	dmr_598281	0.68
chr16	93827280	93827442	dmr_598282	0.7185
chr16	93893189	93893534	dmr_598329	0.6775
chr16	93906185	93906875	dmr_598338	0.6465
chr16	93912355	93912525	dmr_598345	0.6705
chr16	93913935	93914213	dmr_598348	0.5325
chr16	94087289	94087951	dmr_598454	0.6035
chr16	94155613	94155656	dmr_598497	0.8009999999999999
chr16	94157081	94157416	dmr_598499	0.5335
chr16	94209706	94210119	dmr_598548	0.504
chr16	94211674	94212081	dmr_598552	0.643
chr16	94264565	94265472	dmr_598596	0.6115
chr16	94289189	94289313	dmr_598606	0.534
chr16	94292222	94292389	dmr_598609	0.591
chr16	94314135	94315147	dmr_598628	0.5985
chr16	94328731	94328961	dmr_598635	0.565
chr16	94345506	94345575	dmr_598645	0.7335
chr16	94378301	94378342	dmr_598679	0.5965
chr16	94388601	94388609	dmr_598696	0.6765
chr16	94394862	94395377	dmr_598706	0.7715
chr16	94395974	94396024	dmr_598708	0.5345
chr16	94396200	94396279	dmr_598709	0.6165
chr16	94402199	94402579	dmr_598719	0.598
chr16	94410417	94410810	dmr_598731	0.7140000000000001
chr16	94411573	94411645	dmr_598733	0.8175
chr16	94414360	94414610	dmr_598738	0.701
chr16	94435790	94435866	dmr_598770	0.7855
chr16	94436146	94436171	dmr_598771	0.892
chr16	94454881	94455213	dmr_598801	0.636
chr16	94464253	94464288	dmr_598811	0.604
chr16	94464494	94464588	dmr_598812	0.5425
chr16	94466158	94466379	dmr_598815	0.583
chr16	94472810	94473698	dmr_598826	0.5185
chr16	94489009	94489797	dmr_598836	0.6075
chr16	94497866	94498079	dmr_598845	0.529
chr16	94518494	94518622	dmr_598861	0.6825
chr16	94525516	94525668	dmr_598866	0.7305
chr16	94591970	94592522	dmr_598916	0.573
chr16	94596746	94596824	dmr_598924	0.5235
chr16	94601201	94601480	dmr_598931	0.6955
chr16	94601753	94602025	dmr_598932	0.509
chr16	94604724	94604861	dmr_598937	0.7435
chr16	94609329	94609762	dmr_598943	0.532
chr16	94617970	94618420	dmr_598954	0.5565
chr16	94618800	94619103	dmr_598955	0.6335
chr16	94655258	94655425	dmr_599004	0.562
chr16	94705731	94705862	dmr_599058	0.5035
chr16	94730691	94731114	dmr_599085	0.6985
chr16	94731144	94731407	dmr_599086	0.629
chr16	94743593	94744352	dmr_599098	0.5975
chr16	94756460	94756566	dmr_599119	0.5745
chr16	94765154	94765787	dmr_599127	0.6745
chr16	94767547	94768113	dmr_599130	0.8035
chr16	94781973	94783016	dmr_599143	0.705
chr16	94788628	94788904	dmr_599150	0.6829999999999999
chr16	94788925	94788968	dmr_599151	0.7340000000000001
chr16	94790029	94790116	dmr_599153	0.514
chr16	94815684	94816027	dmr_599179	0.6409999999999999
chr16	94825380	94825972	dmr_599193	0.7645
chr16	94829426	94829814	dmr_599198	0.6395
chr16	94849835	94850706	dmr_599225	0.5855
chr16	94853086	94853430	dmr_599229	0.7665
chr16	94854260	94854679	dmr_599231	0.5770000000000001
chr16	94868931	94869339	dmr_599245	0.551
chr16	94872799	94873309	dmr_599250	0.515
chr16	94881803	94883810	dmr_599257	0.5085
chr16	94885001	94885965	dmr_599260	0.7709999999999999
chr16	94886260	94886952	dmr_599262	0.5975
chr16	94905726	94906312	dmr_599286	0.7155
chr16	94924851	94925582	dmr_599306	0.7225
chr16	94931058	94932516	dmr_599312	0.6825
chr16	94932779	94933033	dmr_599314	0.701
chr16	94940712	94940903	dmr_599326	0.5705
chr16	94941347	94941796	dmr_599327	0.725
chr16	94945659	94946148	dmr_599330	0.7895
chr16	94948499	94948771	dmr_599333	0.6495
chr16	94994382	94995077	dmr_599388	0.7255
chr16	94995422	94995814	dmr_599389	0.513
chr16	95092579	95093471	dmr_599435	0.6795
chr16	95190925	95190946	dmr_599500	0.6705
chr16	95209630	95210011	dmr_599518	0.629
chr16	95225127	95225912	dmr_599531	0.6075
chr16	95237445	95237692	dmr_599547	0.5695
chr16	95241476	95242216	dmr_599553	0.5975
chr16	95293032	95293208	dmr_599586	0.7170000000000001
chr16	95293340	95293554	dmr_599587	0.529
chr16	95293821	95294177	dmr_599588	0.7285
chr16	95340869	95341163	dmr_599614	0.6709999999999999
chr16	95341191	95341506	dmr_599615	0.7165
chr16	95341954	95342306	dmr_599616	0.6465
chr16	95353098	95353500	dmr_599623	0.6085
chr16	95382123	95382840	dmr_599654	0.5435
chr16	95384828	95385264	dmr_599655	0.5055
chr16	95391054	95391223	dmr_599660	0.591
chr16	95407896	95408530	dmr_599673	0.5695
chr16	95413118	95413275	dmr_599677	0.5065
chr16	95413551	95413702	dmr_599678	0.8615
chr16	95417701	95417980	dmr_599684	0.612
chr16	95436029	95436383	dmr_599701	0.5375
chr16	95436822	95436982	dmr_599702	0.6635
chr16	95481252	95481910	dmr_599735	0.7175
chr16	95498452	95498716	dmr_599748	0.6920000000000001
chr16	95498733	95499616	dmr_599749	0.7755
chr16	95572916	95573561	dmr_599789	0.5535
chr16	95643146	95643878	dmr_599841	0.599
chr16	95646471	95646548	dmr_599845	0.523
chr16	95647836	95647894	dmr_599846	0.597
chr16	95653963	95654895	dmr_599847	0.5935
chr16	95658063	95658092	dmr_599849	0.7195
chr16	95696536	95697258	dmr_599883	0.6459999999999999
chr16	95704885	95704917	dmr_599891	0.7775
chr16	95705175	95705432	dmr_599892	0.6305
chr16	95715112	95715319	dmr_599908	0.522
chr16	95719380	95720352	dmr_599916	0.547
chr16	95753283	95753665	dmr_599944	0.52
chr16	95759847	95760310	dmr_599947	0.821
chr16	95769260	95769585	dmr_599954	0.505
chr16	95769857	95770198	dmr_599955	0.6705
chr16	95777780	95778204	dmr_599965	0.818
chr16	95778254	95778622	dmr_599966	0.8575
chr16	95778704	95778736	dmr_599967	0.794
chr16	95823530	95824481	dmr_599999	0.662
chr16	95832289	95832612	dmr_600006	0.6115
chr16	95913831	95914212	dmr_600048	0.59
chr16	95918471	95919039	dmr_600050	0.688
chr16	96032424	96032584	dmr_600130	0.6585
chr16	96032588	96032667	dmr_600131	0.6809999999999999
chr16	96039769	96039884	dmr_600141	0.701
chr16	96156004	96157062	dmr_600234	0.6075
chr16	96157094	96157703	dmr_600235	0.516
chr16	96210083	96210165	dmr_600266	0.551
chr16	96229043	96229410	dmr_600283	0.787
chr16	96235341	96236038	dmr_600287	0.6815
chr16	96249599	96250111	dmr_600293	0.7085
chr16	96264212	96264962	dmr_600299	0.6965
chr16	96341920	96342181	dmr_600350	0.705
chr16	96360244	96361242	dmr_600367	0.625
chr16	96401853	96402568	dmr_600381	0.7445
chr16	96402828	96402852	dmr_600382	0.6355
chr16	96406514	96406676	dmr_600385	0.6385
chr16	96468116	96468303	dmr_600418	0.597
chr16	96469016	96469059	dmr_600420	0.6715
chr16	96469070	96469480	dmr_600421	0.6765
chr16	96472878	96473523	dmr_600426	0.6675
chr16	96486980	96487570	dmr_600442	0.675
chr16	96491744	96492124	dmr_600448	0.552
chr16	96513565	96513832	dmr_600476	0.6565
chr16	96516402	96516993	dmr_600481	0.5695
chr16	96526589	96526653	dmr_600496	0.518
chr16	96528769	96529060	dmr_600500	0.726
chr16	96534010	96534209	dmr_600507	0.5875
chr16	96535191	96535896	dmr_600510	0.6055
chr16	96551112	96551147	dmr_600525	0.6759999999999999
chr16	96567581	96567846	dmr_600542	0.5975
chr16	96575751	96576641	dmr_600545	0.584
chr16	96617296	96617404	dmr_600579	0.617
chr16	96617432	96617782	dmr_600580	0.6265
chr16	96620586	96621026	dmr_600585	0.529
chr16	96628028	96628324	dmr_600591	0.932
chr16	96629785	96630254	dmr_600592	0.6055
chr16	96630287	96630976	dmr_600593	0.6679999999999999
chr16	96635155	96635283	dmr_600599	0.7175
chr16	96636037	96636116	dmr_600601	0.652
chr16	96637848	96637944	dmr_600605	0.5605
chr16	96673655	96673781	dmr_600643	0.72
chr16	96680029	96680336	dmr_600650	0.7425
chr16	96691459	96691560	dmr_600663	0.8345
chr16	96691648	96691851	dmr_600664	0.6695
chr16	96693732	96693995	dmr_600667	0.746
chr16	96727981	96728126	dmr_600699	0.6785
chr16	96728141	96728404	dmr_600700	0.6505
chr16	96728535	96728748	dmr_600701	0.629
chr16	96753336	96753520	dmr_600723	0.7559999999999999
chr16	96755078	96755396	dmr_600725	0.7490000000000001
chr16	96783137	96783243	dmr_600754	0.5995
chr16	96803288	96803474	dmr_600772	0.5245
chr16	96818402	96818623	dmr_600785	0.5965
chr16	96818909	96819054	dmr_600786	0.7045
chr16	96842914	96843045	dmr_600803	0.7885
chr16	96843843	96844064	dmr_600805	0.6075
chr16	96857757	96857810	dmr_600829	0.628
chr16	96859325	96859569	dmr_600832	0.5660000000000001
chr16	96901398	96901660	dmr_600870	0.653
chr16	96913881	96913899	dmr_600886	0.5015
chr16	96914748	96914800	dmr_600887	0.8490000000000001
chr16	96927055	96927289	dmr_600908	0.701
chr16	96935028	96935053	dmr_600914	0.8355
chr16	96962043	96962160	dmr_600936	0.5429999999999999
chr16	97001991	97002471	dmr_600964	0.608
chr16	97009476	97009690	dmr_600973	0.6625
chr16	97023339	97023412	dmr_600984	0.6455
chr16	97061473	97061877	dmr_601016	0.5025
chr16	97066897	97067098	dmr_601021	0.6185
chr16	97072594	97072661	dmr_601028	0.8255
chr16	97083279	97083677	dmr_601036	0.5145
chr16	97084018	97084185	dmr_601037	0.6465
chr16	97097045	97097151	dmr_601051	0.5815
chr16	97109893	97110587	dmr_601066	0.7815
chr16	97126959	97127112	dmr_601076	0.7775
chr16	97127403	97127591	dmr_601077	0.7935
chr16	97135432	97135790	dmr_601084	0.608
chr16	97164214	97164322	dmr_601118	0.5025
chr16	97165260	97165267	dmr_601120	0.6315
chr16	97168923	97168947	dmr_601125	0.8015
chr16	97169226	97169854	dmr_601126	0.57
chr16	97171102	97172106	dmr_601127	0.5775
chr16	97209839	97210327	dmr_601139	0.519
chr16	97288542	97289465	dmr_601172	0.775
chr16	97292162	97292404	dmr_601174	0.6375
chr16	97320783	97320791	dmr_601192	0.615
chr16	97325797	97326294	dmr_601195	0.7365
chr16	97344682	97345025	dmr_601205	0.5770000000000001
chr16	97360767	97360934	dmr_601211	0.607
chr16	97366858	97367037	dmr_601213	0.7040000000000001
chr16	97375778	97375803	dmr_601219	0.67
chr16	97396413	97396807	dmr_601227	0.643
chr16	97418823	97419240	dmr_601243	0.7615
chr16	97430173	97430353	dmr_601254	0.8445
chr16	97431154	97431634	dmr_601256	0.711
chr16	97434407	97434537	dmr_601257	0.7265
chr16	97463813	97463904	dmr_601275	0.7935
chr16	97526424	97526793	dmr_601303	0.657
chr16	97709014	97709160	dmr_601373	0.89
chr16	97805103	97805112	dmr_601408	0.5835
chr16	97805627	97806057	dmr_601409	0.7355
chr16	97806060	97806150	dmr_601410	0.574
chr16	97808887	97809006	dmr_601414	0.5065
chr16	97809528	97809585	dmr_601415	0.7305
chr16	97822190	97822243	dmr_601426	0.5920000000000001
chr16	97863607	97863813	dmr_601457	0.6035
chr16	97869208	97869661	dmr_601464	0.7170000000000001
chr16	97876311	97876458	dmr_601473	0.5975
chr16	97897624	97897806	dmr_601484	0.5035
chr16	97898698	97898740	dmr_601486	0.648
chr16	97998715	97999057	dmr_601538	0.594
chr16	97999390	97999651	dmr_601539	0.6509999999999999
chr17	3230093	3230832	dmr_601713	0.6
chr17	3248692	3249059	dmr_601738	0.662
chr17	3258925	3259366	dmr_601753	0.546
chr17	3269275	3269492	dmr_601760	0.633
chr17	3327339	3327823	dmr_601808	0.6305
chr17	3345416	3345722	dmr_601827	0.5325
chr17	3350566	3350659	dmr_601833	0.722
chr17	3380180	3380565	dmr_601856	0.7490000000000001
chr17	3380687	3380711	dmr_601857	0.7265
chr17	3394185	3394564	dmr_601866	0.6405
chr17	3396424	3397701	dmr_601868	0.5515
chr17	3437276	3437456	dmr_601911	0.7395
chr17	3470244	3470747	dmr_601945	0.5489999999999999
chr17	3472048	3472442	dmr_601947	0.77
chr17	3484213	3484441	dmr_601958	0.6925
chr17	3484957	3485452	dmr_601959	0.674
chr17	3485869	3486468	dmr_601960	0.715
chr17	3486554	3486610	dmr_601961	0.6975
chr17	3487971	3489080	dmr_601963	0.617
chr17	3489868	3490210	dmr_601964	0.7335
chr17	3490337	3490919	dmr_601965	0.602
chr17	3491875	3492210	dmr_601967	0.741
chr17	3493897	3494224	dmr_601969	0.6575
chr17	3495214	3495650	dmr_601971	0.578
chr17	3497298	3497441	dmr_601975	0.6825
chr17	3497789	3498401	dmr_601977	0.6035
chr17	3498742	3499129	dmr_601978	0.5935
chr17	3499232	3500435	dmr_601979	0.617
chr17	3519702	3519772	dmr_602007	0.696
chr17	3524253	3524481	dmr_602015	0.6965
chr17	3529678	3529774	dmr_602019	0.5855
chr17	3534498	3534501	dmr_602026	0.6055
chr17	3538892	3538949	dmr_602032	0.6745
chr17	3570803	3570811	dmr_602055	0.583
chr17	3603288	3603425	dmr_602078	0.6375
chr17	3669141	3669766	dmr_602131	0.5875
chr17	3691152	3691313	dmr_602150	0.503
chr17	3702023	3702116	dmr_602160	0.6355
chr17	3702393	3702594	dmr_602161	0.649
chr17	3905338	3905412	dmr_602278	0.7565
chr17	3908527	3909704	dmr_602280	0.5245
chr17	3936207	3936857	dmr_602304	0.7140000000000001
chr17	4006722	4007122	dmr_602348	0.7575
chr17	4007617	4008571	dmr_602349	0.5345
chr17	4116524	4116612	dmr_602403	0.8455
chr17	4152993	4153142	dmr_602425	0.6275
chr17	4219195	4219846	dmr_602470	0.5335
chr17	4227929	4228243	dmr_602482	0.5785
chr17	4360168	4361024	dmr_602564	0.5305
chr17	4378758	4378936	dmr_602575	0.7255
chr17	4382013	4382508	dmr_602578	0.5665
chr17	4387120	4387330	dmr_602581	0.516
chr17	4404760	4405180	dmr_602594	0.614
chr17	4662792	4663128	dmr_602764	0.66
chr17	4750384	4750766	dmr_602817	0.7405
chr17	4804141	4804716	dmr_602847	0.6335
chr17	4906563	4906731	dmr_602907	0.503
chr17	4954581	4955275	dmr_602932	0.5245
chr17	4964040	4964535	dmr_602937	0.7390000000000001
chr17	4991717	4992577	dmr_602954	0.557
chr17	5000936	5002718	dmr_602962	0.578
chr17	5006903	5007430	dmr_602970	0.6865
chr17	5046189	5046440	dmr_603028	0.581
chr17	5062645	5062755	dmr_603060	0.5379999999999999
chr17	5082251	5082820	dmr_603090	0.6345
chr17	5083792	5084212	dmr_603092	0.5660000000000001
chr17	5085942	5086178	dmr_603096	0.7625
chr17	5086996	5087171	dmr_603098	0.522
chr17	5105373	5106027	dmr_603129	0.7295
chr17	5124850	5125059	dmr_603158	0.5265
chr17	5131155	5131275	dmr_603166	0.524
chr17	5139305	5139780	dmr_603181	0.69
chr17	5151730	5152134	dmr_603192	0.602
chr17	5171335	5172027	dmr_603217	0.6815
chr17	5202232	5203485	dmr_603257	0.6970000000000001
chr17	5210445	5210911	dmr_603268	0.5825
chr17	5226934	5227079	dmr_603291	0.6809999999999999
chr17	5248848	5249236	dmr_603314	0.6105
chr17	5260782	5261563	dmr_603333	0.775
chr17	5287066	5287131	dmr_603369	0.574
chr17	5287382	5287984	dmr_603370	0.537
chr17	5310004	5310840	dmr_603403	0.5635
chr17	5327896	5328244	dmr_603431	0.522
chr17	5339986	5340432	dmr_603450	0.672
chr17	5340454	5340850	dmr_603451	0.5775
chr17	5371173	5371818	dmr_603484	0.557
chr17	5376999	5377906	dmr_603491	0.583
chr17	5401165	5401532	dmr_603515	0.527
chr17	5410403	5410518	dmr_603524	0.7120000000000001
chr17	5424087	5424409	dmr_603542	0.787
chr17	5494770	5495358	dmr_603588	0.613
chr17	5520045	5520910	dmr_603622	0.748
chr17	5528725	5530295	dmr_603635	0.6075
chr17	5550627	5550947	dmr_603660	0.539
chr17	5551300	5552122	dmr_603661	0.5355
chr17	5556595	5556869	dmr_603664	0.526
chr17	5561117	5561744	dmr_603668	0.5665
chr17	5569715	5570665	dmr_603681	0.621
chr17	5607383	5607682	dmr_603712	0.713
chr17	5629823	5629960	dmr_603735	0.7805
chr17	5630258	5630382	dmr_603736	0.5745
chr17	5634346	5634766	dmr_603740	0.6635
chr17	5643054	5643306	dmr_603752	0.6095
chr17	5849268	5850005	dmr_603927	0.5345
chr17	5862344	5862783	dmr_603935	0.5725
chr17	5975185	5976512	dmr_604017	0.5485
chr17	5976619	5977953	dmr_604018	0.5815
chr17	5997259	5997985	dmr_604042	0.649
chr17	6001623	6002205	dmr_604048	0.5385
chr17	6006238	6006824	dmr_604053	0.6990000000000001
chr17	6016563	6016767	dmr_604067	0.5325
chr17	6041631	6041716	dmr_604095	0.6205
chr17	6047056	6047393	dmr_604103	0.5605
chr17	6083261	6083920	dmr_604129	0.621
chr17	6170297	6170429	dmr_604212	0.5185
chr17	6212740	6212812	dmr_604259	0.7405
chr17	6428833	6428999	dmr_604339	0.521
chr17	6881339	6881482	dmr_604547	0.669
chr17	6949055	6949092	dmr_604569	0.8275
chr17	7121022	7121114	dmr_604653	0.6145
chr17	7214260	7214792	dmr_604760	0.5775
chr17	7231729	7232070	dmr_604774	0.615
chr17	7233600	7233650	dmr_604777	0.748
chr17	7259258	7259500	dmr_604808	0.5585
chr17	7428928	7429165	dmr_604915	0.6225
chr17	7603363	7603442	dmr_604979	0.6515
chr17	7693963	7694340	dmr_605033	0.5515
chr17	7744938	7745355	dmr_605066	0.68
chr17	8193901	8194022	dmr_605346	0.6675
chr17	8285263	8285494	dmr_605399	0.5695
chr17	8305795	8306022	dmr_605428	0.5705
chr17	8339715	8339972	dmr_605450	0.5005
chr17	8347949	8348195	dmr_605459	0.6579999999999999
chr17	8368791	8369463	dmr_605474	0.63
chr17	8469307	8469359	dmr_605542	0.6005
chr17	8478756	8478942	dmr_605550	0.645
chr17	8488466	8488758	dmr_605568	0.5755
chr17	8491199	8491869	dmr_605572	0.6185
chr17	8515846	8516660	dmr_605599	0.615
chr17	8527360	8527615	dmr_605609	0.7090000000000001
chr17	8560976	8561212	dmr_605643	0.6405
chr17	8648177	8648412	dmr_605737	0.6385
chr17	8648513	8648540	dmr_605738	0.617
chr17	8702414	8702920	dmr_605783	0.7275
chr17	8730027	8730227	dmr_605797	0.82
chr17	8773425	8773772	dmr_605826	0.6065
chr17	8778717	8779266	dmr_605833	0.6355
chr17	8811837	8812988	dmr_605861	0.5505
chr17	8847654	8847909	dmr_605898	0.711
chr17	8855656	8855923	dmr_605909	0.6345
chr17	8858381	8859072	dmr_605913	0.6809999999999999
chr17	8896013	8896329	dmr_605959	0.5515
chr17	8905664	8906033	dmr_605971	0.8045
chr17	8930396	8930738	dmr_605998	0.7045
chr17	8976797	8977474	dmr_606044	0.682
chr17	8977733	8978027	dmr_606045	0.695
chr17	8984650	8985332	dmr_606053	0.504
chr17	8985686	8985975	dmr_606055	0.5585
chr17	8986666	8986681	dmr_606057	0.5255
chr17	9002329	9002869	dmr_606069	0.542
chr17	9026463	9027292	dmr_606087	0.578
chr17	9032162	9032542	dmr_606090	0.5479999999999999
chr17	9089880	9090586	dmr_606149	0.648
chr17	9221686	9221924	dmr_606260	0.5335
chr17	9228275	9228507	dmr_606266	0.7505
chr17	9228640	9228863	dmr_606267	0.7515
chr17	9234505	9235630	dmr_606273	0.593
chr17	9266130	9266527	dmr_606302	0.616
chr17	9301412	9301573	dmr_606334	0.6145
chr17	9407083	9407349	dmr_606399	0.6145
chr17	9448192	9448302	dmr_606425	0.6505
chr17	9680670	9681259	dmr_606574	0.7745
chr17	9689148	9689636	dmr_606585	0.6085
chr17	9861206	9861633	dmr_606732	0.5245
chr17	9931487	9931994	dmr_606786	0.8009999999999999
chr17	9979641	9979711	dmr_606823	0.7440000000000001
chr17	10000758	10001074	dmr_606842	0.632
chr17	10005615	10005658	dmr_606848	0.54
chr17	10290601	10290689	dmr_607133	0.706
chr17	10334839	10335001	dmr_607192	0.7695
chr17	10356705	10357853	dmr_607202	0.638
chr17	10390812	10390951	dmr_607228	0.5475
chr17	10413874	10414552	dmr_607242	0.7465
chr17	10531033	10531314	dmr_607327	0.5355
chr17	10620009	10620146	dmr_607384	0.5935
chr17	10661411	10661642	dmr_607418	0.5945
chr17	10841213	10841524	dmr_607519	0.6255
chr17	10853955	10854413	dmr_607525	0.754
chr17	10983155	10984159	dmr_607581	0.5065
chr17	11108196	11108423	dmr_607656	0.529
chr17	11157966	11158389	dmr_607690	0.715
chr17	11208898	11209353	dmr_607720	0.5565
chr17	11302921	11303799	dmr_607788	0.6195
chr17	11385225	11385453	dmr_607852	0.6735
chr17	11514247	11514515	dmr_607965	0.635
chr17	11564586	11565119	dmr_607997	0.5865
chr17	11574246	11574345	dmr_608010	0.6890000000000001
chr17	11617363	11618246	dmr_608043	0.715
chr17	11619036	11620162	dmr_608045	0.5920000000000001
chr17	11623956	11624873	dmr_608050	0.573
chr17	11682199	11682386	dmr_608095	0.521
chr17	11705082	11706535	dmr_608116	0.5795
chr17	11846407	11846552	dmr_608230	0.701
chr17	11859012	11859527	dmr_608238	0.7255
chr17	11861116	11861642	dmr_608241	0.602
chr17	11911323	11911334	dmr_608285	0.5045
chr17	11955281	11955740	dmr_608326	0.515
chr17	12081942	12082216	dmr_608410	0.632
chr17	12082327	12082631	dmr_608411	0.6045
chr17	12095183	12095603	dmr_608418	0.7785
chr17	12101870	12101882	dmr_608423	0.6125
chr17	12210276	12210391	dmr_608544	0.7020000000000001
chr17	12223596	12224031	dmr_608568	0.6015
chr17	12275676	12276219	dmr_608622	0.6115
chr17	12717982	12718384	dmr_608948	0.6629999999999999
chr17	12718459	12718582	dmr_608949	0.7245
chr17	12782817	12783436	dmr_609015	0.6335
chr17	12839606	12840294	dmr_609049	0.6305
chr17	12840943	12840954	dmr_609051	0.7145
chr17	12844473	12845016	dmr_609054	0.7240000000000001
chr17	12845699	12846200	dmr_609055	0.5195
chr17	12847799	12848097	dmr_609059	0.5329999999999999
chr17	12848727	12849844	dmr_609060	0.55
chr17	12850106	12850294	dmr_609061	0.737
chr17	12850411	12850535	dmr_609062	0.733
chr17	12850876	12851962	dmr_609063	0.5815
chr17	12852000	12852112	dmr_609064	0.7045
chr17	12866860	12867132	dmr_609080	0.5955
chr17	12872032	12872674	dmr_609090	0.732
chr17	12906233	12906970	dmr_609116	0.6065
chr17	12969476	12969646	dmr_609161	0.557
chr17	13074256	13074292	dmr_609224	0.7495
chr17	13481382	13481888	dmr_609321	0.7375
chr17	13577930	13578214	dmr_609378	0.5885
chr17	13668210	13668632	dmr_609397	0.5275
chr17	13669300	13669512	dmr_609398	0.706
chr17	13794831	13795152	dmr_609512	0.726
chr17	13834585	13834656	dmr_609542	0.606
chr17	13852141	13852494	dmr_609554	0.506
chr17	13853240	13853323	dmr_609556	0.5875
chr17	13853786	13854160	dmr_609557	0.6845
chr17	13913739	13913753	dmr_609615	0.7565
chr17	14165701	14166306	dmr_609731	0.6455
chr17	14207104	14207796	dmr_609784	0.5225
chr17	14248015	14248418	dmr_609822	0.563
chr17	14370097	14370828	dmr_609909	0.7415
chr17	14479065	14479953	dmr_609975	0.742
chr17	14544790	14545008	dmr_610032	0.652
chr17	14648511	14648709	dmr_610096	0.637
chr17	14733917	14734375	dmr_610165	0.618
chr17	14826552	14827681	dmr_610224	0.5045
chr17	14950093	14950217	dmr_610288	0.6990000000000001
chr17	15069411	15069705	dmr_610315	0.6679999999999999
chr17	15102887	15102917	dmr_610331	0.6045
chr17	15377505	15377886	dmr_610482	0.6625
chr17	15381056	15381965	dmr_610487	0.5760000000000001
chr17	15420193	15420638	dmr_610511	0.7285
chr17	15423060	15423200	dmr_610516	0.757
chr17	15423279	15423511	dmr_610517	0.604
chr17	15423557	15423793	dmr_610518	0.708
chr17	15459766	15459986	dmr_610544	0.5670000000000001
chr17	15498787	15498960	dmr_610574	0.6185
chr17	15739600	15739857	dmr_610717	0.6409999999999999
chr17	15813910	15814230	dmr_610771	0.71
chr17	15823981	15824395	dmr_610785	0.604
chr17	15824448	15824736	dmr_610786	0.5545
chr17	15829825	15830054	dmr_610792	0.742
chr17	15951813	15952054	dmr_610859	0.5535
chr17	15968450	15968785	dmr_610867	0.9505
chr17	16054625	16054970	dmr_610912	0.644
chr17	16089070	16089391	dmr_610931	0.6295
chr17	16339751	16340001	dmr_611002	0.6255
chr17	16340478	16340783	dmr_611003	0.5685
chr17	16591654	16591796	dmr_611116	0.6985
chr17	16630251	16630582	dmr_611133	0.774
chr17	17292492	17292530	dmr_611257	0.72
chr17	17394435	17394645	dmr_611291	0.5275
chr17	17425266	17425365	dmr_611318	0.6445
chr17	17481902	17482126	dmr_611358	0.7655
chr17	17499397	17500005	dmr_611372	0.5715
chr17	17550350	17550396	dmr_611402	0.5145
chr17	17600975	17601172	dmr_611444	0.7385
chr17	17604419	17604506	dmr_611448	0.502
chr17	17836160	17836724	dmr_611540	0.755
chr17	23534175	23534591	dmr_611997	0.598
chr17	23534890	23535189	dmr_611998	0.517
chr17	23540555	23541103	dmr_612001	0.6225
chr17	23548287	23548528	dmr_612008	0.6585
chr17	23585468	23585470	dmr_612026	0.515
chr17	23676117	23676194	dmr_612079	0.5295
chr17	23808409	23808475	dmr_612166	0.5315
chr17	23978591	23978728	dmr_612247	0.5145
chr17	24039045	24039279	dmr_612306	0.511
chr17	24108546	24108961	dmr_612366	0.7395
chr17	24161872	24162408	dmr_612398	0.746
chr17	24198855	24199484	dmr_612438	0.5710000000000001
chr17	24312382	24312424	dmr_612506	0.755
chr17	24412359	24412470	dmr_612581	0.718
chr17	24443470	24443652	dmr_612604	0.7505
chr17	24531854	24532769	dmr_612660	0.529
chr17	24535217	24535629	dmr_612665	0.5365
chr17	24537984	24538138	dmr_612671	0.7195
chr17	24551581	24551634	dmr_612682	0.5425
chr17	24579640	24579790	dmr_612718	0.7665
chr17	24596631	24597089	dmr_612734	0.573
chr17	24657277	24658052	dmr_612784	0.517
chr17	24840651	24840717	dmr_612891	0.7659999999999999
chr17	24867167	24868619	dmr_612907	0.74
chr17	24887549	24887592	dmr_612920	0.528
chr17	24890375	24890524	dmr_612926	0.6195
chr17	24891399	24891692	dmr_612928	0.5795
chr17	24899889	24899944	dmr_612937	0.6795
chr17	24903972	24904096	dmr_612942	0.5379999999999999
chr17	24935333	24935483	dmr_612973	0.519
chr17	24943058	24943541	dmr_612976	0.5165
chr17	24976838	24977075	dmr_612997	0.5775
chr17	24987038	24987424	dmr_613006	0.8475
chr17	24987741	24987801	dmr_613007	0.7765
chr17	25047096	25047917	dmr_613036	0.6415
chr17	25112268	25112587	dmr_613090	0.6405
chr17	25336052	25337264	dmr_613230	0.738
chr17	25354553	25354770	dmr_613238	0.6485
chr17	25360219	25360692	dmr_613242	0.5015
chr17	25360987	25361212	dmr_613243	0.718
chr17	25361488	25361731	dmr_613244	0.987
chr17	25362000	25362189	dmr_613245	0.8490000000000001
chr17	25364302	25364333	dmr_613247	0.5820000000000001
chr17	25405640	25406206	dmr_613284	0.6025
chr17	25430040	25430398	dmr_613314	0.5865
chr17	25430538	25430583	dmr_613315	0.6605
chr17	25454439	25454517	dmr_613340	0.705
chr17	25469900	25469912	dmr_613350	0.5385
chr17	25546748	25547496	dmr_613400	0.5165
chr17	25569007	25569125	dmr_613422	0.6555
chr17	25570157	25570252	dmr_613424	0.6195
chr17	25571214	25572234	dmr_613425	0.574
chr17	25618826	25620518	dmr_613466	0.726
chr17	25623912	25624378	dmr_613472	0.633
chr17	25630586	25630729	dmr_613481	0.6745
chr17	25635972	25636118	dmr_613489	0.6245
chr17	25640223	25640464	dmr_613494	0.568
chr17	25652289	25652640	dmr_613508	0.698
chr17	25656986	25657217	dmr_613511	0.7585
chr17	25665828	25666433	dmr_613518	0.609
chr17	25667898	25668152	dmr_613521	0.6635
chr17	25761174	25761489	dmr_613589	0.84
chr17	25783811	25784414	dmr_613609	0.5515
chr17	25784442	25784551	dmr_613610	0.6759999999999999
chr17	25784608	25784857	dmr_613611	0.5705
chr17	25811295	25811546	dmr_613636	0.5985
chr17	25813870	25814042	dmr_613638	0.593
chr17	25818872	25819765	dmr_613646	0.531
chr17	25907815	25907937	dmr_613714	0.6715
chr17	25981013	25981214	dmr_613766	0.5365
chr17	26057208	26057456	dmr_613851	0.703
chr17	26075205	26075980	dmr_613874	0.6940000000000001
chr17	26180937	26181225	dmr_613947	0.7979999999999999
chr17	26361691	26361722	dmr_614076	0.5905
chr17	26397418	26398670	dmr_614125	0.524
chr17	26405388	26405676	dmr_614133	0.7240000000000001
chr17	26415993	26416293	dmr_614143	0.622
chr17	26416737	26417164	dmr_614144	0.601
chr17	26421063	26421719	dmr_614150	0.7035
chr17	26425024	26425247	dmr_614156	0.8115
chr17	26437591	26438068	dmr_614177	0.527
chr17	26504475	26505029	dmr_614236	0.527
chr17	26512976	26513440	dmr_614244	0.821
chr17	26525057	26525566	dmr_614253	0.7215
chr17	26533804	26534055	dmr_614263	0.797
chr17	26575722	26575969	dmr_614298	0.7725
chr17	26577611	26578293	dmr_614302	0.5935
chr17	26588007	26588459	dmr_614318	0.6125
chr17	26597263	26597616	dmr_614329	0.6475
chr17	26609041	26609216	dmr_614352	0.7215
chr17	26609832	26610372	dmr_614354	0.522
chr17	26611301	26611483	dmr_614357	0.6555
chr17	26611502	26611670	dmr_614358	0.593
chr17	26621389	26621555	dmr_614367	0.5870000000000001
chr17	26631640	26633298	dmr_614382	0.7090000000000001
chr17	26638801	26638914	dmr_614390	0.633
chr17	26647130	26647452	dmr_614403	0.5055
chr17	26647472	26648133	dmr_614404	0.5905
chr17	26650075	26651414	dmr_614407	0.725
chr17	26660653	26660909	dmr_614417	0.619
chr17	26673302	26673558	dmr_614427	0.6779999999999999
chr17	26693893	26694518	dmr_614448	0.623
chr17	26894550	26894693	dmr_614572	0.5145
chr17	26950181	26950289	dmr_614602	0.691
chr17	26952500	26952637	dmr_614604	0.6759999999999999
chr17	26952995	26953584	dmr_614605	0.6865
chr17	26954078	26954399	dmr_614606	0.5625
chr17	26966766	26967481	dmr_614628	0.5565
chr17	27018906	27019316	dmr_614670	0.615
chr17	27041191	27041333	dmr_614686	0.581
chr17	27119995	27121711	dmr_614745	0.518
chr17	27129182	27129967	dmr_614756	0.5235
chr17	27129979	27130206	dmr_614757	0.6920000000000001
chr17	27130780	27131844	dmr_614760	0.5215
chr17	27141852	27142569	dmr_614771	0.61
chr17	27221645	27222262	dmr_614850	0.513
chr17	27231068	27231937	dmr_614862	0.5925
chr17	27361939	27361953	dmr_614944	0.544
chr17	27362205	27362766	dmr_614945	0.6145
chr17	27384468	27385241	dmr_614962	0.575
chr17	27442592	27442856	dmr_615011	0.5489999999999999
chr17	27566805	27566809	dmr_615109	0.6935
chr17	27574636	27575149	dmr_615118	0.5345
chr17	27587262	27587647	dmr_615138	0.599
chr17	27590437	27590598	dmr_615143	0.5925
chr17	27591525	27591657	dmr_615146	0.585
chr17	27597936	27598156	dmr_615164	0.515
chr17	27603494	27603613	dmr_615172	0.57
chr17	27609623	27610369	dmr_615184	0.685
chr17	27610947	27611648	dmr_615185	0.6605
chr17	27612055	27612104	dmr_615186	0.617
chr17	27624150	27624248	dmr_615198	0.6305
chr17	27636692	27636918	dmr_615214	0.519
chr17	27638722	27639763	dmr_615219	0.5285
chr17	27642568	27643463	dmr_615223	0.6285
chr17	27654695	27654977	dmr_615235	0.5095
chr17	27657102	27657246	dmr_615236	0.6505
chr17	27657503	27657759	dmr_615237	0.6565
chr17	27661216	27661545	dmr_615243	0.5115
chr17	27686282	27687212	dmr_615276	0.5225
chr17	27687474	27687638	dmr_615277	0.5379999999999999
chr17	27701528	27701902	dmr_615295	0.623
chr17	27712416	27712421	dmr_615315	0.5685
chr17	27713835	27713993	dmr_615320	0.693
chr17	27755314	27755730	dmr_615365	0.634
chr17	27767240	27767746	dmr_615384	0.586
chr17	27780480	27780607	dmr_615400	0.6205
chr17	27871604	27871976	dmr_615475	0.652
chr17	27926232	27926278	dmr_615528	0.7145
chr17	27926381	27926834	dmr_615529	0.6415
chr17	27966639	27967027	dmr_615572	0.5665
chr17	27971602	27971931	dmr_615581	0.7395
chr17	27973602	27974131	dmr_615584	0.556
chr17	27977254	27977499	dmr_615590	0.7865
chr17	28012509	28013563	dmr_615631	0.5085
chr17	28023226	28023431	dmr_615644	0.544
chr17	28023448	28023675	dmr_615645	0.7235
chr17	28042228	28042652	dmr_615666	0.6145
chr17	28142978	28143413	dmr_615752	0.5025
chr17	28156642	28156875	dmr_615762	0.5045
chr17	28164101	28165047	dmr_615769	0.726
chr17	28170900	28171026	dmr_615774	0.659
chr17	28217576	28217999	dmr_615817	0.5589999999999999
chr17	28223495	28223515	dmr_615821	0.672
chr17	28264489	28264860	dmr_615866	0.5215
chr17	28312615	28312728	dmr_615903	0.5665
chr17	28327914	28328078	dmr_615915	0.7135
chr17	28374554	28374885	dmr_615949	0.6815
chr17	28391678	28391963	dmr_615957	0.5479999999999999
chr17	28406360	28407371	dmr_615967	0.6759999999999999
chr17	28415352	28415827	dmr_615975	0.608
chr17	28447811	28448138	dmr_615991	0.633
chr17	28522005	28522253	dmr_616048	0.716
chr17	28588164	28588767	dmr_616089	0.5915
chr17	28620269	28621039	dmr_616128	0.529
chr17	28626908	28627148	dmr_616136	0.7185
chr17	28627477	28628563	dmr_616137	0.713
chr17	28628792	28628976	dmr_616138	0.507
chr17	28656491	28656983	dmr_616159	0.5305
chr17	28719760	28720043	dmr_616225	0.5785
chr17	28735457	28735736	dmr_616244	0.542
chr17	28736131	28736702	dmr_616245	0.6765
chr17	28820581	28820865	dmr_616321	0.6625
chr17	28823266	28823379	dmr_616325	0.5685
chr17	28874546	28875321	dmr_616382	0.5725
chr17	28948845	28948979	dmr_616443	0.872
chr17	28969058	28969193	dmr_616462	0.53
chr17	29026703	29026745	dmr_616514	0.6609999999999999
chr17	29027028	29027032	dmr_616515	0.6595
chr17	29041756	29041939	dmr_616527	0.637
chr17	29054603	29054745	dmr_616542	0.7035
chr17	29155685	29156081	dmr_616610	0.593
chr17	29193216	29194034	dmr_616653	0.631
chr17	29284474	29284575	dmr_616745	0.6135
chr17	29301047	29301292	dmr_616758	0.644
chr17	29330625	29330834	dmr_616784	0.639
chr17	29341092	29341908	dmr_616802	0.563
chr17	29346047	29346332	dmr_616808	0.6635
chr17	29492610	29492873	dmr_616906	0.662
chr17	29551100	29551175	dmr_616931	0.545
chr17	29575477	29575547	dmr_616953	0.8415
chr17	29623707	29623837	dmr_616992	0.65
chr17	29668188	29669158	dmr_617034	0.545
chr17	29731795	29732363	dmr_617093	0.7215
chr17	29737797	29738742	dmr_617098	0.753
chr17	29759832	29760387	dmr_617117	0.6645
chr17	29823797	29824538	dmr_617170	0.5545
chr17	30006514	30006751	dmr_617317	0.5825
chr17	30130293	30130443	dmr_617465	0.6405
chr17	30131886	30132179	dmr_617468	0.66
chr17	30135552	30135689	dmr_617473	0.6795
chr17	30167391	30168062	dmr_617518	0.725
chr17	30187780	30188966	dmr_617535	0.632
chr17	30196567	30196638	dmr_617545	0.649
chr17	30200221	30200500	dmr_617549	0.644
chr17	30212226	30212360	dmr_617568	0.752
chr17	30214268	30214665	dmr_617574	0.7290000000000001
chr17	30229210	30229336	dmr_617590	0.76
chr17	30239478	30240134	dmr_617604	0.642
chr17	30244861	30245472	dmr_617611	0.7255
chr17	30272931	30273056	dmr_617640	0.6035
chr17	30290582	30290768	dmr_617659	0.6475
chr17	30319770	30319807	dmr_617692	0.601
chr17	30329071	30329157	dmr_617704	0.6965
chr17	30362158	30362498	dmr_617740	0.516
chr17	30368547	30369157	dmr_617744	0.6905
chr17	30388534	30388932	dmr_617764	0.5820000000000001
chr17	30389020	30389151	dmr_617765	0.618
chr17	30457495	30459211	dmr_617832	0.6765
chr17	30469213	30470972	dmr_617847	0.7375
chr17	30481954	30482277	dmr_617860	0.7020000000000001
chr17	30497937	30497974	dmr_617876	0.6965
chr17	30523334	30524030	dmr_617902	0.551
chr17	30524611	30524757	dmr_617904	0.5755
chr17	30524786	30525050	dmr_617905	0.706
chr17	30564548	30564727	dmr_617946	0.609
chr17	30581408	30581668	dmr_617963	0.75
chr17	30609283	30609866	dmr_617982	0.628
chr17	30752264	30752830	dmr_618061	0.6595
chr17	30901364	30901619	dmr_618154	0.618
chr17	30923401	30923723	dmr_618162	0.6890000000000001
chr17	31034479	31034664	dmr_618235	0.654
chr17	31034724	31035334	dmr_618236	0.6509999999999999
chr17	31036380	31037088	dmr_618238	0.6295
chr17	31067055	31067537	dmr_618253	0.527
chr17	31073216	31073394	dmr_618261	0.609
chr17	31080621	31080875	dmr_618272	0.564
chr17	31081767	31082467	dmr_618274	0.6645
chr17	31086166	31086627	dmr_618277	0.594
chr17	31098714	31098816	dmr_618292	0.836
chr17	31122060	31122182	dmr_618310	0.6795
chr17	31212285	31212849	dmr_618374	0.551
chr17	31282149	31282210	dmr_618424	0.716
chr17	31321463	31322265	dmr_618452	0.6685
chr17	31348768	31349402	dmr_618483	0.637
chr17	31349419	31349763	dmr_618484	0.757
chr17	31352741	31353346	dmr_618489	0.7559999999999999
chr17	31355033	31355560	dmr_618492	0.5575
chr17	31356015	31356430	dmr_618493	0.593
chr17	31378362	31378967	dmr_618521	0.596
chr17	31386641	31387528	dmr_618529	0.5375
chr17	31415244	31415596	dmr_618565	0.669
chr17	31418861	31419087	dmr_618569	0.5820000000000001
chr17	31637365	31638778	dmr_618780	0.5155
chr17	31660741	31661448	dmr_618794	0.6995
chr17	31766761	31767623	dmr_618854	0.511
chr17	32022452	32023483	dmr_619034	0.71
chr17	32046554	32047329	dmr_619055	0.5165
chr17	32117547	32117924	dmr_619096	0.604
chr17	32143093	32143477	dmr_619119	0.586
chr17	32169970	32170026	dmr_619137	0.765
chr17	32303147	32303701	dmr_619270	0.5529999999999999
chr17	32319884	32319896	dmr_619283	0.5175
chr17	32335475	32335742	dmr_619296	0.7115
chr17	32348067	32348231	dmr_619311	0.5760000000000001
chr17	32358301	32358528	dmr_619321	0.5475
chr17	32363037	32363091	dmr_619325	0.54
chr17	32536176	32536335	dmr_619410	0.778
chr17	32891842	32892240	dmr_619553	0.501
chr17	33126213	33126371	dmr_619639	0.8725
chr17	33359336	33359522	dmr_619695	0.6435
chr17	33630420	33630671	dmr_619799	0.6865
chr17	33630834	33630875	dmr_619800	0.612
chr17	33636960	33637386	dmr_619810	0.735
chr17	33658090	33658554	dmr_619825	0.5795
chr17	33662946	33663242	dmr_619832	0.5435
chr17	33677432	33678322	dmr_619849	0.501
chr17	33865324	33865710	dmr_619948	0.6865
chr17	33919270	33919406	dmr_619974	0.65
chr17	33947317	33947647	dmr_619989	0.664
chr17	34023947	34024150	dmr_620034	0.5075
chr17	34028278	34028317	dmr_620038	0.5155
chr17	34039964	34040613	dmr_620050	0.589
chr17	34123996	34124137	dmr_620098	0.5395
chr17	34128225	34129462	dmr_620101	0.7725
chr17	34631349	34631529	dmr_620381	0.5875
chr17	34632224	34632728	dmr_620383	0.7440000000000001
chr17	34778451	34778481	dmr_620469	0.698
chr17	34835785	34836078	dmr_620495	0.5965
chr17	34858391	34858539	dmr_620503	0.7345
chr17	34885522	34886105	dmr_620517	0.5425
chr17	35039229	35039687	dmr_620618	0.6035
chr17	35120411	35120526	dmr_620697	0.6445
chr17	35147326	35147481	dmr_620717	0.517
chr17	35168793	35168884	dmr_620740	0.621
chr17	35259838	35259869	dmr_620823	0.513
chr17	35537636	35537660	dmr_620941	0.7509999999999999
chr17	35543009	35543080	dmr_620947	0.574
chr17	35624786	35624968	dmr_620992	0.6255
chr17	35628705	35628831	dmr_620996	0.5135
chr17	35633878	35634053	dmr_621004	0.5920000000000001
chr17	35749841	35750103	dmr_621090	0.7365
chr17	35848063	35848170	dmr_621155	0.5379999999999999
chr17	35874681	35875177	dmr_621173	0.8105
chr17	35903389	35904146	dmr_621200	0.687
chr17	35921898	35922004	dmr_621209	0.59
chr17	36023852	36024183	dmr_621287	0.5005
chr17	36042511	36043065	dmr_621303	0.5415
chr17	36144917	36145039	dmr_621346	0.67
chr17	36215528	36215745	dmr_621384	0.534
chr17	36278962	36279118	dmr_621412	0.612
chr17	36315665	36315920	dmr_621425	0.7095
chr17	36507823	36508147	dmr_621482	0.727
chr17	36942291	36944221	dmr_621635	0.6275
chr17	36946683	36946907	dmr_621640	0.539
chr17	37019095	37019675	dmr_621702	0.7559999999999999
chr17	37044854	37045087	dmr_621719	0.6345
chr17	37047472	37047603	dmr_621721	0.8235
chr17	37048507	37048519	dmr_621723	0.513
chr17	37061652	37063528	dmr_621738	0.823
chr17	37063820	37064760	dmr_621739	0.5815
chr17	37071510	37071551	dmr_621749	0.6945
chr17	37074823	37074842	dmr_621756	0.5720000000000001
chr17	37077836	37078149	dmr_621762	0.5075
chr17	37080172	37080353	dmr_621765	0.5945
chr17	37194892	37195252	dmr_621801	0.622
chr17	39845467	39846027	dmr_621992	0.5925
chr17	39846421	39846441	dmr_621993	0.5755
chr17	40939188	40940125	dmr_622214	0.5479999999999999
chr17	40948296	40948921	dmr_622219	0.8055
chr17	41235800	41236203	dmr_622336	0.8
chr17	41249432	41249860	dmr_622342	0.5705
chr17	41355952	41356062	dmr_622379	0.5870000000000001
chr17	41450902	41451000	dmr_622399	0.7265
chr17	41831083	41831096	dmr_622503	0.5660000000000001
chr17	42150644	42150732	dmr_622610	0.6085
chr17	42247279	42247436	dmr_622638	0.7875
chr17	42394898	42395065	dmr_622736	0.517
chr17	42428166	42428401	dmr_622777	0.669
chr17	42822684	42823922	dmr_623055	0.5205
chr17	42937591	42937743	dmr_623131	0.6295
chr17	43021119	43021430	dmr_623201	0.7335
chr17	43077038	43077248	dmr_623268	0.6705
chr17	43092153	43092912	dmr_623281	0.602
chr17	43113912	43114490	dmr_623293	0.589
chr17	43157773	43158299	dmr_623320	0.551
chr17	43329850	43330147	dmr_623419	0.5385
chr17	43461007	43461363	dmr_623495	0.605
chr17	43567620	43567818	dmr_623546	0.5855
chr17	43592195	43592707	dmr_623558	0.6675
chr17	43953285	43954161	dmr_623841	0.5315
chr17	43970160	43970421	dmr_623861	0.7065
chr17	43976791	43977252	dmr_623869	0.5055
chr17	43977683	43978164	dmr_623870	0.6729999999999999
chr17	43979865	43980533	dmr_623874	0.6035
chr17	43989452	43989495	dmr_623885	0.5975
chr17	43994605	43994629	dmr_623893	0.599
chr17	44043035	44043615	dmr_623956	0.6715
chr17	44068531	44068646	dmr_623973	0.5445
chr17	44261738	44261808	dmr_624102	0.6905
chr17	44425669	44426005	dmr_624211	0.5455
chr17	44472054	44472252	dmr_624239	0.6715
chr17	44502363	44502809	dmr_624266	0.8105
chr17	44520235	44521187	dmr_624281	0.518
chr17	44521491	44521968	dmr_624282	0.7545
chr17	44528151	44528927	dmr_624289	0.762
chr17	44531533	44531640	dmr_624293	0.5065
chr17	44539007	44539719	dmr_624299	0.556
chr17	44549797	44550101	dmr_624310	0.593
chr17	44613686	44614591	dmr_624375	0.586
chr17	44617680	44618944	dmr_624381	0.6455
chr17	44637067	44637693	dmr_624400	0.5625
chr17	44637734	44637780	dmr_624401	0.573
chr17	44668282	44668448	dmr_624437	0.7
chr17	44718132	44718494	dmr_624498	0.6945
chr17	44738320	44739523	dmr_624514	0.726
chr17	44762503	44762896	dmr_624529	0.507
chr17	44764037	44764580	dmr_624531	0.8825
chr17	44768590	44769033	dmr_624536	0.7775
chr17	44792375	44792796	dmr_624555	0.5835
chr17	44841685	44842456	dmr_624592	0.5375
chr17	44936774	44936844	dmr_624648	0.6459999999999999
chr17	44937288	44937332	dmr_624649	0.7215
chr17	45112059	45112320	dmr_624767	0.516
chr17	45126603	45126652	dmr_624782	0.7405
chr17	45145224	45145323	dmr_624797	0.513
chr17	45169060	45169975	dmr_624815	0.6545
chr17	45303106	45303460	dmr_624904	0.7095
chr17	45334885	45335126	dmr_624929	0.6865
chr17	45389814	45390243	dmr_624978	0.608
chr17	45530066	45530102	dmr_625096	0.6225
chr17	45530256	45531020	dmr_625097	0.5095
chr17	45542714	45542785	dmr_625113	0.754
chr17	45566933	45567197	dmr_625135	0.6809999999999999
chr17	45592551	45592569	dmr_625153	0.71
chr17	45626514	45626654	dmr_625181	0.721
chr17	45666653	45666854	dmr_625200	0.6545
chr17	45698328	45698611	dmr_625229	0.6990000000000001
chr17	45718451	45718652	dmr_625246	0.5625
chr17	45764896	45765085	dmr_625280	0.7555
chr17	45795839	45796005	dmr_625305	0.5145
chr17	45873073	45874298	dmr_625363	0.5195
chr17	45893726	45894451	dmr_625378	0.6155
chr17	45903969	45905094	dmr_625389	0.5065
chr17	46029856	46029938	dmr_625463	0.627
chr17	46033238	46033584	dmr_625464	0.636
chr17	46127605	46127674	dmr_625524	0.7785
chr17	46255519	46255607	dmr_625603	0.6285
chr17	46288420	46288675	dmr_625632	0.6285
chr17	46288685	46288839	dmr_625633	0.7195
chr17	46295424	46295685	dmr_625636	0.5755
chr17	46297134	46297153	dmr_625638	0.6975
chr17	46388348	46388438	dmr_625679	0.59
chr17	46454462	46454663	dmr_625739	0.6955
chr17	46467861	46468205	dmr_625754	0.5545
chr17	46483316	46483510	dmr_625772	0.528
chr17	46545410	46545523	dmr_625819	0.6655
chr17	46589639	46589800	dmr_625853	0.7765
chr17	46605987	46606606	dmr_625877	0.5025
chr17	46679110	46679637	dmr_625926	0.5625
chr17	46764781	46765454	dmr_625981	0.701
chr17	46807585	46808096	dmr_626002	0.57
chr17	46819040	46819418	dmr_626009	0.5579999999999999
chr17	46819983	46820851	dmr_626011	0.613
chr17	46833378	46833559	dmr_626023	0.544
chr17	46879894	46880346	dmr_626073	0.6920000000000001
chr17	46932442	46932801	dmr_626115	0.6705
chr17	46932895	46933421	dmr_626116	0.7465
chr17	46933424	46934036	dmr_626117	0.591
chr17	46944834	46945245	dmr_626130	0.6509999999999999
chr17	46946118	46946540	dmr_626132	0.6925
chr17	46960283	46960790	dmr_626144	0.633
chr17	46979822	46980034	dmr_626160	0.7215
chr17	46983249	46983315	dmr_626164	0.6235
chr17	47098033	47098233	dmr_626244	0.6225
chr17	47143226	47143836	dmr_626275	0.501
chr17	47152704	47153083	dmr_626285	0.5675
chr17	47167342	47167785	dmr_626300	0.7170000000000001
chr17	47177611	47179127	dmr_626313	0.79
chr17	47195434	47195556	dmr_626333	0.6355
chr17	47198510	47199801	dmr_626337	0.5915
chr17	47221424	47221713	dmr_626367	0.8305
chr17	47221716	47221915	dmr_626368	0.7685
chr17	47234545	47235017	dmr_626386	0.7535
chr17	47248208	47248295	dmr_626400	0.73
chr17	47276764	47276905	dmr_626434	0.5375
chr17	47296896	47296985	dmr_626451	0.6475
chr17	47298120	47298353	dmr_626454	0.574
chr17	47331941	47332169	dmr_626492	0.574
chr17	47359902	47361839	dmr_626515	0.6675
chr17	47507936	47508465	dmr_626607	0.8185
chr17	47701825	47702109	dmr_626734	0.516
chr17	47759701	47760076	dmr_626770	0.6405
chr17	47760237	47760364	dmr_626771	0.5155
chr17	47834496	47834705	dmr_626815	0.7685
chr17	47866106	47866608	dmr_626836	0.608
chr17	47869736	47869880	dmr_626841	0.5865
chr17	47869987	47870002	dmr_626842	0.5155
chr17	47872440	47872468	dmr_626846	0.5745
chr17	47873245	47873779	dmr_626849	0.708
chr17	47873837	47873855	dmr_626850	0.597
chr17	47876517	47877209	dmr_626855	0.5245
chr17	47877499	47877684	dmr_626856	0.682
chr17	47878068	47878318	dmr_626857	0.5255
chr17	47879655	47879986	dmr_626858	0.632
chr17	48001510	48001691	dmr_626937	0.5760000000000001
chr17	48063961	48064265	dmr_626982	0.6585
chr17	48064606	48064759	dmr_626983	0.62
chr17	48106848	48107577	dmr_627006	0.6425
chr17	48107945	48108347	dmr_627008	0.5385
chr17	48289139	48289453	dmr_627093	0.8655
chr17	48326386	48326899	dmr_627114	0.5920000000000001
chr17	48337200	48337958	dmr_627124	0.5489999999999999
chr17	48342201	48342306	dmr_627129	0.6015
chr17	48363006	48363332	dmr_627147	0.568
chr17	48366972	48367136	dmr_627153	0.7125
chr17	48372904	48373606	dmr_627158	0.54
chr17	48392223	48393348	dmr_627180	0.706
chr17	48406898	48407434	dmr_627196	0.5255
chr17	48445530	48445708	dmr_627220	0.578
chr17	48467937	48467960	dmr_627239	0.6005
chr17	48585439	48585850	dmr_627331	0.735
chr17	48586372	48586492	dmr_627332	0.529
chr17	48626165	48626419	dmr_627361	0.5175
chr17	48650646	48650820	dmr_627377	0.7290000000000001
chr17	48688895	48689399	dmr_627404	0.5575
chr17	48789669	48790090	dmr_627475	0.5335
chr17	48798442	48798485	dmr_627481	0.784
chr17	48825161	48825836	dmr_627515	0.76
chr17	48887609	48888353	dmr_627555	0.6485
chr17	48931069	48931331	dmr_627596	0.5645
chr17	48968354	48968949	dmr_627641	0.5135
chr17	48976740	48976907	dmr_627650	0.6975
chr17	48977765	48978487	dmr_627652	0.568
chr17	48980312	48980466	dmr_627655	0.6105
chr17	48999682	49000061	dmr_627682	0.623
chr17	49015477	49015741	dmr_627704	0.5235
chr17	49029502	49031279	dmr_627727	0.64
chr17	49031813	49032214	dmr_627729	0.6655
chr17	49046432	49046953	dmr_627744	0.705
chr17	49057447	49057693	dmr_627761	0.6755
chr17	49064264	49064314	dmr_627767	0.5055
chr17	49064576	49065036	dmr_627768	0.608
chr17	49081765	49081853	dmr_627783	0.5635
chr17	49083174	49083308	dmr_627786	0.5555
chr17	49084170	49084413	dmr_627788	0.525
chr17	49127201	49127363	dmr_627821	0.6829999999999999
chr17	49127660	49127852	dmr_627822	0.722
chr17	49150796	49151356	dmr_627830	0.755
chr17	49183772	49183804	dmr_627864	0.618
chr17	49184182	49184626	dmr_627865	0.599
chr17	49186987	49187130	dmr_627868	0.551
chr17	49308957	49309760	dmr_627953	0.5579999999999999
chr17	49346529	49347588	dmr_627975	0.6595
chr17	49373743	49373963	dmr_627995	0.5385
chr17	49458669	49459317	dmr_628051	0.7275
chr17	49466930	49467165	dmr_628057	0.8205
chr17	49467188	49467491	dmr_628058	0.7095
chr17	49467656	49468203	dmr_628059	0.6915
chr17	49470991	49471662	dmr_628062	0.5265
chr17	49683515	49684131	dmr_628200	0.7809999999999999
chr17	49710348	49710564	dmr_628226	0.581
chr17	49756891	49757317	dmr_628274	0.5745
chr17	49820397	49820585	dmr_628310	0.585
chr17	49866908	49867102	dmr_628364	0.6225
chr17	49867279	49867980	dmr_628365	0.795
chr17	49883429	49883696	dmr_628378	0.713
chr17	49949417	49949980	dmr_628411	0.708
chr17	50061489	50061776	dmr_628483	0.7235
chr17	50068715	50069154	dmr_628491	0.609
chr17	50069268	50069397	dmr_628492	0.608
chr17	50069888	50070644	dmr_628494	0.762
chr17	50309678	50309848	dmr_628640	0.5885
chr17	50354361	50354468	dmr_628663	0.6325
chr17	50359696	50359763	dmr_628667	0.5515
chr17	50361847	50362081	dmr_628669	0.5435
chr17	50365213	50365614	dmr_628674	0.7909999999999999
chr17	50369736	50369944	dmr_628680	0.6055
chr17	50369959	50370100	dmr_628681	0.606
chr17	50378527	50378710	dmr_628687	0.818
chr17	50391395	50392846	dmr_628697	0.509
chr17	50408750	50408898	dmr_628712	0.61
chr17	50410423	50410469	dmr_628715	0.693
chr17	50470390	50471030	dmr_628772	0.6175
chr17	50477024	50477403	dmr_628781	0.684
chr17	50477675	50478061	dmr_628782	0.507
chr17	50478508	50478757	dmr_628784	0.7290000000000001
chr17	50484896	50485464	dmr_628790	0.6015
chr17	50507040	50507582	dmr_628808	0.555
chr17	50519067	50519718	dmr_628823	0.5335
chr17	50525055	50525495	dmr_628831	0.58
chr17	50581159	50581413	dmr_628898	0.5329999999999999
chr17	50582823	50582881	dmr_628901	0.6935
chr17	50585042	50585439	dmr_628905	0.6205
chr17	50598718	50599232	dmr_628922	0.556
chr17	50599386	50599471	dmr_628923	0.701
chr17	50604946	50604976	dmr_628930	0.682
chr17	50629233	50629778	dmr_628972	0.775
chr17	50629866	50630226	dmr_628973	0.718
chr17	50630340	50630361	dmr_628974	0.647
chr17	50636119	50636568	dmr_628981	0.5905
chr17	50640442	50640726	dmr_628985	0.6915
chr17	50641000	50641037	dmr_628986	0.6955
chr17	50641356	50641808	dmr_628987	0.804
chr17	50650278	50650699	dmr_628996	0.7925
chr17	50651116	50651354	dmr_628997	0.723
chr17	50656709	50656971	dmr_629007	0.601
chr17	50667791	50668055	dmr_629013	0.562
chr17	50674675	50675773	dmr_629025	0.6085
chr17	50677826	50678406	dmr_629027	0.5715
chr17	50679360	50679962	dmr_629029	0.5955
chr17	50682396	50682490	dmr_629034	0.8270000000000001
chr17	50684437	50684848	dmr_629038	0.6835
chr17	50693582	50693689	dmr_629046	0.6295
chr17	50719894	50720104	dmr_629061	0.5165
chr17	50753783	50754080	dmr_629092	0.6625
chr17	50762236	50762477	dmr_629100	0.649
chr17	50763435	50763948	dmr_629103	0.752
chr17	50775085	50775152	dmr_629114	0.6995
chr17	50775503	50775548	dmr_629115	0.674
chr17	50798175	50798229	dmr_629135	0.865
chr17	50803174	50803373	dmr_629141	0.6725
chr17	50803384	50803655	dmr_629142	0.7155
chr17	50868964	50869367	dmr_629180	0.6345
chr17	50949926	50950054	dmr_629223	0.7635
chr17	50954336	50954528	dmr_629227	0.5655
chr17	50955731	50956121	dmr_629229	0.768
chr17	50967914	50968916	dmr_629239	0.777
chr17	50981423	50981583	dmr_629245	0.581
chr17	51182607	51182806	dmr_629323	0.72
chr17	51186479	51186913	dmr_629326	0.6785
chr17	51221049	51221356	dmr_629335	0.8805
chr17	51348808	51349108	dmr_629377	0.6455
chr17	51437961	51438396	dmr_629427	0.5465
chr17	51516656	51516690	dmr_629469	0.6805
chr17	51562276	51562905	dmr_629499	0.5225
chr17	51629722	51629829	dmr_629535	0.5845
chr17	51742641	51742775	dmr_629606	0.557
chr17	51779683	51780211	dmr_629650	0.539
chr17	51780240	51780249	dmr_629651	0.672
chr17	51789600	51790434	dmr_629664	0.732
chr17	51790710	51791612	dmr_629665	0.536
chr17	51792748	51792899	dmr_629667	0.6285
chr17	51806220	51806813	dmr_629687	0.726
chr17	51960899	51962197	dmr_629791	0.7445
chr17	52082238	52082326	dmr_629846	0.551
chr17	52191085	52191310	dmr_629907	0.7535
chr17	52191415	52191605	dmr_629908	0.753
chr17	52201567	52201627	dmr_629918	0.644
chr17	52247590	52248035	dmr_629953	0.539
chr17	52305171	52305369	dmr_629992	0.584
chr17	52305630	52305791	dmr_629993	0.8255
chr17	52324409	52324688	dmr_630001	0.6175
chr17	52325106	52325324	dmr_630002	0.5710000000000001
chr17	52347988	52349178	dmr_630014	0.6435
chr17	52452398	52452485	dmr_630044	0.636
chr17	52465208	52465358	dmr_630054	0.5955
chr17	52569687	52570151	dmr_630081	0.611
chr17	52839889	52840230	dmr_630185	0.6025
chr17	52915554	52915887	dmr_630229	0.6925
chr17	52981216	52981248	dmr_630254	0.7655
chr17	53437126	53437547	dmr_630354	0.6945
chr17	53587300	53587605	dmr_630425	0.6335
chr17	53678723	53679026	dmr_630476	0.7879999999999999
chr17	53943066	53943377	dmr_630549	0.7935
chr17	54438349	54438511	dmr_630689	0.5255
chr17	54439894	54440110	dmr_630692	0.879
chr17	54560361	54560760	dmr_630740	0.7855
chr17	54730169	54730276	dmr_630808	0.5235
chr17	54753538	54753709	dmr_630823	0.5539999999999999
chr17	54756923	54757303	dmr_630828	0.6809999999999999
chr17	54896071	54896623	dmr_630864	0.5125
chr17	55180400	55181207	dmr_630979	0.7645
chr17	55214044	55214301	dmr_630994	0.5725
chr17	55262794	55262803	dmr_631017	0.652
chr17	55296849	55296986	dmr_631045	0.589
chr17	55309178	55309187	dmr_631056	0.7795
chr17	55336418	55336576	dmr_631069	0.6085
chr17	55416802	55416807	dmr_631099	0.6659999999999999
chr17	55475856	55476208	dmr_631153	0.629
chr17	55561840	55561920	dmr_631224	0.601
chr17	55996158	55996253	dmr_631324	0.6135
chr17	56007235	56007501	dmr_631333	0.5385
chr17	56017664	56017677	dmr_631343	0.5329999999999999
chr17	56018578	56018999	dmr_631345	0.6545
chr17	56021414	56021538	dmr_631348	0.6905
chr17	56021958	56021974	dmr_631349	0.607
chr17	56027488	56027637	dmr_631354	0.5355
chr17	56083019	56083237	dmr_631383	0.616
chr17	56120733	56121053	dmr_631418	0.636
chr17	56138838	56139012	dmr_631438	0.54
chr17	56162669	56162685	dmr_631456	0.514
chr17	56266435	56266710	dmr_631544	0.8190000000000001
chr17	56277322	56277406	dmr_631555	0.691
chr17	56283352	56284072	dmr_631560	0.622
chr17	56330487	56330815	dmr_631585	0.508
chr17	56347467	56347566	dmr_631601	0.7859999999999999
chr17	56354392	56354697	dmr_631608	0.5415
chr17	56360982	56361003	dmr_631615	0.573
chr17	56370393	56371614	dmr_631632	0.633
chr17	56371889	56372219	dmr_631633	0.5670000000000001
chr17	56372405	56372509	dmr_631634	0.5595
chr17	56380335	56380747	dmr_631649	0.5545
chr17	56390594	56390719	dmr_631661	0.6725
chr17	56391511	56391967	dmr_631663	0.604
chr17	56393923	56394285	dmr_631666	0.6015
chr17	56406489	56406585	dmr_631681	0.696
chr17	56408982	56409024	dmr_631684	0.6625
chr17	56409219	56409229	dmr_631685	0.7275
chr17	56466850	56467130	dmr_631759	0.564
chr17	56472041	56472417	dmr_631764	0.5655
chr17	56472429	56472871	dmr_631765	0.593
chr17	56490302	56490727	dmr_631777	0.613
chr17	56502348	56502871	dmr_631792	0.7120000000000001
chr17	56511616	56511733	dmr_631800	0.645
chr17	56566339	56566624	dmr_631841	0.5935
chr17	56614636	56614773	dmr_631889	0.7405
chr17	56716008	56716255	dmr_631956	0.53
chr17	56732266	56732762	dmr_631974	0.7175
chr17	56754711	56755037	dmr_631991	0.593
chr17	56765514	56765759	dmr_631998	0.6579999999999999
chr17	56883573	56883681	dmr_632059	0.5555
chr17	56896547	56897115	dmr_632071	0.5329999999999999
chr17	56974700	56974980	dmr_632120	0.624
chr17	57043605	57043679	dmr_632169	0.5265
chr17	57054282	57054356	dmr_632179	0.504
chr17	57057916	57058290	dmr_632184	0.735
chr17	57081899	57081976	dmr_632198	0.5329999999999999
chr17	57082417	57082715	dmr_632199	0.654
chr17	57286839	57287290	dmr_632298	0.736
chr17	57694822	57695017	dmr_632400	0.7759999999999999
chr17	57769673	57769991	dmr_632426	0.56
chr17	57799473	57799767	dmr_632442	0.6325
chr17	57845149	57845171	dmr_632467	0.5685
chr17	57846044	57846061	dmr_632468	0.7115
chr17	57928981	57929027	dmr_632499	0.5325
chr17	58109047	58109260	dmr_632557	0.5575
chr17	58187055	58187989	dmr_632579	0.9115
chr17	58274708	58274778	dmr_632610	0.8045
chr17	58282418	58282488	dmr_632615	0.855
chr17	58672389	58672559	dmr_632748	0.6905
chr17	58725797	58725884	dmr_632763	0.698
chr17	58734750	58734848	dmr_632768	0.5589999999999999
chr17	58740528	58740639	dmr_632769	0.6205
chr17	58748146	58748308	dmr_632771	0.8425
chr17	58976896	58977199	dmr_632877	0.7190000000000001
chr17	59068985	59069518	dmr_632920	0.647
chr17	59243451	59243687	dmr_633008	0.7555
chr17	59245355	59245555	dmr_633011	0.6795
chr17	59245872	59246189	dmr_633012	0.8425
chr17	59246260	59246356	dmr_633013	0.526
chr17	59246569	59246593	dmr_633014	0.7475
chr17	59345547	59345783	dmr_633054	0.7575
chr17	59432084	59432143	dmr_633107	0.9745
chr17	59483531	59483688	dmr_633133	0.6665
chr17	59520556	59520962	dmr_633144	0.611
chr17	59521468	59521687	dmr_633145	0.6015
chr17	59688450	59688836	dmr_633186	0.6535
chr17	59691088	59691202	dmr_633188	0.7225
chr17	59924119	59924230	dmr_633264	0.5565
chr17	60321071	60321485	dmr_633369	0.86
chr17	61034151	61034493	dmr_633552	0.914
chr17	61094159	61094506	dmr_633571	0.5435
chr17	61228386	61229335	dmr_633615	0.598
chr17	61508290	61508351	dmr_633694	0.5635
chr17	61606431	61607684	dmr_633721	0.6385
chr17	61667832	61668026	dmr_633735	0.674
chr17	61901030	61901136	dmr_633807	0.7090000000000001
chr17	61961040	61961289	dmr_633823	0.7035
chr17	62077542	62078107	dmr_633855	0.6735
chr17	62117751	62117762	dmr_633870	0.7175
chr17	62160463	62160498	dmr_633890	0.7275
chr17	62278477	62278913	dmr_633964	0.8515
chr17	62330178	62330738	dmr_633993	0.8109999999999999
chr17	62353955	62354148	dmr_634002	0.6715
chr17	62367269	62367467	dmr_634008	0.79
chr17	62369180	62369514	dmr_634012	0.9179999999999999
chr17	62415462	62415661	dmr_634025	0.677
chr17	62470504	62470639	dmr_634054	0.7165
chr17	62470853	62471096	dmr_634056	0.6940000000000001
chr17	62505747	62505774	dmr_634072	0.596
chr17	62546281	62546701	dmr_634099	0.522
chr17	62553067	62553282	dmr_634104	0.746
chr17	62570317	62570563	dmr_634117	0.5865
chr17	62579635	62579852	dmr_634125	0.7190000000000001
chr17	62580053	62580172	dmr_634126	0.657
chr17	62580193	62581048	dmr_634127	0.7105
chr17	62590608	62591265	dmr_634134	0.5720000000000001
chr17	62599135	62599812	dmr_634140	0.639
chr17	62600277	62600378	dmr_634141	0.5529999999999999
chr17	62615002	62615377	dmr_634155	0.6525
chr17	62648757	62649601	dmr_634185	0.7625
chr17	62655575	62655823	dmr_634191	0.625
chr17	62655832	62657069	dmr_634192	0.8140000000000001
chr17	62659892	62660428	dmr_634197	0.555
chr17	62665898	62666086	dmr_634204	0.594
chr17	62673830	62674055	dmr_634209	0.584
chr17	62687349	62687473	dmr_634225	0.523
chr17	62687503	62687767	dmr_634226	0.5615
chr17	62689250	62689667	dmr_634230	0.585
chr17	62696348	62696461	dmr_634237	0.5145
chr17	62698948	62699108	dmr_634241	0.8545
chr17	62711906	62712131	dmr_634256	0.614
chr17	62720988	62722000	dmr_634265	0.63
chr17	62722154	62722848	dmr_634266	0.7140000000000001
chr17	62726022	62726613	dmr_634271	0.7115
chr17	62730724	62730918	dmr_634275	0.591
chr17	62734948	62735732	dmr_634279	0.5965
chr17	62753151	62753626	dmr_634293	0.5429999999999999
chr17	62757876	62758722	dmr_634299	0.7120000000000001
chr17	62792541	62792905	dmr_634337	0.604
chr17	62797316	62797672	dmr_634343	0.778
chr17	62798032	62798787	dmr_634345	0.5710000000000001
chr17	62818730	62819050	dmr_634359	0.5465
chr17	62820830	62822402	dmr_634362	0.6355
chr17	62831416	62831893	dmr_634371	0.5965
chr17	62832036	62832403	dmr_634372	0.6579999999999999
chr17	62832448	62832728	dmr_634373	0.583
chr17	62832902	62833265	dmr_634374	0.6385
chr17	62843901	62844161	dmr_634382	0.9665
chr17	62849296	62850532	dmr_634391	0.603
chr17	62850546	62850859	dmr_634392	0.6945
chr17	62862369	62863157	dmr_634404	0.518
chr17	62884620	62884696	dmr_634421	0.6455
chr17	62887669	62888152	dmr_634426	0.5479999999999999
chr17	62939293	62939987	dmr_634461	0.5825
chr17	62949519	62949675	dmr_634473	0.8029999999999999
chr17	62976602	62977290	dmr_634494	0.6775
chr17	62977727	62977738	dmr_634496	0.5715
chr17	62982126	62982832	dmr_634503	0.6785
chr17	62997570	62998119	dmr_634517	0.765
chr17	63045424	63045867	dmr_634562	0.541
chr17	63054938	63055195	dmr_634573	0.5675
chr17	63069977	63070296	dmr_634586	0.5920000000000001
chr17	63118100	63118260	dmr_634645	0.6895
chr17	63119055	63119788	dmr_634647	0.6525
chr17	63123563	63124124	dmr_634652	0.799
chr17	63149986	63150385	dmr_634677	0.6015
chr17	63162054	63162699	dmr_634686	0.7515
chr17	63175835	63175867	dmr_634700	0.674
chr17	63209262	63210142	dmr_634723	0.7445
chr17	63210416	63210471	dmr_634724	0.6585
chr17	63211199	63211603	dmr_634725	0.5525
chr17	63225615	63225823	dmr_634744	0.528
chr17	63270426	63271437	dmr_634788	0.6970000000000001
chr17	63284347	63285050	dmr_634798	0.6715
chr17	63289031	63289181	dmr_634802	0.5805
chr17	63311230	63311489	dmr_634820	0.636
chr17	63315999	63316133	dmr_634824	0.509
chr17	63319286	63320202	dmr_634829	0.5565
chr17	63326043	63327137	dmr_634833	0.604
chr17	63332287	63332381	dmr_634838	0.6895
chr17	63365854	63366134	dmr_634874	0.521
chr17	63366219	63366839	dmr_634875	0.578
chr17	63419537	63419660	dmr_634928	0.687
chr17	63419780	63419785	dmr_634930	0.799
chr17	63421606	63421929	dmr_634933	0.5175
chr17	63474243	63474395	dmr_634983	0.5995
chr17	63493658	63493674	dmr_635002	0.5660000000000001
chr17	63510715	63510729	dmr_635014	0.6355
chr17	63520911	63521409	dmr_635022	0.8029999999999999
chr17	63584630	63584995	dmr_635051	0.655
chr17	63595830	63595885	dmr_635059	0.5625
chr17	63660937	63661507	dmr_635088	0.773
chr17	63720940	63721205	dmr_635134	0.5515
chr17	63722323	63723528	dmr_635135	0.7615
chr17	63803953	63804063	dmr_635169	0.5795
chr17	63836593	63837244	dmr_635191	0.5535
chr17	63862982	63863009	dmr_635205	0.5645
chr17	63875476	63875545	dmr_635217	0.5195
chr17	63895020	63895047	dmr_635232	0.7705
chr17	63921334	63922036	dmr_635248	0.607
chr17	63948883	63949080	dmr_635268	0.6625
chr17	64003314	64003623	dmr_635316	0.5235
chr17	64003726	64003818	dmr_635317	0.6455
chr17	64012551	64012585	dmr_635323	0.687
chr17	64019683	64019889	dmr_635329	0.6825
chr17	64034280	64034370	dmr_635338	0.54
chr17	64037615	64038569	dmr_635343	0.629
chr17	64045456	64045777	dmr_635346	0.7935
chr17	64049435	64049450	dmr_635352	0.8575
chr17	64050230	64050364	dmr_635353	0.5275
chr17	64085683	64086114	dmr_635380	0.603
chr17	64119850	64120315	dmr_635413	0.5615
chr17	64130203	64130904	dmr_635419	0.6615
chr17	64138393	64138880	dmr_635428	0.5295
chr17	64140282	64141307	dmr_635431	0.7190000000000001
chr17	64141343	64141605	dmr_635432	0.618
chr17	64232364	64232594	dmr_635493	0.6265
chr17	64259883	64260168	dmr_635516	0.601
chr17	64268488	64268786	dmr_635527	0.5895
chr17	64270733	64271260	dmr_635531	0.5185
chr17	64281557	64281623	dmr_635546	0.5615
chr17	64282358	64282486	dmr_635548	0.6455
chr17	64288032	64288255	dmr_635557	0.6809999999999999
chr17	64333907	64334258	dmr_635606	0.7155
chr17	64406413	64406587	dmr_635647	0.625
chr17	64406854	64407134	dmr_635648	0.831
chr17	64483713	64484195	dmr_635686	0.514
chr17	64493081	64493325	dmr_635695	0.5745
chr17	64503136	64503147	dmr_635706	0.8835
chr17	64503406	64504089	dmr_635707	0.522
chr17	64511108	64511504	dmr_635715	0.7375
chr17	64550112	64550462	dmr_635747	0.5155
chr17	64566553	64566835	dmr_635758	0.611
chr17	64574164	64574363	dmr_635763	0.7090000000000001
chr17	64578563	64578766	dmr_635768	0.937
chr17	64579342	64580324	dmr_635770	0.757
chr17	64582019	64582133	dmr_635772	0.51
chr17	64592792	64592972	dmr_635780	0.5489999999999999
chr17	64602551	64603622	dmr_635782	0.777
chr17	64612116	64612608	dmr_635792	0.7415
chr17	64612650	64612668	dmr_635793	0.7315
chr17	64612677	64612919	dmr_635794	0.8865
chr17	64626480	64627038	dmr_635811	0.5875
chr17	64627047	64627284	dmr_635812	0.7290000000000001
chr17	64630528	64630639	dmr_635817	0.698
chr17	64630728	64631283	dmr_635818	0.5755
chr17	64637985	64638470	dmr_635828	0.556
chr17	64666355	64666847	dmr_635856	0.7365
chr17	64676820	64677238	dmr_635867	0.5335
chr17	64708375	64708568	dmr_635899	0.634
chr17	64709605	64709726	dmr_635901	0.5135
chr17	64715955	64716837	dmr_635908	0.611
chr17	64731816	64732032	dmr_635921	0.615
chr17	64739149	64739562	dmr_635930	0.5670000000000001
chr17	64740069	64740336	dmr_635932	0.6809999999999999
chr17	64743621	64744220	dmr_635937	0.727
chr17	64749545	64749687	dmr_635942	0.597
chr17	64751287	64751882	dmr_635945	0.6055
chr17	64753607	64754343	dmr_635948	0.6135
chr17	64765348	64765559	dmr_635961	0.6475
chr17	64765616	64765984	dmr_635962	0.6940000000000001
chr17	64792796	64793012	dmr_635989	0.518
chr17	64816443	64816610	dmr_636006	0.9259999999999999
chr17	64837321	64837645	dmr_636022	0.5515
chr17	64890835	64891218	dmr_636048	0.975
chr17	64946601	64946653	dmr_636095	0.5825
chr17	64951413	64952049	dmr_636103	0.5985
chr17	64983724	64983748	dmr_636120	0.511
chr17	65015847	65016101	dmr_636144	0.6155
chr17	65105818	65105853	dmr_636200	0.6485
chr17	65170211	65170899	dmr_636229	0.635
chr17	65173189	65173502	dmr_636234	0.5579999999999999
chr17	65196699	65196812	dmr_636253	0.6245
chr17	65218940	65219341	dmr_636260	0.8345
chr17	65250035	65250229	dmr_636280	0.5465
chr17	65250246	65250820	dmr_636281	0.894
chr17	65297435	65298003	dmr_636303	0.501
chr17	65370483	65370708	dmr_636350	0.7425
chr17	65441258	65441594	dmr_636396	0.5195
chr17	65482925	65483070	dmr_636411	0.5625
chr17	65483309	65483449	dmr_636412	0.7565
chr17	65527448	65527563	dmr_636438	0.5725
chr17	65561751	65561882	dmr_636465	0.6065
chr17	65608256	65608577	dmr_636521	0.525
chr17	65642953	65642997	dmr_636549	0.518
chr17	65643285	65643876	dmr_636550	0.6005
chr17	65700241	65700539	dmr_636598	0.5565
chr17	65773864	65773948	dmr_636683	0.645
chr17	65830264	65830496	dmr_636735	0.728
chr17	65860275	65860386	dmr_636773	0.647
chr17	65864011	65864143	dmr_636779	0.5589999999999999
chr17	65931005	65931227	dmr_636840	0.5805
chr17	65961866	65962226	dmr_636868	0.602
chr17	66002297	66002874	dmr_636899	0.5155
chr17	66033448	66033794	dmr_636915	0.6459999999999999
chr17	66061600	66061733	dmr_636934	0.7065
chr17	66066222	66066507	dmr_636939	0.515
chr17	66106601	66106895	dmr_636970	0.564
chr17	66110790	66111206	dmr_636974	0.535
chr17	66209570	66210266	dmr_637025	0.574
chr17	66210585	66210664	dmr_637026	0.6005
chr17	66233011	66235067	dmr_637053	0.5155
chr17	66258179	66258489	dmr_637078	0.6809999999999999
chr17	66258633	66259037	dmr_637079	0.633
chr17	66261748	66261899	dmr_637085	0.635
chr17	66265655	66266092	dmr_637090	0.5085
chr17	66266304	66266412	dmr_637091	0.5670000000000001
chr17	66266746	66268289	dmr_637092	0.6829999999999999
chr17	66269390	66269529	dmr_637094	0.5155
chr17	66284341	66284589	dmr_637110	0.652
chr17	66315471	66315543	dmr_637134	0.653
chr17	66326168	66326742	dmr_637144	0.5655
chr17	66345594	66346168	dmr_637172	0.677
chr17	66350090	66350145	dmr_637177	0.7809999999999999
chr17	66350459	66351335	dmr_637178	0.56
chr17	66352323	66352682	dmr_637181	0.6045
chr17	66352687	66353472	dmr_637182	0.54
chr17	66356616	66356905	dmr_637187	0.6005
chr17	66357219	66358064	dmr_637188	0.5365
chr17	66358075	66358394	dmr_637189	0.6445
chr17	66364591	66365302	dmr_637198	0.59
chr17	66368213	66368585	dmr_637203	0.6609999999999999
chr17	66374632	66375025	dmr_637213	0.595
chr17	66375059	66375126	dmr_637214	0.5695
chr17	66375169	66375276	dmr_637215	0.519
chr17	66375611	66375743	dmr_637216	0.723
chr17	66380109	66380795	dmr_637224	0.693
chr17	66392438	66392557	dmr_637236	0.73
chr17	66397629	66397842	dmr_637246	0.7075
chr17	66405004	66405915	dmr_637255	0.547
chr17	66406854	66407554	dmr_637258	0.579
chr17	66416827	66417938	dmr_637276	0.5155
chr17	66421789	66422138	dmr_637280	0.5529999999999999
chr17	66437804	66438645	dmr_637307	0.733
chr17	66441617	66442246	dmr_637311	0.5235
chr17	66443549	66445226	dmr_637314	0.613
chr17	66445927	66446240	dmr_637316	0.5105
chr17	66446741	66447598	dmr_637317	0.682
chr17	66479144	66480132	dmr_637347	0.5775
chr17	66490367	66490629	dmr_637359	0.6925
chr17	66497485	66497592	dmr_637368	0.7255
chr17	66497687	66497808	dmr_637369	0.634
chr17	66511459	66512192	dmr_637389	0.659
chr17	66520178	66520587	dmr_637400	0.5870000000000001
chr17	66522969	66523034	dmr_637401	0.7165
chr17	66564169	66564637	dmr_637425	0.5695
chr17	66781595	66782169	dmr_637612	0.531
chr17	66819303	66819653	dmr_637657	0.8985
chr17	66839782	66839843	dmr_637673	0.5855
chr17	66972796	66973245	dmr_637814	0.614
chr17	67011612	67011894	dmr_637857	0.7045
chr17	67013032	67013462	dmr_637860	0.514
chr17	67013527	67013714	dmr_637861	0.7485
chr17	67120632	67121617	dmr_637983	0.792
chr17	67303194	67303951	dmr_638213	0.6975
chr17	67357515	67357974	dmr_638279	0.7875
chr17	67412642	67412700	dmr_638321	0.9895
chr17	67798907	67799042	dmr_638579	0.6609999999999999
chr17	67866155	67866278	dmr_638623	0.6725
chr17	67887989	67888304	dmr_638641	0.6015
chr17	67888309	67888328	dmr_638642	0.609
chr17	68057404	68057533	dmr_638748	0.598
chr17	68075863	68076136	dmr_638761	0.746
chr17	68078535	68079938	dmr_638764	0.8745
chr17	68088865	68089093	dmr_638773	0.51
chr17	68089533	68089844	dmr_638774	0.82
chr17	68126455	68126597	dmr_638799	0.88
chr17	68131711	68132144	dmr_638807	0.5965
chr17	68135362	68135814	dmr_638811	0.635
chr17	68161166	68161242	dmr_638827	0.7859999999999999
chr17	68165226	68166148	dmr_638831	0.654
chr17	68166850	68166878	dmr_638833	0.526
chr17	68167146	68167552	dmr_638834	0.743
chr17	68189570	68190253	dmr_638849	0.9165
chr17	68190705	68190793	dmr_638850	0.5225
chr17	68255500	68255553	dmr_638884	0.6659999999999999
chr17	68265257	68265425	dmr_638890	0.623
chr17	68308465	68308717	dmr_638917	0.5965
chr17	68340115	68340479	dmr_638938	0.7345
chr17	68345785	68346440	dmr_638944	0.6459999999999999
chr17	68401209	68401539	dmr_638974	0.6865
chr17	68422534	68423309	dmr_638985	0.6605
chr17	68491754	68491892	dmr_639035	0.5760000000000001
chr17	68492227	68492366	dmr_639036	0.6995
chr17	68511433	68511511	dmr_639046	0.7925
chr17	68577669	68577701	dmr_639085	0.6335
chr17	68578501	68578864	dmr_639086	0.5095
chr17	68591660	68591932	dmr_639096	0.8805
chr17	68603546	68603779	dmr_639104	0.6775
chr17	68625458	68625539	dmr_639116	0.794
chr17	68631537	68631791	dmr_639121	0.7525
chr17	68640516	68641409	dmr_639126	0.5255
chr17	68642387	68643052	dmr_639129	0.5985
chr17	68661475	68661568	dmr_639133	0.5885
chr17	68681706	68682095	dmr_639138	0.7090000000000001
chr17	68753243	68753941	dmr_639182	0.7290000000000001
chr17	68754367	68755053	dmr_639184	0.5875
chr17	68755147	68755327	dmr_639185	0.884
chr17	68758837	68759275	dmr_639190	0.7415
chr17	68838006	68838603	dmr_639238	0.862
chr17	68840156	68840660	dmr_639241	0.6205
chr17	68848734	68849280	dmr_639252	0.62
chr17	68864194	68864330	dmr_639263	0.522
chr17	68864579	68864648	dmr_639264	0.6990000000000001
chr17	68890624	68891100	dmr_639282	0.54
chr17	68894027	68894387	dmr_639286	0.927
chr17	68933302	68933927	dmr_639313	0.596
chr17	69059970	69060124	dmr_639396	0.5495
chr17	69069089	69069251	dmr_639404	0.596
chr17	69077365	69078433	dmr_639408	0.523
chr17	69086067	69086657	dmr_639417	0.575
chr17	69096364	69097297	dmr_639425	0.598
chr17	69097465	69097626	dmr_639426	0.9279999999999999
chr17	69108635	69108871	dmr_639438	0.5725
chr17	69120310	69120920	dmr_639448	0.7509999999999999
chr17	69126852	69127832	dmr_639454	0.665
chr17	69154695	69155509	dmr_639473	0.6745
chr17	69176841	69177399	dmr_639492	0.73
chr17	69200497	69200784	dmr_639518	0.621
chr17	69204775	69204868	dmr_639524	0.6679999999999999
chr17	69205405	69206172	dmr_639525	0.6355
chr17	69240483	69240618	dmr_639560	0.8315
chr17	69266168	69266749	dmr_639590	0.748
chr17	69266801	69267350	dmr_639591	0.565
chr17	69267380	69267615	dmr_639592	0.732
chr17	69267720	69267912	dmr_639593	0.7340000000000001
chr17	69282158	69282425	dmr_639608	0.6195
chr17	69309807	69310332	dmr_639634	0.62
chr17	69418361	69418564	dmr_639696	0.536
chr17	69427933	69428767	dmr_639702	0.513
chr17	69694719	69694894	dmr_639862	0.537
chr17	69767426	69769304	dmr_639902	0.7490000000000001
chr17	69769690	69770476	dmr_639903	0.7215
chr17	69770705	69770716	dmr_639904	0.76
chr17	69842100	69842300	dmr_639947	0.716
chr17	69846436	69846962	dmr_639950	0.585
chr17	69853467	69854077	dmr_639956	0.5745
chr17	69861175	69861242	dmr_639961	0.5589999999999999
chr17	69970617	69970669	dmr_640021	0.7835
chr17	69970974	69971824	dmr_640022	0.59
chr17	69973660	69974862	dmr_640026	0.528
chr17	69982211	69983001	dmr_640036	0.708
chr17	70002974	70003275	dmr_640054	0.7440000000000001
chr17	70004583	70004978	dmr_640057	0.8185
chr17	70007650	70007712	dmr_640062	0.6715
chr17	70007969	70008066	dmr_640063	0.61
chr17	70035087	70035253	dmr_640095	0.6485
chr17	70041214	70041570	dmr_640105	0.6715
chr17	70072221	70072871	dmr_640133	0.711
chr17	70073521	70073753	dmr_640135	0.647
chr17	70089177	70089380	dmr_640154	0.8475
chr17	70089760	70089897	dmr_640155	0.524
chr17	70096214	70096681	dmr_640162	0.5935
chr17	70186063	70186814	dmr_640249	0.5555
chr17	70196403	70196720	dmr_640260	0.723
chr17	70204887	70205613	dmr_640273	0.5715
chr17	70223146	70223172	dmr_640292	0.605
chr17	70247368	70247719	dmr_640304	0.667
chr17	70254899	70255141	dmr_640314	0.5529999999999999
chr17	70255732	70255893	dmr_640316	0.5025
chr17	70307688	70308134	dmr_640365	0.598
chr17	70316374	70317200	dmr_640374	0.7255
chr17	70321914	70322146	dmr_640380	0.792
chr17	70333146	70333739	dmr_640388	0.5855
chr17	70334004	70334185	dmr_640389	0.662
chr17	70363208	70363287	dmr_640423	0.723
chr17	70363725	70363957	dmr_640424	0.7979999999999999
chr17	70365788	70366614	dmr_640428	0.6970000000000001
chr17	70383664	70383724	dmr_640452	0.521
chr17	70386236	70387178	dmr_640455	0.6005
chr17	70390774	70390844	dmr_640462	0.5035
chr17	70423868	70424307	dmr_640504	0.589
chr17	70427206	70428349	dmr_640507	0.763
chr17	70430662	70431447	dmr_640509	0.5075
chr17	70441769	70441846	dmr_640525	0.5665
chr17	70442808	70443146	dmr_640528	0.7765
chr17	70446330	70446857	dmr_640532	0.5720000000000001
chr17	70470860	70471869	dmr_640566	0.672
chr17	70472172	70472513	dmr_640567	0.6255
chr17	70491322	70491806	dmr_640591	0.6579999999999999
chr17	70508019	70508039	dmr_640612	0.736
chr17	70517107	70518051	dmr_640626	0.612
chr17	70521172	70521474	dmr_640630	0.5585
chr17	70522580	70522756	dmr_640631	0.7395
chr17	70526632	70527585	dmr_640634	0.5525
chr17	70528245	70528483	dmr_640636	0.5195
chr17	70528760	70528884	dmr_640637	0.6655
chr17	70539342	70539418	dmr_640656	0.7475
chr17	70551002	70551127	dmr_640670	0.564
chr17	70555526	70555766	dmr_640678	0.581
chr17	70565814	70565947	dmr_640691	0.6155
chr17	70569348	70569677	dmr_640698	0.5845
chr17	70570840	70571043	dmr_640701	0.584
chr17	70572313	70572455	dmr_640705	0.5655
chr17	70574029	70574494	dmr_640709	0.5275
chr17	70580219	70580533	dmr_640720	0.7285
chr17	70586816	70587368	dmr_640731	0.642
chr17	70587836	70587950	dmr_640732	0.512
chr17	70595245	70595773	dmr_640743	0.782
chr17	70596024	70596254	dmr_640744	0.5195
chr17	70596674	70597123	dmr_640745	0.6705
chr17	70598493	70598518	dmr_640747	0.6245
chr17	70599214	70599391	dmr_640749	0.6905
chr17	70605766	70605956	dmr_640758	0.677
chr17	70621661	70621892	dmr_640776	0.5720000000000001
chr17	70621972	70622050	dmr_640777	0.6385
chr17	70622416	70623151	dmr_640778	0.8065
chr17	70633173	70633347	dmr_640795	0.644
chr17	70635852	70635869	dmr_640800	0.5575
chr17	70654028	70654088	dmr_640818	0.6459999999999999
chr17	70667286	70667755	dmr_640834	0.515
chr17	70690774	70690915	dmr_640865	0.5795
chr17	70698488	70698822	dmr_640872	0.6275
chr17	70707290	70707723	dmr_640885	0.5875
chr17	70707775	70707995	dmr_640886	0.593
chr17	70713255	70713731	dmr_640891	0.6905
chr17	70713776	70713846	dmr_640892	0.5535
chr17	70722239	70722297	dmr_640902	0.5895
chr17	70737738	70738058	dmr_640915	0.804
chr17	70743443	70743631	dmr_640920	0.593
chr17	70743642	70743667	dmr_640921	0.555
chr17	70746743	70747091	dmr_640925	0.528
chr17	70755695	70756111	dmr_640935	0.858
chr17	70788398	70788674	dmr_640970	0.5035
chr17	70791145	70791694	dmr_640974	0.5770000000000001
chr17	70791733	70792078	dmr_640975	0.6235
chr17	70794368	70794949	dmr_640978	0.669
chr17	70799021	70799182	dmr_640983	0.8775
chr17	70799295	70799458	dmr_640984	0.8275
chr17	70799496	70799745	dmr_640985	0.664
chr17	70801908	70802894	dmr_640987	0.688
chr17	70814392	70814577	dmr_640999	0.5745
chr17	70814882	70815394	dmr_641000	0.649
chr17	70826246	70826563	dmr_641014	0.603
chr17	70989615	70989774	dmr_641119	0.853
chr17	71102715	71103105	dmr_641207	0.6555
chr17	71123385	71124536	dmr_641221	0.7020000000000001
chr17	71125106	71125860	dmr_641223	0.54
chr17	71131650	71131743	dmr_641232	0.8405
chr17	71215557	71215761	dmr_641308	0.5685
chr17	71217563	71217633	dmr_641312	0.5265
chr17	71218632	71218923	dmr_641313	0.7295
chr17	71228794	71228864	dmr_641326	0.5285
chr17	71239291	71239538	dmr_641335	0.528
chr17	71252150	71252196	dmr_641350	0.6459999999999999
chr17	71256778	71257034	dmr_641355	0.5515
chr17	71294778	71295288	dmr_641380	0.555
chr17	71301632	71301789	dmr_641385	0.765
chr17	71471607	71471936	dmr_641484	0.7525
chr17	71663195	71663358	dmr_641576	0.7735
chr17	71677936	71678176	dmr_641586	0.594
chr17	71691230	71691536	dmr_641597	0.583
chr17	71742455	71742693	dmr_641641	0.5725
chr17	71742978	71743340	dmr_641642	0.539
chr17	71755536	71755765	dmr_641654	0.604
chr17	71775404	71775964	dmr_641664	0.7065
chr17	71780871	71781462	dmr_641669	0.6385
chr17	71790184	71790358	dmr_641679	0.727
chr17	71811599	71811697	dmr_641701	0.6729999999999999
chr17	71826364	71827698	dmr_641712	0.7275
chr17	71834218	71835176	dmr_641723	0.727
chr17	71850955	71851300	dmr_641731	0.778
chr17	71853425	71853804	dmr_641735	0.657
chr17	71868512	71870162	dmr_641748	0.502
chr17	71871460	71871553	dmr_641750	0.6395
chr17	71874222	71874250	dmr_641753	0.524
chr17	71889541	71889701	dmr_641763	0.565
chr17	71914174	71915087	dmr_641779	0.8595
chr17	71958766	71959028	dmr_641813	0.5295
chr17	71959076	71959469	dmr_641814	0.6945
chr17	71997883	71998257	dmr_641848	0.56
chr17	71998285	71998358	dmr_641849	0.5125
chr17	72043035	72043987	dmr_641889	0.5885
chr17	72136307	72136800	dmr_641959	0.5235
chr17	72136843	72137060	dmr_641960	0.752
chr17	72140242	72140286	dmr_641965	0.7585
chr17	72140606	72141083	dmr_641966	0.5835
chr17	72168454	72168507	dmr_641987	0.6735
chr17	72180523	72181205	dmr_642002	0.5075
chr17	72191298	72191547	dmr_642009	0.763
chr17	72275747	72275920	dmr_642066	0.8355
chr17	72297686	72298237	dmr_642082	0.6095
chr17	72305724	72306401	dmr_642089	0.8735
chr17	72359727	72360172	dmr_642137	0.6505
chr17	72369723	72370411	dmr_642149	0.6345
chr17	72522356	72522377	dmr_642266	0.6890000000000001
chr17	72580109	72580345	dmr_642313	0.7465
chr17	72596616	72596922	dmr_642332	0.6975
chr17	72655782	72656500	dmr_642365	0.6055
chr17	72671621	72672283	dmr_642370	0.7390000000000001
chr17	72782201	72783191	dmr_642422	0.652
chr17	72820139	72820192	dmr_642447	0.502
chr17	72924343	72925118	dmr_642523	0.6425
chr17	72938888	72938905	dmr_642538	0.7055
chr17	72953350	72953558	dmr_642552	0.7185
chr17	72966355	72966574	dmr_642563	0.544
chr17	72970317	72971118	dmr_642567	0.5670000000000001
chr17	72973052	72973286	dmr_642569	0.7170000000000001
chr17	72976942	72977104	dmr_642574	0.6125
chr17	72995202	72995538	dmr_642595	0.6375
chr17	73024551	73024779	dmr_642608	0.6605
chr17	73045419	73045459	dmr_642625	0.5255
chr17	73066141	73066197	dmr_642638	0.5710000000000001
chr17	73120496	73121224	dmr_642679	0.6920000000000001
chr17	73153578	73153592	dmr_642709	0.6559999999999999
chr17	73211387	73211529	dmr_642762	0.6445
chr17	73220799	73221558	dmr_642770	0.6945
chr17	73222180	73222246	dmr_642771	0.7115
chr17	73262929	73263377	dmr_642811	0.6945
chr17	73270339	73270989	dmr_642821	0.5115
chr17	73271368	73271872	dmr_642822	0.5075
chr17	73298712	73299260	dmr_642842	0.6285
chr17	73390490	73390795	dmr_642909	0.7275
chr17	73392083	73392282	dmr_642911	0.6375
chr17	73403122	73403249	dmr_642917	0.5525
chr17	73417722	73417803	dmr_642927	0.6709999999999999
chr17	73477161	73477764	dmr_642959	0.542
chr17	73489669	73490053	dmr_642971	0.557
chr17	73500460	73500811	dmr_642982	0.649
chr17	73513950	73514468	dmr_642995	0.9225
chr17	73518029	73518062	dmr_643001	0.795
chr17	73518634	73519084	dmr_643002	0.7735
chr17	73519425	73519800	dmr_643003	0.7335
chr17	73541953	73542365	dmr_643031	0.716
chr17	73556632	73556637	dmr_643046	0.6925
chr17	73556898	73557404	dmr_643047	0.65
chr17	73559798	73559848	dmr_643051	0.596
chr17	73560476	73560670	dmr_643053	0.7505
chr17	73561094	73561766	dmr_643055	0.6145
chr17	73572869	73573189	dmr_643066	0.7255
chr17	73583979	73584245	dmr_643082	0.5305
chr17	73585108	73585288	dmr_643084	0.816
chr17	73592112	73592305	dmr_643090	0.6595
chr17	73605753	73606485	dmr_643108	0.5905
chr17	73627012	73627276	dmr_643128	0.7675
chr17	73669669	73669909	dmr_643174	0.6595
chr17	73710711	73711536	dmr_643218	0.6605
chr17	73711599	73712433	dmr_643219	0.638
chr17	73713170	73713511	dmr_643221	0.615
chr17	73730112	73730133	dmr_643239	0.636
chr17	73741604	73741832	dmr_643250	0.738
chr17	73754021	73754296	dmr_643255	0.601
chr17	73767185	73767329	dmr_643262	0.602
chr17	73770895	73771269	dmr_643265	0.7945
chr17	73852942	73853704	dmr_643326	0.607
chr17	73882583	73882796	dmr_643342	0.747
chr17	73893425	73894032	dmr_643351	0.579
chr17	73948284	73948504	dmr_643389	0.7145
chr17	73957029	73957489	dmr_643396	0.8195
chr17	74083574	74083675	dmr_643457	0.718
chr17	74354965	74355093	dmr_643616	0.6615
chr17	74393659	74393861	dmr_643639	0.6065
chr17	74484937	74485349	dmr_643702	0.8985
chr17	74486399	74487032	dmr_643704	0.5305
chr17	74506747	74506776	dmr_643723	0.647
chr17	74575449	74575679	dmr_643782	0.7759999999999999
chr17	74601925	74602158	dmr_643804	0.529
chr17	74648013	74648347	dmr_643835	0.574
chr17	74662653	74662786	dmr_643843	0.617
chr17	74699522	74699861	dmr_643875	0.8465
chr17	74710769	74710897	dmr_643880	0.85
chr17	74716878	74717220	dmr_643885	0.5155
chr17	74751100	74751469	dmr_643895	0.677
chr17	74807142	74807700	dmr_643929	0.6875
chr17	74841963	74842163	dmr_643949	0.5635
chr17	74876938	74877318	dmr_643978	0.519
chr17	75027421	75028125	dmr_644062	0.67
chr17	75028127	75028602	dmr_644063	0.6635
chr17	75107155	75107169	dmr_644116	0.5175
chr17	75107520	75107688	dmr_644117	0.551
chr17	75144992	75145331	dmr_644145	0.6515
chr17	75151156	75152399	dmr_644148	0.6145
chr17	75152973	75153445	dmr_644150	0.863
chr17	75153736	75153786	dmr_644151	0.5035
chr17	75157932	75158838	dmr_644156	0.8785
chr17	75159164	75159209	dmr_644157	0.6825
chr17	75178768	75179380	dmr_644175	0.578
chr17	75179772	75181036	dmr_644176	0.5415
chr17	75181989	75182104	dmr_644178	0.5605
chr17	75185490	75185556	dmr_644184	0.8859999999999999
chr17	75208500	75208565	dmr_644206	0.6905
chr17	75208832	75209057	dmr_644207	0.782
chr17	75235936	75235987	dmr_644230	0.8905
chr17	75236626	75237023	dmr_644232	0.6855
chr17	75254699	75255243	dmr_644247	0.5805
chr17	75267015	75267275	dmr_644259	0.7475
chr17	75323492	75324002	dmr_644302	0.5945
chr17	75349047	75349588	dmr_644325	0.5325
chr17	75369653	75369784	dmr_644344	0.6409999999999999
chr17	75390152	75390517	dmr_644362	0.78
chr17	75443049	75443195	dmr_644388	0.6515
chr17	75492673	75492717	dmr_644434	0.5905
chr17	75498485	75498827	dmr_644440	0.5045
chr17	75518748	75519690	dmr_644454	0.617
chr17	75537042	75537768	dmr_644469	0.5529999999999999
chr17	75543569	75543731	dmr_644475	0.6679999999999999
chr17	75630016	75630437	dmr_644518	0.5895
chr17	75733616	75734016	dmr_644567	0.6925
chr17	75763605	75763819	dmr_644583	0.8135
chr17	75776567	75777189	dmr_644590	0.6425
chr17	75810106	75810691	dmr_644614	0.5589999999999999
chr17	75895006	75895168	dmr_644651	0.878
chr17	75917116	75917349	dmr_644657	0.6165
chr17	75936502	75936756	dmr_644665	0.6415
chr17	76092997	76093048	dmr_644713	0.564
chr17	76124799	76125800	dmr_644729	0.731
chr17	76134154	76134297	dmr_644733	0.8905
chr17	76145372	76145568	dmr_644737	0.755
chr17	76313903	76314024	dmr_644788	0.511
chr17	76411353	76411884	dmr_644813	0.7659999999999999
chr17	76457039	76457165	dmr_644837	0.7775
chr17	76461536	76461788	dmr_644842	0.851
chr17	76545308	76545467	dmr_644861	0.835
chr17	76545848	76546002	dmr_644862	0.966
chr17	76619666	76619693	dmr_644887	0.7075
chr17	76625239	76625351	dmr_644890	0.7335
chr17	76658109	76658578	dmr_644896	0.652
chr17	76695383	76695672	dmr_644905	0.9520000000000001
chr17	76741527	76741991	dmr_644912	0.539
chr17	76889776	76890101	dmr_644947	0.875
chr17	76944796	76944955	dmr_644966	0.7435
chr17	77074427	77074623	dmr_645006	0.705
chr17	77096846	77097135	dmr_645013	0.779
chr17	77610370	77610552	dmr_645148	0.551
chr17	77670061	77670397	dmr_645164	0.5095
chr17	77716601	77716861	dmr_645181	0.912
chr17	77758688	77758746	dmr_645197	0.6890000000000001
chr17	77874877	77875122	dmr_645229	0.568
chr17	77888353	77888924	dmr_645238	0.9470000000000001
chr17	77889448	77889483	dmr_645239	0.8635
chr17	77904066	77904617	dmr_645250	0.8385
chr17	77930406	77930581	dmr_645255	0.5515
chr17	77961408	77961766	dmr_645266	0.7575
chr17	77962569	77962819	dmr_645268	0.5375
chr17	77963394	77963587	dmr_645269	0.838
chr17	77963873	77964179	dmr_645270	0.8535
chr17	78123104	78123515	dmr_645328	0.7015
chr17	78148846	78149467	dmr_645340	0.6385
chr17	78166431	78166851	dmr_645348	0.8005
chr17	78172524	78172870	dmr_645352	0.8905
chr17	78172947	78173215	dmr_645353	0.9085
chr17	78173312	78173629	dmr_645354	0.9055
chr17	78206267	78206333	dmr_645374	0.515
chr17	78206611	78206827	dmr_645375	0.7705
chr17	78221330	78221773	dmr_645391	0.7555
chr17	78226497	78226862	dmr_645396	0.5115
chr17	78226957	78227189	dmr_645397	0.6659999999999999
chr17	78227409	78227422	dmr_645398	0.8235
chr17	78233087	78233260	dmr_645405	0.9275
chr17	78246579	78247030	dmr_645414	0.5075
chr17	78250234	78250477	dmr_645419	0.6705
chr17	78271069	78271656	dmr_645442	0.856
chr17	78304090	78304609	dmr_645472	0.6775
chr17	78350590	78350705	dmr_645507	0.636
chr17	78358379	78358927	dmr_645517	0.7005
chr17	78360171	78361125	dmr_645519	0.647
chr17	78363313	78363625	dmr_645522	0.7425
chr17	78387543	78388046	dmr_645543	0.6509999999999999
chr17	78389351	78390097	dmr_645544	0.8765
chr17	78396925	78397059	dmr_645546	0.7685
chr17	78400302	78400636	dmr_645550	0.5015
chr17	78400662	78401007	dmr_645551	0.6635
chr17	78583516	78583751	dmr_645648	0.7185
chr17	78601412	78602206	dmr_645662	0.6385
chr17	78602215	78603022	dmr_645663	0.6625
chr17	78618138	78618501	dmr_645681	0.6920000000000001
chr17	78621498	78621603	dmr_645684	0.7815
chr17	78668691	78669419	dmr_645718	0.5135
chr17	78669441	78669847	dmr_645719	0.725
chr17	78670133	78671849	dmr_645720	0.66
chr17	78676505	78677805	dmr_645728	0.726
chr17	78677833	78677962	dmr_645729	0.6385
chr17	78682493	78682590	dmr_645735	0.5670000000000001
chr17	78714741	78714814	dmr_645763	0.5265
chr17	78715235	78715418	dmr_645764	0.9245
chr17	78715672	78715915	dmr_645765	0.9255
chr17	78767573	78767837	dmr_645803	0.7165
chr17	78792421	78792673	dmr_645815	0.5785
chr17	78932110	78932317	dmr_645881	0.6075
chr17	78937919	78938117	dmr_645885	0.58
chr17	78944941	78945688	dmr_645891	0.629
chr17	79069704	79070534	dmr_645991	0.5375
chr17	79100031	79100353	dmr_646008	0.821
chr17	79191677	79192306	dmr_646052	0.5395
chr17	79216187	79216491	dmr_646067	0.8335
chr17	79216673	79216701	dmr_646068	0.727
chr17	79221323	79221402	dmr_646075	0.601
chr17	79230821	79230898	dmr_646088	0.5479999999999999
chr17	79231574	79231669	dmr_646089	0.6575
chr17	79240138	79240188	dmr_646094	0.7125
chr17	79265634	79266325	dmr_646115	0.6509999999999999
chr17	79267449	79267603	dmr_646118	0.82
chr17	79284753	79285067	dmr_646142	0.7070000000000001
chr17	79285233	79285468	dmr_646143	0.769
chr17	79287156	79287869	dmr_646147	0.6255
chr17	79288947	79289889	dmr_646149	0.5720000000000001
chr17	79295116	79295273	dmr_646152	0.8275
chr17	79296434	79296632	dmr_646154	0.81
chr17	79326320	79326390	dmr_646176	0.7325
chr17	79326776	79327631	dmr_646177	0.737
chr17	79333952	79334269	dmr_646183	0.609
chr17	79344672	79345124	dmr_646198	0.635
chr17	79352754	79353285	dmr_646207	0.693
chr17	79497746	79497871	dmr_646302	0.72
chr17	79515143	79515602	dmr_646322	0.5615
chr17	79515668	79515701	dmr_646323	0.522
chr17	79544076	79544320	dmr_646344	0.596
chr17	79661304	79661932	dmr_646405	0.5415
chr17	79716052	79716175	dmr_646430	0.5805
chr17	79726633	79726851	dmr_646438	0.919
chr17	79749544	79749834	dmr_646459	0.601
chr17	79755649	79756288	dmr_646467	0.7985
chr17	79851902	79852234	dmr_646544	0.529
chr17	79924821	79925323	dmr_646603	0.6705
chr17	79932012	79932093	dmr_646609	0.6355
chr17	80018834	80019963	dmr_646688	0.5685
chr17	80026273	80026279	dmr_646693	0.5705
chr17	80054062	80054696	dmr_646734	0.5385
chr17	80078919	80079430	dmr_646762	0.6409999999999999
chr17	80084313	80085155	dmr_646767	0.6409999999999999
chr17	80165486	80166654	dmr_646825	0.8005
chr17	80229550	80229612	dmr_646871	0.5725
chr17	80234682	80235186	dmr_646877	0.6285
chr17	80235737	80236151	dmr_646879	0.565
chr17	80243445	80243474	dmr_646887	0.518
chr17	80245389	80245435	dmr_646889	0.7090000000000001
chr17	80283147	80283168	dmr_646925	0.715
chr17	80283345	80283869	dmr_646926	0.7075
chr17	80411634	80411986	dmr_647008	0.685
chr17	80419884	80420177	dmr_647017	0.9665
chr17	80420263	80420296	dmr_647018	0.851
chr17	80426182	80426770	dmr_647022	0.552
chr17	80427027	80427195	dmr_647023	0.6875
chr17	80428313	80428787	dmr_647025	0.8335
chr17	80535614	80536227	dmr_647098	0.655
chr17	80553287	80553517	dmr_647106	0.5455
chr17	80564699	80564925	dmr_647114	0.515
chr17	80577791	80577983	dmr_647125	0.6920000000000001
chr17	80611255	80611587	dmr_647153	0.6659999999999999
chr17	80619691	80619928	dmr_647164	0.542
chr17	80621284	80621709	dmr_647167	0.6475
chr17	80634619	80634975	dmr_647184	0.502
chr17	80638260	80638427	dmr_647189	0.7485
chr17	80659918	80659979	dmr_647216	0.7275
chr17	80698597	80699208	dmr_647266	0.5445
chr17	80707312	80707346	dmr_647281	0.743
chr17	80709981	80710919	dmr_647287	0.6890000000000001
chr17	80728657	80728944	dmr_647311	0.6185
chr17	80729132	80729521	dmr_647312	0.7755
chr17	80754487	80755430	dmr_647335	0.629
chr17	80762885	80763049	dmr_647344	0.519
chr17	80772995	80773262	dmr_647355	0.7695
chr17	80775345	80776011	dmr_647358	0.679
chr17	80779728	80780286	dmr_647364	0.7485
chr17	80808126	80808412	dmr_647399	0.5695
chr17	80809163	80809507	dmr_647401	0.626
chr17	80833754	80834685	dmr_647425	0.52
chr17	80835152	80835207	dmr_647426	0.7035
chr17	80837993	80838318	dmr_647430	0.5915
chr17	80842794	80843081	dmr_647435	0.5405
chr17	80862365	80863329	dmr_647447	0.534
chr17	80870622	80871248	dmr_647453	0.5625
chr17	80900029	80900148	dmr_647474	0.521
chr17	80903013	80903811	dmr_647480	0.6645
chr17	80922505	80923527	dmr_647491	0.5035
chr17	80927201	80927236	dmr_647495	0.6835
chr17	80927704	80927779	dmr_647496	0.5905
chr17	80941234	80942299	dmr_647509	0.5245
chr17	80943242	80944146	dmr_647511	0.643
chr17	80955527	80955851	dmr_647523	0.6885
chr17	80957882	80958502	dmr_647526	0.596
chr17	80959049	80959939	dmr_647527	0.595
chr17	80970156	80970958	dmr_647544	0.716
chr17	81011059	81012047	dmr_647599	0.7835
chr17	81102834	81103349	dmr_647681	0.568
chr17	81134824	81135397	dmr_647703	0.7705
chr17	81214791	81215109	dmr_647762	0.7675
chr17	81219290	81219318	dmr_647766	0.785
chr17	81360857	81360886	dmr_647837	0.6555
chr17	81388791	81389264	dmr_647865	0.5835
chr17	81393760	81393967	dmr_647871	0.644
chr17	81402031	81403125	dmr_647882	0.738
chr17	81419929	81420509	dmr_647898	0.5539999999999999
chr17	81424173	81424827	dmr_647903	0.6505
chr17	81442982	81443413	dmr_647918	0.5305
chr17	81448531	81448858	dmr_647922	0.7585
chr17	81455499	81455823	dmr_647928	0.5945
chr17	81465178	81465570	dmr_647939	0.6305
chr17	81468434	81469622	dmr_647944	0.6485
chr17	81472166	81472820	dmr_647946	0.654
chr17	81478222	81478386	dmr_647953	0.649
chr17	81480603	81480647	dmr_647956	0.753
chr17	81492365	81492637	dmr_647971	0.5539999999999999
chr17	81493374	81493611	dmr_647972	0.575
chr17	81502466	81503272	dmr_647985	0.725
chr17	81505580	81505852	dmr_647991	0.6915
chr17	81519480	81519673	dmr_648004	0.762
chr17	81529848	81529941	dmr_648018	0.7435
chr17	81536297	81536797	dmr_648029	0.564
chr17	81537150	81537419	dmr_648030	0.5015
chr17	81539428	81539676	dmr_648033	0.5525
chr17	81544662	81544901	dmr_648040	0.8475
chr17	81565680	81566187	dmr_648065	0.5720000000000001
chr17	81586757	81587044	dmr_648085	0.693
chr17	81591839	81591870	dmr_648091	0.5795
chr17	81592857	81594475	dmr_648092	0.5145
chr17	81595020	81595260	dmr_648093	0.5835
chr17	81601363	81601930	dmr_648098	0.779
chr17	81616371	81617070	dmr_648115	0.7375
chr17	81618585	81618694	dmr_648118	0.563
chr17	81621537	81621747	dmr_648123	0.685
chr17	81632944	81633026	dmr_648135	0.5770000000000001
chr17	81635232	81635329	dmr_648137	0.6235
chr17	81666037	81666225	dmr_648167	0.5445
chr17	81666502	81666526	dmr_648168	0.5475
chr17	81666939	81668236	dmr_648169	0.753
chr17	81680097	81680197	dmr_648176	0.6105
chr17	81683212	81683447	dmr_648182	0.7055
chr17	81729310	81729729	dmr_648208	0.6115
chr17	81736931	81737812	dmr_648218	0.778
chr17	81738264	81738956	dmr_648219	0.7405
chr17	81740722	81740984	dmr_648221	0.768
chr17	81779299	81779414	dmr_648238	0.602
chr17	81780524	81780761	dmr_648240	0.647
chr17	81782479	81782640	dmr_648242	0.8809999999999999
chr17	81867040	81867206	dmr_648276	0.6065
chr17	82135226	82135288	dmr_648378	0.6705
chr17	82135753	82135771	dmr_648379	0.759
chr17	82184358	82184604	dmr_648398	0.8909999999999999
chr17	82252321	82252403	dmr_648425	0.8045
chr17	82366120	82366367	dmr_648468	0.6755
chr17	82366641	82367017	dmr_648469	0.7340000000000001
chr17	82408523	82408682	dmr_648484	0.7035
chr17	82476877	82477046	dmr_648512	0.67
chr17	82485608	82485946	dmr_648520	0.6890000000000001
chr17	82554537	82554548	dmr_648558	0.7995
chr17	82715946	82716307	dmr_648644	0.6695
chr17	82755815	82756563	dmr_648662	0.675
chr17	82757521	82757808	dmr_648663	0.575
chr17	82778920	82779012	dmr_648672	0.6655
chr17	82781025	82782015	dmr_648675	0.5329999999999999
chr17	82836134	82836725	dmr_648702	0.904
chr17	82858073	82858233	dmr_648714	0.655
chr17	82859713	82860739	dmr_648715	0.73
chr17	82861090	82861503	dmr_648716	0.626
chr17	82862203	82862214	dmr_648718	0.7655
chr17	82878058	82878082	dmr_648734	0.556
chr17	82963503	82963847	dmr_648786	0.8795
chr17	82974593	82974933	dmr_648793	0.8645
chr17	82997443	82998132	dmr_648803	0.9855
chr17	82998284	82998430	dmr_648804	0.6645
chr17	83004305	83004349	dmr_648812	0.773
chr17	83109649	83110061	dmr_648889	0.513
chr17	83187945	83189042	dmr_648938	0.6215
chr17	83322456	83323060	dmr_649038	0.7735
chr17	83378558	83379203	dmr_649089	0.591
chr17	83379396	83379903	dmr_649090	0.8425
chr17	83434524	83434834	dmr_649135	0.7345
chr17	83513151	83513460	dmr_649211	0.6385
chr17	83517498	83518662	dmr_649216	0.529
chr17	83519522	83519987	dmr_649217	0.7095
chr17	83586779	83587961	dmr_649276	0.586
chr17	83601017	83601388	dmr_649294	0.7829999999999999
chr17	83732111	83732514	dmr_649370	0.578
chr17	83771863	83772576	dmr_649407	0.7575
chr17	83839171	83839311	dmr_649483	0.53
chr17	83850845	83850973	dmr_649495	0.618
chr17	83859174	83859825	dmr_649504	0.5645
chr17	83860217	83860900	dmr_649505	0.6105
chr17	83884856	83885568	dmr_649518	0.5335
chr17	84056698	84056719	dmr_649654	0.633
chr17	84148701	84149165	dmr_649712	0.5745
chr17	84259000	84259176	dmr_649777	0.6425
chr17	84263665	84263919	dmr_649786	0.8105
chr17	84278509	84278672	dmr_649802	0.6395
chr17	84282507	84283212	dmr_649806	0.5479999999999999
chr17	84320947	84321018	dmr_649837	0.6579999999999999
chr17	84332824	84333161	dmr_649845	0.546
chr17	84338162	84338372	dmr_649850	0.638
chr17	84365852	84365888	dmr_649871	0.67
chr17	84368013	84368161	dmr_649876	0.6275
chr17	84419156	84419804	dmr_649913	0.7825
chr17	84419814	84420211	dmr_649914	0.759
chr17	84428115	84428216	dmr_649919	0.5745
chr17	84510157	84510731	dmr_649965	0.653
chr17	84529633	84529774	dmr_649981	0.5195
chr17	84641603	84643394	dmr_650070	0.5965
chr17	84657038	84657832	dmr_650085	0.551
chr17	84709402	84710274	dmr_650123	0.5395
chr17	84713135	84713245	dmr_650126	0.6755
chr17	84713252	84713788	dmr_650127	0.586
chr17	84714039	84714170	dmr_650128	0.6505
chr17	84878181	84878344	dmr_650238	0.5285
chr17	84891242	84891404	dmr_650246	0.539
chr17	84921971	84922029	dmr_650272	0.5365
chr17	84942550	84943043	dmr_650288	0.5635
chr17	84971853	84971887	dmr_650305	0.503
chr17	84987072	84987201	dmr_650326	0.6365
chr17	84992732	84992781	dmr_650332	0.7345
chr17	85004545	85005081	dmr_650346	0.6345
chr17	85023394	85023460	dmr_650360	0.511
chr17	85027405	85027594	dmr_650367	0.726
chr17	85064118	85064453	dmr_650403	0.7559999999999999
chr17	85067002	85067087	dmr_650407	0.753
chr17	85067361	85067443	dmr_650408	0.8015
chr17	85074962	85075284	dmr_650420	0.6775
chr17	85088467	85089243	dmr_650438	0.589
chr17	85101945	85102257	dmr_650444	0.8945
chr17	85175304	85175463	dmr_650489	0.629
chr17	85207294	85207523	dmr_650503	0.5935
chr17	85272522	85273046	dmr_650547	0.715
chr17	85273056	85273255	dmr_650548	0.8305
chr17	85279586	85280277	dmr_650554	0.5215
chr17	85291489	85291928	dmr_650564	0.7305
chr17	85292405	85292623	dmr_650565	0.5605
chr17	85292782	85293118	dmr_650566	0.614
chr17	85308857	85309442	dmr_650576	0.556
chr17	85311437	85312013	dmr_650578	0.5435
chr17	85335485	85337613	dmr_650591	0.6559999999999999
chr17	85607256	85608746	dmr_650764	0.5315
chr17	85622036	85623205	dmr_650775	0.7240000000000001
chr17	85778249	85778284	dmr_650862	0.545
chr17	85948701	85949138	dmr_650964	0.629
chr17	85949489	85949629	dmr_650965	0.691
chr17	86097045	86097116	dmr_651049	0.5275
chr17	86170755	86170909	dmr_651085	0.5245
chr17	86184705	86185190	dmr_651108	0.612
chr17	86185385	86185661	dmr_651109	0.8715
chr17	86185968	86186318	dmr_651110	0.6445
chr17	86197374	86197642	dmr_651125	0.575
chr17	86207363	86207445	dmr_651139	0.5865
chr17	86218553	86218802	dmr_651153	0.662
chr17	86225318	86226331	dmr_651161	0.7290000000000001
chr17	86226438	86226769	dmr_651162	0.679
chr17	86228912	86229478	dmr_651166	0.7175
chr17	86231700	86232006	dmr_651171	0.53
chr17	86234308	86234813	dmr_651174	0.5205
chr17	86249844	86250064	dmr_651198	0.7425
chr17	86250403	86250976	dmr_651199	0.782
chr17	86263851	86264312	dmr_651215	0.7565
chr17	86264484	86264575	dmr_651216	0.804
chr17	86266095	86266318	dmr_651219	0.5895
chr17	86268482	86269007	dmr_651224	0.7140000000000001
chr17	86270664	86271484	dmr_651226	0.629
chr17	86271771	86271880	dmr_651227	0.8079999999999999
chr17	86272815	86273409	dmr_651229	0.649
chr17	86293666	86294559	dmr_651259	0.7035
chr17	86300584	86301598	dmr_651266	0.6985
chr17	86304611	86305428	dmr_651274	0.7245
chr17	86305494	86305722	dmr_651275	0.8165
chr17	86306326	86306385	dmr_651277	0.5595
chr17	86320077	86320957	dmr_651298	0.569
chr17	86325468	86325611	dmr_651305	0.595
chr17	86329463	86330384	dmr_651311	0.5755
chr17	86330608	86331711	dmr_651312	0.5455
chr17	86345320	86346256	dmr_651332	0.727
chr17	86355712	86356349	dmr_651343	0.579
chr17	86364232	86365026	dmr_651354	0.775
chr17	86366966	86366988	dmr_651359	0.7095
chr17	86371485	86371728	dmr_651367	0.7415
chr17	86379418	86380738	dmr_651376	0.624
chr17	86392433	86392667	dmr_651388	0.746
chr17	86404884	86405365	dmr_651399	0.7105
chr17	86415960	86416833	dmr_651413	0.675
chr17	86419735	86419758	dmr_651421	0.6105
chr17	86420599	86421164	dmr_651424	0.6785
chr17	86421479	86421670	dmr_651425	0.649
chr17	86421839	86422520	dmr_651427	0.72
chr17	86422581	86422955	dmr_651428	0.6455
chr17	86422999	86423153	dmr_651429	0.723
chr17	86433270	86433334	dmr_651445	0.5325
chr17	86434069	86434541	dmr_651447	0.609
chr17	86436550	86437320	dmr_651451	0.6635
chr17	86438538	86438778	dmr_651453	0.5155
chr17	86439245	86439525	dmr_651455	0.5345
chr17	86460556	86461392	dmr_651486	0.512
chr17	86467850	86468187	dmr_651495	0.612
chr17	86482678	86483179	dmr_651508	0.6085
chr17	86488890	86489163	dmr_651517	0.5755
chr17	86496730	86496842	dmr_651528	0.644
chr17	86504913	86505522	dmr_651540	0.7215
chr17	86512419	86512638	dmr_651551	0.602
chr17	86516609	86517119	dmr_651555	0.705
chr17	86518888	86519228	dmr_651559	0.589
chr17	86529000	86529397	dmr_651571	0.591
chr17	86543563	86543863	dmr_651593	0.735
chr17	86573803	86573847	dmr_651616	0.5995
chr17	86573852	86573990	dmr_651617	0.586
chr17	86579543	86579728	dmr_651623	0.657
chr17	86580569	86581014	dmr_651624	0.5720000000000001
chr17	86599781	86600212	dmr_651644	0.557
chr17	86601253	86601295	dmr_651645	0.6890000000000001
chr17	86602496	86602719	dmr_651647	0.6505
chr17	86629645	86630014	dmr_651674	0.5820000000000001
chr17	86630018	86630604	dmr_651675	0.625
chr17	86785156	86785400	dmr_651768	0.61
chr17	86785455	86785650	dmr_651769	0.7055
chr17	86841140	86841404	dmr_651809	0.914
chr17	86906543	86906730	dmr_651846	0.6585
chr17	86913359	86913773	dmr_651850	0.665
chr17	86918850	86918882	dmr_651852	0.6555
chr17	86978442	86979586	dmr_651907	0.5485
chr17	87001120	87001159	dmr_651933	0.6235
chr17	87038194	87038532	dmr_651956	0.6575
chr17	87038616	87039390	dmr_651957	0.787
chr17	87041245	87042723	dmr_651961	0.7075
chr17	87109030	87109089	dmr_652020	0.657
chr17	87112720	87113154	dmr_652026	0.7979999999999999
chr17	87146552	87146926	dmr_652067	0.6535
chr17	87325443	87325908	dmr_652198	0.578
chr17	87326486	87327872	dmr_652200	0.585
chr17	87328248	87329007	dmr_652201	0.695
chr17	87329690	87330323	dmr_652204	0.5355
chr17	87331294	87331907	dmr_652206	0.56
chr17	87332310	87333585	dmr_652207	0.6925
chr17	87333610	87333655	dmr_652208	0.54
chr17	87334779	87335177	dmr_652209	0.6275
chr17	87335693	87335937	dmr_652210	0.685
chr17	87336244	87337226	dmr_652211	0.5525
chr17	87337230	87337396	dmr_652212	0.5885
chr17	87361296	87361345	dmr_652233	0.562
chr17	87368958	87370751	dmr_652241	0.5329999999999999
chr17	87377520	87378354	dmr_652251	0.5995
chr17	87378375	87379068	dmr_652252	0.6895
chr17	87429274	87430028	dmr_652297	0.606
chr17	87430504	87430826	dmr_652299	0.601
chr17	87431162	87431953	dmr_652300	0.6035
chr17	87434403	87435247	dmr_652304	0.797
chr17	87437008	87437034	dmr_652307	0.6725
chr17	87440594	87440706	dmr_652314	0.5515
chr17	87458696	87460024	dmr_652325	0.7265
chr17	87460302	87460478	dmr_652326	0.7205
chr17	87461250	87461679	dmr_652328	0.7535
chr17	87461768	87462546	dmr_652329	0.5075
chr17	87468443	87469581	dmr_652333	0.693
chr17	87474421	87474501	dmr_652338	0.6895
chr17	87475575	87475943	dmr_652340	0.5455
chr17	87501437	87502820	dmr_652361	0.6765
chr17	87503195	87503676	dmr_652362	0.527
chr17	87522678	87523303	dmr_652378	0.7
chr17	87530976	87531338	dmr_652382	0.586
chr17	87695900	87696180	dmr_652467	0.7045
chr17	87721538	87722236	dmr_652488	0.6509999999999999
chr17	87725418	87725716	dmr_652495	0.5115
chr17	87726091	87726240	dmr_652496	0.696
chr17	87726309	87727283	dmr_652497	0.7040000000000001
chr17	87734764	87734941	dmr_652503	0.5865
chr17	87743450	87743777	dmr_652512	0.7195
chr17	87744491	87745760	dmr_652513	0.7070000000000001
chr17	87746560	87746785	dmr_652514	0.5685
chr17	87759170	87759428	dmr_652521	0.6615
chr17	87760083	87760211	dmr_652523	0.6579999999999999
chr17	87762882	87763635	dmr_652528	0.835
chr17	87766995	87767268	dmr_652534	0.7345
chr17	87784073	87784886	dmr_652550	0.775
chr17	87786507	87786831	dmr_652553	0.9125
chr17	87792773	87793743	dmr_652558	0.62
chr17	87795098	87796751	dmr_652560	0.6779999999999999
chr17	87798923	87799838	dmr_652561	0.73
chr17	87866688	87867184	dmr_652594	0.5565
chr17	87874880	87875105	dmr_652600	0.638
chr17	87881262	87881304	dmr_652608	0.657
chr17	87917967	87918568	dmr_652622	0.7205
chr17	87925554	87925729	dmr_652625	0.7435
chr17	87964581	87964689	dmr_652645	0.7295
chr17	87980813	87980914	dmr_652655	0.7485
chr17	87992213	87992330	dmr_652669	0.7415
chr17	88029812	88029940	dmr_652714	0.5710000000000001
chr17	88106392	88106660	dmr_652780	0.6435
chr17	88106708	88106744	dmr_652781	0.713
chr17	88113228	88113488	dmr_652787	0.898
chr17	88113566	88113673	dmr_652788	0.7275
chr17	88195477	88195528	dmr_652837	0.8815
chr17	88262743	88263136	dmr_652882	0.578
chr17	88337309	88337429	dmr_652937	0.7995
chr17	88351074	88351269	dmr_652953	0.632
chr17	88494173	88495105	dmr_653023	0.765
chr17	88531248	88531749	dmr_653042	0.7295
chr17	88558122	88558824	dmr_653070	0.5815
chr17	88565384	88565577	dmr_653080	0.5670000000000001
chr17	88586060	88586301	dmr_653102	0.73
chr17	88629281	88629542	dmr_653134	0.795
chr17	88715270	88715948	dmr_653193	0.6425
chr17	88758049	88758056	dmr_653209	0.551
chr17	88770122	88770989	dmr_653222	0.6375
chr17	88885705	88885759	dmr_653297	0.5035
chr17	88950925	88952077	dmr_653344	0.5325
chr17	88953766	88954025	dmr_653346	0.5645
chr17	88954342	88954573	dmr_653347	0.653
chr17	88985685	88986059	dmr_653363	0.755
chr17	88986211	88986424	dmr_653364	0.9620000000000001
chr17	89079719	89080241	dmr_653416	0.5670000000000001
chr17	89081380	89081671	dmr_653418	0.652
chr17	89090014	89090481	dmr_653428	0.9065
chr17	89213551	89213672	dmr_653480	0.657
chr17	89255736	89255881	dmr_653496	0.631
chr17	89344684	89344735	dmr_653554	0.584
chr17	89347335	89347520	dmr_653558	0.655
chr17	89347999	89348035	dmr_653559	0.746
chr17	89371576	89371808	dmr_653581	0.6245
chr17	89409589	89409779	dmr_653599	0.705
chr17	89654926	89655047	dmr_653732	0.6465
chr17	89655756	89655961	dmr_653733	0.5720000000000001
chr17	89866947	89867142	dmr_653812	0.7055
chr17	90039206	90039504	dmr_653873	0.534
chr17	90048159	90048218	dmr_653885	0.7495
chr17	90059970	90060232	dmr_653905	0.6990000000000001
chr17	90060759	90061179	dmr_653906	0.5589999999999999
chr17	90063702	90063738	dmr_653911	0.5315
chr17	90065412	90065955	dmr_653913	0.6205
chr17	90095131	90095258	dmr_653958	0.621
chr17	90117596	90117757	dmr_653978	0.532
chr17	90128820	90128834	dmr_653990	0.5305
chr17	90128952	90129210	dmr_653991	0.889
chr17	90129572	90129960	dmr_653992	0.726
chr17	90130411	90130874	dmr_653994	0.5045
chr17	90210896	90210947	dmr_654070	0.5379999999999999
chr17	90361907	90362225	dmr_654243	0.799
chr17	90362301	90362541	dmr_654244	0.728
chr17	90363986	90364076	dmr_654247	0.6245
chr17	90384772	90384980	dmr_654278	0.818
chr17	90395667	90396007	dmr_654292	0.501
chr17	90416833	90417273	dmr_654319	0.5735
chr17	90439634	90440441	dmr_654347	0.5535
chr17	90451126	90451632	dmr_654363	0.6195
chr17	90451920	90452131	dmr_654364	0.623
chr17	90453030	90454461	dmr_654366	0.6835
chr17	90454732	90454735	dmr_654367	0.534
chr17	90506001	90506310	dmr_654408	0.6885
chr17	90510972	90510990	dmr_654415	0.5755
chr17	90542657	90542756	dmr_654443	0.674
chr17	90556863	90557163	dmr_654457	0.6779999999999999
chr17	90569718	90570095	dmr_654471	0.5265
chr17	90583138	90583354	dmr_654488	0.69
chr17	90594996	90595231	dmr_654499	0.716
chr17	90605919	90606175	dmr_654510	0.7855
chr17	90607241	90607298	dmr_654512	0.67
chr17	90610483	90610613	dmr_654514	0.667
chr17	90627992	90628171	dmr_654527	0.7170000000000001
chr17	90653226	90653874	dmr_654557	0.545
chr17	90696754	90696856	dmr_654603	0.5195
chr17	90704057	90704345	dmr_654613	0.6185
chr17	90705104	90705234	dmr_654614	0.6695
chr17	90705509	90705614	dmr_654615	0.5555
chr17	90735859	90736084	dmr_654644	0.6385
chr17	90768751	90768955	dmr_654685	0.5445
chr17	90775015	90775439	dmr_654689	0.728
chr17	90775803	90776359	dmr_654690	0.7125
chr17	90796635	90796697	dmr_654709	0.7365
chr17	90796951	90797226	dmr_654710	0.7115
chr17	90812650	90812700	dmr_654729	0.6920000000000001
chr17	90817531	90817884	dmr_654735	0.677
chr17	90853355	90853674	dmr_654770	0.5325
chr17	90854409	90854431	dmr_654771	0.506
chr17	90876653	90876905	dmr_654793	0.5215
chr17	90906264	90906322	dmr_654829	0.6155
chr17	90942157	90942563	dmr_654858	0.675
chr17	90942853	90943144	dmr_654859	0.711
chr17	90960166	90960288	dmr_654873	0.613
chr17	91000917	91000938	dmr_654919	0.622
chr17	91042624	91042638	dmr_654964	0.6135
chr17	91061171	91061237	dmr_654984	0.7929999999999999
chr17	91066674	91066712	dmr_654989	0.539
chr17	91067065	91067339	dmr_654990	0.708
chr17	91089144	91089760	dmr_655015	0.55
chr17	91091192	91091332	dmr_655018	0.6345
chr17	91094259	91094433	dmr_655020	0.528
chr17	91222476	91222605	dmr_655070	0.6115
chr17	91385930	91386061	dmr_655124	0.6095
chr17	91386323	91386584	dmr_655125	0.8809999999999999
chr17	91689340	91689431	dmr_655247	0.6005
chr17	91739369	91739466	dmr_655267	0.6629999999999999
chr17	91935798	91936093	dmr_655339	0.8809999999999999
chr17	92185721	92185968	dmr_655397	0.5355
chr17	92384347	92384417	dmr_655433	0.5585
chr17	92450493	92450598	dmr_655446	0.6735
chr17	92765090	92765383	dmr_655529	0.6609999999999999
chr17	93103788	93103910	dmr_655624	0.544
chr17	93104070	93104372	dmr_655625	0.753
chr17	93140952	93141146	dmr_655640	0.508
chr17	93197610	93198287	dmr_655656	0.5920000000000001
chr17	93198784	93199171	dmr_655658	0.862
chr17	93204064	93204527	dmr_655664	0.5855
chr17	93217259	93218171	dmr_655673	0.8220000000000001
chr17	93221765	93221901	dmr_655677	0.748
chr17	93262826	93263170	dmr_655698	0.715
chr17	93363579	93364002	dmr_655730	0.6405
chr17	93379992	93380170	dmr_655737	0.547
chr17	93490026	93490100	dmr_655769	0.7115
chr17	93490696	93490927	dmr_655770	0.6245
chr17	93559811	93560139	dmr_655789	0.5915
chr17	93598068	93598222	dmr_655799	0.7609999999999999
chr17	93671904	93671955	dmr_655830	0.7240000000000001
chr17	93896683	93896770	dmr_655888	0.8215
chr17	94002008	94002419	dmr_655933	0.5965
chr17	94054245	94054665	dmr_655954	0.6455
chr17	94115937	94116570	dmr_655967	0.5870000000000001
chr17	94126141	94126193	dmr_655968	0.5605
chr17	94255004	94255385	dmr_656031	0.6945
chr17	94378889	94378956	dmr_656078	0.7809999999999999
chr17	94528822	94528834	dmr_656139	0.7675
chr17	94551937	94551941	dmr_656146	0.687
chr17	94826769	94827138	dmr_656238	0.54
chr18	3270862	3271002	dmr_656270	0.6725
chr18	3429198	3429446	dmr_656320	0.752
chr18	3440370	3440550	dmr_656329	0.7709999999999999
chr18	4122012	4122269	dmr_656617	0.602
chr18	4290657	4290812	dmr_656692	0.6970000000000001
chr18	4336171	4336528	dmr_656714	0.5355
chr18	4336766	4336863	dmr_656715	0.5985
chr18	4369435	4370195	dmr_656741	0.505
chr18	4376330	4376930	dmr_656746	0.6415
chr18	4387532	4387596	dmr_656761	0.6985
chr18	4399748	4399918	dmr_656772	0.635
chr18	4400182	4400249	dmr_656773	0.6245
chr18	4416209	4416353	dmr_656785	0.8355
chr18	4450696	4450730	dmr_656805	0.594
chr18	4463485	4463506	dmr_656810	0.6225
chr18	4523022	4523476	dmr_656836	0.5845
chr18	4548337	4548384	dmr_656845	0.8109999999999999
chr18	4577012	4577229	dmr_656871	0.76
chr18	4577975	4578023	dmr_656873	0.5215
chr18	4590346	4590836	dmr_656885	0.7185
chr18	4591642	4592437	dmr_656886	0.784
chr18	4592782	4592921	dmr_656887	0.5325
chr18	4602497	4602700	dmr_656897	0.7335
chr18	4602773	4603333	dmr_656898	0.7115
chr18	4604353	4604822	dmr_656900	0.768
chr18	4617383	4617920	dmr_656917	0.696
chr18	4619318	4620005	dmr_656920	0.7859999999999999
chr18	4635669	4635697	dmr_656931	0.5705
chr18	4636492	4636988	dmr_656933	0.6555
chr18	4639860	4640021	dmr_656936	0.5495
chr18	4669873	4669961	dmr_656968	0.5325
chr18	4678280	4678946	dmr_656979	0.6355
chr18	4680364	4680402	dmr_656981	0.6505
chr18	4680561	4680793	dmr_656982	0.747
chr18	4683093	4683315	dmr_656985	0.519
chr18	4683454	4683646	dmr_656986	0.675
chr18	4687653	4687719	dmr_656990	0.6845
chr18	4733754	4734053	dmr_657009	0.6515
chr18	4734367	4734480	dmr_657010	0.515
chr18	4829902	4830392	dmr_657070	0.765
chr18	4831335	4831856	dmr_657072	0.5965
chr18	5014772	5014871	dmr_657194	0.7715
chr18	5141379	5141639	dmr_657300	0.5715
chr18	5166450	5166952	dmr_657322	0.622
chr18	5210419	5211121	dmr_657345	0.6275
chr18	5211386	5211571	dmr_657346	0.728
chr18	5217416	5217956	dmr_657350	0.6945
chr18	5331335	5331514	dmr_657398	0.5529999999999999
chr18	5364876	5364932	dmr_657426	0.6165
chr18	5365040	5365070	dmr_657427	0.6925
chr18	5366581	5366835	dmr_657429	0.5725
chr18	5367074	5367091	dmr_657430	0.782
chr18	5390308	5390437	dmr_657444	0.649
chr18	5402561	5402731	dmr_657452	0.621
chr18	5411784	5411920	dmr_657461	0.8490000000000001
chr18	5414488	5414831	dmr_657466	0.7170000000000001
chr18	5442803	5443367	dmr_657488	0.595
chr18	5516129	5516295	dmr_657525	0.5775
chr18	5599308	5599580	dmr_657571	0.6075
chr18	5616241	5616482	dmr_657582	0.6075
chr18	5748525	5749046	dmr_657667	0.5475
chr18	5842349	5842441	dmr_657715	0.7875
chr18	5932660	5932818	dmr_657750	0.6555
chr18	5941151	5941244	dmr_657756	0.6845
chr18	5945070	5945155	dmr_657760	0.648
chr18	6027994	6028227	dmr_657805	0.6709999999999999
chr18	6055301	6055466	dmr_657822	0.619
chr18	6111343	6112060	dmr_657862	0.691
chr18	6136679	6136859	dmr_657884	0.595
chr18	6145041	6145127	dmr_657892	0.698
chr18	6206136	6206441	dmr_657931	0.518
chr18	6406984	6407362	dmr_658014	0.7255
chr18	6419395	6420082	dmr_658023	0.878
chr18	6439675	6439974	dmr_658037	0.6905
chr18	6462260	6462373	dmr_658069	0.5295
chr18	6472247	6472436	dmr_658087	0.679
chr18	6492141	6492414	dmr_658113	0.625
chr18	6492917	6493056	dmr_658115	0.82
chr18	6530254	6530365	dmr_658144	0.5135
chr18	6530649	6530727	dmr_658145	0.5935
chr18	6585207	6585306	dmr_658164	0.6645
chr18	6627582	6627585	dmr_658174	0.506
chr18	6741013	6741034	dmr_658225	0.7075
chr18	6747490	6748607	dmr_658236	0.7745
chr18	6788408	6788634	dmr_658273	0.7065
chr18	6790243	6790297	dmr_658277	0.7045
chr18	6941492	6941997	dmr_658353	0.82
chr18	6954902	6955109	dmr_658367	0.722
chr18	6997687	6998165	dmr_658429	0.5875
chr18	7001029	7001448	dmr_658433	0.6725
chr18	7002797	7003173	dmr_658434	0.5760000000000001
chr18	7139587	7139742	dmr_658504	0.8079999999999999
chr18	7178402	7178559	dmr_658517	0.5715
chr18	7284007	7284383	dmr_658557	0.555
chr18	7297876	7298565	dmr_658564	0.516
chr18	7358609	7358864	dmr_658582	0.727
chr18	7359161	7359171	dmr_658583	0.6559999999999999
chr18	7409244	7409880	dmr_658604	0.585
chr18	7481778	7482100	dmr_658644	0.507
chr18	7483989	7484581	dmr_658646	0.6585
chr18	7518766	7518844	dmr_658663	0.619
chr18	7582386	7582537	dmr_658695	0.792
chr18	7582722	7582825	dmr_658697	0.5725
chr18	7640255	7640742	dmr_658723	0.8455
chr18	7920784	7920925	dmr_658846	0.6295
chr18	8104012	8104271	dmr_658901	0.5195
chr18	8161361	8161388	dmr_658926	0.7805
chr18	8226999	8227166	dmr_658950	0.584
chr18	8370387	8370557	dmr_659001	0.8685
chr18	8372942	8373258	dmr_659003	0.7535
chr18	8468077	8468096	dmr_659055	0.6605
chr18	8583577	8583726	dmr_659099	0.6405
chr18	8623398	8623761	dmr_659123	0.514
chr18	8665249	8665391	dmr_659140	0.5635
chr18	8694401	8694452	dmr_659156	0.6825
chr18	8714865	8715258	dmr_659163	0.909
chr18	8719086	8719837	dmr_659168	0.8625
chr18	8740367	8740564	dmr_659176	0.7
chr18	8797178	8797770	dmr_659196	0.6515
chr18	8812713	8812779	dmr_659198	0.644
chr18	8898672	8898799	dmr_659235	0.774
chr18	9214753	9214984	dmr_659332	0.6859999999999999
chr18	9218282	9218441	dmr_659338	0.529
chr18	9332197	9332311	dmr_659383	0.5355
chr18	9332401	9332555	dmr_659384	0.5235
chr18	9377070	9377292	dmr_659426	0.711
chr18	9400451	9400715	dmr_659449	0.6759999999999999
chr18	9410729	9410930	dmr_659460	0.7215
chr18	9414235	9414485	dmr_659463	0.5765
chr18	9417930	9417982	dmr_659467	0.6515
chr18	9629816	9630337	dmr_659531	0.77
chr18	9735013	9735283	dmr_659573	0.5255
chr18	9919459	9919590	dmr_659666	0.8025
chr18	9960927	9961246	dmr_659674	0.785
chr18	9981585	9981683	dmr_659681	0.655
chr18	9984229	9984470	dmr_659684	0.5415
chr18	9994287	9994355	dmr_659691	0.6595
chr18	10009117	10009136	dmr_659697	0.5225
chr18	10069608	10069852	dmr_659724	0.613
chr18	10221524	10221554	dmr_659811	0.5945
chr18	10229492	10229656	dmr_659816	0.8205
chr18	10404525	10404981	dmr_659902	0.507
chr18	10517126	10517379	dmr_659961	0.6409999999999999
chr18	10531745	10531774	dmr_659968	0.608
chr18	10565973	10566434	dmr_659999	0.7415
chr18	10591521	10591564	dmr_660014	0.8905
chr18	10727989	10728050	dmr_660091	0.62
chr18	10739115	10739229	dmr_660109	0.6685
chr18	10739691	10740043	dmr_660110	0.593
chr18	10742794	10742999	dmr_660113	0.509
chr18	10765692	10765707	dmr_660136	0.6165
chr18	10931176	10931596	dmr_660245	0.9475
chr18	11075692	11076696	dmr_660306	0.662
chr18	11086379	11086489	dmr_660313	0.7005
chr18	11126696	11127093	dmr_660332	0.5670000000000001
chr18	11144826	11145301	dmr_660343	0.8855
chr18	11196766	11197038	dmr_660353	0.871
chr18	11576386	11576544	dmr_660487	0.6725
chr18	11631547	11631747	dmr_660518	0.5975
chr18	11636398	11636653	dmr_660522	0.645
chr18	11636757	11636803	dmr_660523	0.9785
chr18	11648128	11648360	dmr_660527	0.8155
chr18	11692823	11693091	dmr_660542	0.5535
chr18	11814417	11814938	dmr_660600	0.6025
chr18	11854446	11854804	dmr_660641	0.7375
chr18	11861295	11861494	dmr_660649	0.504
chr18	11883408	11883546	dmr_660676	0.6245
chr18	11897111	11897283	dmr_660692	0.5145
chr18	11905970	11906928	dmr_660704	0.7655
chr18	11936094	11936472	dmr_660737	0.6675
chr18	11972397	11972578	dmr_660775	0.7215
chr18	11995995	11996467	dmr_660796	0.7070000000000001
chr18	12026435	12027068	dmr_660817	0.588
chr18	12031634	12031773	dmr_660822	0.562
chr18	12056898	12057459	dmr_660830	0.59
chr18	12059424	12059498	dmr_660833	0.816
chr18	12059832	12060087	dmr_660834	0.8270000000000001
chr18	12079146	12079536	dmr_660848	0.7125
chr18	12080104	12080256	dmr_660849	0.5429999999999999
chr18	12129727	12129770	dmr_660871	0.5315
chr18	12194445	12194851	dmr_660936	0.6559999999999999
chr18	12203891	12204327	dmr_660940	0.9025
chr18	12204953	12205737	dmr_660943	0.792
chr18	12220822	12221231	dmr_660955	0.65
chr18	12440909	12441075	dmr_661081	0.8315
chr18	12569490	12570308	dmr_661162	0.6795
chr18	12642723	12642877	dmr_661198	0.6245
chr18	12655261	12655401	dmr_661211	0.5705
chr18	12667612	12668091	dmr_661224	0.638
chr18	12703234	12703825	dmr_661254	0.6635
chr18	12726902	12727754	dmr_661270	0.528
chr18	12741933	12742123	dmr_661283	0.5955
chr18	12753151	12753170	dmr_661298	0.5885
chr18	12759418	12759470	dmr_661309	0.5985
chr18	12772154	12773168	dmr_661327	0.601
chr18	12782705	12782968	dmr_661337	0.6895
chr18	12791587	12791678	dmr_661353	0.879
chr18	12811060	12811350	dmr_661379	0.6805
chr18	12816555	12816571	dmr_661385	0.7345
chr18	12816778	12816802	dmr_661386	0.83
chr18	12818757	12818888	dmr_661389	0.506
chr18	12819144	12819673	dmr_661390	0.7390000000000001
chr18	12819711	12819810	dmr_661391	0.5925
chr18	12820078	12820748	dmr_661392	0.741
chr18	12835095	12835426	dmr_661408	0.721
chr18	12837897	12838105	dmr_661414	0.552
chr18	12839333	12839785	dmr_661417	0.5755
chr18	12852285	12852610	dmr_661432	0.665
chr18	12853570	12855071	dmr_661435	0.763
chr18	12858395	12858525	dmr_661442	0.5660000000000001
chr18	12859764	12859928	dmr_661444	0.578
chr18	12863010	12863190	dmr_661447	0.6885
chr18	12863451	12863721	dmr_661448	0.6645
chr18	12871143	12871559	dmr_661460	0.622
chr18	12876681	12877014	dmr_661467	0.5815
chr18	12882709	12884328	dmr_661472	0.551
chr18	12909858	12911202	dmr_661498	0.5820000000000001
chr18	12913825	12914451	dmr_661503	0.643
chr18	12916686	12917254	dmr_661508	0.625
chr18	12917525	12918730	dmr_661509	0.8485
chr18	12946793	12947244	dmr_661526	0.6729999999999999
chr18	12956322	12956495	dmr_661534	0.6925
chr18	12959888	12959985	dmr_661538	0.5195
chr18	13034720	13035058	dmr_661587	0.6645
chr18	13035063	13035496	dmr_661588	0.574
chr18	13115841	13116015	dmr_661617	0.6705
chr18	13224757	13224791	dmr_661652	0.5245
chr18	13225046	13225110	dmr_661653	0.721
chr18	13225397	13225608	dmr_661654	0.5670000000000001
chr18	13237147	13237536	dmr_661663	0.5585
chr18	13256716	13256999	dmr_661673	0.7055
chr18	13264597	13264722	dmr_661675	0.6940000000000001
chr18	13305872	13306418	dmr_661697	0.6145
chr18	13372724	13373160	dmr_661735	0.7625
chr18	13390336	13390908	dmr_661747	0.562
chr18	13445590	13445608	dmr_661785	0.6
chr18	13597483	13597666	dmr_661853	0.8079999999999999
chr18	13621024	13621550	dmr_661863	0.8170000000000001
chr18	13653135	13653401	dmr_661879	0.9009999999999999
chr18	13677910	13678411	dmr_661896	0.69
chr18	13706384	13707014	dmr_661914	0.6385
chr18	14014344	14014381	dmr_662069	0.5985
chr18	14274995	14275402	dmr_662216	0.5425
chr18	14402770	14403058	dmr_662274	0.5035
chr18	14463758	14463881	dmr_662302	0.5885
chr18	14473979	14474200	dmr_662307	0.7675
chr18	14478581	14479454	dmr_662313	0.682
chr18	14515394	14515841	dmr_662337	0.723
chr18	14893431	14893468	dmr_662489	0.6805
chr18	14922036	14922104	dmr_662506	0.514
chr18	14986800	14986825	dmr_662562	0.7765
chr18	14986911	14987054	dmr_662563	0.632
chr18	14997117	14997921	dmr_662576	0.7490000000000001
chr18	15001430	15001603	dmr_662582	0.5545
chr18	15001790	15001827	dmr_662583	0.6225
chr18	15001861	15002558	dmr_662584	0.71
chr18	15008531	15008664	dmr_662594	0.54
chr18	15009045	15009199	dmr_662596	0.7235
chr18	15012194	15012391	dmr_662601	0.5365
chr18	15023562	15023980	dmr_662615	0.7585
chr18	15065107	15066487	dmr_662664	0.6659999999999999
chr18	15078617	15079071	dmr_662678	0.6245
chr18	15080615	15080812	dmr_662682	0.706
chr18	15138040	15138051	dmr_662728	0.6665
chr18	15148472	15149000	dmr_662737	0.5325
chr18	15289443	15289519	dmr_662797	0.5635
chr18	15355245	15355465	dmr_662837	0.6920000000000001
chr18	15390810	15391078	dmr_662847	0.516
chr18	15505601	15505771	dmr_662907	0.601
chr18	15522010	15522139	dmr_662918	0.871
chr18	15608533	15608745	dmr_662965	0.7215
chr18	15621582	15621780	dmr_662977	0.579
chr18	15622252	15622311	dmr_662978	0.5645
chr18	15625028	15625273	dmr_662980	0.885
chr18	15899749	15899886	dmr_663077	0.6629999999999999
chr18	15917422	15918073	dmr_663087	0.5805
chr18	16002374	16002429	dmr_663106	0.7659999999999999
chr18	16021124	16021427	dmr_663116	0.5820000000000001
chr18	16021738	16021910	dmr_663117	0.6425
chr18	16120187	16120342	dmr_663185	0.59
chr18	16161058	16161300	dmr_663199	0.8445
chr18	16193014	16193091	dmr_663214	0.616
chr18	16258364	16258485	dmr_663252	0.708
chr18	16432626	16433188	dmr_663319	0.5985
chr18	16437556	16437972	dmr_663321	0.6675
chr18	16494825	16494917	dmr_663362	0.583
chr18	16592811	16592950	dmr_663412	0.636
chr18	16593289	16593749	dmr_663413	0.6725
chr18	16594533	16594539	dmr_663414	0.626
chr18	16602855	16603373	dmr_663422	0.591
chr18	16638293	16639299	dmr_663462	0.5720000000000001
chr18	16663383	16663442	dmr_663490	0.662
chr18	16682023	16682164	dmr_663516	0.6475
chr18	16738418	16738453	dmr_663585	0.5125
chr18	16753017	16753676	dmr_663605	0.565
chr18	16774407	16774553	dmr_663629	0.5625
chr18	16821244	16821334	dmr_663685	0.754
chr18	16826248	16826349	dmr_663690	0.6595
chr18	16831238	16831505	dmr_663697	0.6715
chr18	17335533	17335559	dmr_663872	0.5305
chr18	17390929	17391678	dmr_663894	0.6115
chr18	17615881	17616247	dmr_663963	0.5385
chr18	17643649	17643858	dmr_663975	0.743
chr18	17985100	17985359	dmr_664070	0.5055
chr18	18692097	18692259	dmr_664241	0.667
chr18	18913042	18913185	dmr_664297	0.544
chr18	18913877	18914456	dmr_664298	0.8340000000000001
chr18	19323499	19323734	dmr_664400	0.5895
chr18	19379596	19379659	dmr_664408	0.5895
chr18	19450801	19450900	dmr_664418	0.9875
chr18	19468452	19469034	dmr_664427	0.616
chr18	19481361	19481430	dmr_664435	0.8745
chr18	19549947	19550331	dmr_664467	0.7095
chr18	19631759	19632216	dmr_664501	0.7509999999999999
chr18	19655642	19655821	dmr_664515	0.787
chr18	19670902	19670939	dmr_664521	0.9675
chr18	19705914	19706397	dmr_664540	0.5525
chr18	19721508	19721520	dmr_664547	0.5529999999999999
chr18	19781344	19781479	dmr_664569	0.58
chr18	19846567	19846871	dmr_664583	0.619
chr18	19848205	19848571	dmr_664585	0.5675
chr18	19849076	19849240	dmr_664586	0.601
chr18	19849504	19849582	dmr_664587	0.5105
chr18	19879771	19879896	dmr_664601	0.6825
chr18	19880172	19881053	dmr_664602	0.5429999999999999
chr18	19937543	19937676	dmr_664628	0.5915
chr18	19962200	19962232	dmr_664641	0.6765
chr18	20065100	20065153	dmr_664694	0.513
chr18	20097663	20098205	dmr_664706	0.5635
chr18	20160080	20160182	dmr_664743	0.8065
chr18	20291801	20292206	dmr_664802	0.875
chr18	20426929	20426934	dmr_664845	0.56
chr18	20514216	20514364	dmr_664878	0.672
chr18	20514391	20514533	dmr_664879	0.664
chr18	20514817	20514952	dmr_664880	0.81
chr18	20558601	20558658	dmr_664906	0.6459999999999999
chr18	20566833	20566871	dmr_664911	0.7685
chr18	20600042	20600052	dmr_664927	0.9225
chr18	20600341	20600561	dmr_664928	0.8909999999999999
chr18	20632776	20633274	dmr_664937	0.617
chr18	20633361	20633475	dmr_664938	0.5365
chr18	20697015	20697079	dmr_664979	0.6155
chr18	20697152	20697245	dmr_664980	0.6235
chr18	20703873	20704231	dmr_664986	0.8155
chr18	20708857	20709404	dmr_664992	0.5575
chr18	20709473	20709560	dmr_664993	0.8175
chr18	20712015	20712362	dmr_664996	0.5395
chr18	20712391	20712858	dmr_664997	0.6615
chr18	20713461	20713623	dmr_664999	0.586
chr18	20722234	20722276	dmr_665010	0.5935
chr18	20723602	20724090	dmr_665013	0.741
chr18	20740744	20741879	dmr_665034	0.654
chr18	20779593	20779767	dmr_665063	0.594
chr18	20787106	20787149	dmr_665070	0.701
chr18	20811330	20811991	dmr_665090	0.6415
chr18	20812027	20812431	dmr_665091	0.755
chr18	20812631	20812686	dmr_665092	0.66
chr18	20815662	20815839	dmr_665095	0.7275
chr18	20816389	20817123	dmr_665096	0.643
chr18	20875042	20875097	dmr_665141	0.9035
chr18	20893753	20894192	dmr_665157	0.5885
chr18	20972109	20972302	dmr_665187	0.7505
chr18	21127952	21128345	dmr_665261	0.8065
chr18	21131768	21131930	dmr_665264	0.762
chr18	21136501	21136583	dmr_665270	0.9309999999999999
chr18	21137092	21137165	dmr_665271	0.61
chr18	21153716	21153800	dmr_665280	0.537
chr18	21154092	21154178	dmr_665281	0.6125
chr18	21157844	21158093	dmr_665285	0.6559999999999999
chr18	21158191	21158401	dmr_665286	0.529
chr18	21174145	21174394	dmr_665300	0.504
chr18	21181523	21181594	dmr_665308	0.578
chr18	21186028	21186284	dmr_665317	0.7609999999999999
chr18	21191063	21191365	dmr_665321	0.506
chr18	21191748	21191828	dmr_665322	0.742
chr18	21192635	21193521	dmr_665324	0.6685
chr18	21203535	21203647	dmr_665335	0.772
chr18	21204622	21204712	dmr_665337	0.5665
chr18	21205860	21206326	dmr_665339	0.5845
chr18	21213912	21214177	dmr_665345	0.5805
chr18	21239224	21239784	dmr_665363	0.616
chr18	21240061	21240182	dmr_665364	0.5505
chr18	21244778	21244875	dmr_665369	0.8525
chr18	21245852	21246078	dmr_665371	0.8365
chr18	21253929	21254982	dmr_665379	0.536
chr18	21255017	21255157	dmr_665380	0.6515
chr18	21309593	21309922	dmr_665418	0.578
chr18	21332182	21332270	dmr_665438	0.917
chr18	21335468	21335684	dmr_665441	0.74
chr18	21338642	21339151	dmr_665446	0.5535
chr18	21348667	21349095	dmr_665449	0.6745
chr18	21350792	21350942	dmr_665451	0.904
chr18	21381836	21382170	dmr_665471	0.784
chr18	21384954	21385313	dmr_665474	0.884
chr18	21426622	21427214	dmr_665487	0.8915
chr18	21457800	21458671	dmr_665501	0.603
chr18	21460508	21460717	dmr_665502	0.578
chr18	21573001	21573850	dmr_665546	0.9079999999999999
chr18	21593378	21593614	dmr_665559	0.877
chr18	21603950	21604247	dmr_665563	0.7625
chr18	21604523	21604867	dmr_665564	0.907
chr18	21641497	21641958	dmr_665582	0.522
chr18	21654654	21655259	dmr_665595	0.5295
chr18	21698919	21699476	dmr_665608	0.6705
chr18	21875358	21876387	dmr_665684	0.713
chr18	21965022	21965096	dmr_665731	0.5845
chr18	22031327	22031352	dmr_665756	0.716
chr18	22044888	22044910	dmr_665764	0.9620000000000001
chr18	22083462	22083465	dmr_665775	0.5975
chr18	22202434	22202549	dmr_665839	0.7505
chr18	22313302	22313426	dmr_665872	0.5575
chr18	22313759	22313765	dmr_665873	0.5335
chr18	22342778	22343097	dmr_665885	0.6345
chr18	22345659	22346524	dmr_665886	0.5505
chr18	22348912	22349097	dmr_665891	0.6075
chr18	22358546	22358867	dmr_665900	0.6105
chr18	22393713	22393898	dmr_665934	0.521
chr18	22404682	22405114	dmr_665948	0.5855
chr18	22408087	22408289	dmr_665953	0.7965
chr18	22420999	22421085	dmr_665964	0.598
chr18	22434259	22434560	dmr_665973	0.72
chr18	22434572	22434614	dmr_665974	0.575
chr18	22450643	22450696	dmr_665982	0.52
chr18	22451171	22452505	dmr_665983	0.581
chr18	22452944	22453680	dmr_665984	0.6415
chr18	22476246	22476303	dmr_666002	0.662
chr18	22489284	22489619	dmr_666014	0.628
chr18	22489794	22489972	dmr_666015	0.6055
chr18	22501627	22501861	dmr_666027	0.635
chr18	22504276	22505116	dmr_666031	0.7185
chr18	22507754	22508086	dmr_666032	0.612
chr18	22596373	22596421	dmr_666062	0.687
chr18	22684971	22685390	dmr_666095	0.9159999999999999
chr18	22685479	22685586	dmr_666096	0.872
chr18	22686102	22686243	dmr_666097	0.7175
chr18	22696909	22697259	dmr_666106	0.5265
chr18	22715699	22715734	dmr_666118	0.5075
chr18	22718857	22719121	dmr_666121	0.7455
chr18	22751971	22752036	dmr_666166	0.56
chr18	22763348	22763762	dmr_666176	0.545
chr18	22775887	22775979	dmr_666182	0.5429999999999999
chr18	22798436	22799004	dmr_666199	0.8095
chr18	22820721	22820761	dmr_666219	0.5945
chr18	22841196	22841375	dmr_666232	0.9475
chr18	22841644	22841923	dmr_666233	0.636
chr18	22850496	22851059	dmr_666242	0.6765
chr18	22861759	22861829	dmr_666252	0.7265
chr18	22875845	22875994	dmr_666263	0.7405
chr18	22899993	22900207	dmr_666275	0.6315
chr18	22922267	22922416	dmr_666294	0.818
chr18	22961790	22962030	dmr_666334	0.612
chr18	23025162	23025408	dmr_666383	0.623
chr18	23033271	23033278	dmr_666387	0.5805
chr18	23036615	23036856	dmr_666392	0.6075
chr18	23045496	23046016	dmr_666397	0.5865
chr18	23046424	23046472	dmr_666398	0.787
chr18	23083071	23083140	dmr_666406	0.535
chr18	23092857	23092868	dmr_666412	0.55
chr18	23093272	23093444	dmr_666413	0.586
chr18	23093722	23094033	dmr_666414	0.7695
chr18	23122163	23122425	dmr_666427	0.6385
chr18	23168911	23168919	dmr_666448	0.8079999999999999
chr18	23169893	23169990	dmr_666451	0.7759999999999999
chr18	23201248	23201259	dmr_666465	0.682
chr18	23346968	23347202	dmr_666523	0.6729999999999999
chr18	23347223	23347524	dmr_666524	0.7090000000000001
chr18	23385117	23385509	dmr_666559	0.7140000000000001
chr18	23394927	23395340	dmr_666566	0.6575
chr18	23396557	23397226	dmr_666569	0.7355
chr18	23415711	23416772	dmr_666587	0.556
chr18	23426774	23427602	dmr_666597	0.5235
chr18	23428624	23428675	dmr_666599	0.58
chr18	23436336	23437386	dmr_666609	0.6775
chr18	23442675	23442904	dmr_666614	0.6945
chr18	23443902	23444546	dmr_666617	0.534
chr18	23453643	23453763	dmr_666631	0.5755
chr18	23456812	23457254	dmr_666637	0.6845
chr18	23457763	23458284	dmr_666638	0.51
chr18	23458469	23458843	dmr_666639	0.6755
chr18	23463332	23464020	dmr_666645	0.5275
chr18	23470357	23470427	dmr_666654	0.5075
chr18	23484125	23484447	dmr_666665	0.5435
chr18	23484487	23484584	dmr_666666	0.6855
chr18	23508397	23508571	dmr_666690	0.584
chr18	23511848	23512261	dmr_666695	0.595
chr18	23512510	23512632	dmr_666696	0.564
chr18	23514558	23514981	dmr_666699	0.7509999999999999
chr18	23536868	23537009	dmr_666722	0.7165
chr18	23572409	23572470	dmr_666751	0.524
chr18	23577015	23577100	dmr_666758	0.7
chr18	23596613	23596649	dmr_666774	0.623
chr18	23600225	23601074	dmr_666778	0.7245
chr18	23602440	23602783	dmr_666780	0.8305
chr18	23610412	23610431	dmr_666785	0.5735
chr18	23644791	23645127	dmr_666809	0.5975
chr18	23654629	23654775	dmr_666822	0.6755
chr18	23661190	23661284	dmr_666829	0.5539999999999999
chr18	23668064	23668257	dmr_666838	0.7879999999999999
chr18	23675066	23675281	dmr_666846	0.836
chr18	23754512	23754874	dmr_666892	0.562
chr18	23773090	23773336	dmr_666901	0.66
chr18	23806038	23806104	dmr_666921	0.72
chr18	23806951	23807182	dmr_666922	0.6235
chr18	23807520	23808677	dmr_666923	0.5865
chr18	23810190	23810229	dmr_666927	0.5385
chr18	23813312	23813500	dmr_666933	0.5125
chr18	23821472	23821636	dmr_666946	0.6485
chr18	23841184	23841776	dmr_666978	0.5175
chr18	23851259	23851453	dmr_666994	0.5925
chr18	23851895	23852015	dmr_666995	0.622
chr18	23852285	23852942	dmr_666996	0.5935
chr18	23861838	23862204	dmr_667012	0.573
chr18	23862436	23863337	dmr_667013	0.8109999999999999
chr18	23866585	23867073	dmr_667018	0.615
chr18	23868326	23868530	dmr_667021	0.601
chr18	23869453	23869472	dmr_667022	0.6605
chr18	23869861	23870035	dmr_667023	0.7390000000000001
chr18	23874139	23874262	dmr_667030	0.6145
chr18	23874530	23875272	dmr_667031	0.7015
chr18	23884839	23885296	dmr_667044	0.654
chr18	23900240	23900289	dmr_667065	0.6375
chr18	23917543	23918399	dmr_667085	0.65
chr18	23921850	23922066	dmr_667088	0.632
chr18	23935294	23935656	dmr_667099	0.5745
chr18	24019488	24019710	dmr_667148	0.505
chr18	24112332	24112943	dmr_667217	0.765
chr18	24142721	24143526	dmr_667243	0.51
chr18	24186915	24187107	dmr_667272	0.821
chr18	24213492	24213537	dmr_667295	0.7675
chr18	24240745	24240932	dmr_667314	0.6915
chr18	24301546	24301854	dmr_667363	0.741
chr18	24344304	24344368	dmr_667390	0.7325
chr18	24394254	24394529	dmr_667432	0.5095
chr18	24401960	24402424	dmr_667435	0.7185
chr18	24402708	24403966	dmr_667436	0.6645
chr18	24419910	24420306	dmr_667448	0.612
chr18	24619504	24619667	dmr_667588	0.588
chr18	24621484	24621745	dmr_667591	0.5385
chr18	24632465	24632664	dmr_667604	0.8105
chr18	24686551	24686866	dmr_667635	0.9620000000000001
chr18	24700286	24700629	dmr_667642	0.9059999999999999
chr18	24710507	24711812	dmr_667649	0.7375
chr18	24733303	24734087	dmr_667674	0.722
chr18	24747194	24747465	dmr_667690	0.602
chr18	24751239	24751255	dmr_667697	0.5235
chr18	24765501	24765597	dmr_667715	0.535
chr18	24782859	24783070	dmr_667737	0.6985
chr18	24784950	24785170	dmr_667741	0.66
chr18	24785218	24785496	dmr_667742	0.71
chr18	24787355	24787634	dmr_667743	0.619
chr18	24788274	24788371	dmr_667744	0.604
chr18	24791188	24791565	dmr_667749	0.7575
chr18	24792195	24792796	dmr_667750	0.5805
chr18	24804416	24804513	dmr_667761	0.604
chr18	24839175	24839412	dmr_667809	0.598
chr18	24840401	24840727	dmr_667811	0.687
chr18	24848630	24848783	dmr_667820	0.5725
chr18	24861576	24861905	dmr_667838	0.6555
chr18	24862672	24863378	dmr_667840	0.633
chr18	24872073	24872635	dmr_667853	0.7325
chr18	24877655	24878353	dmr_667862	0.511
chr18	24898509	24898558	dmr_667882	0.6785
chr18	24940243	24940729	dmr_667927	0.5710000000000001
chr18	24958886	24959885	dmr_667949	0.6809999999999999
chr18	24971776	24971804	dmr_667963	0.7765
chr18	24972251	24972364	dmr_667964	0.611
chr18	24972655	24973126	dmr_667965	0.705
chr18	24974511	24974601	dmr_667969	0.6445
chr18	24977090	24977132	dmr_667974	0.618
chr18	24984596	24984853	dmr_667980	0.5395
chr18	25043472	25043601	dmr_668028	0.7659999999999999
chr18	25053267	25053648	dmr_668034	0.508
chr18	25061046	25061440	dmr_668043	0.5595
chr18	25064539	25064862	dmr_668046	0.505
chr18	25065309	25065590	dmr_668048	0.8025
chr18	25065693	25066445	dmr_668049	0.5585
chr18	25103926	25104024	dmr_668081	0.83
chr18	25112718	25112721	dmr_668086	0.6005
chr18	25189350	25189803	dmr_668134	0.6575
chr18	25238951	25239355	dmr_668147	0.5115
chr18	25239632	25240147	dmr_668148	0.8715
chr18	25240473	25240581	dmr_668149	0.6445
chr18	25284805	25285533	dmr_668178	0.5435
chr18	25286174	25286502	dmr_668179	0.7675
chr18	25352952	25353500	dmr_668203	0.5015
chr18	25367351	25367919	dmr_668210	0.64
chr18	25437602	25437988	dmr_668258	0.5675
chr18	25469389	25469586	dmr_668282	0.5315
chr18	25473779	25473948	dmr_668288	0.5415
chr18	25474209	25474532	dmr_668289	0.6890000000000001
chr18	25474756	25474874	dmr_668290	0.6345
chr18	25484984	25485200	dmr_668305	0.755
chr18	25505334	25505343	dmr_668337	0.7665
chr18	25505946	25507000	dmr_668338	0.6775
chr18	25507945	25508378	dmr_668340	0.69
chr18	25525489	25526148	dmr_668364	0.546
chr18	25527259	25527482	dmr_668367	0.731
chr18	25548154	25548397	dmr_668393	0.536
chr18	25553790	25554624	dmr_668403	0.8220000000000001
chr18	25576850	25577491	dmr_668434	0.74
chr18	25578663	25578738	dmr_668437	0.5585
chr18	25581755	25581924	dmr_668441	0.5805
chr18	25596982	25597440	dmr_668462	0.5745
chr18	25599368	25600139	dmr_668467	0.5105
chr18	25600331	25600980	dmr_668468	0.6715
chr18	25615952	25616452	dmr_668491	0.5315
chr18	25617809	25617850	dmr_668494	0.745
chr18	25618109	25618167	dmr_668495	0.7875
chr18	25624427	25624498	dmr_668504	0.595
chr18	25630159	25630411	dmr_668513	0.6915
chr18	25631572	25631669	dmr_668516	0.716
chr18	25632616	25633405	dmr_668520	0.5145
chr18	25634756	25635157	dmr_668524	0.7485
chr18	25639435	25639885	dmr_668530	0.557
chr18	25644552	25644767	dmr_668536	0.5385
chr18	25653539	25653813	dmr_668550	0.795
chr18	25661341	25661561	dmr_668563	0.5835
chr18	25661979	25662036	dmr_668564	0.6525
chr18	25662481	25662654	dmr_668565	0.664
chr18	25677933	25678135	dmr_668591	0.7609999999999999
chr18	25680961	25681286	dmr_668593	0.5095
chr18	25682600	25683348	dmr_668596	0.6735
chr18	25683614	25683983	dmr_668597	0.736
chr18	25695776	25695863	dmr_668614	0.605
chr18	25702134	25703051	dmr_668624	0.585
chr18	25714769	25714818	dmr_668640	0.5415
chr18	25724495	25724500	dmr_668656	0.758
chr18	25724754	25724807	dmr_668657	0.667
chr18	25725772	25725951	dmr_668658	0.6105
chr18	25734842	25735135	dmr_668676	0.8365
chr18	25757153	25758583	dmr_668703	0.5945
chr18	25770435	25770819	dmr_668716	0.5525
chr18	25771102	25771501	dmr_668717	0.812
chr18	25775746	25775869	dmr_668722	0.537
chr18	25830607	25830642	dmr_668761	0.9359999999999999
chr18	25836715	25836867	dmr_668767	0.6759999999999999
chr18	25837146	25837191	dmr_668768	0.8495
chr18	25861897	25862511	dmr_668791	0.7395
chr18	25955732	25955848	dmr_668842	0.6405
chr18	25984438	25984609	dmr_668854	0.5955
chr18	26014990	26015100	dmr_668876	0.74
chr18	26083659	26083944	dmr_668905	0.5315
chr18	26261115	26262084	dmr_668982	0.723
chr18	26268367	26269067	dmr_668987	0.883
chr18	26294405	26295327	dmr_669002	0.7240000000000001
chr18	26350635	26350950	dmr_669034	0.61
chr18	26535264	26535328	dmr_669119	0.511
chr18	26585088	26585278	dmr_669139	0.6885
chr18	26600204	26600397	dmr_669148	0.705
chr18	26729439	26729544	dmr_669200	0.552
chr18	26842010	26842104	dmr_669247	0.557
chr18	26925373	26925873	dmr_669302	0.504
chr18	26941964	26942305	dmr_669311	0.5895
chr18	26949781	26949925	dmr_669317	0.7435
chr18	27073557	27073739	dmr_669353	0.535
chr18	27505387	27505486	dmr_669496	0.515
chr18	27550334	27550550	dmr_669519	0.545
chr18	27563361	27563421	dmr_669527	0.78
chr18	27563801	27563973	dmr_669528	0.605
chr18	27582779	27582805	dmr_669537	0.5235
chr18	27619539	27619838	dmr_669562	0.7040000000000001
chr18	27722772	27722833	dmr_669607	0.941
chr18	27725089	27725194	dmr_669609	0.9535
chr18	27824315	27824637	dmr_669646	0.5385
chr18	27958400	27958609	dmr_669719	0.8555
chr18	27991477	27991747	dmr_669738	0.6920000000000001
chr18	28028133	28028137	dmr_669753	0.8265
chr18	28055479	28055547	dmr_669766	0.8240000000000001
chr18	28056145	28056712	dmr_669767	0.516
chr18	28306678	28306787	dmr_669856	0.539
chr18	28713965	28714425	dmr_669990	0.575
chr18	28719995	28720067	dmr_669996	0.75
chr18	28738296	28738309	dmr_670012	0.588
chr18	28852104	28852267	dmr_670045	0.8340000000000001
chr18	28863717	28864147	dmr_670052	0.7445
chr18	28885008	28885241	dmr_670065	0.8455
chr18	29056896	29057200	dmr_670125	0.775
chr18	29060393	29060508	dmr_670128	0.975
chr18	29074517	29074744	dmr_670132	0.5225
chr18	29123856	29124606	dmr_670151	0.5429999999999999
chr18	29149194	29149479	dmr_670162	0.736
chr18	29206355	29206702	dmr_670177	0.5235
chr18	29207502	29207715	dmr_670180	0.5115
chr18	29242566	29242852	dmr_670199	0.7455
chr18	29321896	29321930	dmr_670249	0.72
chr18	29327198	29327951	dmr_670252	0.546
chr18	29330742	29330798	dmr_670256	0.639
chr18	29391034	29391138	dmr_670276	0.589
chr18	29501634	29501709	dmr_670322	0.562
chr18	29502964	29503113	dmr_670324	0.588
chr18	29519843	29520042	dmr_670331	0.8515
chr18	29574192	29574362	dmr_670347	0.5975
chr18	29579271	29579394	dmr_670352	0.5375
chr18	29584857	29585372	dmr_670355	0.8395
chr18	29589876	29590233	dmr_670361	0.6875
chr18	29632250	29632740	dmr_670384	0.613
chr18	29633062	29633372	dmr_670385	0.6345
chr18	29814665	29815108	dmr_670462	0.772
chr18	30046338	30046494	dmr_670582	0.5925
chr18	30046912	30046973	dmr_670583	0.5935
chr18	30047275	30047372	dmr_670584	0.698
chr18	30110382	30111250	dmr_670621	0.6825
chr18	30127041	30127672	dmr_670631	0.5915
chr18	30278956	30279933	dmr_670726	0.5485
chr18	30322886	30323593	dmr_670757	0.5765
chr18	30335346	30335580	dmr_670771	0.5625
chr18	30353535	30354081	dmr_670785	0.5775
chr18	30529866	30530064	dmr_670890	0.685
chr18	30530481	30531333	dmr_670891	0.625
chr18	30575729	30575782	dmr_670921	0.6435
chr18	30588329	30588562	dmr_670933	0.655
chr18	30628947	30629211	dmr_670962	0.5795
chr18	30632146	30632713	dmr_670968	0.6185
chr18	30635743	30635825	dmr_670973	0.7295
chr18	30643645	30644213	dmr_670979	0.7055
chr18	30753348	30753619	dmr_671039	0.6365
chr18	30794075	30794297	dmr_671066	0.5875
chr18	30794891	30795075	dmr_671067	0.863
chr18	30814800	30814839	dmr_671077	0.77
chr18	30844135	30844554	dmr_671089	0.7975
chr18	30892801	30892914	dmr_671125	0.6409999999999999
chr18	31028158	31028397	dmr_671194	0.5535
chr18	31057615	31057663	dmr_671208	0.6865
chr18	31058048	31058050	dmr_671209	0.6605
chr18	31058368	31058436	dmr_671210	0.5975
chr18	31094448	31095208	dmr_671229	0.552
chr18	31122669	31122949	dmr_671239	0.804
chr18	31152125	31152354	dmr_671252	0.877
chr18	31152605	31152690	dmr_671253	0.647
chr18	31171787	31172061	dmr_671262	0.8140000000000001
chr18	31180155	31180343	dmr_671267	0.527
chr18	31191706	31191819	dmr_671282	0.9855
chr18	31211396	31211579	dmr_671292	0.774
chr18	31264354	31264752	dmr_671320	0.6895
chr18	31300746	31300827	dmr_671338	0.8825
chr18	31441290	31441700	dmr_671405	0.5379999999999999
chr18	31445141	31445317	dmr_671410	0.5685
chr18	31445894	31445902	dmr_671411	0.5805
chr18	31446568	31446571	dmr_671412	0.5025
chr18	31448398	31448762	dmr_671413	0.8125
chr18	31457788	31458115	dmr_671419	0.605
chr18	31467046	31467450	dmr_671424	0.625
chr18	31558459	31558923	dmr_671446	0.7245
chr18	31594011	31594244	dmr_671465	0.755
chr18	31609070	31609145	dmr_671476	0.542
chr18	31643797	31644035	dmr_671492	0.7659999999999999
chr18	31662502	31663257	dmr_671504	0.6835
chr18	31761138	31761186	dmr_671550	0.747
chr18	31765033	31765317	dmr_671554	0.6675
chr18	31766880	31766952	dmr_671556	0.716
chr18	31827098	31827423	dmr_671595	0.542
chr18	31827873	31827958	dmr_671597	0.8095
chr18	31834648	31834688	dmr_671604	0.583
chr18	31854130	31854396	dmr_671623	0.6695
chr18	32001790	32001966	dmr_671718	0.7759999999999999
chr18	32017006	32017657	dmr_671725	0.691
chr18	32053252	32053603	dmr_671736	0.716
chr18	32055151	32055895	dmr_671737	0.617
chr18	32076931	32077063	dmr_671745	0.8170000000000001
chr18	32092028	32092160	dmr_671755	0.6645
chr18	32147886	32148101	dmr_671775	0.6729999999999999
chr18	32164672	32164710	dmr_671787	0.7155
chr18	32171030	32171040	dmr_671797	0.5595
chr18	32173325	32173779	dmr_671802	0.784
chr18	32186654	32186953	dmr_671814	0.5329999999999999
chr18	32192855	32192876	dmr_671817	0.8505
chr18	32217405	32217649	dmr_671834	0.591
chr18	32222067	32222506	dmr_671840	0.541
chr18	32271315	32271466	dmr_671878	0.8590000000000001
chr18	32280593	32281178	dmr_671884	0.7315
chr18	32281641	32281714	dmr_671886	0.68
chr18	32298737	32299222	dmr_671896	0.539
chr18	32323967	32324048	dmr_671904	0.6105
chr18	32330096	32330335	dmr_671907	0.539
chr18	32385065	32385157	dmr_671965	0.833
chr18	32408612	32408910	dmr_671993	0.815
chr18	32410451	32410487	dmr_671996	0.784
chr18	32410771	32411200	dmr_671997	0.6890000000000001
chr18	32414184	32414618	dmr_672001	0.7025
chr18	32414633	32414694	dmr_672002	0.715
chr18	32418739	32418768	dmr_672006	0.5375
chr18	32420024	32420107	dmr_672008	0.6609999999999999
chr18	32428667	32428799	dmr_672017	0.5455
chr18	32431514	32431908	dmr_672019	0.6115
chr18	32441137	32441214	dmr_672031	0.5985
chr18	32445008	32445121	dmr_672035	0.5555
chr18	32510771	32511148	dmr_672074	0.6685
chr18	32521918	32521930	dmr_672081	0.6525
chr18	32536273	32536469	dmr_672089	0.569
chr18	32541611	32541875	dmr_672094	0.7255
chr18	32551963	32552544	dmr_672100	0.52
chr18	32647594	32648078	dmr_672156	0.5575
chr18	32871149	32871586	dmr_672246	0.981
chr18	32879288	32879724	dmr_672251	0.627
chr18	32880388	32880741	dmr_672252	0.9235
chr18	32940378	32941728	dmr_672294	0.6425
chr18	32954789	32955030	dmr_672307	0.5055
chr18	32955201	32955813	dmr_672308	0.75
chr18	32955870	32955879	dmr_672309	0.7695
chr18	32956168	32956618	dmr_672310	0.7195
chr18	32966514	32966809	dmr_672322	0.5995
chr18	32966821	32967347	dmr_672323	0.7075
chr18	32983278	32983652	dmr_672340	0.7995
chr18	32994909	32995169	dmr_672355	0.5055
chr18	33000424	33000963	dmr_672362	0.5895
chr18	33002481	33002509	dmr_672364	0.7075
chr18	33036611	33036971	dmr_672374	0.5975
chr18	33043089	33043143	dmr_672378	0.56
chr18	33059217	33059722	dmr_672385	0.8005
chr18	33062361	33063017	dmr_672391	0.6535
chr18	33063296	33063326	dmr_672392	0.6555
chr18	33088088	33088560	dmr_672414	0.8485
chr18	33097080	33097106	dmr_672421	0.6105
chr18	33104745	33104996	dmr_672428	0.667
chr18	33162298	33162605	dmr_672489	0.68
chr18	33169507	33169989	dmr_672496	0.7859999999999999
chr18	33170366	33170501	dmr_672497	0.5865
chr18	33172372	33172593	dmr_672500	0.5345
chr18	33361602	33361821	dmr_672607	0.6505
chr18	33365072	33365681	dmr_672612	0.513
chr18	33366459	33367117	dmr_672613	0.772
chr18	33380975	33381314	dmr_672625	0.8955
chr18	33382359	33382774	dmr_672627	0.5695
chr18	33408636	33408801	dmr_672646	0.644
chr18	33409081	33409811	dmr_672647	0.6005
chr18	33457881	33458277	dmr_672696	0.6385
chr18	33460796	33460986	dmr_672699	0.748
chr18	33461182	33461369	dmr_672700	0.5555
chr18	33464958	33465392	dmr_672703	0.526
chr18	33501332	33501748	dmr_672731	0.6635
chr18	33538278	33538291	dmr_672755	0.762
chr18	33600785	33601173	dmr_672791	0.53
chr18	33621312	33621793	dmr_672816	0.6809999999999999
chr18	33633391	33633713	dmr_672828	0.6685
chr18	33648516	33649340	dmr_672831	0.8270000000000001
chr18	33692000	33692409	dmr_672858	0.638
chr18	33694698	33694791	dmr_672863	0.5475
chr18	33723301	33724063	dmr_672885	0.5695
chr18	33752978	33753480	dmr_672913	0.9045
chr18	33753661	33753883	dmr_672914	0.575
chr18	33921281	33921810	dmr_673017	0.5265
chr18	33924746	33925183	dmr_673020	0.528
chr18	34073618	34074210	dmr_673109	0.6635
chr18	34076323	34076468	dmr_673112	0.5870000000000001
chr18	34089104	34089356	dmr_673121	0.7305
chr18	34102514	34103468	dmr_673130	0.5345
chr18	34110414	34110502	dmr_673139	0.7979999999999999
chr18	34202520	34202954	dmr_673206	0.7895
chr18	34203106	34204064	dmr_673207	0.5195
chr18	34220248	34220386	dmr_673218	0.5755
chr18	34237250	34237345	dmr_673234	0.688
chr18	34249647	34249882	dmr_673248	0.56
chr18	34250263	34251028	dmr_673250	0.7020000000000001
chr18	34267719	34267786	dmr_673276	0.5465
chr18	34269968	34270204	dmr_673279	0.521
chr18	34270668	34270945	dmr_673280	0.5760000000000001
chr18	34271916	34272222	dmr_673282	0.611
chr18	34285209	34285324	dmr_673298	0.5755
chr18	34306028	34306321	dmr_673324	0.5515
chr18	34324244	34324646	dmr_673346	0.5625
chr18	34329223	34329695	dmr_673352	0.502
chr18	34352529	34352635	dmr_673374	0.638
chr18	34356465	34357081	dmr_673379	0.647
chr18	34363049	34363569	dmr_673391	0.6095
chr18	34447489	34447928	dmr_673463	0.5125
chr18	34457145	34457294	dmr_673474	0.5545
chr18	34457548	34457582	dmr_673475	0.5305
chr18	34457998	34458051	dmr_673476	0.774
chr18	34471773	34471842	dmr_673488	0.639
chr18	34550999	34551798	dmr_673535	0.595
chr18	34794516	34795009	dmr_673662	0.7745
chr18	34802478	34802617	dmr_673668	0.8015
chr18	34848915	34849201	dmr_673708	0.7335
chr18	34850566	34851863	dmr_673710	0.629
chr18	34852173	34852702	dmr_673711	0.5329999999999999
chr18	34853751	34853780	dmr_673713	0.615
chr18	34854980	34855200	dmr_673716	0.654
chr18	34858883	34859129	dmr_673722	0.578
chr18	34862397	34864090	dmr_673723	0.6075
chr18	34900730	34901552	dmr_673745	0.66
chr18	34901818	34902154	dmr_673746	0.612
chr18	34972728	34972946	dmr_673810	0.62
chr18	34983025	34983271	dmr_673815	0.6205
chr18	35004907	35005248	dmr_673836	0.7195
chr18	35022285	35022393	dmr_673849	0.6785
chr18	35027520	35028215	dmr_673856	0.509
chr18	35065770	35065984	dmr_673891	0.615
chr18	35068471	35069189	dmr_673894	0.55
chr18	35070889	35071679	dmr_673898	0.6805
chr18	35088931	35089783	dmr_673910	0.5385
chr18	35089836	35090162	dmr_673911	0.649
chr18	35097088	35097193	dmr_673920	0.7855
chr18	35134922	35135072	dmr_673953	0.6175
chr18	35157411	35157506	dmr_673968	0.522
chr18	35161828	35161938	dmr_673972	0.6895
chr18	35165747	35165843	dmr_673978	0.5145
chr18	35166178	35166285	dmr_673979	0.7695
chr18	35215754	35215900	dmr_674016	0.544
chr18	35240365	35240585	dmr_674032	0.542
chr18	35243375	35243496	dmr_674035	0.5285
chr18	35252009	35252215	dmr_674041	0.7829999999999999
chr18	35265389	35265427	dmr_674056	0.575
chr18	35288085	35288136	dmr_674087	0.5045
chr18	35288187	35288433	dmr_674088	0.6125
chr18	35295659	35295773	dmr_674099	0.7575
chr18	35299664	35300721	dmr_674105	0.6315
chr18	35316543	35316567	dmr_674122	0.8370000000000001
chr18	35388223	35388351	dmr_674176	0.5235
chr18	35402335	35403009	dmr_674189	0.6325
chr18	35403336	35403753	dmr_674190	0.723
chr18	35416780	35417328	dmr_674201	0.7465
chr18	35435831	35436279	dmr_674215	0.616
chr18	35443513	35443935	dmr_674228	0.524
chr18	35595660	35595715	dmr_674368	0.619
chr18	35598004	35598147	dmr_674371	0.861
chr18	35612500	35612839	dmr_674388	0.7
chr18	35653552	35654294	dmr_674421	0.7170000000000001
chr18	35667352	35667737	dmr_674431	0.5145
chr18	35681954	35682537	dmr_674449	0.639
chr18	35682955	35683457	dmr_674450	0.5275
chr18	35702440	35702487	dmr_674468	0.5485
chr18	35740863	35741221	dmr_674488	0.6709999999999999
chr18	35776846	35777004	dmr_674518	0.5255
chr18	35809212	35809585	dmr_674547	0.516
chr18	35815641	35815918	dmr_674555	0.5945
chr18	35816212	35816401	dmr_674556	0.546
chr18	35817299	35817468	dmr_674558	0.7465
chr18	35817778	35817813	dmr_674559	0.6045
chr18	35839140	35839482	dmr_674579	0.674
chr18	35840300	35840692	dmr_674581	0.7325
chr18	35840952	35841159	dmr_674582	0.815
chr18	35841553	35842610	dmr_674583	0.632
chr18	35847699	35848609	dmr_674589	0.53
chr18	35855560	35855823	dmr_674600	0.5725
chr18	35867695	35868039	dmr_674618	0.51
chr18	35872845	35873342	dmr_674625	0.6405
chr18	35873354	35873390	dmr_674626	0.532
chr18	35873778	35873834	dmr_674627	0.583
chr18	35876678	35877150	dmr_674632	0.629
chr18	35881693	35881846	dmr_674640	0.6135
chr18	35888610	35888811	dmr_674644	0.8079999999999999
chr18	35895595	35895638	dmr_674650	0.7545
chr18	35913478	35913531	dmr_674661	0.6655
chr18	35919074	35919289	dmr_674667	0.565
chr18	35920969	35921019	dmr_674669	0.83
chr18	35937778	35938007	dmr_674687	0.7345
chr18	35981530	35981675	dmr_674729	0.5375
chr18	36025773	36026022	dmr_674773	0.5105
chr18	36047383	36047429	dmr_674802	0.536
chr18	36056627	36056788	dmr_674810	0.5775
chr18	36078888	36079322	dmr_674833	0.6555
chr18	36088806	36089063	dmr_674843	0.5795
chr18	36110775	36111590	dmr_674865	0.5755
chr18	36127366	36127566	dmr_674883	0.7175
chr18	36140479	36141042	dmr_674896	0.5765
chr18	36142804	36143904	dmr_674899	0.5555
chr18	36150605	36150865	dmr_674909	0.573
chr18	36153531	36154052	dmr_674913	0.6835
chr18	36172590	36173034	dmr_674935	0.5715
chr18	36179741	36180301	dmr_674945	0.5395
chr18	36183075	36183139	dmr_674950	0.5815
chr18	36183208	36183366	dmr_674951	0.6579999999999999
chr18	36241853	36242098	dmr_674991	0.6155
chr18	36284453	36284756	dmr_675011	0.726
chr18	36303947	36304028	dmr_675025	0.5905
chr18	36329839	36331040	dmr_675052	0.5125
chr18	36339214	36339355	dmr_675056	0.6895
chr18	36375082	36375264	dmr_675099	0.7659999999999999
chr18	36390750	36390817	dmr_675119	0.531
chr18	36513947	36514004	dmr_675205	0.6015
chr18	36782412	36782417	dmr_675326	0.552
chr18	37102145	37102343	dmr_675367	0.5965
chr18	37141981	37142247	dmr_675399	0.6665
chr18	37147078	37147910	dmr_675403	0.61
chr18	37148942	37148977	dmr_675406	0.7390000000000001
chr18	37152778	37153233	dmr_675412	0.5075
chr18	37786709	37786896	dmr_675517	0.621
chr18	37800619	37801047	dmr_675527	0.6779999999999999
chr18	37804632	37804995	dmr_675531	0.503
chr18	37818749	37818952	dmr_675543	0.6559999999999999
chr18	37823499	37824356	dmr_675546	0.65
chr18	37851015	37851079	dmr_675583	0.596
chr18	37932414	37933417	dmr_675633	0.513
chr18	37949961	37950002	dmr_675648	0.5615
chr18	37956412	37956802	dmr_675653	0.7165
chr18	37961649	37962299	dmr_675660	0.536
chr18	37984156	37984355	dmr_675675	0.5005
chr18	38014629	38014867	dmr_675697	0.6515
chr18	38059448	38059578	dmr_675737	0.7655
chr18	38059907	38060015	dmr_675738	0.86
chr18	38064372	38064437	dmr_675744	0.6585
chr18	38064446	38065221	dmr_675745	0.5720000000000001
chr18	38083445	38083479	dmr_675769	0.654
chr18	38092674	38093327	dmr_675785	0.5805
chr18	38094381	38095117	dmr_675788	0.68
chr18	38097840	38098358	dmr_675790	0.526
chr18	38120066	38120200	dmr_675809	0.6725
chr18	38141971	38142185	dmr_675822	0.6695
chr18	38158275	38158458	dmr_675835	0.61
chr18	38164610	38164843	dmr_675840	0.5329999999999999
chr18	38177256	38177491	dmr_675846	0.713
chr18	38185029	38185270	dmr_675859	0.6709999999999999
chr18	38199679	38199804	dmr_675878	0.5095
chr18	38203658	38204292	dmr_675884	0.715
chr18	38209456	38209729	dmr_675889	0.648
chr18	38215135	38215286	dmr_675893	0.573
chr18	38235189	38235546	dmr_675907	0.5995
chr18	38238338	38238614	dmr_675910	0.54
chr18	38239719	38240204	dmr_675911	0.6809999999999999
chr18	38248036	38248313	dmr_675920	0.732
chr18	38265213	38265389	dmr_675932	0.6915
chr18	38307910	38308190	dmr_675968	0.8095
chr18	38327927	38328059	dmr_675988	0.7055
chr18	38339504	38339567	dmr_675996	0.552
chr18	38350695	38350917	dmr_676003	0.6555
chr18	38354338	38354482	dmr_676007	0.53
chr18	38370844	38370877	dmr_676021	0.6325
chr18	38387585	38387935	dmr_676039	0.728
chr18	38398395	38398626	dmr_676050	0.521
chr18	38417126	38417839	dmr_676077	0.7685
chr18	38421182	38421365	dmr_676079	0.6025
chr18	38425529	38425597	dmr_676088	0.519
chr18	38434612	38434879	dmr_676102	0.5745
chr18	38573191	38575142	dmr_676199	0.63
chr18	38610449	38611072	dmr_676238	0.6055
chr18	38700056	38700064	dmr_676296	0.6935
chr18	38726086	38727088	dmr_676316	0.5015
chr18	38890293	38890482	dmr_676433	0.5595
chr18	38932857	38933553	dmr_676473	0.5265
chr18	38937069	38938678	dmr_676478	0.711
chr18	39010697	39011033	dmr_676540	0.5655
chr18	39024979	39025223	dmr_676560	0.6629999999999999
chr18	39025506	39025790	dmr_676561	0.5635
chr18	39039086	39039320	dmr_676572	0.7875
chr18	39050896	39051400	dmr_676593	0.7085
chr18	39063824	39064404	dmr_676606	0.7335
chr18	39093555	39094037	dmr_676643	0.741
chr18	39123246	39123378	dmr_676668	0.545
chr18	39128263	39128480	dmr_676672	0.607
chr18	39132706	39133486	dmr_676678	0.6755
chr18	39133812	39134404	dmr_676679	0.5489999999999999
chr18	39135454	39135884	dmr_676681	0.7325
chr18	39137096	39137228	dmr_676684	0.7515
chr18	39137723	39137874	dmr_676685	0.642
chr18	39140738	39140837	dmr_676691	0.526
chr18	39141163	39141287	dmr_676692	0.583
chr18	39151658	39152472	dmr_676700	0.5705
chr18	39160846	39160863	dmr_676713	0.7435
chr18	39165370	39165809	dmr_676716	0.531
chr18	39169602	39169717	dmr_676722	0.722
chr18	39187630	39188228	dmr_676734	0.5395
chr18	39189686	39189956	dmr_676738	0.7145
chr18	39195165	39195489	dmr_676745	0.579
chr18	39196489	39196664	dmr_676748	0.507
chr18	39224670	39224996	dmr_676776	0.614
chr18	39225124	39225135	dmr_676777	0.6579999999999999
chr18	39229660	39230240	dmr_676782	0.5335
chr18	39230326	39230388	dmr_676783	0.6935
chr18	39235686	39236323	dmr_676791	0.759
chr18	39241810	39241945	dmr_676799	0.568
chr18	39250757	39251137	dmr_676808	0.6515
chr18	39266615	39266960	dmr_676820	0.7105
chr18	39295017	39295066	dmr_676856	0.7695
chr18	39298517	39298768	dmr_676860	0.6835
chr18	39298880	39299017	dmr_676861	0.631
chr18	39299085	39299192	dmr_676862	0.6015
chr18	39299489	39300078	dmr_676863	0.745
chr18	39300426	39300471	dmr_676865	0.6785
chr18	39303044	39303273	dmr_676870	0.72
chr18	39310400	39310712	dmr_676879	0.6685
chr18	39315042	39315234	dmr_676883	0.5415
chr18	39319304	39319697	dmr_676889	0.6715
chr18	39322970	39323425	dmr_676895	0.7275
chr18	39323799	39324607	dmr_676896	0.6405
chr18	39335866	39335983	dmr_676908	0.568
chr18	39343689	39344022	dmr_676918	0.5429999999999999
chr18	39353929	39354117	dmr_676931	0.575
chr18	39369658	39369786	dmr_676953	0.69
chr18	39370144	39370292	dmr_676954	0.6275
chr18	39370969	39371147	dmr_676955	0.545
chr18	39411768	39411909	dmr_676993	0.5235
chr18	39422937	39423025	dmr_677004	0.634
chr18	39431884	39431915	dmr_677014	0.718
chr18	39440162	39440378	dmr_677021	0.727
chr18	39454428	39454532	dmr_677041	0.6755
chr18	39457004	39457137	dmr_677044	0.6459999999999999
chr18	39463312	39463384	dmr_677052	0.6920000000000001
chr18	39468752	39469012	dmr_677060	0.6515
chr18	39483545	39483956	dmr_677083	0.5025
chr18	39485061	39485236	dmr_677085	0.6715
chr18	39486429	39486820	dmr_677087	0.547
chr18	39487450	39487481	dmr_677088	0.5425
chr18	39518872	39519995	dmr_677113	0.6559999999999999
chr18	39534397	39534684	dmr_677123	0.6735
chr18	39558625	39558638	dmr_677145	0.573
chr18	39563551	39564102	dmr_677153	0.847
chr18	39581712	39582281	dmr_677168	0.6065
chr18	39617263	39617306	dmr_677193	0.912
chr18	39654004	39654361	dmr_677228	0.6605
chr18	39700004	39700249	dmr_677260	0.7565
chr18	39717128	39717165	dmr_677278	0.537
chr18	39759575	39760019	dmr_677312	0.5770000000000001
chr18	39800166	39800581	dmr_677338	0.7070000000000001
chr18	39801200	39801627	dmr_677339	0.5760000000000001
chr18	39823354	39823385	dmr_677353	0.6925
chr18	39853550	39853641	dmr_677377	0.5579999999999999
chr18	39900930	39901484	dmr_677415	0.5015
chr18	39903528	39903697	dmr_677418	0.7490000000000001
chr18	39904032	39904077	dmr_677419	0.531
chr18	39909904	39910128	dmr_677428	0.599
chr18	39917577	39917738	dmr_677438	0.738
chr18	40022621	40023026	dmr_677494	0.6905
chr18	40041804	40042198	dmr_677511	0.591
chr18	40121598	40121647	dmr_677570	0.6025
chr18	40122072	40122130	dmr_677571	0.6729999999999999
chr18	40125006	40125080	dmr_677575	0.7020000000000001
chr18	40263171	40263380	dmr_677665	0.763
chr18	40331845	40331910	dmr_677746	0.8205
chr18	40335920	40336386	dmr_677751	0.63
chr18	40365271	40365794	dmr_677790	0.6005
chr18	40399418	40399674	dmr_677838	0.6165
chr18	40407194	40407327	dmr_677848	0.5835
chr18	40412803	40413448	dmr_677856	0.8035
chr18	40492956	40493466	dmr_677956	0.685
chr18	40702362	40702538	dmr_678111	0.7655
chr18	40800147	40800517	dmr_678153	0.6155
chr18	40873958	40874125	dmr_678190	0.7295
chr18	40889375	40889821	dmr_678200	0.5975
chr18	40915724	40916171	dmr_678205	0.5655
chr18	41071137	41071755	dmr_678273	0.8215
chr18	41166590	41166840	dmr_678327	0.5405
chr18	41544704	41544752	dmr_678562	0.5655
chr18	41611288	41611314	dmr_678592	0.5265
chr18	41786026	41786080	dmr_678709	0.65
chr18	41881365	41881659	dmr_678766	0.516
chr18	42016860	42017119	dmr_678869	0.5815
chr18	42017456	42017538	dmr_678870	0.6295
chr18	42026396	42026437	dmr_678876	0.5325
chr18	42036861	42037140	dmr_678885	0.9790000000000001
chr18	42089047	42089538	dmr_678934	0.857
chr18	42108837	42109811	dmr_678958	0.7090000000000001
chr18	42113083	42113313	dmr_678962	0.6715
chr18	42211434	42211613	dmr_679040	0.7665
chr18	42211736	42212060	dmr_679041	0.695
chr18	42217696	42217776	dmr_679048	0.8315
chr18	42227270	42227439	dmr_679055	0.5935
chr18	42261248	42261433	dmr_679076	0.58
chr18	42270208	42270461	dmr_679082	0.8595
chr18	42416869	42416934	dmr_679153	0.52
chr18	42417423	42417501	dmr_679154	0.5455
chr18	42510747	42510856	dmr_679189	0.5565
chr18	42512782	42512886	dmr_679190	0.5920000000000001
chr18	42529483	42529821	dmr_679206	0.5195
chr18	42554444	42554966	dmr_679229	0.6545
chr18	42578757	42579123	dmr_679247	0.5185
chr18	42579480	42579777	dmr_679249	0.574
chr18	42581831	42581992	dmr_679251	0.7879999999999999
chr18	42593082	42593118	dmr_679263	0.7340000000000001
chr18	42622284	42622593	dmr_679287	0.6035
chr18	42626016	42626498	dmr_679294	0.644
chr18	42636114	42636119	dmr_679303	0.7075
chr18	42659116	42659420	dmr_679328	0.632
chr18	42664660	42664889	dmr_679336	0.669
chr18	42682489	42682560	dmr_679356	0.7095
chr18	42685324	42685796	dmr_679360	0.682
chr18	42687759	42689197	dmr_679364	0.688
chr18	42690384	42691779	dmr_679366	0.5885
chr18	42698654	42699171	dmr_679377	0.609
chr18	42708292	42708382	dmr_679390	0.674
chr18	42714235	42714885	dmr_679398	0.5735
chr18	42715084	42715597	dmr_679399	0.6935
chr18	42724034	42724488	dmr_679410	0.78
chr18	42732181	42732234	dmr_679424	0.5455
chr18	42739427	42739582	dmr_679437	0.643
chr18	42739844	42740482	dmr_679438	0.5565
chr18	42751514	42752127	dmr_679456	0.627
chr18	42766670	42766975	dmr_679476	0.6185
chr18	42771408	42771838	dmr_679486	0.546
chr18	42777193	42778105	dmr_679495	0.675
chr18	42778382	42778926	dmr_679496	0.5195
chr18	42780609	42780782	dmr_679499	0.7945
chr18	42788810	42788818	dmr_679511	0.5625
chr18	42792924	42793022	dmr_679516	0.7165
chr18	42793326	42793542	dmr_679517	0.721
chr18	42796437	42796439	dmr_679520	0.5195
chr18	42805657	42805682	dmr_679530	0.5725
chr18	42823152	42823950	dmr_679554	0.7275
chr18	42846410	42846467	dmr_679583	0.7235
chr18	42853907	42854118	dmr_679592	0.5445
chr18	42861008	42861236	dmr_679603	0.5985
chr18	42861395	42861768	dmr_679604	0.6785
chr18	42867755	42867914	dmr_679614	0.687
chr18	42868213	42869006	dmr_679615	0.795
chr18	42876116	42876181	dmr_679623	0.527
chr18	42888796	42889015	dmr_679640	0.5945
chr18	42889628	42889739	dmr_679641	0.7175
chr18	42890436	42890553	dmr_679642	0.7075
chr18	42896464	42896494	dmr_679652	0.5775
chr18	42933280	42934263	dmr_679668	0.75
chr18	42957551	42957942	dmr_679685	0.6829999999999999
chr18	42962602	42962778	dmr_679690	0.629
chr18	42962950	42963044	dmr_679691	0.6055
chr18	42983850	42984336	dmr_679708	0.685
chr18	42991436	42991521	dmr_679716	0.8615
chr18	43024543	43024679	dmr_679736	0.7005
chr18	43029030	43029374	dmr_679739	0.594
chr18	43037892	43038419	dmr_679745	0.6679999999999999
chr18	43039134	43039186	dmr_679746	0.6435
chr18	43040730	43040974	dmr_679748	0.5955
chr18	43058107	43058336	dmr_679766	0.6695
chr18	43058477	43058919	dmr_679767	0.5365
chr18	43100696	43100892	dmr_679798	0.715
chr18	43144497	43145198	dmr_679834	0.8175
chr18	43146498	43146740	dmr_679836	0.705
chr18	43174628	43175053	dmr_679851	0.708
chr18	43238123	43239046	dmr_679895	0.6775
chr18	43244152	43244783	dmr_679898	0.775
chr18	43354356	43354438	dmr_679966	0.5995
chr18	43359465	43360141	dmr_679970	0.7
chr18	43391476	43391674	dmr_679995	0.5555
chr18	43403207	43403518	dmr_680002	0.7490000000000001
chr18	43416888	43417316	dmr_680012	0.742
chr18	43515228	43515525	dmr_680052	0.8595
chr18	43526752	43527194	dmr_680064	0.86
chr18	43553264	43553537	dmr_680084	0.961
chr18	43560964	43561396	dmr_680093	0.61
chr18	43579074	43579729	dmr_680110	0.7755
chr18	43600088	43600104	dmr_680138	0.6375
chr18	43601226	43601375	dmr_680140	0.7725
chr18	43606430	43607170	dmr_680149	0.653
chr18	43607455	43607479	dmr_680150	0.6525
chr18	43612496	43612771	dmr_680155	0.504
chr18	43619400	43620042	dmr_680165	0.5345
chr18	43620527	43620592	dmr_680166	0.6659999999999999
chr18	43620844	43620947	dmr_680167	0.79
chr18	43628356	43628597	dmr_680178	0.5915
chr18	43632747	43632779	dmr_680182	0.5285
chr18	43654263	43654307	dmr_680207	0.618
chr18	43659228	43659748	dmr_680214	0.8
chr18	43660460	43660677	dmr_680216	0.7805
chr18	43667963	43668336	dmr_680231	0.605
chr18	43668712	43669242	dmr_680232	0.5835
chr18	43671088	43671387	dmr_680236	0.7170000000000001
chr18	43678522	43678829	dmr_680248	0.627
chr18	43717688	43717739	dmr_680269	0.7285
chr18	43718180	43718527	dmr_680270	0.847
chr18	43799210	43799231	dmr_680310	0.8190000000000001
chr18	43826535	43826570	dmr_680321	0.5925
chr18	43842385	43842552	dmr_680328	0.5165
chr18	43857291	43857585	dmr_680338	0.8875
chr18	43884648	43884894	dmr_680354	0.7665
chr18	43962520	43962756	dmr_680381	0.5429999999999999
chr18	43967996	43968222	dmr_680385	0.8605
chr18	44307576	44308474	dmr_680480	0.778
chr18	44316176	44316522	dmr_680488	0.535
chr18	44470358	44471255	dmr_680596	0.6795
chr18	44511918	44512243	dmr_680634	0.7440000000000001
chr18	44521221	44521925	dmr_680641	0.5485
chr18	44562286	44562909	dmr_680684	0.5245
chr18	44609888	44610395	dmr_680732	0.6515
chr18	44632680	44632840	dmr_680765	0.6225
chr18	44632912	44633171	dmr_680766	0.5375
chr18	44642363	44642622	dmr_680775	0.7065
chr18	44686619	44687106	dmr_680811	0.659
chr18	44744135	44744623	dmr_680834	0.7040000000000001
chr18	44798222	44798365	dmr_680861	0.597
chr18	44808281	44808734	dmr_680865	0.747
chr18	44812870	44812927	dmr_680869	0.524
chr18	44870236	44870335	dmr_680901	0.629
chr18	44872763	44872930	dmr_680904	0.513
chr18	44911007	44911208	dmr_680921	0.5435
chr18	44919601	44919959	dmr_680926	0.8085
chr18	44928814	44930860	dmr_680937	0.747
chr18	44931863	44932420	dmr_680938	0.6945
chr18	44942864	44943030	dmr_680948	0.5315
chr18	44955028	44955320	dmr_680960	0.8175
chr18	44957079	44957469	dmr_680962	0.8185
chr18	44966959	44967192	dmr_680971	0.8615
chr18	44967485	44967702	dmr_680972	0.6155
chr18	45001188	45001256	dmr_680988	0.5285
chr18	45008731	45009136	dmr_680994	0.736
chr18	45012364	45012476	dmr_681000	0.856
chr18	45012618	45012852	dmr_681001	0.8345
chr18	45013001	45013225	dmr_681002	0.938
chr18	45014059	45015240	dmr_681003	0.636
chr18	45015520	45015669	dmr_681004	0.585
chr18	45016114	45016139	dmr_681005	0.7390000000000001
chr18	45118096	45118351	dmr_681032	0.58
chr18	45267645	45267780	dmr_681084	0.524
chr18	45269197	45269648	dmr_681085	0.6165
chr18	45273933	45274766	dmr_681094	0.6955
chr18	45466493	45466782	dmr_681164	0.956
chr18	45555596	45555658	dmr_681206	0.502
chr18	45561612	45562405	dmr_681209	0.7509999999999999
chr18	45562956	45563170	dmr_681210	0.58
chr18	45563260	45563312	dmr_681211	0.6985
chr18	45563399	45564105	dmr_681212	0.565
chr18	45564682	45565005	dmr_681213	0.645
chr18	45565296	45565420	dmr_681214	0.9685
chr18	45565722	45566212	dmr_681215	0.6955
chr18	45566288	45566372	dmr_681216	0.61
chr18	45566822	45567899	dmr_681217	0.787
chr18	45568179	45568480	dmr_681218	0.7005
chr18	45568696	45568876	dmr_681219	0.5115
chr18	45569154	45569975	dmr_681220	0.746
chr18	45579821	45580126	dmr_681234	0.6055
chr18	45582570	45583530	dmr_681237	0.7565
chr18	45583541	45583907	dmr_681238	0.6985
chr18	45583921	45584114	dmr_681239	0.556
chr18	45584180	45584182	dmr_681240	0.613
chr18	45584226	45584650	dmr_681241	0.6885
chr18	45586674	45586861	dmr_681245	0.5595
chr18	45589876	45590167	dmr_681252	0.6605
chr18	45594226	45594996	dmr_681257	0.545
chr18	45606336	45606744	dmr_681274	0.7295
chr18	45606978	45608003	dmr_681275	0.5345
chr18	45611329	45611994	dmr_681282	0.6655
chr18	45612007	45612456	dmr_681283	0.5015
chr18	45613705	45614004	dmr_681285	0.8915
chr18	45622939	45623089	dmr_681296	0.629
chr18	45627725	45628083	dmr_681301	0.6475
chr18	45630100	45631494	dmr_681304	0.6205
chr18	45632600	45633288	dmr_681306	0.6145
chr18	45635719	45636669	dmr_681311	0.5335
chr18	45636724	45637522	dmr_681312	0.7855
chr18	45641118	45641455	dmr_681318	0.6235
chr18	45642600	45642618	dmr_681320	0.6629999999999999
chr18	45642954	45643166	dmr_681321	0.677
chr18	45644037	45644088	dmr_681322	0.6385
chr18	45644435	45644736	dmr_681323	0.6335
chr18	45646320	45646416	dmr_681327	0.523
chr18	45646742	45646892	dmr_681328	0.7005
chr18	45647421	45648263	dmr_681329	0.6025
chr18	45648533	45648853	dmr_681330	0.574
chr18	45652718	45652813	dmr_681335	0.531
chr18	45653206	45653702	dmr_681336	0.674
chr18	45661827	45662188	dmr_681346	0.7525
chr18	45662269	45663230	dmr_681347	0.6955
chr18	45663981	45664267	dmr_681349	0.621
chr18	45670032	45670477	dmr_681356	0.5895
chr18	45673821	45674868	dmr_681362	0.67
chr18	45674913	45675624	dmr_681363	0.7929999999999999
chr18	45678155	45678241	dmr_681365	0.8845
chr18	45683538	45684429	dmr_681372	0.7485
chr18	45696208	45696748	dmr_681385	0.5155
chr18	45709673	45709922	dmr_681399	0.569
chr18	45719928	45720044	dmr_681409	0.7020000000000001
chr18	45720707	45720820	dmr_681410	0.7245
chr18	45721096	45721147	dmr_681411	0.5765
chr18	45729442	45729800	dmr_681418	0.609
chr18	45731347	45731579	dmr_681420	0.6
chr18	45759188	45759524	dmr_681438	0.639
chr18	45785715	45785933	dmr_681455	0.8485
chr18	45798082	45798471	dmr_681466	0.856
chr18	45801915	45802014	dmr_681469	0.7240000000000001
chr18	45803265	45803783	dmr_681471	0.831
chr18	45803804	45804310	dmr_681472	0.92
chr18	45806784	45807217	dmr_681474	0.715
chr18	45808191	45808911	dmr_681476	0.5395
chr18	45838609	45838758	dmr_681488	0.7155
chr18	45841314	45841462	dmr_681490	0.621
chr18	45896355	45896942	dmr_681514	0.5405
chr18	45897094	45897335	dmr_681515	0.831
chr18	45897353	45897816	dmr_681516	0.7140000000000001
chr18	45903687	45904023	dmr_681522	0.5545
chr18	45913758	45914208	dmr_681529	0.6835
chr18	45934807	45935192	dmr_681544	0.816
chr18	45945652	45946997	dmr_681549	0.662
chr18	45960948	45961408	dmr_681553	0.525
chr18	45993485	45994377	dmr_681568	0.9115
chr18	45995942	45996354	dmr_681570	0.706
chr18	45996678	45997074	dmr_681571	0.715
chr18	46013232	46013528	dmr_681577	0.617
chr18	46044573	46044644	dmr_681583	0.723
chr18	46045347	46045511	dmr_681584	0.5539999999999999
chr18	46052829	46052865	dmr_681588	0.8165
chr18	46053120	46053233	dmr_681589	0.8340000000000001
chr18	46071461	46071636	dmr_681609	0.7170000000000001
chr18	46073882	46073924	dmr_681614	0.7915
chr18	46074299	46074656	dmr_681615	0.5665
chr18	46127968	46128070	dmr_681640	0.511
chr18	46136659	46137264	dmr_681646	0.626
chr18	46138640	46138748	dmr_681647	0.7925
chr18	46160075	46160193	dmr_681664	0.8825
chr18	46209353	46209833	dmr_681692	0.5505
chr18	46263802	46264957	dmr_681733	0.519
chr18	46279751	46279848	dmr_681747	0.601
chr18	46348801	46348963	dmr_681788	0.593
chr18	46354132	46354548	dmr_681795	0.5235
chr18	46636379	46636782	dmr_682010	0.888
chr18	46636832	46637034	dmr_682011	0.8615
chr18	46637801	46638881	dmr_682013	0.5595
chr18	46736713	46736791	dmr_682072	0.63
chr18	46743155	46743293	dmr_682074	0.675
chr18	46867190	46867715	dmr_682147	0.575
chr18	46920919	46921431	dmr_682184	0.8
chr18	46957552	46957941	dmr_682209	0.5435
chr18	46958002	46958103	dmr_682210	0.523
chr18	46965563	46965723	dmr_682217	0.506
chr18	47073379	47073895	dmr_682292	0.6205
chr18	47124461	47124731	dmr_682324	0.7390000000000001
chr18	47140292	47140337	dmr_682336	0.8395
chr18	47149270	47149299	dmr_682345	0.7565
chr18	47149583	47149977	dmr_682346	0.7915
chr18	47150002	47150258	dmr_682347	0.732
chr18	47154657	47154989	dmr_682351	0.6315
chr18	47157457	47157671	dmr_682353	0.8420000000000001
chr18	47171607	47172703	dmr_682364	0.6990000000000001
chr18	47174041	47174141	dmr_682367	0.7245
chr18	47176718	47177254	dmr_682369	0.8115
chr18	47177385	47177891	dmr_682370	0.6559999999999999
chr18	47206244	47206316	dmr_682387	0.5485
chr18	47227527	47227559	dmr_682402	0.711
chr18	47232027	47232225	dmr_682406	0.7645
chr18	47232461	47232883	dmr_682407	0.784
chr18	47233353	47233528	dmr_682409	0.5465
chr18	47244280	47245618	dmr_682418	0.5215
chr18	47273203	47273541	dmr_682450	0.5805
chr18	47364419	47364540	dmr_682565	0.7405
chr18	47364802	47365354	dmr_682566	0.7855
chr18	47436639	47436745	dmr_682602	0.7929999999999999
chr18	47470020	47470230	dmr_682621	0.581
chr18	47474183	47474987	dmr_682625	0.5885
chr18	47505684	47506043	dmr_682638	0.524
chr18	47562732	47562882	dmr_682675	0.512
chr18	47606540	47607248	dmr_682705	0.5425
chr18	47608953	47609329	dmr_682708	0.5635
chr18	47643709	47645079	dmr_682734	0.7125
chr18	47760412	47760711	dmr_682806	0.5635
chr18	47761153	47761383	dmr_682807	0.501
chr18	47804642	47804913	dmr_682827	0.521
chr18	47805370	47805509	dmr_682828	0.506
chr18	47814857	47815057	dmr_682838	0.818
chr18	47852673	47852731	dmr_682860	0.9229999999999999
chr18	47857624	47858266	dmr_682867	0.6805
chr18	47930464	47931118	dmr_682908	0.7625
chr18	47931664	47931770	dmr_682909	0.765
chr18	47943491	47943912	dmr_682918	0.711
chr18	47978596	47978885	dmr_682935	0.8775
chr18	48037449	48037613	dmr_682969	0.75
chr18	48037995	48038278	dmr_682970	0.6875
chr18	48134897	48135454	dmr_683011	0.759
chr18	48189124	48189249	dmr_683042	0.7835
chr18	48335733	48336055	dmr_683098	0.6545
chr18	48369678	48369946	dmr_683108	0.8605
chr18	48431713	48431894	dmr_683134	0.677
chr18	48432965	48433471	dmr_683136	0.6940000000000001
chr18	48447583	48447821	dmr_683144	0.988
chr18	48448108	48448239	dmr_683145	0.5045
chr18	48525128	48525239	dmr_683175	0.604
chr18	48565837	48566239	dmr_683196	0.6085
chr18	48566655	48566839	dmr_683197	0.6435
chr18	48619080	48619414	dmr_683218	0.879
chr18	48640281	48640606	dmr_683230	0.9305
chr18	48655393	48655469	dmr_683236	0.612
chr18	48699893	48699979	dmr_683253	0.5585
chr18	48794697	48794826	dmr_683271	0.8185
chr18	48813932	48814083	dmr_683283	0.8275
chr18	48814337	48814915	dmr_683284	0.7235
chr18	48951647	48951650	dmr_683334	0.963
chr18	48951949	48952130	dmr_683335	0.7759999999999999
chr18	48988455	48988529	dmr_683347	0.7845
chr18	48993625	48993821	dmr_683355	0.5105
chr18	48993908	48993993	dmr_683356	0.532
chr18	49012538	49012914	dmr_683372	0.512
chr18	49021136	49021597	dmr_683377	0.7525
chr18	49117679	49117797	dmr_683434	0.7609999999999999
chr18	49137727	49137789	dmr_683443	0.7879999999999999
chr18	49142234	49142668	dmr_683447	0.871
chr18	49196027	49196340	dmr_683466	0.581
chr18	49259111	49259620	dmr_683504	0.595
chr18	49306349	49306451	dmr_683531	0.647
chr18	49318636	49318963	dmr_683542	0.7585
chr18	49322710	49323253	dmr_683547	0.8190000000000001
chr18	49336553	49337180	dmr_683558	0.6885
chr18	49364338	49364454	dmr_683575	0.9415
chr18	49364529	49364739	dmr_683576	0.852
chr18	49370336	49371025	dmr_683582	0.7475
chr18	49379699	49380027	dmr_683585	0.5565
chr18	49380089	49380351	dmr_683586	0.9465
chr18	49384474	49384790	dmr_683588	0.544
chr18	49386803	49387412	dmr_683591	0.7275
chr18	49398545	49399371	dmr_683594	0.775
chr18	49403581	49404384	dmr_683596	0.604
chr18	49424692	49424959	dmr_683613	0.748
chr18	49478033	49478385	dmr_683656	0.6535
chr18	49484084	49484428	dmr_683662	0.511
chr18	49602263	49602298	dmr_683712	0.5539999999999999
chr18	49629867	49630111	dmr_683725	0.5995
chr18	49643808	49643810	dmr_683738	0.6829999999999999
chr18	49676490	49676690	dmr_683753	0.5695
chr18	49677064	49677572	dmr_683755	0.685
chr18	49678517	49679238	dmr_683757	0.6890000000000001
chr18	49761184	49761246	dmr_683799	0.764
chr18	49771359	49771720	dmr_683804	0.6485
chr18	49834252	49834506	dmr_683839	0.5255
chr18	49947176	49947412	dmr_683898	0.7140000000000001
chr18	49957863	49958080	dmr_683904	0.816
chr18	49968889	49969069	dmr_683912	0.517
chr18	49997844	49998075	dmr_683933	0.5085
chr18	50003934	50004021	dmr_683938	0.5425
chr18	50018257	50018607	dmr_683945	0.6995
chr18	50019594	50019844	dmr_683946	0.6615
chr18	50032602	50033552	dmr_683962	0.56
chr18	50042232	50042681	dmr_683969	0.5825
chr18	50080202	50080497	dmr_684005	0.7535
chr18	50083141	50083960	dmr_684007	0.525
chr18	50087268	50088345	dmr_684010	0.6935
chr18	50110417	50110811	dmr_684024	0.8085
chr18	50148153	50148373	dmr_684059	0.7515
chr18	50186394	50186476	dmr_684086	0.74
chr18	50191183	50191298	dmr_684091	0.5615
chr18	50212166	50212176	dmr_684109	0.5760000000000001
chr18	50312443	50312663	dmr_684152	0.6325
chr18	50315450	50315709	dmr_684157	0.7005
chr18	50318610	50318919	dmr_684164	0.7825
chr18	50321140	50321236	dmr_684165	0.748
chr18	50403708	50403943	dmr_684202	0.6405
chr18	50424808	50425238	dmr_684215	0.9440000000000001
chr18	50494196	50494456	dmr_684238	0.675
chr18	50494730	50494983	dmr_684239	0.758
chr18	50598701	50599070	dmr_684280	0.665
chr18	50687669	50687713	dmr_684311	0.5545
chr18	50713449	50713600	dmr_684320	0.541
chr18	50749352	50749524	dmr_684344	0.643
chr18	50765524	50766091	dmr_684354	0.7605
chr18	50766259	50766352	dmr_684355	0.6975
chr18	50792705	50792714	dmr_684374	0.634
chr18	50793056	50793159	dmr_684375	0.84
chr18	50793416	50793497	dmr_684376	0.8015
chr18	50827933	50828121	dmr_684394	0.7515
chr18	50828333	50828561	dmr_684395	0.825
chr18	50828986	50829017	dmr_684396	0.723
chr18	50861979	50862312	dmr_684414	0.602
chr18	50959656	50959925	dmr_684454	0.8175
chr18	51083708	51083901	dmr_684488	0.6565
chr18	51107107	51107249	dmr_684502	0.5195
chr18	51112646	51112674	dmr_684503	0.6625
chr18	51116532	51116998	dmr_684505	0.578
chr18	51118637	51119491	dmr_684506	0.6890000000000001
chr18	51146356	51146430	dmr_684531	0.8385
chr18	51172128	51172216	dmr_684554	0.6365
chr18	51191550	51191561	dmr_684566	0.6445
chr18	51194714	51195101	dmr_684568	0.584
chr18	51199455	51199583	dmr_684572	0.5475
chr18	51200728	51201203	dmr_684574	0.649
chr18	51219055	51219374	dmr_684588	0.745
chr18	51223033	51224035	dmr_684595	0.9575
chr18	51255254	51255379	dmr_684620	0.6345
chr18	51258114	51258268	dmr_684624	0.9125
chr18	51282800	51282981	dmr_684643	0.6409999999999999
chr18	51286317	51286544	dmr_684649	0.595
chr18	51288857	51289191	dmr_684651	0.7040000000000001
chr18	51299871	51300756	dmr_684660	0.57
chr18	51309936	51310298	dmr_684668	0.5479999999999999
chr18	51310695	51310895	dmr_684669	0.5595
chr18	51320888	51321158	dmr_684678	0.6635
chr18	51355320	51355458	dmr_684692	0.9059999999999999
chr18	51386595	51386793	dmr_684706	0.556
chr18	51540880	51541142	dmr_684761	0.5535
chr18	51554785	51554862	dmr_684768	0.58
chr18	51588673	51588833	dmr_684787	0.8590000000000001
chr18	51792794	51793416	dmr_684875	0.7425
chr18	51960638	51961010	dmr_684933	0.7665
chr18	52094163	52094747	dmr_684986	0.799
chr18	52094906	52095000	dmr_684987	0.653
chr18	52106087	52106251	dmr_684998	0.7929999999999999
chr18	52349040	52349100	dmr_685122	0.536
chr18	52399019	52399175	dmr_685142	0.5695
chr18	52400967	52401670	dmr_685145	0.7105
chr18	52401811	52402300	dmr_685146	0.665
chr18	52402729	52403458	dmr_685147	0.5755
chr18	52403719	52403739	dmr_685148	0.5015
chr18	52409865	52409970	dmr_685157	0.5625
chr18	52478514	52478829	dmr_685195	0.72
chr18	52513094	52513113	dmr_685221	0.8425
chr18	52564244	52564604	dmr_685246	0.8175
chr18	52595867	52596844	dmr_685260	0.5005
chr18	52613330	52614632	dmr_685271	0.6315
chr18	52625713	52625903	dmr_685278	0.768
chr18	52626623	52627135	dmr_685280	0.5660000000000001
chr18	52796330	52797062	dmr_685398	0.585
chr18	52963989	52964094	dmr_685512	0.589
chr18	53228258	53228327	dmr_685660	0.7055
chr18	53244808	53245200	dmr_685668	0.6655
chr18	53246647	53247199	dmr_685669	0.526
chr18	53249540	53249776	dmr_685673	0.517
chr18	53250043	53250285	dmr_685674	0.7555
chr18	53250323	53250411	dmr_685675	0.601
chr18	53263352	53263551	dmr_685684	0.525
chr18	53263962	53264647	dmr_685685	0.5385
chr18	53300383	53300776	dmr_685711	0.7325
chr18	53307885	53308125	dmr_685717	0.737
chr18	53310291	53310441	dmr_685720	0.527
chr18	53346407	53347440	dmr_685750	0.7435
chr18	53390077	53390598	dmr_685783	0.556
chr18	53400574	53401564	dmr_685789	0.618
chr18	53432901	53433528	dmr_685806	0.517
chr18	53492399	53492827	dmr_685830	0.532
chr18	53558648	53559073	dmr_685857	0.534
chr18	53574425	53574794	dmr_685864	0.5035
chr18	53634569	53634701	dmr_685902	0.7140000000000001
chr18	53647467	53647930	dmr_685912	0.653
chr18	53647968	53648251	dmr_685913	0.633
chr18	53697773	53697998	dmr_685939	0.6465
chr18	53698064	53698707	dmr_685940	0.647
chr18	53714516	53714811	dmr_685952	0.5529999999999999
chr18	53718831	53719594	dmr_685955	0.645
chr18	53724298	53724486	dmr_685961	0.722
chr18	53731725	53732134	dmr_685969	0.5455
chr18	53752687	53753600	dmr_685987	0.9125
chr18	53774995	53776036	dmr_686009	0.7805
chr18	53797140	53797239	dmr_686032	0.725
chr18	53801491	53801724	dmr_686035	0.706
chr18	53802466	53802887	dmr_686037	0.5875
chr18	53808568	53808809	dmr_686041	0.8059999999999999
chr18	53817495	53817708	dmr_686051	0.5115
chr18	53888155	53888637	dmr_686090	0.743
chr18	53901247	53901526	dmr_686104	0.547
chr18	53903571	53904339	dmr_686107	0.675
chr18	53934478	53935872	dmr_686134	0.6715
chr18	53944431	53944864	dmr_686143	0.7165
chr18	53950180	53950666	dmr_686151	0.7285
chr18	53961764	53961921	dmr_686158	0.8525
chr18	53962453	53962706	dmr_686160	0.6635
chr18	54036905	54037006	dmr_686196	0.5355
chr18	54037126	54037269	dmr_686197	0.7365
chr18	54054567	54055170	dmr_686210	0.5575
chr18	54073870	54074027	dmr_686223	0.5305
chr18	54093422	54093946	dmr_686239	0.511
chr18	54121138	54122165	dmr_686254	0.588
chr18	54205044	54205651	dmr_686311	0.633
chr18	54240371	54240589	dmr_686334	0.5835
chr18	54264843	54265252	dmr_686346	0.512
chr18	54278395	54279156	dmr_686355	0.7095
chr18	54279243	54279313	dmr_686356	0.622
chr18	54285073	54285585	dmr_686366	0.6795
chr18	54363791	54363953	dmr_686401	0.6625
chr18	54379308	54380154	dmr_686415	0.718
chr18	54380157	54380443	dmr_686416	0.7575
chr18	54451816	54452627	dmr_686463	0.7825
chr18	54452934	54453160	dmr_686464	0.7425
chr18	54475259	54475336	dmr_686483	0.518
chr18	54497984	54498102	dmr_686498	0.7775
chr18	54516354	54517517	dmr_686511	0.632
chr18	54527455	54527559	dmr_686522	0.715
chr18	54592920	54593433	dmr_686580	0.562
chr18	54594400	54594638	dmr_686582	0.7265
chr18	54595744	54596908	dmr_686583	0.5845
chr18	54600523	54601414	dmr_686586	0.5595
chr18	54753405	54753774	dmr_686688	0.695
chr18	54754523	54754566	dmr_686689	0.5955
chr18	54815642	54815999	dmr_686741	0.6935
chr18	54820669	54822120	dmr_686745	0.77
chr18	54847578	54847879	dmr_686772	0.5735
chr18	54850142	54850811	dmr_686775	0.8495
chr18	54867895	54868394	dmr_686788	0.5965
chr18	54876223	54876513	dmr_686795	0.7595
chr18	54881715	54883265	dmr_686800	0.6005
chr18	54900945	54901442	dmr_686820	0.6555
chr18	54919609	54919698	dmr_686841	0.5825
chr18	54927717	54928096	dmr_686852	0.7345
chr18	54953195	54953522	dmr_686883	0.535
chr18	54972596	54973420	dmr_686912	0.505
chr18	54985639	54985904	dmr_686931	0.557
chr18	54986312	54987407	dmr_686932	0.6759999999999999
chr18	54988444	54988753	dmr_686933	0.8535
chr18	54989652	54990094	dmr_686934	0.6365
chr18	55040315	55041033	dmr_686968	0.6645
chr18	55067442	55067872	dmr_686985	0.8895
chr18	55075486	55075758	dmr_686992	0.7290000000000001
chr18	55076030	55076204	dmr_686993	0.6165
chr18	55141881	55142632	dmr_687047	0.6315
chr18	55259240	55259628	dmr_687134	0.5265
chr18	55340587	55340728	dmr_687185	0.9745
chr18	55379149	55379722	dmr_687213	0.5325
chr18	55446935	55447364	dmr_687259	0.506
chr18	55474930	55475112	dmr_687282	0.53
chr18	55488848	55489574	dmr_687287	0.5745
chr18	55663608	55664035	dmr_687395	0.6375
chr18	55665706	55665876	dmr_687398	0.6975
chr18	55684559	55684562	dmr_687415	0.513
chr18	55691371	55691420	dmr_687423	0.525
chr18	55694147	55694332	dmr_687426	0.737
chr18	55695062	55696176	dmr_687428	0.703
chr18	55696191	55696205	dmr_687429	0.539
chr18	55711822	55712179	dmr_687442	0.555
chr18	55716160	55716349	dmr_687443	0.606
chr18	55718877	55718924	dmr_687447	0.9395
chr18	55733424	55734362	dmr_687459	0.634
chr18	55798658	55798870	dmr_687489	0.56
chr18	55883759	55884088	dmr_687532	0.537
chr18	55910075	55910295	dmr_687544	0.7565
chr18	55977180	55977507	dmr_687571	0.8785
chr18	56015372	56015528	dmr_687593	0.6725
chr18	56015719	56016032	dmr_687594	0.5665
chr18	56016034	56016036	dmr_687595	0.6990000000000001
chr18	56048384	56049468	dmr_687617	0.636
chr18	56528019	56528428	dmr_687874	0.645
chr18	56555441	56555890	dmr_687890	0.644
chr18	56571284	56571724	dmr_687903	0.6859999999999999
chr18	56676022	56676169	dmr_687976	0.618
chr18	56676226	56676438	dmr_687977	0.5670000000000001
chr18	56682786	56683410	dmr_687981	0.5805
chr18	56723693	56724081	dmr_688006	0.536
chr18	56727234	56727304	dmr_688010	0.6105
chr18	56759351	56759387	dmr_688047	0.6295
chr18	56761991	56762564	dmr_688049	0.594
chr18	56765626	56766019	dmr_688054	0.5835
chr18	56771414	56772200	dmr_688059	0.7835
chr18	56780067	56780534	dmr_688067	0.6085
chr18	56814936	56816304	dmr_688098	0.6005
chr18	56818381	56818678	dmr_688099	0.9505
chr18	56830722	56830920	dmr_688106	0.5870000000000001
chr18	56832706	56833025	dmr_688108	0.804
chr18	56833298	56833418	dmr_688109	0.5335
chr18	56837405	56838120	dmr_688113	0.5395
chr18	56838635	56838794	dmr_688114	0.696
chr18	56867240	56867310	dmr_688133	0.6920000000000001
chr18	56869395	56869671	dmr_688136	0.7665
chr18	56886359	56886603	dmr_688149	0.662
chr18	56934525	56934879	dmr_688177	0.7065
chr18	56952524	56952758	dmr_688188	0.505
chr18	56988095	56988373	dmr_688215	0.5365
chr18	57007565	57007796	dmr_688227	0.7065
chr18	57017396	57017623	dmr_688232	0.501
chr18	57137297	57137835	dmr_688287	0.574
chr18	57282862	57283275	dmr_688373	0.763
chr18	57337880	57338255	dmr_688400	0.6805
chr18	57354136	57354211	dmr_688408	0.597
chr18	57372256	57372469	dmr_688423	0.6995
chr18	57387287	57387392	dmr_688434	0.6165
chr18	57392119	57392199	dmr_688442	0.599
chr18	57401427	57401435	dmr_688453	0.5805
chr18	57426499	57426800	dmr_688473	0.5925
chr18	57471121	57471390	dmr_688517	0.5589999999999999
chr18	57492633	57492817	dmr_688539	0.618
chr18	57523319	57523467	dmr_688560	0.568
chr18	57549041	57549222	dmr_688585	0.728
chr18	57552150	57552862	dmr_688590	0.6585
chr18	57650978	57651419	dmr_688646	0.802
chr18	57651957	57652028	dmr_688648	0.5125
chr18	57657255	57657360	dmr_688652	0.669
chr18	57751100	57751957	dmr_688720	0.6335
chr18	57766910	57767377	dmr_688731	0.624
chr18	57778176	57778558	dmr_688738	0.7565
chr18	57785692	57785920	dmr_688743	0.674
chr18	57788935	57789027	dmr_688749	0.5595
chr18	57789109	57789118	dmr_688750	0.8809999999999999
chr18	57822680	57823176	dmr_688772	0.7615
chr18	57880513	57880521	dmr_688810	0.657
chr18	57917323	57917621	dmr_688836	0.669
chr18	57923763	57923786	dmr_688843	0.883
chr18	57989814	57990034	dmr_688885	0.5495
chr18	57990190	57990524	dmr_688886	0.63
chr18	58014579	58016197	dmr_688904	0.6890000000000001
chr18	58018777	58019277	dmr_688906	0.5555
chr18	58019342	58019580	dmr_688907	0.6305
chr18	58019662	58019863	dmr_688908	0.6055
chr18	58021039	58021355	dmr_688910	0.5745
chr18	58046771	58046897	dmr_688928	0.53
chr18	58084309	58084906	dmr_688948	0.9670000000000001
chr18	58084926	58085141	dmr_688949	0.595
chr18	58105111	58105644	dmr_688962	0.5055
chr18	58118236	58118362	dmr_688971	0.8079999999999999
chr18	58156445	58156493	dmr_688992	0.51
chr18	58166467	58167407	dmr_689001	0.893
chr18	58176954	58177021	dmr_689006	0.7385
chr18	58177324	58178018	dmr_689007	0.8205
chr18	58188557	58188743	dmr_689015	0.7425
chr18	58189304	58189519	dmr_689017	0.5429999999999999
chr18	58192146	58192458	dmr_689018	0.6785
chr18	58372244	58372640	dmr_689111	0.563
chr18	58394314	58395273	dmr_689124	0.764
chr18	58444772	58445054	dmr_689161	0.5585
chr18	58458246	58458549	dmr_689173	0.5045
chr18	58471870	58472421	dmr_689185	0.9035
chr18	58492902	58493065	dmr_689203	0.823
chr18	58568633	58568805	dmr_689252	0.564
chr18	58638169	58638376	dmr_689282	0.7485
chr18	58748464	58748627	dmr_689341	0.609
chr18	58779068	58779545	dmr_689359	0.536
chr18	58886824	58887210	dmr_689400	0.5075
chr18	58887755	58887990	dmr_689402	0.706
chr18	58889511	58890349	dmr_689403	0.7525
chr18	59033802	59034365	dmr_689458	0.7120000000000001
chr18	59039623	59040256	dmr_689462	0.569
chr18	59044085	59044375	dmr_689467	0.6775
chr18	59177222	59178137	dmr_689549	0.6705
chr18	59199282	59199656	dmr_689576	0.5765
chr18	59207321	59207671	dmr_689582	0.635
chr18	59207936	59208377	dmr_689583	0.693
chr18	59208769	59209487	dmr_689584	0.797
chr18	59210389	59210481	dmr_689586	0.536
chr18	59211024	59211492	dmr_689587	0.555
chr18	59212765	59212985	dmr_689588	0.6785
chr18	59235821	59236497	dmr_689609	0.586
chr18	59237312	59237904	dmr_689610	0.5820000000000001
chr18	59245983	59246033	dmr_689619	0.7275
chr18	59246315	59246354	dmr_689620	0.6765
chr18	59257457	59257621	dmr_689642	0.664
chr18	59260630	59260779	dmr_689647	0.653
chr18	59307849	59309524	dmr_689694	0.594
chr18	59309996	59310238	dmr_689695	0.693
chr18	59313751	59313807	dmr_689699	0.9125
chr18	59315632	59315937	dmr_689702	0.509
chr18	59318407	59318987	dmr_689706	0.628
chr18	59324233	59324833	dmr_689712	0.8115
chr18	59327350	59327637	dmr_689716	0.5175
chr18	59330207	59331440	dmr_689722	0.6829999999999999
chr18	59333753	59334166	dmr_689724	0.725
chr18	59355258	59355778	dmr_689751	0.5765
chr18	59356413	59356622	dmr_689753	0.799
chr18	59359239	59359497	dmr_689760	0.605
chr18	59362377	59362617	dmr_689766	0.5325
chr18	59376707	59376720	dmr_689775	0.7765
chr18	59381273	59381633	dmr_689779	0.6395
chr18	59381728	59381942	dmr_689780	0.7525
chr18	59382337	59382455	dmr_689781	0.578
chr18	59383145	59383451	dmr_689783	0.774
chr18	59385189	59385345	dmr_689788	0.713
chr18	59385597	59385693	dmr_689789	0.525
chr18	59414762	59415361	dmr_689818	0.5785
chr18	59432759	59433722	dmr_689838	0.8145
chr18	59441781	59441946	dmr_689848	0.6995
chr18	59782296	59782512	dmr_689969	0.5135
chr18	59860930	59860963	dmr_690024	0.74
chr18	59866624	59866883	dmr_690033	0.716
chr18	59885320	59885423	dmr_690041	0.5375
chr18	59961330	59961394	dmr_690067	0.773
chr18	59998380	59998754	dmr_690079	0.562
chr18	60046018	60046145	dmr_690097	0.9565
chr18	60062798	60062932	dmr_690109	0.578
chr18	60273512	60273599	dmr_690180	0.5815
chr18	60472953	60473551	dmr_690239	0.6765
chr18	60481061	60481596	dmr_690244	0.8340000000000001
chr18	60527294	60527592	dmr_690275	0.8059999999999999
chr18	60553804	60554271	dmr_690295	0.5795
chr18	60569028	60569142	dmr_690306	0.754
chr18	60576318	60577565	dmr_690319	0.5770000000000001
chr18	60596889	60597006	dmr_690334	0.5489999999999999
chr18	60598639	60599193	dmr_690338	0.5825
chr18	60600667	60601348	dmr_690340	0.8190000000000001
chr18	60606043	60606169	dmr_690343	0.6075
chr18	60606546	60607891	dmr_690345	0.716
chr18	60608763	60611683	dmr_690347	0.639
chr18	60612722	60614023	dmr_690348	0.645
chr18	60616772	60617236	dmr_690351	0.5695
chr18	60619001	60619892	dmr_690354	0.654
chr18	60622190	60623351	dmr_690356	0.5485
chr18	60624906	60625654	dmr_690357	0.74
chr18	60626400	60627050	dmr_690359	0.5155
chr18	60627149	60627216	dmr_690360	0.759
chr18	60627288	60627370	dmr_690361	0.6295
chr18	60627651	60628024	dmr_690362	0.6525
chr18	60628467	60628607	dmr_690363	0.6729999999999999
chr18	60630392	60631180	dmr_690365	0.5770000000000001
chr18	60631431	60632424	dmr_690366	0.723
chr18	60632433	60633002	dmr_690367	0.7575
chr18	60635515	60636336	dmr_690371	0.5455
chr18	60636999	60637685	dmr_690372	0.7809999999999999
chr18	60680314	60680401	dmr_690402	0.547
chr18	60680422	60680672	dmr_690403	0.6409999999999999
chr18	60683213	60684029	dmr_690407	0.5920000000000001
chr18	60695669	60695816	dmr_690417	0.8125
chr18	60709423	60709890	dmr_690433	0.521
chr18	60715470	60715803	dmr_690442	0.5815
chr18	60719713	60719733	dmr_690446	0.684
chr18	60729799	60729997	dmr_690463	0.7075
chr18	60750572	60750912	dmr_690489	0.7390000000000001
chr18	60756472	60757244	dmr_690497	0.6915
chr18	60763155	60763533	dmr_690506	0.9279999999999999
chr18	60764772	60765424	dmr_690509	0.5435
chr18	60779415	60779799	dmr_690520	0.5615
chr18	60779956	60780003	dmr_690521	0.72
chr18	60780323	60780890	dmr_690522	0.805
chr18	60781906	60782173	dmr_690524	0.7675
chr18	60782749	60783684	dmr_690526	0.6025
chr18	60789324	60789561	dmr_690537	0.7075
chr18	60824183	60825060	dmr_690576	0.7285
chr18	60842308	60842606	dmr_690594	0.7140000000000001
chr18	60858840	60860205	dmr_690614	0.6405
chr18	60861129	60861464	dmr_690616	0.7635
chr18	60867429	60867781	dmr_690624	0.609
chr18	60887949	60889234	dmr_690649	0.5685
chr18	60891255	60891843	dmr_690653	0.5375
chr18	60892125	60893018	dmr_690654	0.779
chr18	60893344	60893412	dmr_690655	0.71
chr18	60896847	60897329	dmr_690659	0.748
chr18	60908101	60908457	dmr_690673	0.563
chr18	60919291	60919640	dmr_690688	0.72
chr18	60926633	60927226	dmr_690699	0.5429999999999999
chr18	60927622	60928527	dmr_690700	0.647
chr18	60928798	60929201	dmr_690701	0.743
chr18	60929480	60930060	dmr_690702	0.7015
chr18	60930342	60931405	dmr_690703	0.6925
chr18	60932660	60933089	dmr_690705	0.623
chr18	60934104	60935730	dmr_690709	0.6225
chr18	60937211	60937737	dmr_690712	0.638
chr18	60938491	60938895	dmr_690715	0.6875
chr18	60942653	60943670	dmr_690718	0.5720000000000001
chr18	60943924	60944441	dmr_690719	0.723
chr18	60945587	60945833	dmr_690723	0.589
chr18	60946119	60948991	dmr_690724	0.5145
chr18	60949271	60949767	dmr_690725	0.6415
chr18	60950182	60951583	dmr_690726	0.5445
chr18	60963439	60964088	dmr_690740	0.5185
chr18	60971717	60972736	dmr_690752	0.7125
chr18	60974619	60975530	dmr_690756	0.66
chr18	60977093	60978282	dmr_690758	0.568
chr18	60978604	60979661	dmr_690759	0.594
chr18	60980959	60982130	dmr_690762	0.5385
chr18	60985954	60986344	dmr_690767	0.659
chr18	60988484	60989558	dmr_690771	0.6940000000000001
chr18	60989770	60991245	dmr_690772	0.6559999999999999
chr18	60992377	60993606	dmr_690774	0.8125
chr18	60995180	60995537	dmr_690776	0.547
chr18	61008165	61008621	dmr_690793	0.617
chr18	61011400	61011920	dmr_690801	0.608
chr18	61106050	61106255	dmr_690877	0.6195
chr18	61138479	61138796	dmr_690899	0.8015
chr18	61182645	61183394	dmr_690937	0.669
chr18	61256818	61257248	dmr_690980	0.6315
chr18	61288994	61289373	dmr_691004	0.732
chr18	61315141	61316060	dmr_691034	0.5035
chr18	61324270	61324316	dmr_691045	0.7265
chr18	61332174	61332740	dmr_691057	0.5589999999999999
chr18	61335749	61335869	dmr_691060	0.5025
chr18	61335986	61336175	dmr_691061	0.522
chr18	61342328	61342607	dmr_691070	0.7695
chr18	61350727	61351187	dmr_691081	0.6945
chr18	61352834	61353227	dmr_691083	0.6759999999999999
chr18	61353792	61354040	dmr_691085	0.5825
chr18	61356143	61356560	dmr_691089	0.6215
chr18	61358211	61358370	dmr_691093	0.511
chr18	61360613	61360898	dmr_691097	0.5285
chr18	61389395	61389930	dmr_691134	0.693
chr18	61397815	61397997	dmr_691144	0.6105
chr18	61481672	61482946	dmr_691193	0.615
chr18	61483010	61483264	dmr_691194	0.669
chr18	61498246	61498328	dmr_691212	0.6509999999999999
chr18	61503242	61503903	dmr_691219	0.7795
chr18	61505836	61506058	dmr_691221	0.5655
chr18	61507140	61507621	dmr_691222	0.6645
chr18	61513623	61514253	dmr_691232	0.7545
chr18	61559539	61559634	dmr_691268	0.5479999999999999
chr18	61569957	61569981	dmr_691282	0.6585
chr18	61580511	61580626	dmr_691297	0.5525
chr18	61609499	61610308	dmr_691323	0.667
chr18	61610398	61610569	dmr_691325	0.5535
chr18	61619558	61620170	dmr_691334	0.6809999999999999
chr18	61638425	61638561	dmr_691351	0.6555
chr18	61638978	61639244	dmr_691352	0.7625
chr18	61639499	61639937	dmr_691353	0.6145
chr18	61640239	61641802	dmr_691354	0.75
chr18	61655156	61655377	dmr_691366	0.6075
chr18	61660068	61660415	dmr_691374	0.5695
chr18	61688489	61688517	dmr_691410	0.5715
chr18	61688821	61688884	dmr_691411	0.774
chr18	61691428	61692235	dmr_691414	0.6345
chr18	61692250	61692681	dmr_691415	0.6865
chr18	61698144	61698209	dmr_691421	0.6275
chr18	61737065	61737681	dmr_691445	0.5135
chr18	61737934	61738335	dmr_691446	0.753
chr18	61738407	61738644	dmr_691447	0.6045
chr18	61744558	61744826	dmr_691449	0.7655
chr18	61777245	61777403	dmr_691478	0.71
chr18	61794017	61794070	dmr_691495	0.632
chr18	61800176	61800199	dmr_691504	0.688
chr18	61835956	61836459	dmr_691538	0.7340000000000001
chr18	61867012	61867360	dmr_691568	0.8540000000000001
chr18	61874921	61875161	dmr_691575	0.7170000000000001
chr18	61925543	61926445	dmr_691618	0.75
chr18	61935784	61936474	dmr_691624	0.611
chr18	61938568	61938726	dmr_691627	0.8109999999999999
chr18	61948915	61949120	dmr_691636	0.5795
chr18	61993486	61993609	dmr_691666	0.523
chr18	62049698	62050429	dmr_691698	0.606
chr18	62076336	62076627	dmr_691713	0.5575
chr18	62101173	62102171	dmr_691739	0.7765
chr18	62148084	62148480	dmr_691775	0.6175
chr18	62148515	62148563	dmr_691776	0.9175
chr18	62168947	62169467	dmr_691797	0.5379999999999999
chr18	62180444	62180894	dmr_691808	0.6809999999999999
chr18	62195512	62195769	dmr_691827	0.7195
chr18	62195787	62195882	dmr_691828	0.6995
chr18	62210319	62210895	dmr_691842	0.583
chr18	62249887	62250171	dmr_691861	0.6125
chr18	62263186	62263389	dmr_691872	0.5705
chr18	62266811	62267679	dmr_691877	0.5845
chr18	62285166	62286039	dmr_691885	0.7375
chr18	62300820	62301239	dmr_691892	0.541
chr18	62306478	62306625	dmr_691896	0.7015
chr18	62407267	62407777	dmr_691968	0.502
chr18	62454218	62454604	dmr_691989	0.731
chr18	62465826	62466496	dmr_692001	0.684
chr18	62492933	62493135	dmr_692026	0.779
chr18	62501649	62501905	dmr_692032	0.5555
chr18	62504182	62504769	dmr_692036	0.9215
chr18	62531334	62531856	dmr_692063	0.858
chr18	62705218	62705608	dmr_692161	0.524
chr18	62741366	62741450	dmr_692183	0.9009999999999999
chr18	62758127	62758383	dmr_692201	0.722
chr18	62761426	62761639	dmr_692203	0.7070000000000001
chr18	62761926	62762166	dmr_692204	0.5665
chr18	62804177	62804502	dmr_692235	0.7255
chr18	62804925	62805140	dmr_692237	0.6605
chr18	62889524	62889689	dmr_692303	0.622
chr18	62978474	62978567	dmr_692375	0.6065
chr18	62983795	62984159	dmr_692382	0.6095
chr18	62985475	62986145	dmr_692384	0.88
chr18	62986161	62986329	dmr_692385	0.7745
chr18	62992375	62992847	dmr_692388	0.502
chr18	63017436	63017696	dmr_692402	0.5855
chr18	63029028	63029172	dmr_692408	0.937
chr18	63042007	63043123	dmr_692411	0.5915
chr18	63150538	63150882	dmr_692469	0.5765
chr18	63161646	63161659	dmr_692479	0.5035
chr18	63176577	63177266	dmr_692487	0.7255
chr18	63386130	63386305	dmr_692616	0.6045
chr18	63387256	63387352	dmr_692617	0.5760000000000001
chr18	63473711	63473895	dmr_692655	0.9375
chr18	63495841	63496947	dmr_692662	0.6645
chr18	63529811	63530261	dmr_692686	0.642
chr18	63587534	63587541	dmr_692717	0.6765
chr18	63709507	63709534	dmr_692779	0.7395
chr18	63714752	63715313	dmr_692786	0.6785
chr18	63718659	63718708	dmr_692789	0.7755
chr18	63723371	63724145	dmr_692793	0.598
chr18	63736335	63737614	dmr_692807	0.5745
chr18	63750823	63751028	dmr_692818	0.8595
chr18	63761777	63762529	dmr_692825	0.568
chr18	63789149	63789368	dmr_692857	0.5535
chr18	63793646	63793841	dmr_692865	0.631
chr18	63810404	63810568	dmr_692879	0.54
chr18	63820494	63820594	dmr_692889	0.6295
chr18	63867982	63868274	dmr_692921	0.6375
chr18	63939403	63940117	dmr_692977	0.5915
chr18	63944194	63944998	dmr_692984	0.765
chr18	63945327	63945642	dmr_692985	0.6365
chr18	63975038	63975657	dmr_693011	0.866
chr18	63989660	63990300	dmr_693018	0.8215
chr18	63990306	63990342	dmr_693019	0.7340000000000001
chr18	64003169	64003556	dmr_693027	0.795
chr18	64109430	64110050	dmr_693094	0.818
chr18	64149789	64149885	dmr_693125	0.9215
chr18	64162033	64162409	dmr_693136	0.868
chr18	64166116	64166452	dmr_693143	0.7070000000000001
chr18	64167104	64167627	dmr_693145	0.7555
chr18	64211504	64212056	dmr_693168	0.672
chr18	64250119	64250123	dmr_693187	0.615
chr18	64264521	64264661	dmr_693196	0.6175
chr18	64274360	64274871	dmr_693206	0.8775
chr18	64341071	64343283	dmr_693231	0.5945
chr18	64423007	64423369	dmr_693281	0.6445
chr18	64455312	64456506	dmr_693294	0.7005
chr18	64464373	64464686	dmr_693300	0.639
chr18	64471305	64471709	dmr_693309	0.5415
chr18	64482570	64482859	dmr_693320	0.5585
chr18	64515582	64515669	dmr_693346	0.58
chr18	64535270	64535772	dmr_693356	0.5355
chr18	64536063	64536349	dmr_693357	0.6735
chr18	64539960	64540366	dmr_693364	0.6365
chr18	64543187	64543424	dmr_693368	0.9145
chr18	64564774	64565240	dmr_693381	0.595
chr18	64636417	64636808	dmr_693428	0.715
chr18	64637092	64637358	dmr_693429	0.6885
chr18	64664251	64664469	dmr_693453	0.9059999999999999
chr18	64664606	64664627	dmr_693454	0.9305
chr18	64700840	64700899	dmr_693473	0.66
chr18	64707962	64708061	dmr_693478	0.7929999999999999
chr18	64716394	64717382	dmr_693486	0.698
chr18	64759111	64759452	dmr_693526	0.5265
chr18	64772395	64772896	dmr_693541	0.6829999999999999
chr18	64777968	64778270	dmr_693547	0.59
chr18	64790697	64791911	dmr_693564	0.629
chr18	64829529	64829531	dmr_693598	0.638
chr18	64829801	64830254	dmr_693599	0.5725
chr18	64845167	64845380	dmr_693612	0.711
chr18	64849997	64850708	dmr_693616	0.7170000000000001
chr18	64856387	64856530	dmr_693622	0.561
chr18	64886324	64886915	dmr_693652	0.5065
chr18	64895082	64895229	dmr_693658	0.7225
chr18	64943777	64944625	dmr_693720	0.6895
chr18	64944959	64945907	dmr_693721	0.6779999999999999
chr18	64962089	64962221	dmr_693743	0.7035
chr18	64962223	64963238	dmr_693744	0.67
chr18	64972172	64972287	dmr_693757	0.8759999999999999
chr18	64984812	64985125	dmr_693768	0.522
chr18	64992985	64992999	dmr_693778	0.5660000000000001
chr18	65015716	65015920	dmr_693805	0.5195
chr18	65016069	65016150	dmr_693806	0.5345
chr18	65017923	65018778	dmr_693811	0.5925
chr18	65022933	65023488	dmr_693816	0.7475
chr18	65024643	65024761	dmr_693818	0.648
chr18	65025176	65027143	dmr_693819	0.617
chr18	65028452	65028970	dmr_693821	0.5660000000000001
chr18	65030130	65030329	dmr_693824	0.581
chr18	65041450	65042207	dmr_693842	0.674
chr18	65042504	65043321	dmr_693843	0.7235
chr18	65045330	65046021	dmr_693846	0.7045
chr18	65047437	65047709	dmr_693849	0.621
chr18	65050769	65052572	dmr_693853	0.5755
chr18	65054799	65055042	dmr_693856	0.5485
chr18	65055052	65055389	dmr_693857	0.619
chr18	65059647	65061014	dmr_693863	0.7305
chr18	65066871	65067043	dmr_693872	0.5820000000000001
chr18	65068862	65069137	dmr_693875	0.5695
chr18	65071490	65071681	dmr_693878	0.5215
chr18	65071717	65071739	dmr_693879	0.6655
chr18	65076786	65076808	dmr_693888	0.6165
chr18	65077292	65077968	dmr_693889	0.7675
chr18	65082999	65083743	dmr_693894	0.657
chr18	65090953	65091595	dmr_693905	0.6775
chr18	65091722	65092079	dmr_693906	0.595
chr18	65094851	65095556	dmr_693912	0.752
chr18	65101092	65101674	dmr_693922	0.7325
chr18	65101714	65101962	dmr_693923	0.565
chr18	65115706	65115984	dmr_693944	0.606
chr18	65120542	65120922	dmr_693948	0.706
chr18	65130495	65130841	dmr_693959	0.503
chr18	65130965	65131466	dmr_693960	0.695
chr18	65132669	65133494	dmr_693963	0.706
chr18	65137767	65138252	dmr_693969	0.706
chr18	65143378	65144761	dmr_693976	0.7115
chr18	65145669	65145954	dmr_693978	0.5465
chr18	65146254	65146511	dmr_693979	0.852
chr18	65146780	65147144	dmr_693980	0.6285
chr18	65150765	65151042	dmr_693986	0.715
chr18	65154916	65154937	dmr_693992	0.544
chr18	65156805	65156977	dmr_693996	0.5195
chr18	65157797	65157918	dmr_693999	0.5329999999999999
chr18	65157953	65157998	dmr_694000	0.7725
chr18	65164218	65164740	dmr_694008	0.8195
chr18	65169105	65169680	dmr_694016	0.544
chr18	65169708	65169838	dmr_694017	0.6679999999999999
chr18	65169865	65170731	dmr_694018	0.737
chr18	65170810	65171182	dmr_694019	0.7295
chr18	65171225	65171389	dmr_694020	0.6795
chr18	65177642	65178110	dmr_694029	0.5605
chr18	65187414	65188226	dmr_694043	0.7955
chr18	65188615	65189007	dmr_694044	0.7305
chr18	65191274	65191553	dmr_694047	0.8395
chr18	65204614	65204684	dmr_694065	0.5365
chr18	65210107	65210140	dmr_694070	0.5660000000000001
chr18	65213065	65213125	dmr_694075	0.619
chr18	65214333	65215338	dmr_694079	0.7045
chr18	65221381	65221572	dmr_694089	0.682
chr18	65228052	65228787	dmr_694098	0.6545
chr18	65241962	65242356	dmr_694109	0.5985
chr18	65254147	65254517	dmr_694122	0.8155
chr18	65381550	65381678	dmr_694215	0.5235
chr18	65468052	65468312	dmr_694257	0.564
chr18	65563922	65564440	dmr_694328	0.5655
chr18	65564606	65564659	dmr_694329	0.6025
chr18	65565251	65566093	dmr_694330	0.764
chr18	65570900	65571071	dmr_694338	0.5825
chr18	65571291	65571513	dmr_694339	0.633
chr18	65571936	65571982	dmr_694340	0.6995
chr18	65572237	65572506	dmr_694341	0.7385
chr18	65585013	65585090	dmr_694354	0.5005
chr18	65586932	65587401	dmr_694357	0.5325
chr18	65593591	65594414	dmr_694366	0.6415
chr18	65605970	65607049	dmr_694384	0.745
chr18	65617605	65618118	dmr_694397	0.578
chr18	65624676	65625051	dmr_694409	0.6779999999999999
chr18	65625160	65625639	dmr_694410	0.695
chr18	65629821	65630004	dmr_694417	0.608
chr18	65634241	65634626	dmr_694424	0.7855
chr18	65639922	65640501	dmr_694431	0.5655
chr18	65673574	65674928	dmr_694474	0.7975
chr18	65675264	65675671	dmr_694475	0.688
chr18	65677639	65677769	dmr_694478	0.722
chr18	65693297	65693373	dmr_694501	0.5505
chr18	65694739	65695804	dmr_694506	0.6725
chr18	65705095	65705289	dmr_694517	0.8705
chr18	65727052	65727123	dmr_694541	0.616
chr18	65846562	65846795	dmr_694630	0.8275
chr18	65846817	65847009	dmr_694631	0.7559999999999999
chr18	65853436	65853638	dmr_694639	0.7140000000000001
chr18	65854069	65854791	dmr_694640	0.7095
chr18	65855395	65855923	dmr_694641	0.6325
chr18	65921620	65921774	dmr_694701	0.66
chr18	65957910	65958001	dmr_694723	0.657
chr18	65982343	65982486	dmr_694738	0.66
chr18	66001654	66001717	dmr_694750	0.5489999999999999
chr18	66115364	66115476	dmr_694839	0.8305
chr18	66127128	66127625	dmr_694853	0.59
chr18	66127654	66127763	dmr_694854	0.8290000000000001
chr18	66187662	66189049	dmr_694907	0.512
chr18	66292413	66292636	dmr_695005	0.667
chr18	66311080	66311997	dmr_695019	0.5595
chr18	66318250	66318777	dmr_695027	0.6505
chr18	66328953	66329821	dmr_695034	0.5385
chr18	66404304	66404957	dmr_695071	0.6975
chr18	66410630	66410876	dmr_695075	0.5675
chr18	66471471	66471832	dmr_695102	0.5045
chr18	66499234	66499740	dmr_695112	0.5579999999999999
chr18	66523687	66524146	dmr_695135	0.602
chr18	66529299	66529876	dmr_695142	0.624
chr18	66608192	66608357	dmr_695182	0.9159999999999999
chr18	66651907	66652080	dmr_695206	0.5705
chr18	66652234	66652540	dmr_695207	0.6775
chr18	66654225	66654592	dmr_695210	0.5135
chr18	66703035	66703415	dmr_695228	0.7485
chr18	66719418	66719749	dmr_695241	0.9535
chr18	66778872	66779158	dmr_695284	0.8490000000000001
chr18	66781186	66781502	dmr_695288	0.5085
chr18	66781621	66782046	dmr_695289	0.7655
chr18	66782108	66782403	dmr_695290	0.5545
chr18	66813310	66813464	dmr_695309	0.6915
chr18	66865531	66865730	dmr_695350	0.873
chr18	66865745	66865803	dmr_695351	0.767
chr18	66866321	66866467	dmr_695353	0.6459999999999999
chr18	66875913	66876382	dmr_695365	0.6865
chr18	66962923	66963363	dmr_695389	0.7365
chr18	67001040	67001247	dmr_695413	0.7585
chr18	67091236	67091580	dmr_695469	0.6335
chr18	67163975	67164586	dmr_695534	0.6890000000000001
chr18	67232630	67233048	dmr_695593	0.6395
chr18	67244433	67244873	dmr_695605	0.7755
chr18	67263248	67263622	dmr_695622	0.6485
chr18	67290123	67291089	dmr_695641	0.7290000000000001
chr18	67301438	67301865	dmr_695646	0.6285
chr18	67434753	67434928	dmr_695740	0.7065
chr18	67463841	67464024	dmr_695758	0.6555
chr18	67479118	67479480	dmr_695771	0.5165
chr18	67490611	67491015	dmr_695786	0.682
chr18	67506716	67507370	dmr_695808	0.7245
chr18	67516779	67517286	dmr_695819	0.6125
chr18	67539608	67540002	dmr_695834	0.6365
chr18	67542352	67542661	dmr_695838	0.5585
chr18	67551331	67551336	dmr_695845	0.67
chr18	67573529	67573854	dmr_695875	0.7140000000000001
chr18	67577878	67578436	dmr_695881	0.627
chr18	67594844	67594859	dmr_695901	0.639
chr18	67611262	67611430	dmr_695916	0.535
chr18	67644140	67644320	dmr_695931	0.6875
chr18	67669637	67669864	dmr_695953	0.536
chr18	67681521	67681551	dmr_695962	0.5945
chr18	67682021	67682110	dmr_695963	0.6825
chr18	67696036	67696415	dmr_695978	0.544
chr18	67738094	67738994	dmr_696013	0.589
chr18	67741456	67741959	dmr_696016	0.679
chr18	67742160	67742200	dmr_696017	0.6965
chr18	67815295	67815544	dmr_696063	0.7325
chr18	67827761	67828153	dmr_696068	0.586
chr18	67860497	67860608	dmr_696081	0.986
chr18	67876415	67876468	dmr_696091	0.7605
chr18	67880604	67880801	dmr_696094	0.9755
chr18	67881371	67881674	dmr_696095	0.6509999999999999
chr18	67882069	67882181	dmr_696096	0.526
chr18	67900974	67900986	dmr_696106	0.6245
chr18	67934560	67934765	dmr_696128	0.7335
chr18	67945572	67945596	dmr_696136	0.6859999999999999
chr18	67950037	67950792	dmr_696141	0.605
chr18	67954702	67955232	dmr_696147	0.6705
chr18	67972749	67974285	dmr_696166	0.6115
chr18	67974329	67974381	dmr_696167	0.8695
chr18	67984271	67985222	dmr_696182	0.573
chr18	67985634	67985669	dmr_696183	0.648
chr18	67988075	67988120	dmr_696188	0.649
chr18	67989643	67989923	dmr_696190	0.596
chr18	67995077	67995171	dmr_696198	0.7509999999999999
chr18	68006500	68007886	dmr_696212	0.7495
chr18	68008778	68010620	dmr_696216	0.6795
chr18	68030658	68031140	dmr_696240	0.677
chr18	68031452	68031661	dmr_696242	0.6925
chr18	68051114	68051374	dmr_696272	0.7255
chr18	68051793	68052263	dmr_696273	0.512
chr18	68053100	68053231	dmr_696274	0.7835
chr18	68057854	68058227	dmr_696278	0.6975
chr18	68058291	68058522	dmr_696279	0.621
chr18	68119944	68120168	dmr_696352	0.665
chr18	68124073	68124350	dmr_696361	0.608
chr18	68128424	68128673	dmr_696366	0.6735
chr18	68129917	68130486	dmr_696369	0.6985
chr18	68130639	68131338	dmr_696370	0.6445
chr18	68131348	68132036	dmr_696371	0.8095
chr18	68134132	68134176	dmr_696374	0.5225
chr18	68145089	68145218	dmr_696391	0.5465
chr18	68157444	68157658	dmr_696408	0.628
chr18	68157752	68157987	dmr_696409	0.5795
chr18	68164951	68165154	dmr_696420	0.7265
chr18	68181174	68181286	dmr_696437	0.5945
chr18	68188215	68188441	dmr_696448	0.7095
chr18	68190534	68190633	dmr_696451	0.5235
chr18	68194281	68194412	dmr_696458	0.765
chr18	68194758	68194936	dmr_696459	0.642
chr18	68197068	68197835	dmr_696463	0.6725
chr18	68207131	68207269	dmr_696478	0.612
chr18	68234972	68235217	dmr_696512	0.638
chr18	68238988	68239075	dmr_696518	0.742
chr18	68239118	68239183	dmr_696519	0.7829999999999999
chr18	68239218	68239625	dmr_696520	0.6925
chr18	68250143	68250247	dmr_696538	0.765
chr18	68255107	68255195	dmr_696544	0.7075
chr18	68256405	68257436	dmr_696547	0.688
chr18	68270599	68270740	dmr_696568	0.5770000000000001
chr18	68286628	68286777	dmr_696579	0.6065
chr18	68305994	68306120	dmr_696596	0.8645
chr18	68310851	68310986	dmr_696599	0.659
chr18	68322882	68323038	dmr_696610	0.638
chr18	68326216	68326450	dmr_696613	0.5265
chr18	68336010	68336147	dmr_696619	0.5215
chr18	68546443	68546536	dmr_696729	0.7125
chr18	68549336	68549639	dmr_696732	0.5835
chr18	68562692	68563298	dmr_696742	0.687
chr18	68598303	68599079	dmr_696768	0.5625
chr18	68599126	68599869	dmr_696769	0.5975
chr18	68600701	68600933	dmr_696771	0.5355
chr18	68621884	68621974	dmr_696788	0.6809999999999999
chr18	68721006	68721238	dmr_696860	0.657
chr18	68765014	68765806	dmr_696899	0.564
chr18	68798089	68798319	dmr_696926	0.665
chr18	68805325	68805964	dmr_696932	0.8015
chr18	68806537	68806976	dmr_696934	0.9009999999999999
chr18	68827259	68827399	dmr_696951	0.6975
chr18	68853641	68854127	dmr_696975	0.6205
chr18	68904694	68905428	dmr_697008	0.541
chr18	68911890	68912056	dmr_697013	0.7979999999999999
chr18	68917133	68917323	dmr_697016	0.5145
chr18	68926252	68926709	dmr_697020	0.5025
chr18	68946498	68946829	dmr_697034	0.6615
chr18	68983046	68983105	dmr_697062	0.9185
chr18	68983198	68983497	dmr_697063	0.6545
chr18	68991127	68991230	dmr_697066	0.5525
chr18	68996594	68996624	dmr_697072	0.685
chr18	69022750	69022949	dmr_697095	0.521
chr18	69102715	69102842	dmr_697139	0.601
chr18	69111275	69112156	dmr_697146	0.5385
chr18	69118664	69119250	dmr_697152	0.5045
chr18	69138314	69139091	dmr_697172	0.7015
chr18	69186987	69187474	dmr_697207	0.6425
chr18	69197096	69197178	dmr_697218	0.6085
chr18	69222513	69223109	dmr_697232	0.6405
chr18	69271460	69271579	dmr_697264	0.706
chr18	69290760	69291147	dmr_697280	0.6155
chr18	69384603	69385186	dmr_697359	0.687
chr18	69399617	69400208	dmr_697384	0.5955
chr18	69408326	69409058	dmr_697394	0.7375
chr18	69458214	69458911	dmr_697457	0.7290000000000001
chr18	69516499	69517297	dmr_697537	0.6685
chr18	69568398	69568644	dmr_697602	0.7565
chr18	69569127	69569610	dmr_697603	0.5045
chr18	69579091	69579289	dmr_697613	0.601
chr18	69579701	69579951	dmr_697614	0.6705
chr18	69590495	69590862	dmr_697629	0.7829999999999999
chr18	69599888	69599898	dmr_697632	0.604
chr18	69601465	69603262	dmr_697635	0.6005
chr18	69606798	69606923	dmr_697639	0.6335
chr18	69617152	69617354	dmr_697649	0.7925
chr18	69620687	69620807	dmr_697653	0.655
chr18	69631711	69632112	dmr_697668	0.8075
chr18	69653112	69653904	dmr_697694	0.6555
chr18	69655209	69655245	dmr_697697	0.6165
chr18	69674820	69675317	dmr_697732	0.8285
chr18	69709028	69709239	dmr_697769	0.7085
chr18	69718117	69718260	dmr_697776	0.7405
chr18	69722567	69723313	dmr_697780	0.7265
chr18	69767213	69767366	dmr_697806	0.71
chr18	69833949	69834216	dmr_697871	0.573
chr18	69834508	69834910	dmr_697872	0.6579999999999999
chr18	69984659	69985364	dmr_697978	0.5915
chr18	70015496	70015657	dmr_698000	0.5425
chr18	70025895	70025994	dmr_698004	0.7859999999999999
chr18	70058912	70059016	dmr_698021	0.772
chr18	70086393	70086611	dmr_698038	0.6755
chr18	70091843	70092273	dmr_698045	0.6335
chr18	70099318	70099510	dmr_698051	0.502
chr18	70119153	70119835	dmr_698068	0.8575
chr18	70120183	70120684	dmr_698069	0.5965
chr18	70168610	70168695	dmr_698099	0.7785
chr18	70169184	70169600	dmr_698100	0.6459999999999999
chr18	70176815	70176911	dmr_698109	0.5635
chr18	70420592	70420788	dmr_698213	0.6659999999999999
chr18	70431987	70432091	dmr_698220	0.7140000000000001
chr18	70437028	70437481	dmr_698225	0.731
chr18	70520746	70521468	dmr_698271	0.5995
chr18	70587733	70588175	dmr_698329	0.752
chr18	70607920	70607931	dmr_698342	0.741
chr18	70619917	70620370	dmr_698356	0.535
chr18	70672131	70672222	dmr_698392	0.53
chr18	70672695	70673196	dmr_698393	0.73
chr18	70990550	70990605	dmr_698525	0.5489999999999999
chr18	71015706	71015965	dmr_698533	0.6859999999999999
chr18	71185231	71185546	dmr_698588	0.951
chr18	71242252	71242916	dmr_698607	0.67
chr18	71242951	71242990	dmr_698608	0.7315
chr18	71248760	71249302	dmr_698611	0.8715
chr18	71256449	71256553	dmr_698618	0.5405
chr18	71305000	71305509	dmr_698646	0.723
chr18	71338917	71339409	dmr_698664	0.862
chr18	71347872	71348470	dmr_698669	0.705
chr18	71350784	71350894	dmr_698671	0.693
chr18	71351649	71351734	dmr_698672	0.5379999999999999
chr18	71359200	71359300	dmr_698675	0.564
chr18	71359423	71359783	dmr_698676	0.6155
chr18	71396889	71397033	dmr_698701	0.705
chr18	71429207	71429479	dmr_698717	0.5955
chr18	71444584	71445551	dmr_698722	0.6475
chr18	71449602	71449768	dmr_698726	0.5055
chr18	71512411	71512591	dmr_698765	0.9129999999999999
chr18	71512706	71512729	dmr_698767	0.6615
chr18	71514381	71514399	dmr_698771	0.503
chr18	71545867	71545928	dmr_698781	0.7995
chr18	71546434	71546442	dmr_698782	0.6765
chr18	71607509	71607674	dmr_698817	0.8695
chr18	71708988	71709420	dmr_698881	0.635
chr18	71770130	71770479	dmr_698907	0.5035
chr18	71814380	71814542	dmr_698925	0.5615
chr18	71815239	71815275	dmr_698927	0.7025
chr18	71817057	71817548	dmr_698930	0.6679999999999999
chr18	72081991	72082302	dmr_699075	0.569
chr18	72198444	72198836	dmr_699154	0.9405
chr18	72199120	72199676	dmr_699155	0.5015
chr18	72297712	72298056	dmr_699221	0.723
chr18	72336104	72336113	dmr_699249	0.5685
chr18	72543783	72543972	dmr_699322	0.5485
chr18	72614889	72614953	dmr_699344	0.555
chr18	72616151	72616219	dmr_699346	0.5705
chr18	72616535	72616613	dmr_699347	0.607
chr18	72852127	72852246	dmr_699444	0.6475
chr18	72854347	72854416	dmr_699447	0.6845
chr18	72854648	72854781	dmr_699448	0.812
chr18	72870860	72871072	dmr_699458	0.7965
chr18	72872737	72873067	dmr_699461	0.871
chr18	72873122	72873271	dmr_699462	0.9045
chr18	72873400	72873677	dmr_699463	0.82
chr18	72885863	72886080	dmr_699465	0.5825
chr18	72932345	72932713	dmr_699491	0.5075
chr18	73085822	73086140	dmr_699579	0.6845
chr18	73294641	73294717	dmr_699718	0.5379999999999999
chr18	73504374	73504928	dmr_699845	0.6225
chr18	73599315	73599743	dmr_699901	0.5825
chr18	73693929	73694110	dmr_699967	0.669
chr18	73700196	73700466	dmr_699972	0.7509999999999999
chr18	73700813	73700958	dmr_699974	0.564
chr18	73711415	73711421	dmr_699984	0.9735
chr18	73738802	73739214	dmr_700006	0.6275
chr18	73781650	73781846	dmr_700040	0.5489999999999999
chr18	73867702	73867713	dmr_700097	0.7659999999999999
chr18	73871851	73872047	dmr_700099	0.7559999999999999
chr18	73877448	73877601	dmr_700107	0.8105
chr18	73877683	73877903	dmr_700108	0.7120000000000001
chr18	73900066	73900818	dmr_700126	0.6459999999999999
chr18	73920952	73921052	dmr_700141	0.7440000000000001
chr18	73932763	73933820	dmr_700154	0.708
chr18	73962364	73963190	dmr_700190	0.7609999999999999
chr18	73963473	73963690	dmr_700191	0.5445
chr18	74065668	74066859	dmr_700303	0.6185
chr18	74079854	74079875	dmr_700311	0.764
chr18	74081644	74082195	dmr_700314	0.5855
chr18	74130520	74130620	dmr_700351	0.605
chr18	74145846	74147368	dmr_700370	0.586
chr18	74155978	74156356	dmr_700375	0.6705
chr18	74156751	74156776	dmr_700376	0.507
chr18	74157429	74158020	dmr_700378	0.581
chr18	74158606	74158666	dmr_700379	0.528
chr18	74164624	74164783	dmr_700385	0.669
chr18	74168850	74170713	dmr_700390	0.519
chr18	74444621	74444792	dmr_700491	0.7135
chr18	74486034	74486078	dmr_700523	0.5665
chr18	74570500	74572060	dmr_700591	0.598
chr18	74688438	74689166	dmr_700702	0.6645
chr18	74699752	74699846	dmr_700713	0.7659999999999999
chr18	74707849	74708146	dmr_700723	0.6495
chr18	74714835	74716111	dmr_700733	0.77
chr18	74716225	74716781	dmr_700734	0.7609999999999999
chr18	74738973	74739116	dmr_700747	0.635
chr18	74741350	74741400	dmr_700750	0.6885
chr18	74779952	74780038	dmr_700767	0.5760000000000001
chr18	74890457	74890991	dmr_700846	0.6645
chr18	74913907	74914334	dmr_700866	0.687
chr18	74921667	74922490	dmr_700873	0.63
chr18	74941530	74941788	dmr_700891	0.9225
chr18	74941825	74942055	dmr_700892	0.5125
chr18	74964813	74964879	dmr_700912	0.594
chr18	75031728	75032050	dmr_700952	0.555
chr18	75033621	75034061	dmr_700954	0.5920000000000001
chr18	75034336	75034832	dmr_700955	0.685
chr18	75047068	75047541	dmr_700964	0.575
chr18	75074676	75075107	dmr_700988	0.591
chr18	75082433	75082826	dmr_700997	0.7335
chr18	75082953	75083361	dmr_700998	0.7490000000000001
chr18	75106356	75106797	dmr_701020	0.7275
chr18	75141123	75141213	dmr_701056	0.5605
chr18	75171093	75171702	dmr_701086	0.805
chr18	75171995	75172643	dmr_701087	0.6175
chr18	75194106	75196144	dmr_701104	0.5175
chr18	75216605	75217005	dmr_701125	0.623
chr18	75255959	75256521	dmr_701160	0.6729999999999999
chr18	75256538	75256691	dmr_701161	0.8015
chr18	75256834	75257146	dmr_701162	0.7615
chr18	75257478	75257650	dmr_701164	0.632
chr18	75257704	75258693	dmr_701165	0.695
chr18	75319552	75320146	dmr_701215	0.8095
chr18	75362759	75363399	dmr_701234	0.5085
chr18	75364532	75364750	dmr_701236	0.5435
chr18	75373172	75373842	dmr_701241	0.8435
chr18	75378623	75379381	dmr_701246	0.6855
chr18	75382217	75382401	dmr_701252	0.5489999999999999
chr18	75401261	75401796	dmr_701280	0.7325
chr18	75419314	75419727	dmr_701294	0.534
chr18	75455455	75455766	dmr_701331	0.711
chr18	75459116	75459357	dmr_701336	0.504
chr18	75462913	75463297	dmr_701340	0.588
chr18	75489115	75489561	dmr_701365	0.6905
chr18	75494779	75494893	dmr_701373	0.7335
chr18	75500884	75500906	dmr_701378	0.6425
chr18	75501874	75502281	dmr_701379	0.597
chr18	75502427	75503221	dmr_701380	0.8185
chr18	75511159	75511457	dmr_701393	0.5885
chr18	75514316	75514688	dmr_701399	0.815
chr18	75524749	75525274	dmr_701412	0.6535
chr18	75545325	75545348	dmr_701438	0.5725
chr18	75554549	75555928	dmr_701450	0.603
chr18	75566878	75566960	dmr_701461	0.6685
chr18	75571482	75571681	dmr_701466	0.594
chr18	75571832	75572160	dmr_701467	0.7609999999999999
chr18	75572717	75572951	dmr_701469	0.6785
chr18	75579921	75580705	dmr_701474	0.5085
chr18	75607376	75607636	dmr_701501	0.6545
chr18	75608247	75608342	dmr_701503	0.611
chr18	75642530	75642710	dmr_701541	0.5375
chr18	75648858	75648970	dmr_701548	0.5205
chr18	75669921	75670038	dmr_701578	0.6105
chr18	75683079	75683181	dmr_701600	0.78
chr18	75689518	75689852	dmr_701610	0.7255
chr18	75784060	75784169	dmr_701681	0.5875
chr18	75909092	75909399	dmr_701754	0.67
chr18	75990442	75991091	dmr_701799	0.621
chr18	76003006	76003055	dmr_701809	0.8315
chr18	76066895	76067575	dmr_701850	0.6595
chr18	76144843	76145716	dmr_701902	0.547
chr18	76256564	76256713	dmr_701968	0.7190000000000001
chr18	76259627	76260091	dmr_701972	0.8440000000000001
chr18	76295037	76295167	dmr_702003	0.6775
chr18	76379325	76379379	dmr_702053	0.7879999999999999
chr18	76472964	76473125	dmr_702107	0.7915
chr18	76476627	76477251	dmr_702110	0.7805
chr18	76543650	76544878	dmr_702124	0.6095
chr18	76682524	76683017	dmr_702210	0.7120000000000001
chr18	76890925	76890971	dmr_702307	0.6965
chr18	76970666	76971156	dmr_702356	0.72
chr18	77001900	77002328	dmr_702375	0.7609999999999999
chr18	77004910	77005428	dmr_702376	0.764
chr18	77028767	77028989	dmr_702390	0.537
chr18	77072790	77073071	dmr_702422	0.5025
chr18	77115174	77115183	dmr_702460	0.509
chr18	77126586	77126905	dmr_702476	0.655
chr18	77126921	77127060	dmr_702477	0.701
chr18	77175244	77175309	dmr_702523	0.5215
chr18	77184565	77184880	dmr_702535	0.5735
chr18	77187856	77188026	dmr_702538	0.649
chr18	77188167	77188304	dmr_702539	0.5025
chr18	77188657	77188791	dmr_702540	0.6195
chr18	77194044	77194739	dmr_702550	0.6935
chr18	77195429	77195688	dmr_702551	0.5375
chr18	77197159	77197684	dmr_702552	0.506
chr18	77201333	77201677	dmr_702560	0.7070000000000001
chr18	77207305	77207421	dmr_702570	0.6665
chr18	77207492	77207549	dmr_702571	0.5175
chr18	77214731	77215899	dmr_702582	0.6415
chr18	77216188	77216758	dmr_702583	0.527
chr18	77217023	77217059	dmr_702584	0.6595
chr18	77217330	77217830	dmr_702585	0.7185
chr18	77218559	77218589	dmr_702587	0.518
chr18	77219668	77220208	dmr_702589	0.7645
chr18	77220593	77221157	dmr_702591	0.628
chr18	77224103	77224320	dmr_702597	0.563
chr18	77225090	77225290	dmr_702599	0.622
chr18	77225877	77226268	dmr_702600	0.535
chr18	77226551	77227070	dmr_702601	0.777
chr18	77230009	77230392	dmr_702605	0.79
chr18	77231873	77232103	dmr_702608	0.5755
chr18	77232166	77233120	dmr_702609	0.637
chr18	77237706	77238214	dmr_702615	0.5625
chr18	77241024	77241883	dmr_702620	0.523
chr18	77250867	77251350	dmr_702629	0.5305
chr18	77254388	77254562	dmr_702637	0.7835
chr18	77254586	77254804	dmr_702638	0.635
chr18	77255426	77255971	dmr_702641	0.7215
chr18	77256003	77256060	dmr_702642	0.765
chr18	77259584	77259962	dmr_702649	0.628
chr18	77262507	77262846	dmr_702652	0.716
chr18	77271713	77271997	dmr_702656	0.5425
chr18	77276738	77277805	dmr_702664	0.5720000000000001
chr18	77304491	77305299	dmr_702689	0.6875
chr18	77308180	77309261	dmr_702695	0.8009999999999999
chr18	77313527	77313751	dmr_702699	0.598
chr18	77316548	77317406	dmr_702702	0.6145
chr18	77460738	77460782	dmr_702796	0.5655
chr18	77469567	77469749	dmr_702810	0.6035
chr18	77502381	77502668	dmr_702854	0.562
chr18	77504146	77505577	dmr_702858	0.61
chr18	77511874	77512730	dmr_702872	0.6845
chr18	77555811	77556079	dmr_702924	0.7805
chr18	77556111	77556337	dmr_702925	0.674
chr18	77562918	77562955	dmr_702934	0.6975
chr18	77570288	77571301	dmr_702940	0.6255
chr18	77593579	77593906	dmr_702970	0.7775
chr18	77775668	77775890	dmr_703104	0.693
chr18	77880376	77880446	dmr_703185	0.7535
chr18	77948911	77949282	dmr_703204	0.521
chr18	77955017	77955259	dmr_703209	0.7185
chr18	77966104	77966147	dmr_703220	0.7675
chr18	77979910	77980103	dmr_703234	0.598
chr18	77980354	77980740	dmr_703235	0.8365
chr18	77986037	77986162	dmr_703241	0.6795
chr18	78003924	78004213	dmr_703257	0.731
chr18	78052570	78053437	dmr_703301	0.5975
chr18	78064476	78065223	dmr_703310	0.688
chr18	78123241	78123386	dmr_703335	0.5805
chr18	78145252	78145468	dmr_703347	0.563
chr18	78157992	78158026	dmr_703360	0.5135
chr18	78165678	78166378	dmr_703368	0.6395
chr18	78243247	78243999	dmr_703411	0.6355
chr18	78244083	78244539	dmr_703412	0.5479999999999999
chr18	78283474	78283930	dmr_703442	0.7295
chr18	78288234	78288513	dmr_703449	0.7565
chr18	78325924	78326172	dmr_703481	0.7115
chr18	78349973	78350581	dmr_703501	0.5355
chr18	78441522	78442442	dmr_703559	0.705
chr18	78445943	78446170	dmr_703565	0.574
chr18	78448157	78448485	dmr_703568	0.6415
chr18	78448498	78448546	dmr_703569	0.718
chr18	78448727	78448960	dmr_703570	0.728
chr18	78450375	78451145	dmr_703572	0.5005
chr18	78488782	78489560	dmr_703608	0.5920000000000001
chr18	78641541	78641756	dmr_703712	0.7215
chr18	78641893	78642226	dmr_703713	0.7235
chr18	78660565	78660707	dmr_703732	0.6115
chr18	78688926	78688990	dmr_703756	0.687
chr18	78692274	78692706	dmr_703762	0.7805
chr18	78742011	78742310	dmr_703782	0.8835
chr18	78744797	78745417	dmr_703785	0.825
chr18	78745523	78745571	dmr_703786	0.8645
chr18	78747753	78747830	dmr_703789	0.5425
chr18	78748070	78749059	dmr_703791	0.69
chr18	78759829	78760127	dmr_703804	0.5025
chr18	78800906	78801737	dmr_703849	0.8095
chr18	78819555	78819782	dmr_703871	0.8320000000000001
chr18	78832145	78832515	dmr_703883	0.7020000000000001
chr18	78845890	78846005	dmr_703901	0.6665
chr18	78855682	78855730	dmr_703914	0.8335
chr18	78855992	78856167	dmr_703915	0.565
chr18	78870396	78871140	dmr_703922	0.693
chr18	78897966	78898761	dmr_703954	0.556
chr18	78931817	78931873	dmr_703994	0.7245
chr18	78932144	78932260	dmr_703995	0.8035
chr18	78932377	78932397	dmr_703996	0.748
chr18	78932714	78932902	dmr_703997	0.629
chr18	78955527	78955737	dmr_704023	0.643
chr18	78969279	78969399	dmr_704041	0.634
chr18	78991978	78992863	dmr_704075	0.5329999999999999
chr18	79001545	79001804	dmr_704086	0.687
chr18	79002822	79003087	dmr_704089	0.628
chr18	79009634	79010199	dmr_704098	0.585
chr18	79050646	79050786	dmr_704153	0.7195
chr18	79051157	79052019	dmr_704154	0.701
chr18	79059661	79059837	dmr_704166	0.696
chr18	79063874	79064920	dmr_704173	0.6845
chr18	79071604	79071829	dmr_704184	0.6125
chr18	79084332	79084590	dmr_704203	0.605
chr18	79090770	79090923	dmr_704213	0.527
chr18	79106249	79106257	dmr_704235	0.5565
chr18	79119614	79119893	dmr_704244	0.8
chr18	79122947	79123423	dmr_704245	0.7645
chr18	79143419	79143522	dmr_704262	0.7675
chr18	79152389	79152622	dmr_704270	0.6295
chr18	79185503	79185540	dmr_704288	0.5775
chr18	79185856	79186049	dmr_704289	0.8445
chr18	79187941	79188101	dmr_704292	0.5875
chr18	79194854	79195205	dmr_704298	0.848
chr18	79464424	79465341	dmr_704428	0.8155
chr18	79499276	79499377	dmr_704445	0.5005
chr18	79541656	79541694	dmr_704472	0.6025
chr18	79543869	79544207	dmr_704474	0.6579999999999999
chr18	79554204	79554444	dmr_704481	0.67
chr18	79554696	79554944	dmr_704482	0.7805
chr18	79577869	79578280	dmr_704494	0.8005
chr18	79578433	79578860	dmr_704496	0.5535
chr18	79591276	79591630	dmr_704507	0.711
chr18	79592011	79592992	dmr_704508	0.9425
chr18	79593649	79594842	dmr_704509	0.66
chr18	79599914	79600142	dmr_704513	0.6055
chr18	79695080	79695491	dmr_704555	0.884
chr18	79836758	79836954	dmr_704597	0.9125
chr18	79837533	79837823	dmr_704598	0.5660000000000001
chr18	79869041	79869553	dmr_704619	0.512
chr18	79899683	79899710	dmr_704633	0.5495
chr18	79950575	79950844	dmr_704653	0.6985
chr18	79951100	79952351	dmr_704654	0.593
chr18	80118292	80118862	dmr_704775	0.7435
chr18	80143703	80143737	dmr_704801	0.7805
chr18	80147578	80148080	dmr_704805	0.511
chr18	80150060	80150359	dmr_704808	0.509
chr18	80185885	80186319	dmr_704830	0.665
chr18	80186388	80186523	dmr_704831	0.6405
chr18	80188988	80188994	dmr_704834	0.575
chr18	80189647	80190252	dmr_704836	0.7485
chr18	80190321	80190598	dmr_704837	0.5895
chr18	80263299	80263513	dmr_704891	0.6535
chr18	80280470	80280607	dmr_704911	0.68
chr18	80281993	80282122	dmr_704912	0.5325
chr18	80282477	80282650	dmr_704913	0.545
chr18	80285268	80286216	dmr_704915	0.75
chr18	80287667	80287810	dmr_704917	0.6295
chr18	80287857	80287992	dmr_704918	0.655
chr18	80309907	80310675	dmr_704933	0.627
chr18	80312481	80313260	dmr_704936	0.8455
chr18	80316690	80316783	dmr_704941	0.711
chr18	80339214	80339432	dmr_704958	0.603
chr18	80339777	80340005	dmr_704959	0.5515
chr18	80349168	80349970	dmr_704966	0.5785
chr18	80359759	80360079	dmr_704971	0.625
chr18	80367123	80367680	dmr_704979	0.6659999999999999
chr18	80371897	80372262	dmr_704981	0.5820000000000001
chr18	80377352	80378142	dmr_704986	0.5915
chr18	80383453	80383543	dmr_704990	0.721
chr18	80383595	80383940	dmr_704991	0.534
chr18	80398712	80400009	dmr_704999	0.6
chr18	80402397	80403513	dmr_705001	0.887
chr18	80407200	80408066	dmr_705005	0.579
chr18	80416254	80417251	dmr_705014	0.5955
chr18	80417282	80417591	dmr_705015	0.565
chr18	80418279	80418408	dmr_705017	0.835
chr18	80418484	80418543	dmr_705018	0.9135
chr18	80455592	80455619	dmr_705056	0.8405
chr18	80459864	80460173	dmr_705061	0.6655
chr18	80492365	80492587	dmr_705091	0.615
chr18	80527115	80527163	dmr_705108	0.8035
chr18	80683007	80683153	dmr_705219	0.5975
chr18	80719171	80719519	dmr_705240	0.7090000000000001
chr18	80732020	80732038	dmr_705248	0.612
chr18	80734346	80734668	dmr_705251	0.7020000000000001
chr18	80734948	80735145	dmr_705252	0.7415
chr18	80788376	80788546	dmr_705302	0.591
chr18	80789512	80789852	dmr_705304	0.602
chr18	80790409	80790673	dmr_705305	0.537
chr18	80808112	80808292	dmr_705321	0.637
chr18	80808648	80809129	dmr_705322	0.727
chr18	80817404	80817715	dmr_705334	0.648
chr18	80821714	80822007	dmr_705337	0.513
chr18	80822439	80822822	dmr_705339	0.8395
chr18	80829741	80829780	dmr_705346	0.6935
chr18	80836249	80836389	dmr_705353	0.5755
chr18	80851248	80851347	dmr_705367	0.5555
chr18	80853402	80853579	dmr_705369	0.831
chr18	80856692	80857172	dmr_705372	0.5175
chr18	80857633	80858502	dmr_705373	0.6565
chr18	80858546	80858912	dmr_705374	0.8485
chr18	80869057	80869077	dmr_705382	0.7145
chr18	80900541	80900659	dmr_705400	0.6735
chr18	80932650	80932715	dmr_705424	0.695
chr18	80944298	80944816	dmr_705427	0.5479999999999999
chr18	80980388	80980600	dmr_705446	0.594
chr18	80980858	80982286	dmr_705447	0.562
chr18	81051818	81052750	dmr_705480	0.7355
chr18	81076502	81076745	dmr_705493	0.6655
chr18	81241745	81242100	dmr_705573	0.633
chr18	81318230	81318773	dmr_705609	0.6455
chr18	81340459	81340819	dmr_705619	0.977
chr18	81368524	81368790	dmr_705635	0.5915
chr18	81368886	81368914	dmr_705636	0.601
chr18	81368970	81369214	dmr_705637	0.5635
chr18	81369335	81369547	dmr_705638	0.6575
chr18	81507745	81508216	dmr_705699	0.71
chr18	81556834	81557945	dmr_705724	0.516
chr18	81561782	81562492	dmr_705729	0.9635
chr18	81568795	81569035	dmr_705732	0.6935
chr18	81646967	81647264	dmr_705777	0.6779999999999999
chr18	81730078	81730313	dmr_705817	0.6715
chr18	81753494	81753659	dmr_705834	0.7665
chr18	81765645	81766054	dmr_705844	0.511
chr18	81838884	81839239	dmr_705888	0.5735
chr18	81958415	81958913	dmr_705950	0.518
chr18	82005251	82005480	dmr_705977	0.8079999999999999
chr18	82006429	82006636	dmr_705979	0.5875
chr18	82014950	82014969	dmr_705987	0.655
chr18	82037272	82038333	dmr_706006	0.9175
chr18	82065673	82066381	dmr_706016	0.5715
chr18	82115432	82115923	dmr_706054	0.63
chr18	82152959	82153208	dmr_706084	0.5415
chr18	82254101	82254298	dmr_706112	0.9275
chr18	82254335	82254422	dmr_706113	0.8525
chr18	82283283	82284047	dmr_706130	0.6985
chr18	82284294	82284601	dmr_706131	0.8355
chr18	82284622	82284645	dmr_706132	0.7815
chr18	82301743	82302263	dmr_706141	0.684
chr18	82407177	82407596	dmr_706202	0.565
chr18	82470307	82470320	dmr_706239	0.79
chr18	82470837	82471057	dmr_706240	0.5195
chr18	82471835	82472111	dmr_706242	0.804
chr18	82475416	82478106	dmr_706247	0.7809999999999999
chr18	82479824	82480205	dmr_706252	0.552
chr18	82482654	82483024	dmr_706256	0.516
chr18	82485242	82485723	dmr_706260	0.6955
chr18	82491395	82491577	dmr_706268	0.7915
chr18	82493466	82494600	dmr_706271	0.72
chr18	82507460	82507716	dmr_706281	0.5920000000000001
chr18	82515586	82515636	dmr_706288	0.5379999999999999
chr18	82522467	82523066	dmr_706297	0.8075
chr18	82525842	82526403	dmr_706300	0.546
chr18	82527780	82528129	dmr_706302	0.5995
chr18	82531608	82532206	dmr_706308	0.711
chr18	82534560	82534655	dmr_706312	0.8075
chr18	82535530	82536775	dmr_706314	0.597
chr18	82545222	82545659	dmr_706320	0.7979999999999999
chr18	82557194	82557314	dmr_706338	0.5455
chr18	82574886	82575832	dmr_706359	0.613
chr18	82576090	82576414	dmr_706360	0.5815
chr18	82586077	82586397	dmr_706370	0.6555
chr18	82599904	82600013	dmr_706385	0.57
chr18	82600051	82600283	dmr_706386	0.5505
chr18	82603107	82603243	dmr_706391	0.7020000000000001
chr18	82616475	82616972	dmr_706408	0.5995
chr18	82620909	82621656	dmr_706411	0.65
chr18	82672626	82672760	dmr_706452	0.7090000000000001
chr18	82677521	82677776	dmr_706458	0.602
chr18	82717250	82717327	dmr_706488	0.66
chr18	82718343	82718615	dmr_706490	0.5870000000000001
chr18	82720299	82720750	dmr_706492	0.6725
chr18	82737883	82738203	dmr_706505	0.633
chr18	82742553	82742814	dmr_706511	0.5579999999999999
chr18	82751535	82751834	dmr_706517	0.6045
chr18	82816429	82816725	dmr_706554	0.9065
chr18	82819267	82819315	dmr_706556	0.7295
chr18	82819577	82820252	dmr_706557	0.86
chr18	82826042	82826425	dmr_706564	0.5675
chr18	82837405	82837840	dmr_706570	0.645
chr18	82848813	82848867	dmr_706580	0.7445
chr18	82868711	82868902	dmr_706593	0.501
chr18	82962572	82963182	dmr_706664	0.833
chr18	82964565	82964757	dmr_706667	0.708
chr18	82975012	82975253	dmr_706679	0.598
chr18	82986214	82986411	dmr_706687	0.6
chr18	83011528	83011638	dmr_706710	0.6165
chr18	83014428	83015043	dmr_706715	0.718
chr18	83032126	83032921	dmr_706731	0.518
chr18	83086108	83086439	dmr_706773	0.845
chr18	83135077	83135227	dmr_706791	0.687
chr18	83135233	83135243	dmr_706792	0.557
chr18	83135264	83135545	dmr_706793	0.727
chr18	83154220	83154748	dmr_706811	0.6565
chr18	83232044	83233184	dmr_706839	0.696
chr18	83278566	83278803	dmr_706858	0.8935
chr18	83290798	83291232	dmr_706867	0.705
chr18	83298066	83299106	dmr_706870	0.9025
chr18	83314260	83314738	dmr_706876	0.679
chr18	83316033	83316063	dmr_706879	0.7225
chr18	83392453	83393502	dmr_706931	0.528
chr18	83424012	83424537	dmr_706951	0.7285
chr18	83441257	83442009	dmr_706963	0.7505
chr18	83459116	83459216	dmr_706977	0.504
chr18	83465450	83465588	dmr_706985	0.6715
chr18	83674500	83674762	dmr_707103	0.7509999999999999
chr18	83731086	83731635	dmr_707135	0.5635
chr18	83805230	83805818	dmr_707186	0.5895
chr18	83815187	83815424	dmr_707193	0.7659999999999999
chr18	83943180	83944174	dmr_707284	0.6625
chr18	83949448	83950706	dmr_707288	0.616
chr18	83959640	83960016	dmr_707296	0.5935
chr18	84118420	84118569	dmr_707437	0.5305
chr18	84141206	84141852	dmr_707452	0.6695
chr18	84141899	84142010	dmr_707453	0.6609999999999999
chr18	84213437	84213897	dmr_707495	0.5329999999999999
chr18	84273149	84273403	dmr_707547	0.597
chr18	84275488	84276106	dmr_707551	0.547
chr18	84368837	84369309	dmr_707613	0.6015
chr18	84397390	84397527	dmr_707635	0.7020000000000001
chr18	84414428	84415164	dmr_707648	0.7859999999999999
chr18	84415168	84415496	dmr_707649	0.51
chr18	84498067	84498155	dmr_707692	0.6885
chr18	84524214	84524341	dmr_707709	0.6940000000000001
chr18	84648837	84648992	dmr_707777	0.6645
chr18	84709706	84710318	dmr_707817	0.8425
chr18	84720882	84721254	dmr_707823	0.529
chr18	84732320	84732871	dmr_707836	0.5975
chr18	84753207	84753972	dmr_707851	0.5715
chr18	84804769	84804932	dmr_707887	0.657
chr18	84854826	84855725	dmr_707919	0.7185
chr18	84855731	84855772	dmr_707920	0.6485
chr18	84869710	84870002	dmr_707947	0.7265
chr18	84880517	84881225	dmr_707966	0.7659999999999999
chr18	84909346	84909544	dmr_707993	0.6659999999999999
chr18	84909795	84910423	dmr_707994	0.6955
chr18	84914779	84915076	dmr_707999	0.6435
chr18	84926298	84926815	dmr_708008	0.58
chr18	84943449	84943606	dmr_708025	0.708
chr18	84946541	84946783	dmr_708027	0.7025
chr18	84957355	84957609	dmr_708033	0.5885
chr18	84984965	84985058	dmr_708060	0.8865
chr18	84996060	84996250	dmr_708067	0.7445
chr18	84998270	84998568	dmr_708070	0.5405
chr18	84998671	84999152	dmr_708071	0.736
chr18	84999280	85000196	dmr_708072	0.6295
chr18	85013080	85013452	dmr_708076	0.725
chr18	85068259	85068685	dmr_708090	0.574
chr18	85073424	85073663	dmr_708097	0.7759999999999999
chr18	85081917	85082050	dmr_708099	0.6205
chr18	85102447	85102604	dmr_708112	0.7925
chr18	85104567	85104625	dmr_708118	0.629
chr18	85153181	85153553	dmr_708141	0.5835
chr18	85153820	85154175	dmr_708142	0.8075
chr18	85154601	85155505	dmr_708143	0.6505
chr18	85155821	85155887	dmr_708144	0.8109999999999999
chr18	85157481	85157552	dmr_708146	0.8220000000000001
chr18	85242752	85243972	dmr_708188	0.975
chr18	85255075	85255083	dmr_708198	0.644
chr18	85300996	85301288	dmr_708224	0.7335
chr18	85303461	85303679	dmr_708227	0.5605
chr18	85311404	85312066	dmr_708239	0.5135
chr18	85312148	85312304	dmr_708240	0.8035
chr18	85360809	85361599	dmr_708271	0.9455
chr18	85369435	85369931	dmr_708279	0.818
chr18	85370032	85370060	dmr_708280	0.6815
chr18	85407659	85407787	dmr_708307	0.774
chr18	85407959	85408352	dmr_708308	0.7955
chr18	85420746	85421019	dmr_708321	0.8285
chr18	85424781	85425276	dmr_708325	0.631
chr18	85469389	85469464	dmr_708346	0.855
chr18	85482278	85482617	dmr_708355	0.6315
chr18	85486723	85486738	dmr_708357	0.6145
chr18	85501848	85501937	dmr_708377	0.545
chr18	85502678	85502874	dmr_708379	0.6890000000000001
chr18	85507014	85507646	dmr_708382	0.679
chr18	85508855	85509059	dmr_708384	0.5525
chr18	85528684	85528926	dmr_708396	0.7605
chr18	85537230	85537582	dmr_708398	0.643
chr18	85590157	85590338	dmr_708424	0.6955
chr18	85725644	85725847	dmr_708475	0.7315
chr18	85794320	85794512	dmr_708499	0.966
chr18	85799335	85799467	dmr_708505	0.5095
chr18	85853735	85853780	dmr_708519	0.52
chr18	85939266	85939553	dmr_708543	0.506
chr18	85994182	85994235	dmr_708568	0.5935
chr18	86225669	86225840	dmr_708651	0.5885
chr18	86284502	86284775	dmr_708675	0.7405
chr18	86314059	86314403	dmr_708690	0.7085
chr18	86319197	86319408	dmr_708691	0.626
chr18	86336113	86336327	dmr_708698	0.89
chr18	86393065	86393299	dmr_708735	0.5555
chr18	86396223	86397277	dmr_708736	0.652
chr18	86398145	86398365	dmr_708738	0.5225
chr18	86400435	86400854	dmr_708742	0.7285
chr18	86401018	86401169	dmr_708743	0.539
chr18	86402107	86402756	dmr_708745	0.6075
chr18	86407748	86408185	dmr_708752	0.534
chr18	86409629	86410213	dmr_708754	0.613
chr18	86410486	86410617	dmr_708755	0.6459999999999999
chr18	86410745	86411210	dmr_708756	0.687
chr18	86414314	86414633	dmr_708760	0.5525
chr18	86415789	86416112	dmr_708762	0.6940000000000001
chr18	86425823	86426608	dmr_708778	0.637
chr18	86442645	86442892	dmr_708799	0.6075
chr18	86473476	86473843	dmr_708841	0.556
chr18	86473936	86474530	dmr_708842	0.5375
chr18	86487149	86487343	dmr_708862	0.569
chr18	86506762	86506860	dmr_708885	0.6215
chr18	86511326	86511615	dmr_708894	0.616
chr18	86580080	86581035	dmr_708932	0.818
chr18	86600707	86601266	dmr_708938	0.6405
chr18	86601584	86602141	dmr_708939	0.6035
chr18	86628953	86629203	dmr_708949	0.8785
chr18	86629507	86629574	dmr_708950	0.9445
chr18	86641215	86641455	dmr_708955	0.7025
chr18	86676420	86676543	dmr_708975	0.713
chr18	86798915	86799095	dmr_709033	0.6245
chr18	86808839	86809036	dmr_709038	0.7
chr18	86857348	86857492	dmr_709046	0.602
chr18	87109704	87109848	dmr_709126	0.7495
chr18	87855103	87855210	dmr_709300	0.665
chr18	87901243	87901620	dmr_709311	0.9125
chr18	88040216	88040927	dmr_709344	0.623
chr18	88097448	88097684	dmr_709359	0.5155
chr18	88097986	88098214	dmr_709360	0.591
chr18	88391562	88391747	dmr_709444	0.941
chr18	88468538	88469241	dmr_709463	0.8220000000000001
chr18	88491721	88492102	dmr_709470	0.5855
chr18	88544516	88545443	dmr_709501	0.8005
chr18	88669360	88670106	dmr_709531	0.7879999999999999
chr18	88674089	88674684	dmr_709533	0.8015
chr18	88736983	88736990	dmr_709559	0.677
chr18	88773904	88774220	dmr_709580	0.5835
chr18	88848896	88848935	dmr_709620	0.789
chr18	88850373	88850591	dmr_709622	0.508
chr18	88876642	88876881	dmr_709640	0.6665
chr18	88882814	88883141	dmr_709646	0.616
chr18	88892655	88893003	dmr_709653	0.7295
chr18	88924644	88924922	dmr_709670	0.747
chr18	88997249	88997349	dmr_709695	0.7475
chr18	89015170	89015457	dmr_709702	0.5025
chr18	89100011	89100140	dmr_709739	0.5405
chr18	89143861	89144161	dmr_709756	0.9005
chr18	89159317	89159596	dmr_709764	0.8115
chr18	89221615	89221749	dmr_709791	0.5515
chr18	89342550	89343101	dmr_709842	0.8555
chr18	89391776	89392084	dmr_709864	0.607
chr18	89459399	89459570	dmr_709901	0.6655
chr18	89533501	89533693	dmr_709941	0.929
chr18	89545650	89546004	dmr_709950	0.7125
chr18	89579456	89579465	dmr_709976	0.599
chr18	89598464	89598569	dmr_709988	0.7485
chr18	89694641	89694993	dmr_710022	0.861
chr18	89728442	89728538	dmr_710036	0.6145
chr18	89768188	89768347	dmr_710053	0.6459999999999999
chr18	89786139	89786215	dmr_710056	0.836
chr18	89811227	89811367	dmr_710066	0.7375
chr18	90019098	90019266	dmr_710112	0.701
chr18	90019735	90019787	dmr_710113	0.6825
chr18	90035403	90035882	dmr_710118	0.7445
chr18	90122394	90122460	dmr_710128	0.763
chr18	90127293	90127503	dmr_710130	0.6705
chr18	90516901	90517176	dmr_710208	0.6555
chr19	3457882	3458077	dmr_710375	0.6075
chr19	3476935	3477202	dmr_710395	0.6890000000000001
chr19	3482766	3483276	dmr_710404	0.8055
chr19	3800141	3800530	dmr_710644	0.633
chr19	3986497	3986534	dmr_710807	0.518
chr19	4045783	4046051	dmr_710841	0.6605
chr19	4046414	4046662	dmr_710842	0.5275
chr19	4113102	4113452	dmr_710875	0.5775
chr19	4163681	4163996	dmr_710908	0.5335
chr19	4168741	4168882	dmr_710910	0.598
chr19	4202588	4202706	dmr_710941	0.6735
chr19	4203662	4203881	dmr_710944	0.588
chr19	4204985	4205211	dmr_710946	0.5710000000000001
chr19	4268300	4269251	dmr_711004	0.7105
chr19	4283656	4284209	dmr_711013	0.706
chr19	4301031	4302320	dmr_711028	0.7925
chr19	4439985	4440650	dmr_711116	0.6625
chr19	4476294	4476635	dmr_711155	0.679
chr19	4477847	4478172	dmr_711157	0.653
chr19	4610425	4610614	dmr_711240	0.65
chr19	4621700	4621841	dmr_711251	0.8705
chr19	4644209	4644340	dmr_711260	0.5245
chr19	4646888	4647637	dmr_711264	0.5535
chr19	4679336	4679453	dmr_711286	0.9195
chr19	4680066	4680147	dmr_711287	0.6965
chr19	4680343	4680989	dmr_711288	0.5065
chr19	4697008	4697633	dmr_711301	0.7255
chr19	4698985	4699135	dmr_711304	0.62
chr19	4701212	4701269	dmr_711306	0.691
chr19	4701321	4701949	dmr_711307	0.5235
chr19	4708607	4709096	dmr_711315	0.507
chr19	4713919	4715193	dmr_711320	0.503
chr19	4729346	4729990	dmr_711336	0.513
chr19	4735438	4735778	dmr_711346	0.6685
chr19	4741082	4741729	dmr_711354	0.622
chr19	4742801	4743090	dmr_711356	0.5525
chr19	4744767	4745315	dmr_711358	0.5329999999999999
chr19	4751068	4751209	dmr_711367	0.5905
chr19	4783782	4784233	dmr_711402	0.7105
chr19	4921779	4922243	dmr_711498	0.522
chr19	4924552	4924571	dmr_711501	0.5885
chr19	4958916	4959243	dmr_711525	0.8365
chr19	4993714	4993860	dmr_711545	0.5315
chr19	4994573	4995159	dmr_711546	0.5495
chr19	5016790	5017131	dmr_711570	0.569
chr19	5040424	5040999	dmr_711587	0.5745
chr19	5047779	5050163	dmr_711594	0.6205
chr19	5050736	5051763	dmr_711595	0.598
chr19	5058496	5058942	dmr_711602	0.5235
chr19	5058987	5059552	dmr_711603	0.6745
chr19	5073639	5073982	dmr_711614	0.5275
chr19	5080198	5080228	dmr_711622	0.7545
chr19	5084089	5084273	dmr_711626	0.637
chr19	5087150	5087768	dmr_711628	0.512
chr19	5095237	5095600	dmr_711633	0.633
chr19	5096539	5097243	dmr_711634	0.6425
chr19	5107675	5107877	dmr_711648	0.5705
chr19	5108191	5108269	dmr_711649	0.5115
chr19	5113574	5113592	dmr_711652	0.644
chr19	5117042	5117157	dmr_711657	0.7015
chr19	5118861	5119077	dmr_711658	0.5965
chr19	5140125	5140429	dmr_711682	0.5175
chr19	5150265	5150759	dmr_711690	0.6815
chr19	5151035	5151136	dmr_711691	0.5670000000000001
chr19	5151389	5151636	dmr_711692	0.542
chr19	5162061	5162171	dmr_711709	0.561
chr19	5216930	5216949	dmr_711751	0.8265
chr19	5349243	5349598	dmr_711856	0.77
chr19	5414675	5414738	dmr_711900	0.765
chr19	5433051	5433114	dmr_711911	0.58
chr19	5458066	5458176	dmr_711928	0.5529999999999999
chr19	5458568	5459555	dmr_711929	0.599
chr19	5477844	5478190	dmr_711944	0.586
chr19	5483103	5483473	dmr_711949	0.5905
chr19	5489876	5489981	dmr_711957	0.605
chr19	5493658	5493807	dmr_711961	0.5545
chr19	5529736	5530607	dmr_711983	0.636
chr19	5633255	5633679	dmr_712038	0.6875
chr19	5636356	5636673	dmr_712040	0.6045
chr19	5690297	5690919	dmr_712069	0.5035
chr19	5693015	5693793	dmr_712072	0.5845
chr19	5786951	5786973	dmr_712142	0.6920000000000001
chr19	5793570	5793942	dmr_712148	0.7165
chr19	5804653	5804932	dmr_712149	0.5795
chr19	5806379	5807078	dmr_712151	0.865
chr19	5810196	5810366	dmr_712156	0.5589999999999999
chr19	5814829	5815191	dmr_712162	0.7195
chr19	5821823	5822574	dmr_712172	0.5965
chr19	5843031	5843038	dmr_712198	0.5095
chr19	5844291	5844451	dmr_712203	0.575
chr19	5882841	5883254	dmr_712227	0.742
chr19	5894516	5894735	dmr_712235	0.619
chr19	6062469	6062491	dmr_712333	0.61
chr19	6065972	6066590	dmr_712338	0.524
chr19	6082181	6082468	dmr_712348	0.6735
chr19	6132751	6132952	dmr_712368	0.5575
chr19	6191962	6192168	dmr_712390	0.7405
chr19	6287206	6287372	dmr_712450	0.6055
chr19	6332050	6332289	dmr_712484	0.531
chr19	6341570	6341966	dmr_712488	0.7855
chr19	6370098	6370428	dmr_712511	0.727
chr19	6389433	6390088	dmr_712538	0.5765
chr19	6400522	6400534	dmr_712543	0.679
chr19	6401726	6402375	dmr_712544	0.6115
chr19	6416277	6416452	dmr_712560	0.6735
chr19	6420309	6421767	dmr_712564	0.6935
chr19	6425684	6427290	dmr_712568	0.6335
chr19	6427695	6428110	dmr_712571	0.597
chr19	6459703	6459808	dmr_712611	0.51
chr19	6464491	6465554	dmr_712619	0.623
chr19	6466958	6467132	dmr_712622	0.5515
chr19	6472419	6472839	dmr_712631	0.518
chr19	6472892	6473042	dmr_712632	0.6890000000000001
chr19	6492040	6492139	dmr_712656	0.7125
chr19	6492466	6492666	dmr_712657	0.7559999999999999
chr19	6493115	6493455	dmr_712659	0.57
chr19	6506696	6507200	dmr_712671	0.595
chr19	6507214	6507872	dmr_712672	0.77
chr19	6518971	6519199	dmr_712689	0.5405
chr19	6522253	6522824	dmr_712694	0.6065
chr19	6536419	6536442	dmr_712714	0.5479999999999999
chr19	6612591	6612837	dmr_712781	0.63
chr19	6671840	6672044	dmr_712821	0.752
chr19	6685254	6685578	dmr_712837	0.6565
chr19	6839242	6839729	dmr_712863	0.6409999999999999
chr19	6922889	6923137	dmr_712924	0.6785
chr19	6933426	6933484	dmr_712935	0.593
chr19	6934510	6934659	dmr_712936	0.5395
chr19	6978176	6978511	dmr_712959	0.5225
chr19	6984099	6984194	dmr_712964	0.8140000000000001
chr19	6988255	6988308	dmr_712967	0.6785
chr19	7029571	7029986	dmr_712997	0.551
chr19	7082236	7085015	dmr_713049	0.639
chr19	7085017	7085123	dmr_713050	0.505
chr19	7089127	7089215	dmr_713056	0.8285
chr19	7091683	7092282	dmr_713061	0.8220000000000001
chr19	7105648	7105928	dmr_713075	0.7879999999999999
chr19	7110793	7111212	dmr_713083	0.6095
chr19	7113438	7113590	dmr_713085	0.586
chr19	7113639	7114183	dmr_713086	0.723
chr19	7136258	7136622	dmr_713114	0.574
chr19	7141090	7141745	dmr_713122	0.7240000000000001
chr19	7142334	7142581	dmr_713123	0.6325
chr19	7142896	7143103	dmr_713124	0.6055
chr19	7143445	7144426	dmr_713125	0.6855
chr19	7151003	7151519	dmr_713133	0.583
chr19	7160265	7160668	dmr_713146	0.6355
chr19	7166813	7167147	dmr_713152	0.562
chr19	7187255	7187352	dmr_713173	0.809
chr19	7187391	7187610	dmr_713174	0.7495
chr19	7212798	7212803	dmr_713195	0.6325
chr19	7234783	7235233	dmr_713214	0.5770000000000001
chr19	7236305	7236321	dmr_713216	0.5565
chr19	7269402	7270345	dmr_713240	0.659
chr19	7280287	7281124	dmr_713255	0.5915
chr19	7301776	7302181	dmr_713288	0.7145
chr19	7308086	7308588	dmr_713298	0.6509999999999999
chr19	7310540	7311634	dmr_713301	0.581
chr19	7424756	7424936	dmr_713394	0.6715
chr19	7425035	7425169	dmr_713395	0.5485
chr19	7427486	7427825	dmr_713400	0.532
chr19	7430590	7431426	dmr_713404	0.6729999999999999
chr19	7446671	7446750	dmr_713423	0.5265
chr19	7460096	7460263	dmr_713439	0.6225
chr19	7528132	7528523	dmr_713495	0.8765
chr19	7532142	7532397	dmr_713502	0.6345
chr19	7612019	7612200	dmr_713553	0.5379999999999999
chr19	7617994	7618106	dmr_713562	0.565
chr19	8564498	8564646	dmr_713630	0.5995
chr19	8565356	8565661	dmr_713632	0.56
chr19	8578940	8579228	dmr_713649	0.5555
chr19	8579498	8579589	dmr_713650	0.652
chr19	8586108	8586193	dmr_713656	0.583
chr19	8586509	8586658	dmr_713657	0.667
chr19	8641640	8642268	dmr_713702	0.6335
chr19	8662736	8663654	dmr_713725	0.7559999999999999
chr19	8665111	8665870	dmr_713727	0.752
chr19	8691874	8692396	dmr_713762	0.602
chr19	8716181	8716485	dmr_713782	0.5539999999999999
chr19	8763375	8763613	dmr_713804	0.5115
chr19	8773785	8773919	dmr_713809	0.6915
chr19	8788529	8788798	dmr_713818	0.507
chr19	8790278	8790343	dmr_713821	0.866
chr19	8908114	8908288	dmr_713908	0.8555
chr19	8921384	8921538	dmr_713918	0.5335
chr19	8950303	8950376	dmr_713941	0.7120000000000001
chr19	8950670	8950709	dmr_713942	0.6425
chr19	8996568	8996950	dmr_713983	0.5375
chr19	8997474	8997688	dmr_713984	0.5105
chr19	8998775	8998864	dmr_713987	0.5235
chr19	9066314	9066533	dmr_714024	0.6025
chr19	9066567	9066642	dmr_714025	0.7045
chr19	9093950	9094193	dmr_714042	0.66
chr19	9117491	9117863	dmr_714057	0.7065
chr19	9945824	9946064	dmr_714173	0.5815
chr19	9947061	9947297	dmr_714175	0.6755
chr19	9989573	9989655	dmr_714209	0.6405
chr19	9998791	9999070	dmr_714217	0.6285
chr19	10064255	10064407	dmr_714273	0.6995
chr19	10181230	10181733	dmr_714368	0.648
chr19	10216598	10216891	dmr_714397	0.941
chr19	10258694	10258735	dmr_714429	0.7155
chr19	10272850	10273284	dmr_714453	0.672
chr19	10276645	10277024	dmr_714457	0.5265
chr19	10288361	10288998	dmr_714474	0.66
chr19	10289687	10290977	dmr_714476	0.6829999999999999
chr19	10296950	10297656	dmr_714486	0.6970000000000001
chr19	10302811	10303284	dmr_714497	0.7915
chr19	10305501	10305963	dmr_714500	0.5155
chr19	10341204	10341995	dmr_714531	0.539
chr19	10362686	10362734	dmr_714553	0.7955
chr19	10390517	10391533	dmr_714581	0.586
chr19	10393910	10394456	dmr_714586	0.8015
chr19	10398449	10399189	dmr_714593	0.653
chr19	10416834	10417472	dmr_714617	0.8365
chr19	10421446	10421533	dmr_714623	0.5595
chr19	10429453	10429758	dmr_714636	0.8145
chr19	10433822	10434451	dmr_714642	0.6685
chr19	10434615	10434957	dmr_714643	0.6579999999999999
chr19	10453943	10454077	dmr_714660	0.5965
chr19	10486378	10486418	dmr_714687	0.6890000000000001
chr19	10583651	10583847	dmr_714746	0.503
chr19	10609695	10609959	dmr_714762	0.6985
chr19	10707799	10707967	dmr_714824	0.515
chr19	10709608	10709757	dmr_714828	0.6985
chr19	10715702	10715751	dmr_714837	0.531
chr19	10752248	10752432	dmr_714872	0.5765
chr19	10768960	10769141	dmr_714887	0.544
chr19	10809184	10810497	dmr_714937	0.722
chr19	10894543	10894751	dmr_715011	0.748
chr19	10897831	10897848	dmr_715014	0.5525
chr19	10940863	10941216	dmr_715052	0.716
chr19	11045362	11045481	dmr_715109	0.5495
chr19	11119629	11119886	dmr_715144	0.698
chr19	11149305	11149393	dmr_715154	0.588
chr19	11229078	11229310	dmr_715185	0.605
chr19	11230340	11230508	dmr_715187	0.629
chr19	11350377	11350556	dmr_715244	0.6345
chr19	11351935	11352185	dmr_715245	0.629
chr19	11466420	11466963	dmr_715285	0.879
chr19	11485812	11485929	dmr_715298	0.6175
chr19	11637485	11637628	dmr_715356	0.7125
chr19	11920859	11921344	dmr_715484	0.6
chr19	11939561	11939662	dmr_715500	0.7605
chr19	11961867	11962224	dmr_715513	0.8025
chr19	11966784	11967517	dmr_715517	0.5835
chr19	11967653	11967798	dmr_715518	0.7290000000000001
chr19	11969054	11970347	dmr_715522	0.688
chr19	11992842	11992849	dmr_715548	0.5955
chr19	12002425	12003342	dmr_715559	0.6709999999999999
chr19	12004268	12004306	dmr_715561	0.6665
chr19	12004835	12004931	dmr_715563	0.625
chr19	12006649	12007186	dmr_715564	0.6815
chr19	12007582	12007767	dmr_715565	0.6745
chr19	12008963	12009468	dmr_715568	0.511
chr19	12013348	12014154	dmr_715569	0.6365
chr19	12133459	12133537	dmr_715649	0.7535
chr19	12154165	12154347	dmr_715663	0.903
chr19	12236930	12237027	dmr_715693	0.5395
chr19	12237540	12237692	dmr_715694	0.7065
chr19	12328122	12328251	dmr_715722	0.747
chr19	12372674	12373561	dmr_715733	0.8895
chr19	12374833	12374879	dmr_715736	0.6825
chr19	12399171	12399419	dmr_715748	0.7515
chr19	12399925	12399949	dmr_715750	0.5855
chr19	12416261	12416487	dmr_715760	0.7695
chr19	12466120	12466594	dmr_715794	0.5865
chr19	12472632	12472699	dmr_715802	0.746
chr19	12475786	12475885	dmr_715809	0.6625
chr19	12497775	12498503	dmr_715842	0.5920000000000001
chr19	12499620	12500071	dmr_715845	0.529
chr19	12567162	12567384	dmr_715872	0.7829999999999999
chr19	12570611	12571113	dmr_715873	0.858
chr19	12595529	12595573	dmr_715887	0.6845
chr19	12596775	12596963	dmr_715888	0.655
chr19	12597329	12597497	dmr_715889	0.5670000000000001
chr19	12597824	12598011	dmr_715890	0.575
chr19	12599435	12599577	dmr_715892	0.643
chr19	12638563	12638765	dmr_715905	0.7190000000000001
chr19	12760924	12760950	dmr_715944	0.72
chr19	12771016	12771128	dmr_715953	0.5485
chr19	12786684	12786931	dmr_715969	0.7829999999999999
chr19	12801163	12801365	dmr_715981	0.935
chr19	12802794	12803122	dmr_715984	0.8815
chr19	12833706	12833851	dmr_715994	0.6890000000000001
chr19	13372927	13373118	dmr_716041	0.619
chr19	13469773	13470438	dmr_716052	0.5185
chr19	13818914	13818934	dmr_716082	0.716
chr19	14224857	14225521	dmr_716213	0.557
chr19	14243669	14244040	dmr_716228	0.5885
chr19	14314298	14315005	dmr_716263	0.772
chr19	14355159	14355291	dmr_716302	0.6559999999999999
chr19	14370861	14371723	dmr_716312	0.705
chr19	14421496	14422152	dmr_716363	0.742
chr19	14435382	14436447	dmr_716371	0.6095
chr19	14484993	14485058	dmr_716433	0.6325
chr19	14485362	14485493	dmr_716434	0.5025
chr19	14656650	14657116	dmr_716624	0.9095
chr19	14871303	14871880	dmr_716715	0.715
chr19	14890738	14890899	dmr_716725	0.56
chr19	14890943	14890963	dmr_716726	0.614
chr19	14911156	14911823	dmr_716735	0.626
chr19	14912079	14912272	dmr_716736	0.6205
chr19	14948810	14949137	dmr_716752	0.624
chr19	14957759	14958258	dmr_716758	0.8959999999999999
chr19	15126361	15126565	dmr_716852	0.8135
chr19	15126823	15127190	dmr_716853	0.6970000000000001
chr19	15164856	15164916	dmr_716879	0.887
chr19	15166567	15166809	dmr_716881	0.6155
chr19	15181757	15181924	dmr_716892	0.578
chr19	15184740	15185481	dmr_716894	0.5895
chr19	15217446	15217640	dmr_716920	0.6455
chr19	15329933	15330440	dmr_716965	0.599
chr19	15430802	15431584	dmr_717001	0.5465
chr19	15431640	15432018	dmr_717002	0.885
chr19	15432133	15432554	dmr_717003	0.5385
chr19	15466776	15467285	dmr_717015	0.6675
chr19	15487593	15488095	dmr_717031	0.7685
chr19	15509957	15510091	dmr_717046	0.7815
chr19	15516596	15517335	dmr_717059	0.64
chr19	15605095	15605209	dmr_717111	0.5145
chr19	15632813	15633839	dmr_717137	0.58
chr19	15649524	15649762	dmr_717155	0.5615
chr19	15724759	15725286	dmr_717193	0.9540000000000001
chr19	15731876	15732441	dmr_717202	0.535
chr19	15790702	15790948	dmr_717234	0.536
chr19	15869318	15869612	dmr_717276	0.636
chr19	15898639	15899055	dmr_717288	0.5885
chr19	15923483	15924093	dmr_717298	0.6075
chr19	15981770	15981958	dmr_717331	0.6885
chr19	15984100	15984208	dmr_717335	0.6185
chr19	15997711	15997806	dmr_717343	0.637
chr19	16007001	16007518	dmr_717350	0.8165
chr19	16007776	16007892	dmr_717351	0.736
chr19	16029037	16029294	dmr_717367	0.603
chr19	16043088	16043431	dmr_717375	0.613
chr19	16046493	16046988	dmr_717377	0.9715
chr19	16049759	16049962	dmr_717379	0.5095
chr19	16125717	16125774	dmr_717420	0.7595
chr19	16131629	16131665	dmr_717429	0.591
chr19	16135326	16135548	dmr_717431	0.623
chr19	16138428	16138930	dmr_717436	0.5625
chr19	16146737	16146849	dmr_717449	0.512
chr19	16155221	16155496	dmr_717466	0.6985
chr19	16159579	16159928	dmr_717471	0.5795
chr19	16170814	16170902	dmr_717484	0.6765
chr19	16179662	16180341	dmr_717493	0.597
chr19	16259479	16260807	dmr_717603	0.769
chr19	16261619	16261929	dmr_717605	0.5105
chr19	16261940	16262869	dmr_717606	0.7090000000000001
chr19	16284576	16285454	dmr_717629	0.5645
chr19	16287171	16287221	dmr_717633	0.619
chr19	16292563	16292853	dmr_717641	0.527
chr19	16295731	16295881	dmr_717647	0.721
chr19	16302498	16302677	dmr_717654	0.6855
chr19	16307405	16307527	dmr_717658	0.7275
chr19	16318081	16318783	dmr_717669	0.745
chr19	16334003	16334083	dmr_717688	0.736
chr19	16347246	16347345	dmr_717701	0.7185
chr19	16383024	16383412	dmr_717740	0.626
chr19	16413638	16414158	dmr_717768	0.8190000000000001
chr19	16565246	16565649	dmr_717867	0.8825
chr19	16627760	16628292	dmr_717909	0.9285
chr19	16754092	16754352	dmr_717952	0.6035
chr19	16773313	16773467	dmr_717961	0.5175
chr19	16780008	16780030	dmr_717967	0.743
chr19	16798255	16798267	dmr_717981	0.6045
chr19	16898706	16898931	dmr_718024	0.9415
chr19	16899956	16899992	dmr_718026	0.534
chr19	16942226	16942407	dmr_718055	0.9490000000000001
chr19	16955721	16955728	dmr_718069	0.674
chr19	16956431	16956483	dmr_718070	0.7290000000000001
chr19	16984487	16984661	dmr_718084	0.6955
chr19	17011485	17011862	dmr_718102	0.8185
chr19	17108843	17109230	dmr_718150	0.555
chr19	17124281	17124353	dmr_718156	0.6065
chr19	17163221	17164058	dmr_718181	0.5685
chr19	17238537	17238640	dmr_718234	0.805
chr19	17262411	17262474	dmr_718253	0.52
chr19	17264496	17265494	dmr_718256	0.851
chr19	17285957	17286400	dmr_718270	0.584
chr19	17382836	17383489	dmr_718325	0.7140000000000001
chr19	17558740	17558836	dmr_718419	0.7265
chr19	17559246	17559306	dmr_718420	0.8265
chr19	17572325	17572694	dmr_718430	0.509
chr19	17600397	17600862	dmr_718456	0.6975
chr19	17620718	17620802	dmr_718469	0.6305
chr19	17625580	17626371	dmr_718475	0.67
chr19	17627077	17627175	dmr_718477	0.754
chr19	17628140	17628526	dmr_718479	0.867
chr19	17629961	17630058	dmr_718481	0.5085
chr19	17655417	17655610	dmr_718494	0.5405
chr19	17673879	17674547	dmr_718510	0.7995
chr19	17687159	17687532	dmr_718517	0.5655
chr19	17691552	17691936	dmr_718519	0.703
chr19	17693946	17694599	dmr_718521	0.6940000000000001
chr19	17702824	17703874	dmr_718530	0.9365
chr19	17716306	17716359	dmr_718538	0.5215
chr19	17716974	17717300	dmr_718540	0.787
chr19	17719769	17719926	dmr_718543	0.759
chr19	17730383	17730917	dmr_718550	0.5735
chr19	17733989	17734056	dmr_718554	0.9225
chr19	17745577	17745715	dmr_718564	0.506
chr19	17748454	17748594	dmr_718566	0.902
chr19	17769634	17769866	dmr_718583	0.6935
chr19	17775306	17775334	dmr_718586	0.8615
chr19	17781548	17781716	dmr_718593	0.8865
chr19	17782144	17782444	dmr_718594	0.5115
chr19	17799639	17799641	dmr_718608	0.866
chr19	17812680	17813078	dmr_718616	0.525
chr19	17819050	17819232	dmr_718621	0.7705
chr19	17826137	17826175	dmr_718627	0.6855
chr19	17828597	17829311	dmr_718630	0.7140000000000001
chr19	17831373	17831420	dmr_718632	0.6305
chr19	17835392	17835803	dmr_718638	0.72
chr19	17844720	17844759	dmr_718642	0.59
chr19	17850069	17850435	dmr_718649	0.982
chr19	18011656	18012271	dmr_718722	0.5875
chr19	18020629	18020841	dmr_718730	0.5375
chr19	18025844	18026045	dmr_718732	0.583
chr19	18026312	18026456	dmr_718733	0.693
chr19	18033806	18034163	dmr_718740	0.9215
chr19	18036360	18036543	dmr_718741	0.9079999999999999
chr19	18047094	18047303	dmr_718748	0.574
chr19	18057451	18057673	dmr_718756	0.5345
chr19	18060938	18061015	dmr_718759	0.5255
chr19	18061190	18061500	dmr_718760	0.755
chr19	18147239	18147416	dmr_718812	0.7035
chr19	18184539	18184545	dmr_718827	0.7759999999999999
chr19	18188258	18189073	dmr_718830	0.7040000000000001
chr19	18219707	18219806	dmr_718845	0.8540000000000001
chr19	18269826	18270029	dmr_718861	0.764
chr19	18356197	18356630	dmr_718897	0.7615
chr19	18373730	18373960	dmr_718904	0.8075
chr19	18526734	18526940	dmr_718980	0.624
chr19	18577959	18578631	dmr_719001	0.6285
chr19	18746642	18746674	dmr_719097	0.6395
chr19	18746720	18746848	dmr_719098	0.88
chr19	18839300	18839465	dmr_719137	0.612
chr19	18889558	18889767	dmr_719165	0.7859999999999999
chr19	18972129	18972660	dmr_719239	0.6545
chr19	18984729	18984908	dmr_719259	0.6835
chr19	18985325	18985347	dmr_719260	0.7085
chr19	19019422	19019790	dmr_719301	0.7425
chr19	19039285	19039336	dmr_719322	0.7015
chr19	19042014	19042178	dmr_719325	0.8009999999999999
chr19	19061608	19061867	dmr_719347	0.531
chr19	19105058	19105459	dmr_719405	0.597
chr19	19107777	19109598	dmr_719409	0.7035
chr19	19199639	19199860	dmr_719439	0.863
chr19	19306257	19307281	dmr_719473	0.7585
chr19	19408726	19408780	dmr_719505	0.7390000000000001
chr19	19409085	19409114	dmr_719506	0.885
chr19	19421545	19422021	dmr_719510	0.7175
chr19	19437151	19437214	dmr_719517	0.624
chr19	19466114	19466428	dmr_719527	0.6559999999999999
chr19	19535401	19535676	dmr_719562	0.7315
chr19	19542427	19543116	dmr_719566	0.932
chr19	19767446	19767759	dmr_719641	0.615
chr19	19860260	19860369	dmr_719677	0.5025
chr19	19886074	19886498	dmr_719685	0.638
chr19	19947399	19947703	dmr_719702	0.506
chr19	19993542	19994100	dmr_719733	0.8590000000000001
chr19	20030167	20030245	dmr_719746	0.9775
chr19	20059169	20059358	dmr_719754	0.9420000000000001
chr19	20261640	20261711	dmr_719867	0.772
chr19	20282962	20283317	dmr_719872	0.6735
chr19	20344190	20344548	dmr_719898	0.7170000000000001
chr19	20375068	20375341	dmr_719906	0.8035
chr19	20376527	20376675	dmr_719907	0.7909999999999999
chr19	20381337	20381561	dmr_719910	0.6065
chr19	20390407	20390476	dmr_719918	0.639
chr19	20393639	20393664	dmr_719920	0.9405
chr19	20394026	20394224	dmr_719921	0.8759999999999999
chr19	20401837	20402312	dmr_719927	0.973
chr19	20405897	20406119	dmr_719931	0.833
chr19	20406391	20406979	dmr_719932	0.7665
chr19	20411321	20411698	dmr_719934	0.619
chr19	20434642	20434683	dmr_719942	0.7455
chr19	20435253	20435593	dmr_719943	0.7005
chr19	20535995	20536164	dmr_720011	0.7705
chr19	20536570	20536629	dmr_720012	0.8125
chr19	20537099	20537295	dmr_720013	0.696
chr19	20548658	20548870	dmr_720026	0.5955
chr19	20548879	20549181	dmr_720027	0.7205
chr19	20549218	20549339	dmr_720028	0.603
chr19	20549791	20549992	dmr_720029	0.6235
chr19	20553226	20553615	dmr_720034	0.6035
chr19	20787436	20788256	dmr_720144	0.6815
chr19	20793074	20793080	dmr_720149	0.6815
chr19	20814055	20814664	dmr_720162	0.8025
chr19	20848958	20849222	dmr_720180	0.6035
chr19	20858247	20858300	dmr_720187	0.71
chr19	20912088	20912433	dmr_720221	0.59
chr19	20917957	20918957	dmr_720225	0.8370000000000001
chr19	21030241	21030314	dmr_720277	0.7340000000000001
chr19	21048591	21049163	dmr_720292	0.647
chr19	21077958	21077987	dmr_720306	0.64
chr19	21119638	21119795	dmr_720326	0.805
chr19	21154492	21154613	dmr_720352	0.747
chr19	21169994	21170282	dmr_720364	0.5735
chr19	21392029	21392069	dmr_720507	0.5475
chr19	21407832	21407863	dmr_720524	0.5760000000000001
chr19	21415486	21415862	dmr_720530	0.59
chr19	21421531	21421890	dmr_720538	0.7115
chr19	21425541	21425847	dmr_720541	0.573
chr19	21425901	21426651	dmr_720542	0.6595
chr19	21426716	21426741	dmr_720543	0.7455
chr19	21429395	21429839	dmr_720546	0.723
chr19	21431323	21431671	dmr_720549	0.7385
chr19	21445727	21446426	dmr_720563	0.655
chr19	21447955	21448416	dmr_720566	0.675
chr19	21457667	21457823	dmr_720572	0.7609999999999999
chr19	21463352	21463418	dmr_720578	0.5035
chr19	21470426	21470543	dmr_720584	0.5445
chr19	21470805	21470819	dmr_720585	0.6185
chr19	21471095	21471450	dmr_720586	0.809
chr19	21471818	21472280	dmr_720587	0.7105
chr19	21476840	21477021	dmr_720593	0.716
chr19	21477447	21480102	dmr_720594	0.6729999999999999
chr19	21490624	21490769	dmr_720603	0.58
chr19	21490810	21491313	dmr_720604	0.52
chr19	21512823	21513190	dmr_720621	0.652
chr19	21513760	21513932	dmr_720623	0.652
chr19	21525936	21526585	dmr_720635	0.775
chr19	21527178	21527690	dmr_720637	0.7929999999999999
chr19	21530589	21530813	dmr_720641	0.669
chr19	21570776	21571122	dmr_720669	0.805
chr19	21571152	21571496	dmr_720670	0.509
chr19	21668028	21668106	dmr_720748	0.547
chr19	21678531	21679020	dmr_720759	0.6065
chr19	21738924	21738993	dmr_720801	0.8115
chr19	21742243	21742825	dmr_720805	0.5429999999999999
chr19	21752814	21753469	dmr_720811	0.7909999999999999
chr19	21764931	21765326	dmr_720819	0.653
chr19	21774579	21774979	dmr_720830	0.78
chr19	21775795	21776146	dmr_720832	0.9005
chr19	21776786	21777604	dmr_720835	0.6915
chr19	21777740	21777745	dmr_720836	0.655
chr19	21785843	21786171	dmr_720843	0.6345
chr19	21786884	21787219	dmr_720844	0.6385
chr19	21787586	21787619	dmr_720845	0.6215
chr19	21789514	21789939	dmr_720847	0.5695
chr19	21805372	21805575	dmr_720858	0.742
chr19	21805843	21805922	dmr_720859	0.7235
chr19	21819491	21820309	dmr_720868	0.755
chr19	21820391	21820424	dmr_720869	0.5035
chr19	22132682	22132793	dmr_721015	0.6559999999999999
chr19	22178857	22178982	dmr_721034	0.5885
chr19	22249174	22249491	dmr_721080	0.728
chr19	22292765	22293086	dmr_721105	0.54
chr19	22301149	22301228	dmr_721113	0.574
chr19	22303000	22303387	dmr_721116	0.6435
chr19	22318705	22319448	dmr_721129	0.84
chr19	22321646	22321888	dmr_721131	0.9065
chr19	22324975	22325078	dmr_721134	0.652
chr19	22353592	22354827	dmr_721151	0.532
chr19	22365328	22365493	dmr_721157	0.9670000000000001
chr19	22396901	22397005	dmr_721181	0.723
chr19	22448702	22449307	dmr_721211	0.5635
chr19	22451484	22451585	dmr_721214	0.6135
chr19	22456801	22457097	dmr_721218	0.5655
chr19	22463641	22463766	dmr_721226	0.8265
chr19	22518551	22519064	dmr_721254	0.6785
chr19	22554399	22554999	dmr_721275	0.626
chr19	22573016	22573054	dmr_721286	0.8475
chr19	22589636	22589773	dmr_721300	0.5325
chr19	22597089	22597372	dmr_721311	0.8515
chr19	22604335	22604621	dmr_721316	0.601
chr19	22625216	22625538	dmr_721333	0.5925
chr19	22631170	22631365	dmr_721338	0.5525
chr19	22653762	22654275	dmr_721353	0.6225
chr19	22656886	22657495	dmr_721357	0.523
chr19	22662390	22662694	dmr_721361	0.5255
chr19	22731449	22731829	dmr_721403	0.8170000000000001
chr19	22737552	22737709	dmr_721410	0.8765
chr19	22740082	22740686	dmr_721414	0.9915
chr19	22747541	22747927	dmr_721425	0.9355
chr19	22753442	22754265	dmr_721430	0.6275
chr19	22781015	22781216	dmr_721455	0.5545
chr19	22799134	22799427	dmr_721471	0.6659999999999999
chr19	22859917	22859956	dmr_721527	0.7035
chr19	22863943	22864294	dmr_721534	0.721
chr19	22882488	22882667	dmr_721555	0.633
chr19	22882877	22883450	dmr_721556	0.682
chr19	22904747	22905458	dmr_721573	0.5589999999999999
chr19	22915441	22915508	dmr_721585	0.6775
chr19	22916502	22917536	dmr_721586	0.5905
chr19	22925229	22925955	dmr_721596	0.6065
chr19	22929660	22930828	dmr_721603	0.555
chr19	22935101	22935346	dmr_721611	0.8485
chr19	22939578	22941209	dmr_721617	0.7440000000000001
chr19	22958197	22958935	dmr_721635	0.652
chr19	22960971	22962055	dmr_721638	0.583
chr19	22963863	22964148	dmr_721641	0.637
chr19	22965548	22965774	dmr_721643	0.932
chr19	22973098	22973186	dmr_721650	0.6845
chr19	22979515	22979695	dmr_721660	0.684
chr19	22987780	22988084	dmr_721672	0.6865
chr19	22988086	22988378	dmr_721673	0.597
chr19	23003853	23004119	dmr_721690	0.605
chr19	23004278	23004410	dmr_721691	0.7665
chr19	23022400	23023987	dmr_721707	0.6615
chr19	23024109	23024527	dmr_721708	0.5665
chr19	23057085	23057111	dmr_721740	0.6995
chr19	23091587	23092107	dmr_721756	0.685
chr19	23106950	23107272	dmr_721770	0.7005
chr19	23136564	23136574	dmr_721788	0.6845
chr19	23143121	23143328	dmr_721794	0.7559999999999999
chr19	23146148	23146341	dmr_721798	0.645
chr19	23147156	23147654	dmr_721799	0.609
chr19	23166655	23168239	dmr_721817	0.7245
chr19	23213742	23214704	dmr_721860	0.7505
chr19	23299826	23300274	dmr_721916	0.564
chr19	23327103	23327116	dmr_721936	0.6105
chr19	23330537	23330932	dmr_721942	0.7090000000000001
chr19	23330963	23331449	dmr_721943	0.524
chr19	23360580	23360949	dmr_721960	0.726
chr19	23361323	23361485	dmr_721961	0.6355
chr19	23374873	23376366	dmr_721976	0.6975
chr19	23518576	23518804	dmr_722089	0.568
chr19	23542392	23542559	dmr_722115	0.5005
chr19	23563826	23564032	dmr_722134	0.721
chr19	23578515	23578744	dmr_722143	0.76
chr19	23579040	23579426	dmr_722144	0.542
chr19	23579734	23579864	dmr_722146	0.8465
chr19	23594768	23595722	dmr_722160	0.9075
chr19	23609794	23610167	dmr_722172	0.779
chr19	23614162	23614880	dmr_722176	0.7425
chr19	23631766	23632074	dmr_722186	0.6145
chr19	23645508	23645556	dmr_722200	0.7415
chr19	23645939	23645953	dmr_722201	0.6605
chr19	23646984	23648522	dmr_722204	0.6595
chr19	23698516	23698650	dmr_722249	0.5295
chr19	23745179	23745598	dmr_722288	0.552
chr19	23757520	23757920	dmr_722295	0.7095
chr19	23760296	23760528	dmr_722296	0.529
chr19	23769566	23769933	dmr_722306	0.664
chr19	23770174	23770492	dmr_722307	0.6425
chr19	23785615	23785731	dmr_722326	0.6825
chr19	23788120	23788821	dmr_722329	0.5635
chr19	23788912	23789171	dmr_722330	0.6455
chr19	23806774	23807646	dmr_722358	0.639
chr19	23820373	23820435	dmr_722376	0.7120000000000001
chr19	23828508	23829136	dmr_722386	0.7509999999999999
chr19	23835143	23835417	dmr_722393	0.7875
chr19	23853196	23853455	dmr_722414	0.8225
chr19	23855869	23855904	dmr_722417	0.526
chr19	23867225	23867965	dmr_722434	0.6459999999999999
chr19	23867981	23868019	dmr_722435	0.841
chr19	23879770	23879908	dmr_722454	0.5165
chr19	23892771	23893575	dmr_722473	0.7075
chr19	23922240	23923391	dmr_722516	0.6335
chr19	23930800	23931306	dmr_722528	0.6579999999999999
chr19	23967298	23967674	dmr_722571	0.7090000000000001
chr19	23980192	23981108	dmr_722577	0.588
chr19	24007178	24007244	dmr_722595	0.7190000000000001
chr19	24023861	24024452	dmr_722611	0.516
chr19	24038999	24039287	dmr_722625	0.7845
chr19	24075812	24076023	dmr_722651	0.513
chr19	24076067	24076308	dmr_722652	0.5965
chr19	24085295	24085340	dmr_722660	0.7685
chr19	24089633	24089776	dmr_722666	0.7345
chr19	24097567	24097961	dmr_722675	0.636
chr19	24102693	24102849	dmr_722679	0.6185
chr19	24102953	24103012	dmr_722680	0.7809999999999999
chr19	24103065	24103596	dmr_722681	0.5275
chr19	24107533	24108561	dmr_722685	0.5935
chr19	24198853	24199718	dmr_722741	0.7070000000000001
chr19	24265084	24265279	dmr_722781	0.5455
chr19	24270980	24271259	dmr_722785	0.555
chr19	24325588	24326829	dmr_722831	0.6785
chr19	24386788	24387367	dmr_722884	0.5515
chr19	24417776	24418029	dmr_722916	0.711
chr19	24418285	24418395	dmr_722917	0.5635
chr19	24495358	24495492	dmr_722992	0.655
chr19	24502581	24503234	dmr_722999	0.5225
chr19	24523456	24523932	dmr_723023	0.7205
chr19	24583767	24584473	dmr_723073	0.8109999999999999
chr19	24584482	24584613	dmr_723074	0.865
chr19	24611216	24611428	dmr_723090	0.718
chr19	24652445	24652769	dmr_723117	0.6629999999999999
chr19	24656988	24657119	dmr_723121	0.735
chr19	24657495	24657611	dmr_723122	0.9655
chr19	24664017	24664404	dmr_723128	0.7265
chr19	24665774	24666145	dmr_723130	0.6895
chr19	24666167	24666260	dmr_723131	0.565
chr19	24673315	24673933	dmr_723136	0.9045
chr19	24698502	24699132	dmr_723154	0.5955
chr19	24706823	24708560	dmr_723164	0.6815
chr19	24716212	24716832	dmr_723171	0.6075
chr19	24948995	24949006	dmr_723299	0.6485
chr19	25041208	25041778	dmr_723341	0.7385
chr19	25070217	25070300	dmr_723358	0.9365
chr19	25122004	25122641	dmr_723389	0.622
chr19	25123013	25123164	dmr_723391	0.596
chr19	25123175	25123459	dmr_723392	0.7735
chr19	25187499	25188310	dmr_723429	0.63
chr19	25267103	25267573	dmr_723463	0.514
chr19	25286137	25286509	dmr_723477	0.684
chr19	25315501	25315880	dmr_723498	0.662
chr19	25406198	25407447	dmr_723551	0.7275
chr19	25411406	25411712	dmr_723555	0.7525
chr19	25609149	25609716	dmr_723655	0.5315
chr19	25652549	25652896	dmr_723682	0.878
chr19	25670732	25670912	dmr_723698	0.5165
chr19	25674841	25674956	dmr_723700	0.525
chr19	25675394	25676441	dmr_723701	0.5215
chr19	25713514	25713687	dmr_723725	0.546
chr19	25805508	25805739	dmr_723767	0.634
chr19	26010360	26011033	dmr_723865	0.5965
chr19	26086179	26086533	dmr_723909	0.505
chr19	26091225	26091764	dmr_723912	0.585
chr19	26208736	26208798	dmr_723974	0.512
chr19	26249820	26250086	dmr_723989	0.7495
chr19	26314510	26315333	dmr_724024	0.603
chr19	26315937	26316276	dmr_724026	0.7045
chr19	26340349	26340454	dmr_724049	0.649
chr19	26447191	26448012	dmr_724113	0.6275
chr19	26508048	26508265	dmr_724163	0.69
chr19	26531722	26532175	dmr_724179	0.5955
chr19	26532221	26532772	dmr_724180	0.826
chr19	26588315	26589099	dmr_724220	0.618
chr19	26601198	26602137	dmr_724225	0.649
chr19	26641360	26641508	dmr_724273	0.5760000000000001
chr19	26660105	26660175	dmr_724296	0.759
chr19	26731572	26731776	dmr_724384	0.7355
chr19	26754588	26755282	dmr_724414	0.542
chr19	26758151	26758477	dmr_724420	0.612
chr19	26769636	26769905	dmr_724438	0.8145
chr19	26770290	26771184	dmr_724439	0.6995
chr19	26872948	26873448	dmr_724518	0.8205
chr19	26921111	26921157	dmr_724546	0.8285
chr19	26987973	26988317	dmr_724606	0.5245
chr19	27003790	27004050	dmr_724617	0.599
chr19	27021806	27022256	dmr_724635	0.5055
chr19	27031251	27031562	dmr_724640	0.522
chr19	27066393	27067146	dmr_724665	0.706
chr19	27076665	27076998	dmr_724672	0.6115
chr19	27087892	27088111	dmr_724683	0.7759999999999999
chr19	27094867	27095927	dmr_724686	0.7045
chr19	27122970	27123949	dmr_724711	0.7405
chr19	27134244	27134712	dmr_724721	0.633
chr19	27203290	27203382	dmr_724759	0.5885
chr19	27203734	27204215	dmr_724760	0.794
chr19	27260100	27261120	dmr_724816	0.7145
chr19	27273589	27273679	dmr_724823	0.6629999999999999
chr19	27291355	27291440	dmr_724841	0.6545
chr19	27317189	27317526	dmr_724858	0.5185
chr19	27351901	27352107	dmr_724876	0.557
chr19	27416712	27416746	dmr_724930	0.509
chr19	27450561	27450875	dmr_724962	0.65
chr19	27465134	27465264	dmr_724972	0.5915
chr19	27471396	27471473	dmr_724977	0.605
chr19	27478787	27479288	dmr_724980	0.578
chr19	27510562	27511105	dmr_725007	0.5495
chr19	27558408	27558522	dmr_725053	0.5710000000000001
chr19	27565902	27566783	dmr_725062	0.5575
chr19	27768484	27768996	dmr_725204	0.6915
chr19	27846926	27847389	dmr_725303	0.5235
chr19	27876445	27876523	dmr_725337	0.5765
chr19	27923442	27923611	dmr_725396	0.8145
chr19	27925627	27925942	dmr_725400	0.5660000000000001
chr19	27958345	27958483	dmr_725445	0.5325
chr19	28087159	28088034	dmr_725556	0.596
chr19	28092253	28092581	dmr_725561	0.5795
chr19	28165151	28166011	dmr_725615	0.6285
chr19	28235191	28235342	dmr_725656	0.578
chr19	28245093	28245141	dmr_725666	0.8745
chr19	28245167	28245446	dmr_725667	0.51
chr19	28291382	28292004	dmr_725707	0.8455
chr19	28367139	28367575	dmr_725760	0.6985
chr19	28381577	28381892	dmr_725782	0.5965
chr19	28381917	28382955	dmr_725783	0.648
chr19	28452975	28453506	dmr_725839	0.6905
chr19	28503017	28503415	dmr_725886	0.622
chr19	28573627	28573659	dmr_725941	0.7935
chr19	28580330	28580350	dmr_725951	0.6575
chr19	28580618	28580836	dmr_725952	0.767
chr19	28767789	28768533	dmr_726070	0.57
chr19	28789576	28789763	dmr_726081	0.5585
chr19	28796220	28796780	dmr_726084	0.7815
chr19	28800100	28800263	dmr_726089	0.6155
chr19	28800600	28800835	dmr_726090	0.6825
chr19	28806958	28807430	dmr_726094	0.5760000000000001
chr19	28807534	28808011	dmr_726095	0.96
chr19	28836363	28836562	dmr_726106	0.511
chr19	28840255	28840446	dmr_726112	0.5745
chr19	28845172	28845375	dmr_726118	0.7515
chr19	28845419	28845685	dmr_726119	0.7120000000000001
chr19	28878874	28879356	dmr_726155	0.6915
chr19	28879403	28879533	dmr_726156	0.5435
chr19	28891014	28891710	dmr_726176	0.64
chr19	28897072	28897785	dmr_726185	0.677
chr19	28902694	28903449	dmr_726190	0.8605
chr19	28903502	28903600	dmr_726191	0.7070000000000001
chr19	28903868	28904046	dmr_726192	0.6335
chr19	28904176	28904462	dmr_726193	0.892
chr19	28908310	28909332	dmr_726196	0.8235
chr19	28915501	28915512	dmr_726202	0.55
chr19	28927490	28927680	dmr_726212	0.747
chr19	28946441	28946567	dmr_726231	0.5565
chr19	28946873	28947025	dmr_726232	0.7170000000000001
chr19	28962683	28963056	dmr_726245	0.5685
chr19	28965021	28965165	dmr_726246	0.7745
chr19	28967271	28968000	dmr_726250	0.638
chr19	28994728	28995388	dmr_726268	0.727
chr19	29058046	29058232	dmr_726330	0.5325
chr19	29142077	29142469	dmr_726382	0.603
chr19	29142487	29142969	dmr_726383	0.764
chr19	29250482	29250611	dmr_726450	0.534
chr19	29254975	29255569	dmr_726454	0.647
chr19	29255632	29255954	dmr_726455	0.5915
chr19	29265310	29265437	dmr_726463	0.556
chr19	29270376	29270575	dmr_726469	0.6065
chr19	29271143	29271555	dmr_726471	0.8035
chr19	29295608	29295809	dmr_726491	0.6535
chr19	29303845	29304090	dmr_726498	0.675
chr19	29304139	29304506	dmr_726499	0.512
chr19	29311962	29312210	dmr_726506	0.6459999999999999
chr19	29356472	29356585	dmr_726531	0.7505
chr19	29405237	29405618	dmr_726561	0.515
chr19	29466827	29467109	dmr_726603	0.7440000000000001
chr19	29542689	29542867	dmr_726659	0.514
chr19	29596317	29596835	dmr_726683	0.6345
chr19	29608081	29608492	dmr_726692	0.6315
chr19	29653983	29654180	dmr_726729	0.742
chr19	29656073	29656588	dmr_726731	0.617
chr19	29660905	29661633	dmr_726736	0.652
chr19	29662102	29662203	dmr_726738	0.639
chr19	29709448	29709812	dmr_726767	0.5625
chr19	29717171	29717370	dmr_726772	0.919
chr19	29802550	29802644	dmr_726817	0.6025
chr19	29840707	29840943	dmr_726845	0.9175
chr19	29944918	29945780	dmr_726914	0.509
chr19	29948658	29948675	dmr_726920	0.5175
chr19	30029545	30029710	dmr_726967	0.5555
chr19	30050940	30051096	dmr_726983	0.6745
chr19	30091305	30092130	dmr_727013	0.513
chr19	30107801	30108490	dmr_727033	0.778
chr19	30109115	30109520	dmr_727035	0.8220000000000001
chr19	30117194	30117787	dmr_727048	0.6965
chr19	30117804	30118088	dmr_727049	0.7725
chr19	30118421	30118791	dmr_727050	0.5095
chr19	30121234	30121833	dmr_727052	0.565
chr19	30121977	30121992	dmr_727053	0.589
chr19	30222948	30223150	dmr_727111	0.5895
chr19	30294875	30295267	dmr_727148	0.6709999999999999
chr19	30295483	30295685	dmr_727149	0.6579999999999999
chr19	30341531	30341843	dmr_727168	0.6895
chr19	30380445	30381287	dmr_727182	0.688
chr19	30451408	30451803	dmr_727217	0.6045
chr19	30497265	30497380	dmr_727242	0.637
chr19	30505397	30505839	dmr_727248	0.6905
chr19	30529109	30529702	dmr_727261	0.5175
chr19	30979623	30980086	dmr_727505	0.623
chr19	31115330	31115737	dmr_727595	0.6255
chr19	31180351	31180916	dmr_727640	0.7685
chr19	31204874	31204976	dmr_727658	0.623
chr19	31227663	31227932	dmr_727672	0.7555
chr19	31480121	31480368	dmr_727821	0.6885
chr19	31767157	31767308	dmr_728010	0.6990000000000001
chr19	31770518	31770609	dmr_728013	0.589
chr19	31954099	31954405	dmr_728119	0.7240000000000001
chr19	31995282	31995524	dmr_728136	0.7725
chr19	32002740	32003227	dmr_728144	0.9745
chr19	32103518	32103718	dmr_728191	0.6585
chr19	32129406	32129436	dmr_728210	0.5615
chr19	32136686	32137080	dmr_728217	0.564
chr19	32151957	32152730	dmr_728234	0.792
chr19	32152780	32152955	dmr_728235	0.7255
chr19	32169724	32169928	dmr_728256	0.545
chr19	32209772	32211262	dmr_728292	0.789
chr19	32230715	32231021	dmr_728317	0.508
chr19	32231337	32231949	dmr_728318	0.602
chr19	32258340	32258540	dmr_728345	0.847
chr19	32258635	32258877	dmr_728346	0.7695
chr19	32260943	32261086	dmr_728349	0.6695
chr19	32266988	32266998	dmr_728355	0.6085
chr19	32295653	32295823	dmr_728390	0.8545
chr19	32301761	32301993	dmr_728398	0.7065
chr19	32308277	32308633	dmr_728404	0.578
chr19	32334634	32334748	dmr_728432	0.6165
chr19	32334900	32334938	dmr_728433	0.6895
chr19	32344903	32345125	dmr_728449	0.5155
chr19	32345393	32345473	dmr_728450	0.5375
chr19	32365197	32365562	dmr_728478	0.733
chr19	32377769	32378113	dmr_728492	0.5775
chr19	32387004	32387191	dmr_728509	0.6315
chr19	32394846	32395118	dmr_728517	0.6905
chr19	32497421	32497864	dmr_728589	0.551
chr19	32551481	32551734	dmr_728638	0.794
chr19	32567694	32567788	dmr_728652	0.7855
chr19	32569186	32569304	dmr_728654	0.7345
chr19	32641824	32642225	dmr_728694	0.7415
chr19	32642263	32642292	dmr_728695	0.526
chr19	32665124	32665789	dmr_728715	0.767
chr19	32677899	32678342	dmr_728730	0.5395
chr19	32687961	32688065	dmr_728736	0.5765
chr19	32711355	32711373	dmr_728760	0.536
chr19	32771848	32771921	dmr_728793	0.5375
chr19	32781341	32781370	dmr_728807	0.5835
chr19	32789671	32790102	dmr_728820	0.6005
chr19	32792744	32792891	dmr_728824	0.7945
chr19	32816661	32816977	dmr_728852	0.9590000000000001
chr19	32817243	32817456	dmr_728853	0.5855
chr19	32818763	32819139	dmr_728855	0.5725
chr19	32824995	32825122	dmr_728863	0.525
chr19	32834981	32835496	dmr_728874	0.511
chr19	32836291	32836328	dmr_728876	0.7865
chr19	32841340	32841602	dmr_728877	0.5595
chr19	32862126	32862530	dmr_728891	0.643
chr19	32989423	32989761	dmr_728978	0.631
chr19	33035562	33036066	dmr_729009	0.6709999999999999
chr19	33101415	33101792	dmr_729055	0.648
chr19	33102084	33102194	dmr_729056	0.6655
chr19	33102790	33103067	dmr_729058	0.743
chr19	33103120	33103237	dmr_729059	0.575
chr19	33113628	33114157	dmr_729068	0.519
chr19	33232726	33233117	dmr_729137	0.6735
chr19	33240348	33240678	dmr_729148	0.774
chr19	33251423	33251652	dmr_729155	0.5345
chr19	33252274	33252741	dmr_729156	0.636
chr19	33307496	33307634	dmr_729199	0.5325
chr19	33310817	33310995	dmr_729200	0.526
chr19	33317036	33317750	dmr_729207	0.589
chr19	33339212	33339405	dmr_729225	0.5175
chr19	33339749	33340138	dmr_729226	0.6315
chr19	33340733	33340812	dmr_729227	0.623
chr19	33342505	33342515	dmr_729229	0.5435
chr19	33353617	33353809	dmr_729236	0.552
chr19	33365296	33365462	dmr_729243	0.624
chr19	33367376	33367462	dmr_729245	0.8225
chr19	33369002	33369156	dmr_729248	0.847
chr19	33550083	33550627	dmr_729295	0.593
chr19	33668466	33668541	dmr_729323	0.9325
chr19	33786584	33787110	dmr_729358	0.5025
chr19	33899043	33899386	dmr_729388	0.8245
chr19	33920055	33920359	dmr_729391	0.583
chr19	33924966	33925140	dmr_729395	0.903
chr19	33967429	33967569	dmr_729406	0.7975
chr19	34051604	34051637	dmr_729435	0.8395
chr19	34051958	34052055	dmr_729436	0.735
chr19	34064153	34064338	dmr_729442	0.8109999999999999
chr19	34066495	34066658	dmr_729443	0.7959999999999999
chr19	34066769	34067306	dmr_729444	0.5365
chr19	34191304	34191717	dmr_729517	0.726
chr19	34193966	34194386	dmr_729518	0.628
chr19	34230671	34231167	dmr_729561	0.5145
chr19	34231447	34232034	dmr_729562	0.7775
chr19	34233975	34234869	dmr_729565	0.541
chr19	34244374	34244450	dmr_729578	0.708
chr19	34431415	34431679	dmr_729670	0.513
chr19	34475576	34476112	dmr_729696	0.5525
chr19	34496160	34496258	dmr_729712	0.787
chr19	34500765	34500785	dmr_729719	0.7925
chr19	34550299	34550309	dmr_729758	0.6195
chr19	34598734	34598787	dmr_729793	0.5820000000000001
chr19	34669672	34669744	dmr_729838	0.8485
chr19	34891589	34891621	dmr_730004	0.5475
chr19	34906909	34907060	dmr_730017	0.52
chr19	35124052	35124250	dmr_730110	0.7365
chr19	35126293	35127031	dmr_730114	0.5935
chr19	35144865	35145281	dmr_730125	0.797
chr19	35175008	35175166	dmr_730137	0.581
chr19	35189508	35189542	dmr_730144	0.879
chr19	35220126	35220336	dmr_730156	0.866
chr19	35234041	35234612	dmr_730164	0.5255
chr19	35283013	35283179	dmr_730178	0.608
chr19	35442315	35442844	dmr_730235	0.8490000000000001
chr19	35549484	35549780	dmr_730287	0.6485
chr19	35564525	35564633	dmr_730295	0.614
chr19	35565065	35565103	dmr_730296	0.593
chr19	35617318	35618218	dmr_730323	0.5655
chr19	35618403	35618415	dmr_730324	0.7090000000000001
chr19	35620905	35621362	dmr_730326	0.545
chr19	35621854	35621909	dmr_730327	0.737
chr19	35640898	35642311	dmr_730339	0.6455
chr19	35642382	35642451	dmr_730340	0.8495
chr19	35705920	35706016	dmr_730369	0.5525
chr19	35796096	35796210	dmr_730409	0.56
chr19	35846154	35846562	dmr_730430	0.6035
chr19	35886436	35886843	dmr_730449	0.698
chr19	35912620	35912733	dmr_730464	0.675
chr19	36000744	36001362	dmr_730501	0.5765
chr19	36002231	36003580	dmr_730503	0.5105
chr19	36119657	36119791	dmr_730582	0.5675
chr19	36131643	36132452	dmr_730591	0.6025
chr19	36199690	36199756	dmr_730632	0.5489999999999999
chr19	36205048	36206148	dmr_730637	0.6695
chr19	36207343	36208066	dmr_730638	0.5245
chr19	36208460	36208756	dmr_730639	0.6365
chr19	36214821	36215140	dmr_730648	0.6475
chr19	36217164	36218020	dmr_730650	0.7335
chr19	36227007	36227310	dmr_730657	0.6075
chr19	36227315	36228309	dmr_730658	0.65
chr19	36238693	36238739	dmr_730669	0.5725
chr19	36256294	36256660	dmr_730688	0.8575
chr19	36257304	36257519	dmr_730689	0.747
chr19	36257728	36258259	dmr_730690	0.7065
chr19	36264318	36264837	dmr_730698	0.614
chr19	36305580	36305991	dmr_730720	0.634
chr19	36312546	36313009	dmr_730727	0.877
chr19	36313615	36313921	dmr_730729	0.6055
chr19	36313950	36314726	dmr_730730	0.7155
chr19	36315393	36315411	dmr_730731	0.5895
chr19	36318102	36318369	dmr_730734	0.8009999999999999
chr19	36321051	36321502	dmr_730738	0.677
chr19	36325311	36325376	dmr_730746	0.6755
chr19	36325618	36325663	dmr_730747	0.8475
chr19	36350265	36350663	dmr_730766	0.639
chr19	36358058	36358340	dmr_730771	0.83
chr19	36364628	36365059	dmr_730775	0.9545
chr19	36436030	36436072	dmr_730826	0.7685
chr19	36470181	36470481	dmr_730852	0.629
chr19	36476803	36477952	dmr_730859	0.7070000000000001
chr19	36485602	36485630	dmr_730869	0.5175
chr19	36490861	36491195	dmr_730877	0.6679999999999999
chr19	36495314	36496054	dmr_730879	0.7759999999999999
chr19	36497062	36497340	dmr_730882	0.6679999999999999
chr19	36506510	36507089	dmr_730889	0.95
chr19	36534183	36534997	dmr_730911	0.64
chr19	36535019	36535221	dmr_730912	0.585
chr19	36560255	36560379	dmr_730936	0.5035
chr19	36561419	36561514	dmr_730938	0.715
chr19	36568219	36568610	dmr_730949	0.7965
chr19	36572453	36572565	dmr_730954	0.611
chr19	36575206	36575562	dmr_730958	0.7245
chr19	36609307	36609402	dmr_730984	0.6455
chr19	36610099	36610158	dmr_730986	0.6125
chr19	36641307	36641712	dmr_731016	0.5265
chr19	36680234	36680484	dmr_731047	0.6825
chr19	36687694	36687896	dmr_731055	0.562
chr19	36687985	36688297	dmr_731056	0.6555
chr19	36701191	36701565	dmr_731068	0.563
chr19	36720811	36721505	dmr_731086	0.5920000000000001
chr19	36773817	36774145	dmr_731114	0.7490000000000001
chr19	36789823	36790295	dmr_731127	0.5445
chr19	36799106	36799252	dmr_731135	0.6025
chr19	36809351	36809758	dmr_731148	0.74
chr19	36809799	36809814	dmr_731149	0.858
chr19	36810112	36810371	dmr_731150	0.5015
chr19	36894367	36894430	dmr_731223	0.7809999999999999
chr19	36903227	36903795	dmr_731232	0.5589999999999999
chr19	36904825	36905019	dmr_731233	0.614
chr19	36919490	36920059	dmr_731247	0.537
chr19	36928088	36928312	dmr_731256	0.7815
chr19	37011347	37011753	dmr_731313	0.9365
chr19	37016463	37016751	dmr_731319	0.513
chr19	37016871	37017079	dmr_731320	0.828
chr19	37020897	37021563	dmr_731328	0.733
chr19	37022232	37022362	dmr_731330	0.7325
chr19	37025537	37026135	dmr_731337	0.503
chr19	37032107	37032420	dmr_731348	0.6795
chr19	37032704	37033528	dmr_731349	0.5265
chr19	37034171	37034463	dmr_731351	0.7685
chr19	37042396	37042443	dmr_731361	0.511
chr19	37049532	37049756	dmr_731368	0.716
chr19	37050696	37050729	dmr_731370	0.708
chr19	37056174	37056440	dmr_731378	0.6455
chr19	37073037	37073681	dmr_731402	0.62
chr19	37074876	37074967	dmr_731405	0.6015
chr19	37078122	37078330	dmr_731411	0.7
chr19	37079165	37079544	dmr_731413	0.7065
chr19	37084476	37084807	dmr_731422	0.6759999999999999
chr19	37131987	37132076	dmr_731488	0.5429999999999999
chr19	37133670	37133878	dmr_731491	0.6679999999999999
chr19	37137835	37138116	dmr_731497	0.551
chr19	37162225	37162283	dmr_731533	0.6385
chr19	37173044	37173048	dmr_731544	0.5785
chr19	37192852	37192969	dmr_731554	0.544
chr19	37234225	37234319	dmr_731589	0.5345
chr19	37237767	37238148	dmr_731593	0.535
chr19	37248839	37249104	dmr_731603	0.52
chr19	37255336	37255761	dmr_731610	0.7795
chr19	37264666	37264823	dmr_731618	0.8859999999999999
chr19	37264826	37264976	dmr_731619	0.529
chr19	37265374	37265421	dmr_731621	0.628
chr19	37275237	37275922	dmr_731638	0.792
chr19	37275948	37276255	dmr_731639	0.7685
chr19	37281451	37281721	dmr_731649	0.541
chr19	37282498	37282595	dmr_731652	0.7140000000000001
chr19	37282856	37283660	dmr_731653	0.857
chr19	37283897	37284018	dmr_731654	0.7355
chr19	37303955	37304840	dmr_731683	0.5455
chr19	37307405	37307641	dmr_731688	0.5915
chr19	37307725	37307763	dmr_731689	0.5635
chr19	37311503	37311883	dmr_731699	0.57
chr19	37315455	37315570	dmr_731705	0.5385
chr19	37318075	37318959	dmr_731709	0.8335
chr19	37327316	37327474	dmr_731722	0.6015
chr19	37337341	37337584	dmr_731735	0.7445
chr19	37337885	37338258	dmr_731736	0.633
chr19	37341174	37341282	dmr_731742	0.5895
chr19	37361942	37362008	dmr_731760	0.648
chr19	37418683	37418749	dmr_731787	0.5660000000000001
chr19	37531483	37531941	dmr_731845	0.5985
chr19	37612829	37613568	dmr_731906	0.5515
chr19	37714125	37714995	dmr_731964	0.5445
chr19	37853128	37853379	dmr_732032	0.8145
chr19	37907505	37908419	dmr_732061	0.7835
chr19	37908426	37908564	dmr_732062	0.657
chr19	37934693	37934843	dmr_732086	0.7525
chr19	38043116	38043374	dmr_732164	0.7275
chr19	38158091	38158466	dmr_732249	0.5655
chr19	38179627	38179729	dmr_732272	0.5755
chr19	38179804	38179962	dmr_732273	0.8055
chr19	38186970	38187542	dmr_732278	0.7045
chr19	38187742	38187851	dmr_732279	0.6595
chr19	38223167	38223398	dmr_732302	0.5335
chr19	38230052	38230221	dmr_732307	0.601
chr19	38238450	38238551	dmr_732317	0.7235
chr19	38238804	38238986	dmr_732318	0.685
chr19	38249357	38249976	dmr_732331	0.631
chr19	38258489	38258563	dmr_732339	0.736
chr19	38258923	38259345	dmr_732340	0.605
chr19	38263808	38263871	dmr_732346	0.6715
chr19	38275581	38275883	dmr_732363	0.5765
chr19	38316651	38317046	dmr_732405	0.6865
chr19	38323277	38323706	dmr_732414	0.623
chr19	38324151	38324410	dmr_732415	0.687
chr19	38331455	38332224	dmr_732423	0.633
chr19	38332503	38332816	dmr_732424	0.7185
chr19	38352495	38352721	dmr_732435	0.6035
chr19	38355421	38355632	dmr_732438	0.629
chr19	38582763	38582843	dmr_732581	0.6990000000000001
chr19	38593470	38593761	dmr_732592	0.5065
chr19	38749012	38749329	dmr_732691	0.6445
chr19	38798870	38799050	dmr_732728	0.6855
chr19	38845048	38845063	dmr_732756	0.6
chr19	38929779	38930190	dmr_732800	0.6935
chr19	40146601	40146896	dmr_732901	0.6345
chr19	40183683	40184255	dmr_732919	0.6265
chr19	40263734	40264264	dmr_732962	0.883
chr19	40264395	40264449	dmr_732963	0.648
chr19	40268940	40269101	dmr_732966	0.6615
chr19	40269541	40270019	dmr_732967	0.6435
chr19	40288272	40288562	dmr_732982	0.7535
chr19	40289866	40290740	dmr_732985	0.657
chr19	40296074	40296185	dmr_732992	0.6955
chr19	40298055	40298060	dmr_732996	0.6495
chr19	40298156	40299343	dmr_732997	0.72
chr19	40302872	40303603	dmr_733007	0.616
chr19	40307405	40307955	dmr_733013	0.73
chr19	40359644	40359741	dmr_733075	0.5475
chr19	40365902	40366247	dmr_733083	0.6855
chr19	40366258	40366445	dmr_733084	0.6579999999999999
chr19	40366507	40366888	dmr_733085	0.6779999999999999
chr19	40372338	40373033	dmr_733094	0.7805
chr19	40375172	40375350	dmr_733097	0.562
chr19	40380128	40380397	dmr_733103	0.6285
chr19	40412060	40412218	dmr_733144	0.649
chr19	40417429	40417815	dmr_733150	0.7005
chr19	40426698	40427013	dmr_733161	0.965
chr19	40442656	40442867	dmr_733187	0.625
chr19	40445937	40446808	dmr_733193	0.635
chr19	40455722	40456166	dmr_733210	0.7075
chr19	40459233	40459426	dmr_733215	0.7155
chr19	40469242	40470539	dmr_733231	0.76
chr19	40472366	40472422	dmr_733234	0.705
chr19	40487817	40488281	dmr_733258	0.75
chr19	40499245	40499376	dmr_733273	0.7345
chr19	40510467	40510676	dmr_733291	0.785
chr19	40510952	40510998	dmr_733292	0.7140000000000001
chr19	40511591	40511621	dmr_733293	0.5395
chr19	40526613	40526615	dmr_733305	0.6515
chr19	40549602	40550442	dmr_733328	0.5965
chr19	40629552	40630305	dmr_733377	0.536
chr19	40630659	40630884	dmr_733378	0.825
chr19	40702583	40702960	dmr_733438	0.501
chr19	40709501	40709571	dmr_733445	0.5595
chr19	40712962	40713157	dmr_733450	0.7165
chr19	40746678	40747064	dmr_733490	0.5385
chr19	40748376	40748920	dmr_733493	0.55
chr19	40761795	40762691	dmr_733505	0.6485
chr19	40844444	40845385	dmr_733569	0.7325
chr19	40859669	40860367	dmr_733578	0.5315
chr19	40872724	40873076	dmr_733590	0.7475
chr19	40984494	40984698	dmr_733654	0.6779999999999999
chr19	40993953	40994322	dmr_733666	0.6785
chr19	41104989	41105312	dmr_733746	0.55
chr19	41119965	41120471	dmr_733762	0.639
chr19	41152499	41152782	dmr_733784	0.6205
chr19	41204343	41204485	dmr_733821	0.648
chr19	41240902	41241155	dmr_733856	0.551
chr19	41251786	41252191	dmr_733869	0.8925
chr19	41270187	41270770	dmr_733886	0.664
chr19	41312662	41313187	dmr_733925	0.644
chr19	41380109	41380478	dmr_733976	0.7829999999999999
chr19	41542016	41542383	dmr_734091	0.579
chr19	41570717	41570796	dmr_734121	0.519
chr19	41618006	41618297	dmr_734181	0.649
chr19	41656556	41657221	dmr_734226	0.5545
chr19	41660194	41661757	dmr_734231	0.662
chr19	41681748	41682055	dmr_734257	0.7505
chr19	41698417	41698496	dmr_734280	0.5035
chr19	41818189	41818432	dmr_734385	0.5165
chr19	41844522	41844547	dmr_734401	0.7955
chr19	41869866	41870104	dmr_734419	0.674
chr19	41921564	41921574	dmr_734450	0.6245
chr19	41937002	41937099	dmr_734459	0.575
chr19	42016895	42017993	dmr_734514	0.7805
chr19	42034945	42035341	dmr_734526	0.5365
chr19	42035464	42035698	dmr_734527	0.561
chr19	42086916	42086919	dmr_734557	0.5925
chr19	42116603	42116732	dmr_734576	0.507
chr19	42123918	42124345	dmr_734581	0.5429999999999999
chr19	42124539	42124995	dmr_734582	0.624
chr19	42139714	42139959	dmr_734598	0.7455
chr19	42140185	42140299	dmr_734599	0.6455
chr19	42144927	42145388	dmr_734603	0.755
chr19	42148408	42148417	dmr_734606	0.536
chr19	42163953	42164811	dmr_734618	0.6225
chr19	42169942	42170077	dmr_734627	0.5145
chr19	42180763	42180809	dmr_734639	0.5995
chr19	42254475	42254858	dmr_734710	0.6245
chr19	42274069	42274261	dmr_734734	0.5025
chr19	42293326	42293553	dmr_734766	0.7705
chr19	42332602	42332621	dmr_734808	0.502
chr19	42379096	42380562	dmr_734866	0.7615
chr19	42625796	42626496	dmr_735079	0.701
chr19	42655564	42655670	dmr_735102	0.6629999999999999
chr19	42655788	42655941	dmr_735103	0.73
chr19	42689297	42689500	dmr_735135	0.515
chr19	42716910	42717117	dmr_735160	0.606
chr19	42741389	42741625	dmr_735187	0.625
chr19	42741698	42742006	dmr_735188	0.5885
chr19	42742038	42742270	dmr_735189	0.5495
chr19	42750560	42751107	dmr_735196	0.804
chr19	42751368	42752352	dmr_735197	0.7785
chr19	42795648	42796070	dmr_735228	0.516
chr19	42850958	42851551	dmr_735263	0.565
chr19	42909501	42909914	dmr_735300	0.7455
chr19	43217717	43217903	dmr_735466	0.6795
chr19	43387521	43387529	dmr_735518	0.7515
chr19	43434574	43435325	dmr_735543	0.5329999999999999
chr19	43438873	43439736	dmr_735547	0.6715
chr19	43441910	43442131	dmr_735548	0.7815
chr19	43444621	43445462	dmr_735551	0.741
chr19	43452579	43452664	dmr_735562	0.6805
chr19	43521471	43521696	dmr_735641	0.738
chr19	43522385	43522685	dmr_735642	0.5245
chr19	43641562	43642353	dmr_735724	0.67
chr19	43667628	43667709	dmr_735745	0.8455
chr19	43667746	43667934	dmr_735746	0.6875
chr19	43688872	43688917	dmr_735769	0.573
chr19	43694095	43694521	dmr_735775	0.5379999999999999
chr19	43699380	43700140	dmr_735782	0.545
chr19	43709570	43709763	dmr_735789	0.597
chr19	43709785	43709845	dmr_735790	0.51
chr19	43731091	43731533	dmr_735807	0.7785
chr19	43926327	43928512	dmr_735939	0.563
chr19	43968584	43970057	dmr_735970	0.7085
chr19	43970109	43970147	dmr_735971	0.6925
chr19	43998153	43998271	dmr_735999	0.7515
chr19	43998279	43998290	dmr_736000	0.7535
chr19	43998304	43998557	dmr_736001	0.624
chr19	44000820	44000914	dmr_736006	0.9205
chr19	44024990	44025490	dmr_736024	0.605
chr19	44031494	44031806	dmr_736031	0.564
chr19	44047303	44047425	dmr_736044	0.531
chr19	44230382	44230619	dmr_736137	0.5325
chr19	44247256	44247788	dmr_736149	0.6315
chr19	44267752	44268089	dmr_736165	0.7205
chr19	44285641	44285803	dmr_736185	0.655
chr19	44297902	44298200	dmr_736194	0.7020000000000001
chr19	44298526	44298633	dmr_736195	0.5055
chr19	44299084	44299472	dmr_736196	0.5479999999999999
chr19	44300377	44300820	dmr_736198	0.851
chr19	44301224	44301500	dmr_736199	0.6545
chr19	44301840	44302171	dmr_736200	0.5325
chr19	44302627	44302673	dmr_736201	0.6325
chr19	44303796	44303859	dmr_736203	0.8035
chr19	44304173	44304618	dmr_736204	0.596
chr19	44331983	44332635	dmr_736225	0.6105
chr19	44332934	44333372	dmr_736226	0.7585
chr19	44335602	44336902	dmr_736230	0.6915
chr19	44364117	44364776	dmr_736249	0.536
chr19	44394026	44394410	dmr_736271	0.593
chr19	44406702	44406983	dmr_736284	0.5065
chr19	44455668	44456349	dmr_736312	0.594
chr19	44458750	44459263	dmr_736314	0.5529999999999999
chr19	44462237	44462438	dmr_736317	0.633
chr19	44466119	44467053	dmr_736322	0.6459999999999999
chr19	44618013	44618444	dmr_736416	0.612
chr19	44636362	44636755	dmr_736426	0.5965
chr19	44646532	44647026	dmr_736438	0.6725
chr19	44720519	44720705	dmr_736487	0.63
chr19	44809166	44809473	dmr_736528	0.6405
chr19	44821142	44821892	dmr_736537	0.555
chr19	44893464	44893731	dmr_736577	0.623
chr19	44987122	44988492	dmr_736641	0.5465
chr19	45002605	45003034	dmr_736656	0.6495
chr19	45007224	45007322	dmr_736662	0.659
chr19	45013929	45014576	dmr_736667	0.5385
chr19	45054387	45054873	dmr_736710	0.649
chr19	45055181	45055751	dmr_736711	0.7595
chr19	45057592	45057789	dmr_736715	0.5589999999999999
chr19	45075852	45076469	dmr_736724	0.5005
chr19	45077498	45078311	dmr_736725	0.5625
chr19	45080174	45081145	dmr_736728	0.5835
chr19	45281515	45281603	dmr_736808	0.5855
chr19	45294644	45294882	dmr_736819	0.6295
chr19	45303023	45303276	dmr_736829	0.5465
chr19	45304316	45305058	dmr_736831	0.597
chr19	45312134	45312544	dmr_736840	0.7975
chr19	45338081	45338234	dmr_736865	0.6365
chr19	45355746	45356107	dmr_736879	0.9790000000000001
chr19	45369422	45369565	dmr_736889	0.6155
chr19	45385854	45386150	dmr_736904	0.5435
chr19	45411784	45411840	dmr_736929	0.6995
chr19	45432715	45433202	dmr_736951	0.7115
chr19	45456384	45456565	dmr_736980	0.7545
chr19	45472702	45473046	dmr_737004	0.5225
chr19	45475786	45476489	dmr_737010	0.784
chr19	45542042	45542109	dmr_737076	0.5265
chr19	45559871	45559930	dmr_737084	0.633
chr19	45590867	45591193	dmr_737117	0.5305
chr19	45595005	45595072	dmr_737123	0.687
chr19	45637265	45637457	dmr_737154	0.736
chr19	45745375	45746018	dmr_737210	0.6345
chr19	45746042	45746651	dmr_737211	0.8075
chr19	45747514	45747750	dmr_737213	0.5525
chr19	45748557	45748723	dmr_737214	0.7945
chr19	45775601	45775697	dmr_737239	0.6015
chr19	45885710	45885968	dmr_737353	0.599
chr19	45947479	45947789	dmr_737411	0.5905
chr19	45987619	45988109	dmr_737435	0.5595
chr19	46043124	46043440	dmr_737469	0.5405
chr19	46184336	46184380	dmr_737546	0.5235
chr19	46186676	46186836	dmr_737549	0.518
chr19	46196848	46197172	dmr_737561	0.511
chr19	46278304	46278346	dmr_737617	0.8235
chr19	46278709	46278973	dmr_737618	0.679
chr19	46315920	46316722	dmr_737648	0.7115
chr19	46321386	46321552	dmr_737653	0.5185
chr19	46321940	46322133	dmr_737654	0.5535
chr19	46325148	46325270	dmr_737660	0.643
chr19	46325653	46325856	dmr_737661	0.759
chr19	46340736	46341362	dmr_737672	0.601
chr19	46344571	46344865	dmr_737677	0.5575
chr19	46359350	46359508	dmr_737687	0.779
chr19	46376038	46376298	dmr_737698	0.6285
chr19	46384825	46385193	dmr_737707	0.6905
chr19	46483705	46484328	dmr_737791	0.5335
chr19	46526554	46526783	dmr_737828	0.5695
chr19	46620019	46621772	dmr_737900	0.596
chr19	46718289	46718408	dmr_737993	0.5465
chr19	46744610	46745502	dmr_738006	0.708
chr19	46763917	46764641	dmr_738014	0.667
chr19	46785746	46786482	dmr_738040	0.7190000000000001
chr19	46789773	46789946	dmr_738046	0.56
chr19	46804762	46805301	dmr_738065	0.755
chr19	46834298	46834522	dmr_738102	0.7035
chr19	46879221	46879310	dmr_738156	0.6075
chr19	46886831	46887044	dmr_738167	0.569
chr19	46933471	46933486	dmr_738212	0.6035
chr19	46955311	46955887	dmr_738230	0.83
chr19	46969430	46969464	dmr_738248	0.5505
chr19	46969500	46969876	dmr_738249	0.5775
chr19	46977547	46977876	dmr_738257	0.507
chr19	46995797	46995871	dmr_738275	0.5505
chr19	46998070	46998371	dmr_738278	0.6325
chr19	46998644	46998700	dmr_738279	0.508
chr19	47009290	47009667	dmr_738290	0.6205
chr19	47009941	47010110	dmr_738291	0.6245
chr19	47010612	47011068	dmr_738293	0.6435
chr19	47012691	47013103	dmr_738296	0.525
chr19	47013439	47013670	dmr_738297	0.7120000000000001
chr19	47016934	47017101	dmr_738298	0.561
chr19	47017389	47017491	dmr_738299	0.5305
chr19	47018184	47018487	dmr_738301	0.7609999999999999
chr19	47026712	47027084	dmr_738307	0.7120000000000001
chr19	47031578	47032030	dmr_738311	0.9285
chr19	47032170	47032220	dmr_738312	0.9590000000000001
chr19	47032444	47032537	dmr_738313	0.518
chr19	47035004	47035155	dmr_738317	0.6755
chr19	47040435	47040573	dmr_738322	0.6579999999999999
chr19	47041547	47041753	dmr_738325	0.6385
chr19	47093230	47093360	dmr_738352	0.53
chr19	47116163	47116497	dmr_738360	0.647
chr19	47118742	47118783	dmr_738364	0.758
chr19	47123702	47124647	dmr_738371	0.602
chr19	47137726	47138526	dmr_738385	0.5835
chr19	47140143	47140299	dmr_738389	0.6
chr19	47186351	47187067	dmr_738425	0.7715
chr19	47211507	47212321	dmr_738455	0.659
chr19	47215121	47215540	dmr_738458	0.551
chr19	47221278	47221379	dmr_738468	0.73
chr19	47242342	47242521	dmr_738493	0.9109999999999999
chr19	47261268	47261791	dmr_738510	0.7765
chr19	47276766	47276818	dmr_738532	0.6235
chr19	47282063	47282187	dmr_738536	0.8059999999999999
chr19	47284124	47284314	dmr_738539	0.7185
chr19	47314794	47314986	dmr_738567	0.5555
chr19	47317629	47317916	dmr_738571	0.611
chr19	47335251	47335662	dmr_738590	0.648
chr19	47338276	47338815	dmr_738595	0.73
chr19	47343084	47343095	dmr_738601	0.664
chr19	47356827	47356848	dmr_738611	0.607
chr19	47360096	47360305	dmr_738617	0.6045
chr19	47420662	47421246	dmr_738665	0.585
chr19	47482569	47482628	dmr_738722	0.5770000000000001
chr19	47484289	47484604	dmr_738725	0.6795
chr19	47484890	47485376	dmr_738728	0.6025
chr19	47486175	47486498	dmr_738729	0.5379999999999999
chr19	47499434	47500582	dmr_738743	0.5765
chr19	47507488	47508251	dmr_738752	0.6295
chr19	47516738	47517123	dmr_738762	0.777
chr19	47517172	47517442	dmr_738763	0.679
chr19	47526656	47527355	dmr_738772	0.589
chr19	47542457	47543136	dmr_738788	0.612
chr19	47543462	47543661	dmr_738790	0.616
chr19	47548719	47549782	dmr_738796	0.743
chr19	47558978	47559989	dmr_738803	0.5785
chr19	47560013	47560331	dmr_738804	0.6585
chr19	47560437	47560515	dmr_738805	0.895
chr19	47561947	47562650	dmr_738807	0.5015
chr19	47634906	47635799	dmr_738866	0.5425
chr19	47678672	47679994	dmr_738899	0.5825
chr19	47710371	47710501	dmr_738925	0.9245
chr19	47778138	47778220	dmr_738975	0.648
chr19	47780099	47780777	dmr_738978	0.688
chr19	47795288	47795334	dmr_738992	0.512
chr19	47939770	47940183	dmr_739080	0.6605
chr19	48001889	48002665	dmr_739129	0.528
chr19	48021491	48021981	dmr_739148	0.7155
chr19	48039609	48040155	dmr_739165	0.7609999999999999
chr19	48046533	48046560	dmr_739172	0.665
chr19	48081349	48081622	dmr_739199	0.8005
chr19	48081797	48082355	dmr_739200	0.659
chr19	48097778	48099067	dmr_739213	0.6175
chr19	48111248	48111994	dmr_739225	0.7685
chr19	48260812	48260953	dmr_739348	0.7805
chr19	48285763	48286011	dmr_739382	0.696
chr19	48286017	48286357	dmr_739383	0.5385
chr19	48295247	48295508	dmr_739393	0.5235
chr19	48315659	48316352	dmr_739416	0.6425
chr19	48316373	48316452	dmr_739417	0.7675
chr19	48367750	48368365	dmr_739482	0.665
chr19	48462544	48462874	dmr_739557	0.71
chr19	48483077	48483451	dmr_739584	0.7559999999999999
chr19	48545694	48545969	dmr_739634	0.635
chr19	48546033	48546354	dmr_739635	0.772
chr19	48608924	48609217	dmr_739689	0.642
chr19	48651823	48651873	dmr_739728	0.7635
chr19	48651991	48652331	dmr_739729	0.532
chr19	48653625	48653747	dmr_739730	0.737
chr19	48709427	48709590	dmr_739777	0.5545
chr19	48727036	48728025	dmr_739789	0.743
chr19	48787175	48787639	dmr_739824	0.8955
chr19	48793679	48793872	dmr_739828	0.626
chr19	48823382	48824167	dmr_739856	0.7609999999999999
chr19	48834016	48834656	dmr_739860	0.7665
chr19	48921202	48921656	dmr_739889	0.615
chr19	49245181	49245433	dmr_740003	0.94
chr19	49359320	49359986	dmr_740062	0.662
chr19	49374969	49375381	dmr_740069	0.5565
chr19	49558009	49558351	dmr_740145	0.509
chr19	49563777	49564383	dmr_740152	0.8185
chr19	49564520	49564867	dmr_740153	0.72
chr19	49564996	49565551	dmr_740154	0.8375
chr19	49629946	49630511	dmr_740197	0.7315
chr19	49741233	49741267	dmr_740256	0.6965
chr19	49775636	49775784	dmr_740271	0.9295
chr19	49776046	49776153	dmr_740272	0.6845
chr19	49777743	49778078	dmr_740274	0.647
chr19	49860737	49860947	dmr_740316	0.6325
chr19	49987101	49987777	dmr_740389	0.7390000000000001
chr19	49988066	49988383	dmr_740390	0.5215
chr19	50003252	50004010	dmr_740405	0.693
chr19	50005426	50005623	dmr_740407	0.7759999999999999
chr19	50006042	50006242	dmr_740409	0.8945
chr19	50013483	50013516	dmr_740410	0.569
chr19	50013838	50014180	dmr_740411	0.75
chr19	50054596	50055143	dmr_740437	0.878
chr19	50055557	50055787	dmr_740438	0.6255
chr19	50136568	50136576	dmr_740484	0.664
chr19	50142058	50142244	dmr_740493	0.7979999999999999
chr19	50142520	50142528	dmr_740494	0.693
chr19	50146717	50147081	dmr_740499	0.5685
chr19	50151247	50151515	dmr_740503	0.5865
chr19	50184873	50185306	dmr_740535	0.7105
chr19	50235153	50235249	dmr_740584	0.727
chr19	50252250	50252924	dmr_740597	0.5285
chr19	50260629	50261262	dmr_740602	0.736
chr19	50278841	50278911	dmr_740614	0.94
chr19	50292531	50293181	dmr_740623	0.8005
chr19	50301129	50301905	dmr_740634	0.9175
chr19	50327787	50328067	dmr_740655	0.8815
chr19	50331479	50331826	dmr_740658	0.9765
chr19	50363924	50364110	dmr_740692	0.7715
chr19	50371951	50372366	dmr_740701	0.653
chr19	50372857	50373405	dmr_740702	0.698
chr19	50373682	50375460	dmr_740703	0.7015
chr19	50389883	50390857	dmr_740716	0.5215
chr19	50403299	50403356	dmr_740725	0.5875
chr19	50418988	50419855	dmr_740741	0.625
chr19	50424494	50424937	dmr_740747	0.818
chr19	50448875	50449207	dmr_740768	0.815
chr19	50454444	50454837	dmr_740772	0.7225
chr19	50462436	50462826	dmr_740777	0.6890000000000001
chr19	50463118	50463217	dmr_740778	0.691
chr19	50486481	50486575	dmr_740801	0.7145
chr19	50487883	50488650	dmr_740804	0.6809999999999999
chr19	50490116	50490449	dmr_740808	0.6325
chr19	50502507	50502634	dmr_740820	0.7755
chr19	50503517	50503741	dmr_740822	0.716
chr19	50503962	50504073	dmr_740823	0.627
chr19	50504227	50504395	dmr_740824	0.5895
chr19	50514396	50515049	dmr_740829	0.5935
chr19	50515127	50515569	dmr_740830	0.5965
chr19	50520335	50520483	dmr_740836	0.5385
chr19	50521182	50522083	dmr_740838	0.8325
chr19	50527250	50527647	dmr_740846	0.5045
chr19	50527888	50528193	dmr_740847	0.693
chr19	50545854	50546000	dmr_740866	0.6105
chr19	50546487	50547030	dmr_740867	0.7505
chr19	50558303	50559075	dmr_740872	0.7115
chr19	50559364	50559842	dmr_740873	0.527
chr19	50559845	50560192	dmr_740874	0.5529999999999999
chr19	50592894	50593482	dmr_740914	0.867
chr19	50593887	50594267	dmr_740915	0.7725
chr19	50596704	50597516	dmr_740917	0.764
chr19	50622165	50622248	dmr_740942	0.705
chr19	50640456	50641087	dmr_740964	0.6365
chr19	50674953	50675303	dmr_740997	0.7635
chr19	50675322	50676271	dmr_740998	0.7925
chr19	50676294	50677595	dmr_740999	0.6205
chr19	50747514	50747598	dmr_741039	0.821
chr19	50765964	50766159	dmr_741044	0.693
chr19	50780528	50780548	dmr_741050	0.5760000000000001
chr19	50872431	50872526	dmr_741087	0.6245
chr19	50890732	50891210	dmr_741096	0.8555
chr19	50908846	50909158	dmr_741102	0.6815
chr19	51000542	51000744	dmr_741135	0.5295
chr19	51060130	51060661	dmr_741168	0.6725
chr19	51065711	51065793	dmr_741171	0.545
chr19	51270300	51270527	dmr_741249	0.62
chr19	51275706	51275819	dmr_741254	0.585
chr19	51303718	51303861	dmr_741270	0.5895
chr19	51320535	51320781	dmr_741278	0.624
chr19	51349216	51349375	dmr_741286	0.7020000000000001
chr19	51409046	51409293	dmr_741304	0.634
chr19	51481910	51482515	dmr_741323	0.7559999999999999
chr19	51870708	51871063	dmr_741431	0.5255
chr19	51977377	51977679	dmr_741461	0.831
chr19	51998307	51998490	dmr_741468	0.857
chr19	52052115	52052184	dmr_741496	0.7985
chr19	52068595	52068795	dmr_741505	0.5720000000000001
chr19	52069067	52069305	dmr_741506	0.81
chr19	52208040	52208269	dmr_741551	0.69
chr19	52228484	52229238	dmr_741560	0.8415
chr19	52353458	52353549	dmr_741602	0.562
chr19	52398009	52398238	dmr_741615	0.511
chr19	52418112	52418256	dmr_741632	0.7170000000000001
chr19	52440829	52441256	dmr_741643	0.5895
chr19	52444148	52444488	dmr_741645	0.59
chr19	52575116	52575219	dmr_741726	0.9229999999999999
chr19	52613214	52614016	dmr_741744	0.723
chr19	52685175	52685249	dmr_741790	0.9465
chr19	52811889	52812399	dmr_741875	0.527
chr19	52835685	52835755	dmr_741886	0.7205
chr19	52861753	52861935	dmr_741896	0.6655
chr19	52891823	52891914	dmr_741912	0.9225
chr19	52922897	52922952	dmr_741926	0.6075
chr19	52998067	52998625	dmr_741972	0.624
chr19	53007500	53007937	dmr_741978	0.594
chr19	53030191	53030457	dmr_741998	0.563
chr19	53030564	53031102	dmr_741999	0.7615
chr19	53076452	53077008	dmr_742046	0.619
chr19	53164752	53165501	dmr_742121	0.5385
chr19	53166084	53166405	dmr_742122	0.7985
chr19	53180597	53181370	dmr_742142	0.6945
chr19	53190387	53190717	dmr_742155	0.6505
chr19	53208556	53208925	dmr_742174	0.609
chr19	53224731	53224787	dmr_742183	0.512
chr19	53243857	53244567	dmr_742200	0.6215
chr19	53249718	53249932	dmr_742209	0.6295
chr19	53324771	53325054	dmr_742261	0.53
chr19	53326481	53326537	dmr_742263	0.782
chr19	53334502	53334536	dmr_742271	0.5375
chr19	53334786	53335223	dmr_742272	0.8625
chr19	53365051	53365493	dmr_742307	0.521
chr19	53411359	53412567	dmr_742347	0.6015
chr19	53414446	53414932	dmr_742350	0.695
chr19	53414958	53415743	dmr_742351	0.6035
chr19	53422379	53422609	dmr_742357	0.682
chr19	53427873	53428663	dmr_742363	0.6995
chr19	53430160	53430673	dmr_742365	0.7045
chr19	53451083	53451102	dmr_742385	0.8590000000000001
chr19	53451142	53451334	dmr_742386	0.852
chr19	53451444	53451775	dmr_742387	0.737
chr19	53469202	53469547	dmr_742410	0.5235
chr19	53500724	53501191	dmr_742437	0.7425
chr19	53507567	53508272	dmr_742446	0.5725
chr19	53512620	53513283	dmr_742448	0.6579999999999999
chr19	53519640	53520259	dmr_742454	0.618
chr19	53532114	53532304	dmr_742463	0.7140000000000001
chr19	53532310	53532371	dmr_742464	0.623
chr19	53537154	53537615	dmr_742469	0.7715
chr19	53537883	53538672	dmr_742470	0.823
chr19	53608360	53608427	dmr_742521	0.565
chr19	53633213	53634164	dmr_742542	0.528
chr19	53646244	53646576	dmr_742550	0.5525
chr19	53650668	53650814	dmr_742556	0.655
chr19	53674596	53674930	dmr_742575	0.521
chr19	53675322	53675979	dmr_742576	0.629
chr19	53676314	53676411	dmr_742577	0.701
chr19	53697454	53698405	dmr_742586	0.5475
chr19	53728246	53728409	dmr_742613	0.5505
chr19	53728612	53728620	dmr_742614	0.52
chr19	53786607	53786893	dmr_742657	0.7120000000000001
chr19	53800576	53800975	dmr_742671	0.505
chr19	53809756	53809879	dmr_742683	0.6125
chr19	53824590	53824847	dmr_742695	0.7035
chr19	53850249	53851206	dmr_742718	0.784
chr19	53851979	53852286	dmr_742720	0.5710000000000001
chr19	53853029	53853603	dmr_742721	0.6515
chr19	53858000	53858662	dmr_742727	0.562
chr19	53862253	53863279	dmr_742731	0.693
chr19	53867769	53868438	dmr_742735	0.503
chr19	53899363	53899614	dmr_742768	0.5395
chr19	53904513	53904517	dmr_742774	0.5515
chr19	53930549	53930682	dmr_742801	0.6765
chr19	53990665	53990800	dmr_742860	0.8245
chr19	54041255	54041449	dmr_742901	0.6045
chr19	54074413	54074764	dmr_742924	0.5955
chr19	54081711	54081821	dmr_742931	0.5925
chr19	54106741	54106827	dmr_742947	0.7155
chr19	54185356	54185479	dmr_742998	0.8365
chr19	54277388	54277541	dmr_743055	0.7170000000000001
chr19	54277616	54278035	dmr_743056	0.632
chr19	54359835	54360101	dmr_743098	0.892
chr19	54387138	54387585	dmr_743113	0.526
chr19	54414543	54414806	dmr_743130	0.563
chr19	54418606	54418958	dmr_743136	0.51
chr19	54479106	54479358	dmr_743171	0.611
chr19	54603178	54604063	dmr_743232	0.6935
chr19	54757036	54757313	dmr_743309	0.5105
chr19	54862414	54862942	dmr_743370	0.5379999999999999
chr19	54893671	54893965	dmr_743383	0.68
chr19	54927907	54928213	dmr_743404	0.5035
chr19	54938818	54939071	dmr_743413	0.6595
chr19	55069140	55069908	dmr_743500	0.546
chr19	55076913	55077258	dmr_743512	0.7355
chr19	55092128	55092605	dmr_743524	0.5285
chr19	55213680	55214323	dmr_743609	0.6785
chr19	55217082	55217911	dmr_743613	0.6435
chr19	55218035	55218274	dmr_743615	0.5685
chr19	55218973	55219383	dmr_743616	0.6345
chr19	55219386	55219519	dmr_743617	0.747
chr19	55221221	55221580	dmr_743620	0.7945
chr19	55236614	55236928	dmr_743637	0.828
chr19	55244905	55246044	dmr_743645	0.6065
chr19	55254852	55255388	dmr_743649	0.6285
chr19	55255807	55256720	dmr_743650	0.8025
chr19	55276975	55277101	dmr_743663	0.519
chr19	55316943	55317259	dmr_743686	0.607
chr19	55327416	55327774	dmr_743694	0.8125
chr19	55328105	55328113	dmr_743695	0.768
chr19	55341541	55341615	dmr_743710	0.662
chr19	55362580	55363468	dmr_743727	0.6920000000000001
chr19	55370190	55370441	dmr_743737	0.519
chr19	55413940	55414354	dmr_743771	0.657
chr19	55421197	55422278	dmr_743777	0.6905
chr19	55423001	55423628	dmr_743779	0.6295
chr19	55423890	55424472	dmr_743780	0.779
chr19	55469752	55469993	dmr_743809	0.6765
chr19	55470011	55470332	dmr_743810	0.667
chr19	55476591	55476812	dmr_743816	0.772
chr19	55486727	55487138	dmr_743826	0.521
chr19	55495976	55496434	dmr_743833	0.5925
chr19	55537858	55537909	dmr_743868	0.605
chr19	55542403	55542792	dmr_743872	0.5385
chr19	55570596	55571134	dmr_743892	0.93
chr19	55571263	55571631	dmr_743893	0.584
chr19	55576368	55576708	dmr_743899	0.6685
chr19	55623714	55623859	dmr_743943	0.5295
chr19	55643625	55643778	dmr_743956	0.591
chr19	55713855	55714237	dmr_743998	0.5695
chr19	55746013	55746203	dmr_744007	0.5539999999999999
chr19	55817115	55817171	dmr_744047	0.638
chr19	55833979	55834215	dmr_744058	0.7925
chr19	55842126	55842362	dmr_744065	0.773
chr19	55992557	55993153	dmr_744158	0.584
chr19	56115995	56116537	dmr_744229	0.58
chr19	56356653	56357432	dmr_744363	0.5195
chr19	56397599	56397639	dmr_744392	0.8065
chr19	56443585	56443860	dmr_744421	0.552
chr19	56444525	56444983	dmr_744423	0.5795
chr19	56449539	56449740	dmr_744431	0.828
chr19	56471155	56471671	dmr_744463	0.8665
chr19	56473101	56473276	dmr_744465	0.6185
chr19	56477265	56477727	dmr_744469	0.598
chr19	56494396	56495446	dmr_744483	0.726
chr19	56497195	56498475	dmr_744487	0.5545
chr19	56498899	56499691	dmr_744489	0.6305
chr19	56502532	56503347	dmr_744493	0.6805
chr19	56510659	56510836	dmr_744500	0.7125
chr19	56511395	56511830	dmr_744502	0.7285
chr19	56513490	56513682	dmr_744504	0.6715
chr19	56514871	56516732	dmr_744505	0.6965
chr19	56517047	56517893	dmr_744506	0.5725
chr19	56534788	56535349	dmr_744521	0.55
chr19	56587814	56588295	dmr_744578	0.7175
chr19	56588332	56588536	dmr_744579	0.6935
chr19	56618060	56618592	dmr_744613	0.6705
chr19	56618849	56619520	dmr_744614	0.691
chr19	56631134	56631229	dmr_744627	0.679
chr19	56647635	56647845	dmr_744641	0.5625
chr19	56653272	56653472	dmr_744647	0.5325
chr19	56697245	56697662	dmr_744696	0.8525
chr19	56697855	56698154	dmr_744697	0.514
chr19	56709583	56710881	dmr_744710	0.619
chr19	56710908	56711258	dmr_744711	0.6970000000000001
chr19	56720298	56721139	dmr_744721	0.7385
chr19	56724389	56724698	dmr_744723	0.6015
chr19	56724972	56725522	dmr_744724	0.6629999999999999
chr19	56726287	56727885	dmr_744726	0.5735
chr19	56728185	56728632	dmr_744727	0.565
chr19	56731208	56731529	dmr_744731	0.6585
chr19	56744235	56744506	dmr_744744	0.8585
chr19	56747666	56748203	dmr_744749	0.713
chr19	56748251	56748276	dmr_744750	0.5145
chr19	56756202	56756478	dmr_744758	0.7440000000000001
chr19	56768975	56769545	dmr_744777	0.667
chr19	56771916	56773069	dmr_744780	0.502
chr19	56773488	56773650	dmr_744782	0.534
chr19	56773739	56773881	dmr_744783	0.6729999999999999
chr19	56776998	56777344	dmr_744791	0.5329999999999999
chr19	56789024	56789589	dmr_744805	0.527
chr19	56980551	56980898	dmr_744953	0.765
chr19	57016124	57016217	dmr_744986	0.7055
chr19	57055289	57055931	dmr_745034	0.5785
chr19	57066713	57066791	dmr_745047	0.6305
chr19	57098228	57098963	dmr_745083	0.5785
chr19	57103777	57103874	dmr_745088	0.7335
chr19	57112988	57113127	dmr_745099	0.601
chr19	57119351	57119655	dmr_745106	0.8240000000000001
chr19	57152170	57153107	dmr_745147	0.745
chr19	57161611	57161976	dmr_745158	0.5275
chr19	57167583	57167965	dmr_745166	0.588
chr19	57198393	57199634	dmr_745205	0.6215
chr19	57211442	57212011	dmr_745217	0.6235
chr19	57225534	57225899	dmr_745238	0.5965
chr19	57236322	57237819	dmr_745250	0.6445
chr19	57238093	57239902	dmr_745251	0.5075
chr19	57274167	57275518	dmr_745294	0.5870000000000001
chr19	57275522	57275922	dmr_745295	0.6775
chr19	57297618	57297764	dmr_745318	0.7775
chr19	57351805	57353281	dmr_745379	0.6895
chr19	57358416	57358810	dmr_745389	0.5405
chr19	57359391	57359865	dmr_745392	0.5135
chr19	57402139	57402839	dmr_745436	0.5375
chr19	57470968	57471292	dmr_745496	0.657
chr19	57474343	57475771	dmr_745500	0.6845
chr19	57486631	57487023	dmr_745514	0.5595
chr19	57487030	57487549	dmr_745515	0.6435
chr19	57513168	57513644	dmr_745549	0.7185
chr19	57537585	57537782	dmr_745566	0.504
chr19	57542289	57543152	dmr_745571	0.523
chr19	57543461	57543528	dmr_745572	0.63
chr19	57546388	57546965	dmr_745575	0.708
chr19	57551408	57551542	dmr_745580	0.59
chr19	57572250	57573300	dmr_745598	0.579
chr19	57577359	57577527	dmr_745605	0.664
chr19	57581104	57581452	dmr_745609	0.6335
chr19	57625512	57626583	dmr_745649	0.6415
chr19	57643452	57643615	dmr_745671	0.6905
chr19	57643925	57644310	dmr_745672	0.6445
chr19	57673230	57673311	dmr_745698	0.569
chr19	57673593	57673820	dmr_745699	0.6940000000000001
chr19	57673834	57674061	dmr_745700	0.6579999999999999
chr19	57746657	57746927	dmr_745774	0.887
chr19	57768472	57769407	dmr_745797	0.7355
chr19	57802850	57803481	dmr_745827	0.5245
chr19	57814130	57814261	dmr_745839	0.6485
chr19	57814391	57814493	dmr_745840	0.6735
chr19	57815991	57816104	dmr_745844	0.5025
chr19	57821770	57822024	dmr_745852	0.5589999999999999
chr19	57825313	57825899	dmr_745855	0.818
chr19	57826037	57826235	dmr_745856	0.5865
chr19	57878041	57878189	dmr_745901	0.757
chr19	57882745	57882969	dmr_745907	0.568
chr19	57941194	57941633	dmr_745957	0.7375
chr19	58016452	58016468	dmr_746028	0.7435
chr19	58024737	58025170	dmr_746040	0.6355
chr19	58064362	58065412	dmr_746074	0.5315
chr19	58082387	58083165	dmr_746093	0.7040000000000001
chr19	58104252	58104883	dmr_746123	0.6
chr19	58114520	58114597	dmr_746132	0.69
chr19	58123856	58124503	dmr_746147	0.737
chr19	58151343	58151651	dmr_746171	0.5705
chr19	58164342	58164558	dmr_746182	0.667
chr19	58250306	58250630	dmr_746243	0.59
chr19	58296416	58296545	dmr_746281	0.5365
chr19	58298094	58298456	dmr_746283	0.7565
chr19	58332058	58332475	dmr_746305	0.5760000000000001
chr19	58469862	58469870	dmr_746397	0.6509999999999999
chr19	58509173	58510305	dmr_746417	0.8435
chr19	58590393	58590839	dmr_746470	0.7355
chr19	58625251	58625998	dmr_746493	0.6555
chr19	58665168	58665267	dmr_746518	0.8165
chr19	58688250	58688275	dmr_746531	0.6265
chr19	58704711	58704868	dmr_746539	0.804
chr19	58762696	58763367	dmr_746583	0.5445
chr19	58805442	58805635	dmr_746622	0.6135
chr19	58806345	58806442	dmr_746625	0.8155
chr19	58808010	58808206	dmr_746628	0.779
chr19	58809463	58809603	dmr_746632	0.6105
chr19	58810776	58810936	dmr_746635	0.7715
chr19	58815161	58815402	dmr_746639	0.5479999999999999
chr19	58816268	58816856	dmr_746643	0.765
chr19	58817567	58817809	dmr_746645	0.505
chr19	58818813	58819376	dmr_746648	0.5015
chr19	58819518	58819799	dmr_746649	0.6345
chr19	58822284	58823287	dmr_746653	0.542
chr19	58827724	58828148	dmr_746662	0.738
chr19	58830015	58830203	dmr_746665	0.5525
chr19	58830517	58830640	dmr_746666	0.5025
chr19	58830934	58832430	dmr_746667	0.629
chr19	58841130	58841319	dmr_746679	0.7565
chr19	58856180	58856461	dmr_746701	0.622
chr19	58859346	58859394	dmr_746703	0.693
chr19	58896285	58896495	dmr_746730	0.6315
chr19	58940385	58940499	dmr_746761	0.682
chr19	58978681	58979335	dmr_746785	0.5225
chr19	58979495	58980130	dmr_746786	0.6005
chr19	58988549	58989182	dmr_746796	0.5335
chr19	58989261	58989438	dmr_746797	0.6125
chr19	58992095	58992320	dmr_746800	0.9209999999999999
chr19	59006430	59007062	dmr_746809	0.619
chr19	59014044	59014114	dmr_746814	0.5315
chr19	59027886	59028555	dmr_746822	0.7445
chr19	59037727	59037795	dmr_746827	0.5465
chr19	59041707	59041890	dmr_746833	0.645
chr19	59054016	59054247	dmr_746844	0.7835
chr19	59063422	59064629	dmr_746848	0.5529999999999999
chr19	59144980	59145477	dmr_746888	0.843
chr19	59145624	59146301	dmr_746889	0.6065
chr19	59146326	59146448	dmr_746890	0.5675
chr19	59146466	59146873	dmr_746891	0.58
chr19	59171256	59171325	dmr_746906	0.513
chr19	59172846	59173887	dmr_746908	0.514
chr19	59192807	59193618	dmr_746920	0.5645
chr19	59194524	59194757	dmr_746921	0.542
chr19	59314050	59314242	dmr_746991	0.568
chr19	59314541	59314698	dmr_746992	0.503
chr19	59383677	59383687	dmr_747038	0.7555
chr19	59451755	59452068	dmr_747080	0.564
chr19	59492635	59493131	dmr_747110	0.5685
chr19	59519271	59519353	dmr_747121	0.779
chr19	59541349	59542591	dmr_747130	0.642
chr19	59624449	59624910	dmr_747174	0.6725
chr19	59650969	59651135	dmr_747193	0.542
chr19	59739589	59740162	dmr_747233	0.6559999999999999
chr19	60179346	60179922	dmr_747459	0.5875
chr19	60196446	60197025	dmr_747474	0.847
chr19	60301053	60301308	dmr_747545	0.5770000000000001
chr19	60389941	60390069	dmr_747592	0.5875
chr19	60463905	60464029	dmr_747628	0.657
chr19	60464318	60464933	dmr_747629	0.6505
chr19	60472624	60473005	dmr_747637	0.632
chr19	60554907	60555189	dmr_747684	0.5635
chr19	60619447	60619602	dmr_747722	0.5735
chr19	60675082	60675389	dmr_747742	0.584
chr19	60678405	60678407	dmr_747743	0.5720000000000001
chr19	60873679	60873814	dmr_747849	0.722
chr19	60916883	60917383	dmr_747870	0.5835
chr19	60962776	60963006	dmr_747896	0.8395
chr19	61126848	61127053	dmr_747968	0.6845
chr2	3127573	3127981	dmr_748064	0.6165
chr2	3144385	3145417	dmr_748087	0.7759999999999999
chr2	3157878	3158194	dmr_748105	0.6509999999999999
chr2	3169315	3169499	dmr_748121	0.5145
chr2	3171807	3172660	dmr_748125	0.8205
chr2	3216673	3216969	dmr_748174	0.551
chr2	3218866	3218951	dmr_748178	0.5225
chr2	3246066	3246604	dmr_748201	0.64
chr2	3265760	3266210	dmr_748212	0.6945
chr2	3268024	3268333	dmr_748215	0.5329999999999999
chr2	3268632	3268998	dmr_748216	0.6409999999999999
chr2	3333364	3333412	dmr_748278	0.61
chr2	3418374	3418660	dmr_748320	0.6665
chr2	3449628	3450161	dmr_748337	0.6065
chr2	3930719	3930986	dmr_748621	0.782
chr2	3931295	3931411	dmr_748622	0.7885
chr2	3958891	3959030	dmr_748639	0.5205
chr2	3988929	3989200	dmr_748652	0.6255
chr2	4017360	4017414	dmr_748660	0.7440000000000001
chr2	4055512	4055626	dmr_748705	0.8845
chr2	4079149	4079643	dmr_748731	0.6565
chr2	4113657	4113736	dmr_748767	0.5755
chr2	4115845	4116361	dmr_748771	0.598
chr2	4137088	4137616	dmr_748796	0.74
chr2	4138829	4138897	dmr_748798	0.698
chr2	4139216	4139244	dmr_748799	0.5455
chr2	4146131	4146833	dmr_748808	0.599
chr2	4146879	4147009	dmr_748809	0.5529999999999999
chr2	4152951	4153206	dmr_748816	0.5055
chr2	4178325	4178573	dmr_748844	0.73
chr2	4217296	4217465	dmr_748884	0.737
chr2	4224947	4225010	dmr_748892	0.5905
chr2	4232943	4233288	dmr_748903	0.8475
chr2	4244983	4245339	dmr_748914	0.596
chr2	4301420	4301949	dmr_748969	0.5895
chr2	4307122	4308057	dmr_748978	0.6575
chr2	4334452	4334694	dmr_749007	0.6075
chr2	4346878	4347097	dmr_749021	0.7075
chr2	4428338	4428983	dmr_749104	0.6
chr2	4429820	4429883	dmr_749106	0.5875
chr2	4439331	4440434	dmr_749119	0.652
chr2	4446453	4446796	dmr_749125	0.674
chr2	4455338	4455514	dmr_749138	0.5695
chr2	4457828	4457913	dmr_749143	0.7305
chr2	4472846	4473153	dmr_749162	0.866
chr2	4487600	4487701	dmr_749179	0.623
chr2	4499732	4500687	dmr_749192	0.7865
chr2	4504710	4504890	dmr_749195	0.6835
chr2	4509189	4510219	dmr_749203	0.6675
chr2	4601154	4601681	dmr_749311	0.642
chr2	4601719	4602251	dmr_749312	0.6725
chr2	4605488	4605682	dmr_749317	0.5325
chr2	4616686	4617201	dmr_749331	0.602
chr2	4629999	4631023	dmr_749342	0.6775
chr2	4634980	4635636	dmr_749350	0.541
chr2	4635913	4636035	dmr_749351	0.62
chr2	4734588	4734677	dmr_749399	0.504
chr2	4889575	4889823	dmr_749481	0.7959999999999999
chr2	5030949	5031596	dmr_749588	0.5345
chr2	5286407	5286445	dmr_749793	0.6195
chr2	5315232	5315588	dmr_749818	0.5725
chr2	5345367	5345654	dmr_749843	0.6575
chr2	5411066	5411891	dmr_749925	0.6445
chr2	5417632	5417975	dmr_749932	0.5075
chr2	5429822	5430640	dmr_749948	0.54
chr2	5435535	5436348	dmr_749954	0.603
chr2	5464282	5464792	dmr_749991	0.7235
chr2	5469441	5470092	dmr_750000	0.5795
chr2	5489468	5489657	dmr_750014	0.5175
chr2	5490014	5490309	dmr_750015	0.8025
chr2	5491342	5491703	dmr_750017	0.7490000000000001
chr2	5548537	5549148	dmr_750068	0.631
chr2	5613876	5614146	dmr_750131	0.568
chr2	5615224	5615228	dmr_750134	0.7075
chr2	5615286	5615429	dmr_750135	0.574
chr2	5648884	5649824	dmr_750178	0.604
chr2	5675668	5677104	dmr_750205	0.5479999999999999
chr2	5681072	5681798	dmr_750212	0.578
chr2	5693215	5693668	dmr_750218	0.6455
chr2	5712142	5713167	dmr_750240	0.6585
chr2	5852172	5852536	dmr_750314	0.642
chr2	5860189	5860875	dmr_750319	0.555
chr2	6213285	6213708	dmr_750533	0.685
chr2	6267122	6267677	dmr_750578	0.53
chr2	6273439	6273934	dmr_750584	0.5275
chr2	6351774	6352060	dmr_750653	0.6725
chr2	6352662	6353208	dmr_750655	0.586
chr2	6367200	6367897	dmr_750670	0.5395
chr2	6379958	6380024	dmr_750688	0.6095
chr2	6523408	6524105	dmr_750812	0.5225
chr2	6537534	6537948	dmr_750833	0.8145
chr2	6540219	6540471	dmr_750837	0.547
chr2	6545602	6546028	dmr_750845	0.789
chr2	6548300	6548687	dmr_750847	0.6555
chr2	6549439	6549547	dmr_750849	0.562
chr2	6550090	6550188	dmr_750850	0.5920000000000001
chr2	6550301	6550432	dmr_750851	0.62
chr2	6550555	6550637	dmr_750852	0.527
chr2	6554518	6554663	dmr_750859	0.6305
chr2	6554926	6555104	dmr_750861	0.535
chr2	6562223	6562291	dmr_750870	0.5315
chr2	6565235	6565425	dmr_750875	0.604
chr2	6572497	6573188	dmr_750887	0.6445
chr2	6580561	6580624	dmr_750897	0.7665
chr2	6586192	6586373	dmr_750906	0.6465
chr2	6594373	6594612	dmr_750919	0.6015
chr2	6610821	6611275	dmr_750947	0.5489999999999999
chr2	6613889	6614017	dmr_750951	0.6925
chr2	6618030	6618098	dmr_750957	0.5255
chr2	6619099	6619247	dmr_750959	0.636
chr2	6622215	6622247	dmr_750964	0.6055
chr2	6635821	6636132	dmr_750986	0.66
chr2	6637033	6637420	dmr_750988	0.6565
chr2	6644215	6644495	dmr_751000	0.5725
chr2	6653668	6654028	dmr_751012	0.705
chr2	6654324	6654539	dmr_751013	0.521
chr2	6665302	6665438	dmr_751030	0.665
chr2	6666017	6666021	dmr_751031	0.6085
chr2	6689463	6689589	dmr_751065	0.5125
chr2	6695408	6695768	dmr_751074	0.6679999999999999
chr2	6698513	6698544	dmr_751078	0.851
chr2	6703132	6703718	dmr_751082	0.6525
chr2	6705545	6707092	dmr_751085	0.6805
chr2	6710841	6711246	dmr_751089	0.603
chr2	6713389	6713938	dmr_751094	0.6425
chr2	6716873	6716876	dmr_751100	0.5865
chr2	6717750	6718291	dmr_751102	0.5885
chr2	6722894	6723482	dmr_751109	0.604
chr2	6723771	6724139	dmr_751110	0.5445
chr2	6725250	6725799	dmr_751112	0.5075
chr2	6726156	6726444	dmr_751114	0.6025
chr2	6727624	6727836	dmr_751116	0.6
chr2	6729359	6729493	dmr_751120	0.6665
chr2	6730801	6730940	dmr_751122	0.6355
chr2	6740109	6740117	dmr_751135	0.5529999999999999
chr2	6742619	6742860	dmr_751138	0.7825
chr2	6755204	6755268	dmr_751162	0.6015
chr2	6771338	6771517	dmr_751189	0.7095
chr2	6771833	6771918	dmr_751190	0.6935
chr2	6783013	6784317	dmr_751202	0.725
chr2	6791773	6791906	dmr_751217	0.7170000000000001
chr2	6793453	6793773	dmr_751220	0.6535
chr2	6794243	6794335	dmr_751221	0.584
chr2	6794765	6796098	dmr_751222	0.7465
chr2	6797746	6797913	dmr_751226	0.586
chr2	6813079	6813233	dmr_751250	0.5935
chr2	6824256	6824287	dmr_751266	0.7905
chr2	6826618	6826773	dmr_751270	0.515
chr2	6827080	6827360	dmr_751271	0.6265
chr2	6827926	6828309	dmr_751273	0.5355
chr2	6828655	6829370	dmr_751274	0.672
chr2	6849419	6849470	dmr_751300	0.7435
chr2	6854716	6855044	dmr_751308	0.5945
chr2	6864931	6866213	dmr_751323	0.5145
chr2	6866743	6867483	dmr_751324	0.5435
chr2	6867759	6867868	dmr_751325	0.528
chr2	6868751	6869393	dmr_751327	0.701
chr2	6869729	6869982	dmr_751328	0.6995
chr2	6870269	6870454	dmr_751329	0.5335
chr2	6874925	6875150	dmr_751331	0.6265
chr2	6875634	6875695	dmr_751332	0.8240000000000001
chr2	6882441	6882588	dmr_751341	0.696
chr2	6885688	6885699	dmr_751345	0.505
chr2	6893770	6893962	dmr_751358	0.6559999999999999
chr2	6898634	6899381	dmr_751363	0.5015
chr2	6901490	6902511	dmr_751367	0.685
chr2	6910394	6910616	dmr_751382	0.5135
chr2	6911363	6911655	dmr_751384	0.6005
chr2	6912441	6912471	dmr_751385	0.6555
chr2	6913151	6914264	dmr_751386	0.861
chr2	6917568	6917677	dmr_751390	0.5045
chr2	6928218	6928531	dmr_751405	0.737
chr2	6946073	6946475	dmr_751435	0.888
chr2	6966752	6966906	dmr_751465	0.634
chr2	6971291	6972095	dmr_751473	0.6629999999999999
chr2	6972162	6972287	dmr_751474	0.816
chr2	6990334	6991317	dmr_751499	0.6975
chr2	7001875	7002813	dmr_751516	0.6325
chr2	7007130	7007310	dmr_751521	0.7195
chr2	7045765	7046319	dmr_751577	0.6545
chr2	7050084	7050644	dmr_751582	0.6655
chr2	7055451	7055697	dmr_751589	0.8635
chr2	7059294	7059326	dmr_751596	0.507
chr2	7060651	7061225	dmr_751598	0.518
chr2	7067767	7068234	dmr_751608	0.503
chr2	7068422	7068910	dmr_751609	0.541
chr2	7071819	7072087	dmr_751614	0.664
chr2	7078438	7078692	dmr_751625	0.6065
chr2	7079549	7081860	dmr_751628	0.6015
chr2	7082278	7083919	dmr_751629	0.608
chr2	7087624	7087950	dmr_751634	0.738
chr2	7088547	7090131	dmr_751635	0.6005
chr2	7092322	7093576	dmr_751640	0.5525
chr2	7107112	7107368	dmr_751659	0.569
chr2	7112128	7112754	dmr_751667	0.638
chr2	7123621	7123822	dmr_751680	0.5720000000000001
chr2	7127212	7127250	dmr_751686	0.503
chr2	7127515	7127776	dmr_751687	0.6605
chr2	7140122	7140257	dmr_751707	0.603
chr2	7146695	7146937	dmr_751717	0.601
chr2	7157451	7157856	dmr_751730	0.5505
chr2	7169113	7169140	dmr_751749	0.6185
chr2	7178641	7179125	dmr_751764	0.8215
chr2	7183232	7183669	dmr_751771	0.6475
chr2	7183739	7183866	dmr_751772	0.735
chr2	7191549	7191579	dmr_751785	0.513
chr2	7197294	7197566	dmr_751795	0.607
chr2	7203094	7203165	dmr_751800	0.523
chr2	7206386	7207126	dmr_751804	0.823
chr2	7208234	7208319	dmr_751807	0.7829999999999999
chr2	7219112	7219896	dmr_751822	0.7245
chr2	7220158	7220546	dmr_751823	0.8265
chr2	7222790	7223126	dmr_751828	0.8215
chr2	7223466	7223716	dmr_751829	0.7085
chr2	7224108	7224298	dmr_751830	0.7235
chr2	7226835	7227428	dmr_751833	0.6609999999999999
chr2	7233350	7233448	dmr_751841	0.5005
chr2	7234186	7234773	dmr_751843	0.5945
chr2	7235246	7235813	dmr_751844	0.6735
chr2	7241881	7242242	dmr_751853	0.5870000000000001
chr2	7255019	7255134	dmr_751871	0.7355
chr2	7255439	7255682	dmr_751872	0.8155
chr2	7256409	7256812	dmr_751873	0.6395
chr2	7270138	7270279	dmr_751896	0.7485
chr2	7270312	7270321	dmr_751897	0.684
chr2	7270328	7270370	dmr_751898	0.718
chr2	7290662	7290730	dmr_751925	0.735
chr2	7291489	7291521	dmr_751927	0.7125
chr2	7314293	7314524	dmr_751956	0.733
chr2	7326084	7326204	dmr_751973	0.8
chr2	7328635	7328847	dmr_751978	0.6105
chr2	7351456	7351995	dmr_752013	0.7140000000000001
chr2	7367863	7368050	dmr_752040	0.84
chr2	7379266	7379342	dmr_752057	0.643
chr2	7379935	7379946	dmr_752059	0.6245
chr2	7381143	7381480	dmr_752062	0.504
chr2	7390376	7390401	dmr_752072	0.627
chr2	7392411	7392590	dmr_752078	0.797
chr2	7392978	7393920	dmr_752079	0.8515
chr2	7394263	7394657	dmr_752080	0.6995
chr2	7394924	7395343	dmr_752081	0.5565
chr2	7396374	7396615	dmr_752082	0.5915
chr2	7400707	7401008	dmr_752089	0.637
chr2	7422274	7422364	dmr_752096	0.5735
chr2	7438080	7439112	dmr_752109	0.7025
chr2	7529478	7530105	dmr_752171	0.545
chr2	7530736	7530992	dmr_752173	0.534
chr2	7531385	7531850	dmr_752174	0.594
chr2	7548620	7549403	dmr_752190	0.826
chr2	7551297	7552076	dmr_752194	0.512
chr2	7554784	7555227	dmr_752199	0.655
chr2	7578336	7578495	dmr_752214	0.7090000000000001
chr2	7601334	7601643	dmr_752219	0.545
chr2	7622658	7622983	dmr_752236	0.6779999999999999
chr2	7687890	7688270	dmr_752273	0.528
chr2	7733144	7734549	dmr_752310	0.7745
chr2	7734821	7734959	dmr_752311	0.626
chr2	7771017	7771503	dmr_752325	0.693
chr2	7844342	7844494	dmr_752370	0.508
chr2	7845243	7845518	dmr_752371	0.7185
chr2	7846694	7847170	dmr_752373	0.6509999999999999
chr2	7906253	7906469	dmr_752403	0.6845
chr2	7933729	7933944	dmr_752417	0.6425
chr2	7954425	7954813	dmr_752435	0.7809999999999999
chr2	7955202	7955451	dmr_752436	0.5165
chr2	7999445	7999467	dmr_752460	0.7895
chr2	8026297	8026735	dmr_752484	0.5535
chr2	8068488	8068493	dmr_752523	0.6775
chr2	8082180	8082222	dmr_752530	0.6555
chr2	8099804	8100387	dmr_752540	0.9475
chr2	8107688	8108000	dmr_752545	0.5185
chr2	8210861	8211230	dmr_752595	0.925
chr2	8214977	8215038	dmr_752600	0.7325
chr2	8325645	8325749	dmr_752658	0.74
chr2	8337713	8337881	dmr_752666	0.6545
chr2	8344342	8345155	dmr_752671	0.78
chr2	8394235	8394331	dmr_752715	0.9765
chr2	8432181	8432193	dmr_752732	0.7105
chr2	8457899	8458248	dmr_752740	0.525
chr2	8467659	8467825	dmr_752746	0.578
chr2	8473958	8474308	dmr_752753	0.7425
chr2	8497418	8498606	dmr_752765	0.626
chr2	8536076	8536554	dmr_752792	0.608
chr2	8545113	8545389	dmr_752797	0.601
chr2	8562979	8563452	dmr_752807	0.7040000000000001
chr2	8638019	8638147	dmr_752845	0.6635
chr2	8671033	8671401	dmr_752864	0.6915
chr2	8727485	8728439	dmr_752881	0.627
chr2	8877139	8877392	dmr_752937	0.7559999999999999
chr2	9068404	9068512	dmr_752997	0.6635
chr2	9078241	9078555	dmr_753004	0.5945
chr2	9098535	9098988	dmr_753010	0.7490000000000001
chr2	9141662	9142000	dmr_753032	0.5585
chr2	9281926	9282080	dmr_753074	0.741
chr2	9435231	9435817	dmr_753138	0.873
chr2	9464358	9465254	dmr_753153	0.5589999999999999
chr2	9486113	9486219	dmr_753166	0.6375
chr2	9607347	9607649	dmr_753217	0.5710000000000001
chr2	9610379	9610481	dmr_753219	0.6509999999999999
chr2	9716998	9717107	dmr_753277	0.5785
chr2	9732462	9732534	dmr_753283	0.9525
chr2	9804220	9804451	dmr_753315	0.579
chr2	9917465	9918394	dmr_753358	0.5670000000000001
chr2	9938133	9938192	dmr_753368	0.5205
chr2	9942499	9942612	dmr_753369	0.52
chr2	10001441	10001516	dmr_753408	0.7515
chr2	10018816	10019070	dmr_753417	0.5765
chr2	10024360	10024572	dmr_753422	0.616
chr2	10050991	10051040	dmr_753433	0.659
chr2	10051342	10051513	dmr_753434	0.5385
chr2	10054790	10054846	dmr_753436	0.6845
chr2	10077158	10077326	dmr_753469	0.7725
chr2	10078140	10078199	dmr_753471	0.531
chr2	10395129	10395695	dmr_753667	0.6679999999999999
chr2	10757438	10757830	dmr_753823	0.754
chr2	10758145	10758453	dmr_753824	0.5765
chr2	10788758	10789194	dmr_753845	0.6859999999999999
chr2	10965324	10965737	dmr_753931	0.521
chr2	10985885	10986618	dmr_753941	0.6175
chr2	11235900	11237090	dmr_754095	0.64
chr2	11244169	11244256	dmr_754099	0.629
chr2	11254449	11254678	dmr_754104	0.6459999999999999
chr2	11346518	11346743	dmr_754157	0.5665
chr2	11347725	11348070	dmr_754159	0.696
chr2	11358341	11358766	dmr_754164	0.731
chr2	11359997	11360668	dmr_754166	0.6709999999999999
chr2	11429708	11430200	dmr_754213	0.757
chr2	11432045	11432274	dmr_754214	0.7290000000000001
chr2	11503680	11504145	dmr_754257	0.7659999999999999
chr2	11512926	11513606	dmr_754260	0.56
chr2	11529898	11529979	dmr_754271	0.5235
chr2	11530258	11531020	dmr_754272	0.6585
chr2	11552335	11552855	dmr_754286	0.708
chr2	11554298	11554337	dmr_754288	0.503
chr2	11654948	11655316	dmr_754357	0.5770000000000001
chr2	11706752	11707232	dmr_754397	0.72
chr2	11714688	11714875	dmr_754401	0.8185
chr2	11794737	11795004	dmr_754471	0.7425
chr2	11797967	11798136	dmr_754476	0.73
chr2	12049246	12049843	dmr_754566	0.6215
chr2	12124209	12124302	dmr_754613	0.7095
chr2	12154767	12155653	dmr_754624	0.596
chr2	12168685	12168855	dmr_754628	0.5695
chr2	12292538	12293031	dmr_754707	0.7585
chr2	12293639	12294598	dmr_754709	0.767
chr2	12301267	12301449	dmr_754720	0.512
chr2	12329701	12330053	dmr_754745	0.73
chr2	12393476	12393940	dmr_754794	0.976
chr2	12400796	12401312	dmr_754801	0.6455
chr2	12418107	12418188	dmr_754815	0.6890000000000001
chr2	12455818	12455929	dmr_754834	0.5285
chr2	12471079	12471348	dmr_754843	0.529
chr2	12582754	12582873	dmr_754885	0.5065
chr2	12709457	12709869	dmr_754914	0.5485
chr2	12759146	12759229	dmr_754945	0.6295
chr2	12776785	12777085	dmr_754957	0.602
chr2	12777719	12778329	dmr_754958	0.6595
chr2	12815215	12815928	dmr_754981	0.6759999999999999
chr2	12834112	12834571	dmr_754993	0.619
chr2	12883099	12883837	dmr_755020	0.6585
chr2	13007984	13008505	dmr_755097	0.838
chr2	13008984	13009528	dmr_755098	0.7440000000000001
chr2	13009539	13010319	dmr_755099	0.6305
chr2	13011739	13012274	dmr_755100	0.748
chr2	13015683	13015981	dmr_755102	0.6925
chr2	13038871	13039113	dmr_755117	0.5525
chr2	13060380	13060923	dmr_755134	0.6685
chr2	13080681	13080789	dmr_755145	0.684
chr2	13083357	13083460	dmr_755148	0.7905
chr2	13103657	13104199	dmr_755166	0.6990000000000001
chr2	13127368	13127731	dmr_755184	0.6925
chr2	13177792	13178077	dmr_755209	0.7340000000000001
chr2	13178092	13178258	dmr_755210	0.893
chr2	13188577	13189308	dmr_755217	0.78
chr2	13194800	13195250	dmr_755225	0.665
chr2	13215046	13215220	dmr_755239	0.8575
chr2	13268502	13268613	dmr_755279	0.5865
chr2	13297908	13298002	dmr_755296	0.608
chr2	13299164	13299252	dmr_755298	0.6215
chr2	13409693	13409993	dmr_755366	0.594
chr2	13416970	13417256	dmr_755376	0.6785
chr2	13524190	13524354	dmr_755435	0.7645
chr2	13557210	13557861	dmr_755466	0.536
chr2	13725727	13725942	dmr_755548	0.603
chr2	13809430	13809518	dmr_755577	0.5655
chr2	13967396	13967597	dmr_755624	0.532
chr2	14048843	14048960	dmr_755639	0.5925
chr2	14107794	14108210	dmr_755669	0.5095
chr2	14132343	14132757	dmr_755686	0.8105
chr2	14141267	14141294	dmr_755695	0.8390000000000001
chr2	14312762	14312845	dmr_755781	0.8215
chr2	14341488	14342555	dmr_755791	0.6275
chr2	14480379	14480479	dmr_755834	0.5065
chr2	14494203	14494646	dmr_755838	0.513
chr2	14496486	14496719	dmr_755841	0.7945
chr2	14515672	14515984	dmr_755849	0.552
chr2	14535013	14535551	dmr_755855	0.7120000000000001
chr2	14537945	14538259	dmr_755858	0.8585
chr2	14580467	14580654	dmr_755877	0.5765
chr2	14641154	14641185	dmr_755925	0.636
chr2	14675134	14675197	dmr_755957	0.9345
chr2	14710333	14710755	dmr_755975	0.6085
chr2	14719272	14719552	dmr_755982	0.501
chr2	14719745	14719880	dmr_755983	0.51
chr2	14763967	14764423	dmr_756017	0.8240000000000001
chr2	14834831	14834848	dmr_756071	0.7435
chr2	14847526	14847608	dmr_756080	0.7965
chr2	14873537	14873601	dmr_756106	0.5615
chr2	14874606	14875077	dmr_756108	0.7140000000000001
chr2	14936563	14937080	dmr_756164	0.5075
chr2	15166032	15166129	dmr_756286	0.5705
chr2	15469584	15469714	dmr_756376	0.6985
chr2	15473819	15473991	dmr_756380	0.6175
chr2	15644874	15644919	dmr_756428	0.534
chr2	15703089	15703610	dmr_756454	0.534
chr2	15943404	15943742	dmr_756538	0.9785
chr2	16163520	16163592	dmr_756603	0.7375
chr2	16354949	16355159	dmr_756668	0.632
chr2	16385915	16386116	dmr_756688	0.8275
chr2	16413731	16413886	dmr_756714	0.569
chr2	16424849	16424876	dmr_756722	0.546
chr2	16425181	16425399	dmr_756723	0.862
chr2	16554207	16554701	dmr_756795	0.6585
chr2	16607781	16607958	dmr_756818	0.6455
chr2	16663784	16664111	dmr_756847	0.6729999999999999
chr2	16790352	16790550	dmr_756910	0.66
chr2	17106319	17106451	dmr_757005	0.5365
chr2	17346272	17346393	dmr_757101	0.6515
chr2	17359831	17359927	dmr_757108	0.599
chr2	17359966	17360424	dmr_757109	0.608
chr2	17363356	17363942	dmr_757112	0.5525
chr2	17376152	17376167	dmr_757121	0.938
chr2	17377463	17377512	dmr_757123	0.53
chr2	17386141	17386240	dmr_757129	0.7115
chr2	17394365	17394486	dmr_757139	0.6779999999999999
chr2	17404641	17404659	dmr_757146	0.8745
chr2	17451778	17452207	dmr_757183	0.6785
chr2	17457119	17457308	dmr_757188	0.7015
chr2	17501596	17501778	dmr_757206	0.5955
chr2	17511444	17511479	dmr_757218	0.613
chr2	17531402	17532090	dmr_757239	0.565
chr2	17532113	17532308	dmr_757240	0.5955
chr2	17534064	17534179	dmr_757242	0.5479999999999999
chr2	17535307	17535579	dmr_757243	0.8115
chr2	17538424	17538627	dmr_757248	0.6515
chr2	17544025	17544196	dmr_757254	0.644
chr2	17554394	17554531	dmr_757261	0.529
chr2	17559112	17559163	dmr_757265	0.711
chr2	17561593	17561627	dmr_757270	0.6
chr2	17576140	17576232	dmr_757285	0.5870000000000001
chr2	17591554	17591708	dmr_757292	0.6945
chr2	17591740	17591820	dmr_757293	0.815
chr2	17646677	17646901	dmr_757341	0.6729999999999999
chr2	17668974	17669182	dmr_757358	0.7235
chr2	17670014	17670386	dmr_757360	0.573
chr2	17681057	17681102	dmr_757373	0.9640000000000001
chr2	17681528	17681678	dmr_757374	0.9885
chr2	17689370	17689414	dmr_757384	0.557
chr2	17690285	17690766	dmr_757385	0.6075
chr2	17695696	17696396	dmr_757394	0.885
chr2	17702947	17703837	dmr_757406	0.65
chr2	17705539	17706072	dmr_757412	0.7055
chr2	17710108	17710654	dmr_757419	0.665
chr2	17714673	17715747	dmr_757424	0.5515
chr2	17719900	17720051	dmr_757431	0.5125
chr2	17723654	17724064	dmr_757436	0.522
chr2	17729656	17730209	dmr_757443	0.6795
chr2	17732446	17732689	dmr_757445	0.902
chr2	17736527	17736861	dmr_757447	0.525
chr2	17741264	17742310	dmr_757450	0.7115
chr2	17770175	17770534	dmr_757457	0.8015
chr2	17860422	17861107	dmr_757505	0.529
chr2	17945412	17945975	dmr_757552	0.774
chr2	17951034	17951184	dmr_757555	0.5965
chr2	18029140	18029480	dmr_757585	0.5005
chr2	18032015	18032182	dmr_757588	0.7345
chr2	18054377	18054607	dmr_757602	0.5515
chr2	18102814	18102930	dmr_757630	0.7755
chr2	18189708	18189758	dmr_757693	0.6405
chr2	18206045	18206154	dmr_757710	0.5615
chr2	18208799	18209355	dmr_757715	0.6405
chr2	18209656	18209864	dmr_757717	0.5905
chr2	18214089	18214138	dmr_757720	0.536
chr2	18219176	18219463	dmr_757725	0.622
chr2	18220434	18220514	dmr_757727	0.679
chr2	18307629	18307651	dmr_757773	0.6435
chr2	18534526	18534716	dmr_757886	0.6525
chr2	18586718	18586781	dmr_757909	0.68
chr2	18623142	18623941	dmr_757924	0.551
chr2	18634952	18635412	dmr_757932	0.706
chr2	18680719	18681345	dmr_757949	0.581
chr2	18709492	18709802	dmr_757977	0.6875
chr2	18710093	18710237	dmr_757978	0.657
chr2	18710501	18710582	dmr_757979	0.655
chr2	18772451	18772738	dmr_758011	0.5965
chr2	18841002	18841344	dmr_758052	0.5635
chr2	18853486	18853970	dmr_758064	0.6985
chr2	18866968	18867027	dmr_758082	0.5975
chr2	18887028	18887192	dmr_758099	0.831
chr2	18928109	18928648	dmr_758139	0.765
chr2	18952237	18952716	dmr_758158	0.604
chr2	18975132	18975736	dmr_758185	0.753
chr2	18987992	18988192	dmr_758193	0.551
chr2	18993184	18993201	dmr_758197	0.5325
chr2	18994635	18995525	dmr_758200	0.6495
chr2	18996461	18996589	dmr_758202	0.519
chr2	19132727	19132939	dmr_758268	0.6795
chr2	19133198	19133255	dmr_758269	0.8595
chr2	19160552	19161122	dmr_758286	0.509
chr2	19240863	19240898	dmr_758319	0.5575
chr2	19260372	19260790	dmr_758338	0.6665
chr2	19283266	19283912	dmr_758358	0.713
chr2	19520069	19520108	dmr_758495	0.53
chr2	19533321	19533963	dmr_758504	0.65
chr2	19540761	19540846	dmr_758510	0.7195
chr2	19550339	19551119	dmr_758521	0.5035
chr2	19551162	19551306	dmr_758522	0.5595
chr2	19554432	19554786	dmr_758527	0.69
chr2	19594387	19594512	dmr_758557	0.5545
chr2	19599727	19600347	dmr_758567	0.575
chr2	19608404	19608544	dmr_758575	0.5565
chr2	19646496	19647047	dmr_758600	0.527
chr2	19659461	19659584	dmr_758612	0.612
chr2	19679267	19679553	dmr_758630	0.622
chr2	19681776	19682026	dmr_758634	0.6015
chr2	19844686	19844702	dmr_758732	0.7155
chr2	19879436	19879446	dmr_758739	0.6285
chr2	19945078	19946024	dmr_758783	0.5545
chr2	19980510	19980657	dmr_758807	0.527
chr2	20072453	20072783	dmr_758858	0.7365
chr2	20074445	20074827	dmr_758860	0.7125
chr2	20076004	20076979	dmr_758863	0.618
chr2	20110599	20110884	dmr_758888	0.5045
chr2	20111240	20111369	dmr_758889	0.687
chr2	20145420	20146032	dmr_758909	0.5515
chr2	20180884	20181118	dmr_758927	0.564
chr2	20187314	20187456	dmr_758930	0.8675
chr2	20216391	20217375	dmr_758953	0.7165
chr2	20230598	20230900	dmr_758962	0.907
chr2	20249228	20249408	dmr_758979	0.613
chr2	20284528	20284749	dmr_759005	0.6709999999999999
chr2	20293474	20293736	dmr_759014	0.684
chr2	20302754	20302825	dmr_759025	0.7195
chr2	20320670	20321150	dmr_759040	0.557
chr2	20377233	20377556	dmr_759092	0.7
chr2	20402857	20403662	dmr_759110	0.5825
chr2	20403749	20404017	dmr_759111	0.7055
chr2	20433443	20433576	dmr_759138	0.504
chr2	20476724	20476968	dmr_759182	0.7465
chr2	20519246	20520842	dmr_759218	0.7909999999999999
chr2	20649984	20650140	dmr_759352	0.722
chr2	20811480	20811586	dmr_759535	0.5235
chr2	20811650	20811740	dmr_759536	0.8685
chr2	20849326	20849526	dmr_759569	0.78
chr2	20858578	20858776	dmr_759582	0.605
chr2	20858835	20859316	dmr_759583	0.657
chr2	20883418	20883935	dmr_759614	0.7959999999999999
chr2	20903308	20903567	dmr_759638	0.77
chr2	20914670	20915475	dmr_759653	0.6195
chr2	20937219	20937532	dmr_759677	0.7365
chr2	20942461	20943043	dmr_759684	0.7340000000000001
chr2	20943379	20943782	dmr_759685	0.76
chr2	20951081	20951399	dmr_759696	0.5375
chr2	20960832	20961023	dmr_759709	0.6385
chr2	20961299	20961657	dmr_759710	0.8009999999999999
chr2	20961973	20962348	dmr_759711	0.565
chr2	20965543	20966057	dmr_759717	0.5479999999999999
chr2	20973145	20973978	dmr_759720	0.691
chr2	21022909	21023029	dmr_759754	0.5489999999999999
chr2	21034395	21035230	dmr_759765	0.7125
chr2	21038409	21038736	dmr_759770	0.608
chr2	21053598	21054181	dmr_759783	0.6709999999999999
chr2	21054694	21055013	dmr_759784	0.6165
chr2	21059033	21059277	dmr_759790	0.7415
chr2	21067440	21067596	dmr_759797	0.52
chr2	21116906	21117077	dmr_759833	0.5845
chr2	21211539	21211624	dmr_759906	0.6845
chr2	21221745	21221842	dmr_759915	0.8490000000000001
chr2	21234913	21235001	dmr_759922	0.67
chr2	21235287	21235543	dmr_759923	0.8175
chr2	21287695	21288104	dmr_759960	0.593
chr2	21292859	21293100	dmr_759965	0.631
chr2	21369389	21369711	dmr_759991	0.6709999999999999
chr2	21371244	21371412	dmr_759994	0.725
chr2	21379663	21379886	dmr_760008	0.8275
chr2	21418267	21418448	dmr_760040	0.706
chr2	21433609	21433839	dmr_760060	0.55
chr2	21464475	21464690	dmr_760087	0.5475
chr2	21475210	21475252	dmr_760095	0.6679999999999999
chr2	21619203	21619554	dmr_760196	0.501
chr2	21684836	21684851	dmr_760237	0.669
chr2	21728172	21728298	dmr_760269	0.5465
chr2	21797915	21798341	dmr_760317	0.6875
chr2	21869105	21869112	dmr_760372	0.758
chr2	21869466	21869480	dmr_760373	0.515
chr2	21904248	21904283	dmr_760389	0.5775
chr2	21908909	21909377	dmr_760393	0.562
chr2	21910403	21910661	dmr_760394	0.6629999999999999
chr2	21915103	21915382	dmr_760397	0.504
chr2	21951290	21951463	dmr_760415	0.6085
chr2	22043297	22043523	dmr_760468	0.8340000000000001
chr2	22619254	22620161	dmr_760626	0.7040000000000001
chr2	22721679	22721827	dmr_760753	0.7525
chr2	22760489	22760610	dmr_760778	0.68
chr2	22761114	22761609	dmr_760779	0.7865
chr2	22765166	22765394	dmr_760781	0.615
chr2	22792384	22792730	dmr_760804	0.8765
chr2	22894544	22894934	dmr_760842	0.5185
chr2	22914537	22915660	dmr_760853	0.6765
chr2	22933466	22933575	dmr_760870	0.7005
chr2	22941378	22941509	dmr_760881	0.6745
chr2	22954230	22954778	dmr_760890	0.6555
chr2	22961646	22961701	dmr_760897	0.6425
chr2	22962413	22962613	dmr_760899	0.6575
chr2	22998605	22999073	dmr_760926	0.635
chr2	23022756	23022867	dmr_760946	0.6445
chr2	23029023	23029079	dmr_760952	0.594
chr2	23029201	23029421	dmr_760953	0.539
chr2	23036992	23037047	dmr_760961	0.6715
chr2	23040775	23040975	dmr_760965	0.6115
chr2	23052027	23052030	dmr_760974	0.564
chr2	23135571	23135695	dmr_761011	0.5895
chr2	23182200	23182253	dmr_761028	0.6665
chr2	23186214	23186299	dmr_761030	0.5135
chr2	23545185	23545393	dmr_761129	0.6579999999999999
chr2	23548510	23548616	dmr_761133	0.7070000000000001
chr2	23605802	23605848	dmr_761155	0.5670000000000001
chr2	23853941	23854643	dmr_761215	0.6375
chr2	23991922	23992189	dmr_761265	0.9525
chr2	24049355	24049932	dmr_761282	0.7495
chr2	24086825	24087239	dmr_761296	0.8895
chr2	24087256	24087378	dmr_761297	0.7415
chr2	24087398	24087500	dmr_761298	0.6925
chr2	24097382	24097570	dmr_761306	0.845
chr2	24182156	24182481	dmr_761328	0.5565
chr2	24556333	24557108	dmr_761489	0.519
chr2	24608978	24609113	dmr_761532	0.613
chr2	24610047	24610154	dmr_761534	0.507
chr2	24617202	24617230	dmr_761539	0.7095
chr2	24652815	24653028	dmr_761581	0.7025
chr2	24659194	24659807	dmr_761590	0.652
chr2	24668802	24668979	dmr_761603	0.5405
chr2	24685098	24685772	dmr_761628	0.6845
chr2	24717986	24718053	dmr_761657	0.52
chr2	24728513	24728584	dmr_761669	0.5735
chr2	24761780	24761847	dmr_761713	0.6565
chr2	24845793	24845940	dmr_761783	0.626
chr2	24850247	24850533	dmr_761788	0.898
chr2	25005756	25006623	dmr_761894	0.521
chr2	25050835	25051171	dmr_761911	0.6825
chr2	25061146	25061374	dmr_761922	0.8295
chr2	25143846	25144060	dmr_761976	0.5365
chr2	25209829	25210128	dmr_762023	0.746
chr2	25219337	25219649	dmr_762027	0.5489999999999999
chr2	25261891	25262175	dmr_762051	0.519
chr2	25286593	25287198	dmr_762069	0.6575
chr2	25288971	25289057	dmr_762073	0.625
chr2	25289504	25290017	dmr_762074	0.7175
chr2	25290611	25291834	dmr_762075	0.6859999999999999
chr2	25298989	25299018	dmr_762085	0.7070000000000001
chr2	25299472	25299681	dmr_762086	0.635
chr2	25302332	25302352	dmr_762087	0.7345
chr2	25314848	25314913	dmr_762104	0.574
chr2	25316747	25316981	dmr_762107	0.6565
chr2	25320363	25320624	dmr_762111	0.5605
chr2	25338062	25338134	dmr_762117	0.5429999999999999
chr2	25338552	25339019	dmr_762119	0.5965
chr2	25358372	25358435	dmr_762132	0.515
chr2	25404205	25404347	dmr_762162	0.6405
chr2	25575762	25576374	dmr_762259	0.5175
chr2	25580285	25580469	dmr_762267	0.7075
chr2	25582120	25582405	dmr_762269	0.635
chr2	25582682	25583192	dmr_762270	0.5635
chr2	25583825	25583915	dmr_762271	0.6
chr2	25593842	25594275	dmr_762284	0.5135
chr2	25621551	25621689	dmr_762304	0.745
chr2	25864504	25864559	dmr_762424	0.569
chr2	25864842	25865251	dmr_762425	0.7609999999999999
chr2	25865534	25865560	dmr_762427	0.631
chr2	25866706	25867093	dmr_762430	0.5455
chr2	25877359	25877403	dmr_762438	0.6495
chr2	25892773	25892793	dmr_762452	0.61
chr2	25898998	25899442	dmr_762457	0.5915
chr2	25914366	25914537	dmr_762468	0.511
chr2	25966045	25966224	dmr_762529	0.6955
chr2	25970442	25970548	dmr_762533	0.562
chr2	25997797	25997810	dmr_762565	0.6465
chr2	26066575	26066688	dmr_762629	0.581
chr2	26067722	26068318	dmr_762632	0.631
chr2	26098217	26098478	dmr_762661	0.5565
chr2	26156493	26157057	dmr_762701	0.5125
chr2	26203257	26203306	dmr_762731	0.648
chr2	26296713	26297128	dmr_762782	0.5675
chr2	26298241	26298576	dmr_762784	0.552
chr2	26300556	26300741	dmr_762788	0.547
chr2	26338834	26339424	dmr_762822	0.5529999999999999
chr2	26341772	26342923	dmr_762825	0.6135
chr2	26344930	26345048	dmr_762829	0.8355
chr2	26399156	26399268	dmr_762885	0.5525
chr2	26437401	26437732	dmr_762910	0.7605
chr2	26573407	26574314	dmr_763015	0.5265
chr2	26587015	26587282	dmr_763022	0.6145
chr2	26615620	26615678	dmr_763036	0.7015
chr2	27006224	27006759	dmr_763195	0.517
chr2	27007064	27007160	dmr_763197	0.5920000000000001
chr2	27010661	27010951	dmr_763201	0.5525
chr2	27020334	27020561	dmr_763214	0.6629999999999999
chr2	27026770	27026840	dmr_763223	0.7535
chr2	27026992	27027406	dmr_763224	0.5515
chr2	27103758	27104066	dmr_763300	0.7065
chr2	27212174	27212625	dmr_763423	0.547
chr2	27218528	27218611	dmr_763432	0.5095
chr2	27223138	27223462	dmr_763439	0.5855
chr2	27278977	27279130	dmr_763488	0.564
chr2	27312707	27312714	dmr_763521	0.565
chr2	27336438	27336851	dmr_763553	0.5485
chr2	27376124	27376223	dmr_763601	0.6665
chr2	27411696	27413143	dmr_763647	0.5265
chr2	27432261	27432717	dmr_763668	0.638
chr2	27443328	27443572	dmr_763678	0.6345
chr2	27479686	27479736	dmr_763713	0.508
chr2	27573388	27573451	dmr_763759	0.5215
chr2	27590791	27590945	dmr_763772	0.7405
chr2	27739565	27740231	dmr_763897	0.5425
chr2	27746090	27746449	dmr_763902	0.5975
chr2	27758398	27758425	dmr_763917	0.5579999999999999
chr2	27786102	27786542	dmr_763941	0.7365
chr2	27901043	27901326	dmr_764036	0.675
chr2	27901498	27901523	dmr_764037	0.5720000000000001
chr2	27946832	27947836	dmr_764090	0.5720000000000001
chr2	28039059	28039567	dmr_764156	0.5345
chr2	28067233	28067673	dmr_764180	0.5135
chr2	28068534	28068929	dmr_764183	0.6145
chr2	28169179	28170334	dmr_764283	0.5205
chr2	28205112	28205347	dmr_764313	0.759
chr2	28225892	28226830	dmr_764340	0.5435
chr2	28239554	28239993	dmr_764361	0.528
chr2	28244658	28244934	dmr_764369	0.505
chr2	28260171	28260855	dmr_764390	0.762
chr2	28290588	28290751	dmr_764416	0.5579999999999999
chr2	28304044	28304336	dmr_764438	0.5820000000000001
chr2	28328990	28329400	dmr_764457	0.515
chr2	28465657	28466823	dmr_764585	0.5915
chr2	28512504	28512711	dmr_764610	0.5665
chr2	28535212	28536170	dmr_764639	0.568
chr2	28663614	28664118	dmr_764730	0.5579999999999999
chr2	28667197	28667537	dmr_764736	0.505
chr2	28730559	28730643	dmr_764788	0.5555
chr2	28751815	28751859	dmr_764806	0.5145
chr2	28836254	28836485	dmr_764860	0.8335
chr2	28908828	28908963	dmr_764892	0.6705
chr2	29025211	29025702	dmr_764966	0.5875
chr2	29194295	29194479	dmr_765075	0.504
chr2	29194732	29195362	dmr_765076	0.5415
chr2	29253455	29253911	dmr_765151	0.7285
chr2	29317730	29318210	dmr_765192	0.76
chr2	29320058	29320311	dmr_765194	0.619
chr2	29320622	29321519	dmr_765195	0.602
chr2	29385476	29385781	dmr_765248	0.6775
chr2	29400301	29400686	dmr_765270	0.737
chr2	29432068	29432300	dmr_765307	0.502
chr2	29448322	29449170	dmr_765324	0.5885
chr2	29468576	29469035	dmr_765346	0.6485
chr2	29495371	29495423	dmr_765376	0.7709999999999999
chr2	29524183	29524511	dmr_765408	0.5595
chr2	29526485	29526896	dmr_765411	0.636
chr2	29563785	29564465	dmr_765441	0.6355
chr2	29648051	29648223	dmr_765511	0.5545
chr2	29686000	29686153	dmr_765550	0.5225
chr2	29803763	29803791	dmr_765646	0.515
chr2	29889046	29889073	dmr_765699	0.84
chr2	29930638	29930965	dmr_765728	0.5945
chr2	29968035	29968079	dmr_765747	0.5275
chr2	29980148	29980282	dmr_765765	0.583
chr2	29990030	29990254	dmr_765780	0.57
chr2	30014484	30014876	dmr_765817	0.8505
chr2	30032521	30032565	dmr_765840	0.69
chr2	30092803	30093332	dmr_765877	0.5735
chr2	30119402	30120058	dmr_765896	0.6115
chr2	30252705	30252709	dmr_765975	0.557
chr2	30266193	30266568	dmr_765991	0.7170000000000001
chr2	30316989	30317274	dmr_766017	0.7035
chr2	30336627	30337597	dmr_766031	0.6115
chr2	30353761	30353832	dmr_766050	0.6609999999999999
chr2	30353942	30353964	dmr_766051	0.504
chr2	30366325	30366516	dmr_766059	0.5479999999999999
chr2	30381138	30381220	dmr_766075	0.5670000000000001
chr2	30387260	30387451	dmr_766084	0.747
chr2	30419246	30419597	dmr_766121	0.6459999999999999
chr2	30421179	30421982	dmr_766124	0.5455
chr2	30440877	30441116	dmr_766140	0.7605
chr2	30471066	30471080	dmr_766173	0.5539999999999999
chr2	30503334	30504006	dmr_766193	0.693
chr2	30504424	30504732	dmr_766194	0.505
chr2	30510422	30511106	dmr_766199	0.5735
chr2	30525238	30525516	dmr_766212	0.5135
chr2	30593996	30594005	dmr_766267	0.511
chr2	30596010	30596033	dmr_766271	0.606
chr2	30601176	30601224	dmr_766277	0.773
chr2	30606205	30607169	dmr_766283	0.6809999999999999
chr2	30648021	30648196	dmr_766326	0.7559999999999999
chr2	30654209	30654902	dmr_766333	0.6925
chr2	30657733	30657965	dmr_766338	0.6545
chr2	30671044	30671096	dmr_766353	0.5555
chr2	30685411	30685705	dmr_766365	0.593
chr2	30686940	30687479	dmr_766367	0.5515
chr2	30692253	30692769	dmr_766374	0.665
chr2	30717982	30718114	dmr_766400	0.653
chr2	30720064	30720783	dmr_766401	0.6615
chr2	30722501	30723531	dmr_766405	0.7195
chr2	30725021	30726204	dmr_766407	0.5205
chr2	30736458	30737047	dmr_766420	0.5870000000000001
chr2	30737516	30738056	dmr_766422	0.6345
chr2	30738412	30738459	dmr_766423	0.539
chr2	30791180	30791318	dmr_766471	0.7559999999999999
chr2	30796240	30796429	dmr_766474	0.7165
chr2	30797117	30797231	dmr_766475	0.602
chr2	30807174	30807301	dmr_766487	0.54
chr2	30823059	30823164	dmr_766504	0.5025
chr2	30857247	30857276	dmr_766530	0.609
chr2	30857297	30857509	dmr_766531	0.504
chr2	30885883	30886089	dmr_766556	0.535
chr2	30920252	30920493	dmr_766583	0.7975
chr2	30926877	30927642	dmr_766591	0.5075
chr2	30954849	30955091	dmr_766609	0.5105
chr2	30955703	30955843	dmr_766610	0.5115
chr2	30958365	30958780	dmr_766616	0.57
chr2	30963839	30964140	dmr_766625	0.508
chr2	30966781	30967069	dmr_766630	0.623
chr2	30985342	30985703	dmr_766634	0.5605
chr2	31042017	31042683	dmr_766673	0.5555
chr2	31067586	31068099	dmr_766695	0.615
chr2	31076409	31076674	dmr_766700	0.78
chr2	31111533	31112145	dmr_766737	0.5425
chr2	31164823	31165588	dmr_766792	0.5235
chr2	31210254	31210503	dmr_766839	0.629
chr2	31215892	31216291	dmr_766845	0.6655
chr2	31247572	31247837	dmr_766873	0.5495
chr2	31254288	31254342	dmr_766881	0.6775
chr2	31257110	31257196	dmr_766886	0.6255
chr2	31257800	31257877	dmr_766887	0.606
chr2	31258698	31258715	dmr_766889	0.6805
chr2	31264451	31264637	dmr_766896	0.7829999999999999
chr2	31277429	31277767	dmr_766919	0.5095
chr2	31278019	31278808	dmr_766920	0.782
chr2	31497741	31498160	dmr_767088	0.7190000000000001
chr2	31633434	31633711	dmr_767181	0.6415
chr2	31720069	31720278	dmr_767237	0.8240000000000001
chr2	31727657	31728116	dmr_767248	0.6975
chr2	31729499	31729606	dmr_767251	0.5345
chr2	31742288	31742605	dmr_767263	0.5575
chr2	31876492	31876802	dmr_767391	0.5885
chr2	31992002	31992351	dmr_767457	0.759
chr2	31995852	31996623	dmr_767461	0.5605
chr2	32029966	32030252	dmr_767491	0.6545
chr2	32038426	32039007	dmr_767502	0.6915
chr2	32039343	32039506	dmr_767503	0.5095
chr2	32088934	32089289	dmr_767541	0.763
chr2	32103758	32103912	dmr_767554	0.527
chr2	32105045	32105356	dmr_767557	0.6145
chr2	32166400	32166878	dmr_767606	0.5275
chr2	32172459	32172516	dmr_767616	0.5345
chr2	32174035	32174327	dmr_767618	0.5245
chr2	32182654	32183697	dmr_767630	0.556
chr2	32187178	32187210	dmr_767636	0.5875
chr2	32217772	32218127	dmr_767677	0.7585
chr2	32218257	32218918	dmr_767678	0.7275
chr2	32221593	32221869	dmr_767684	0.6
chr2	32235514	32235811	dmr_767698	0.5485
chr2	32301947	32302306	dmr_767743	0.5479999999999999
chr2	32304676	32304734	dmr_767747	0.5665
chr2	32305492	32305562	dmr_767748	0.505
chr2	32305966	32306024	dmr_767749	0.6035
chr2	32311517	32311763	dmr_767761	0.5595
chr2	32319434	32319558	dmr_767771	0.61
chr2	32323157	32323715	dmr_767779	0.5835
chr2	32326709	32327474	dmr_767784	0.6990000000000001
chr2	32329424	32329446	dmr_767789	0.504
chr2	32329711	32330232	dmr_767790	0.6085
chr2	32343899	32345197	dmr_767808	0.5670000000000001
chr2	32351261	32351453	dmr_767817	0.52
chr2	32360162	32360877	dmr_767824	0.6045
chr2	32377009	32377640	dmr_767833	0.7240000000000001
chr2	32419405	32419662	dmr_767861	0.7485
chr2	32425724	32426003	dmr_767868	0.5415
chr2	32428315	32428392	dmr_767870	0.6990000000000001
chr2	32429198	32429394	dmr_767872	0.6255
chr2	32437064	32437263	dmr_767879	0.601
chr2	32447633	32447961	dmr_767892	0.5585
chr2	32568259	32568393	dmr_767963	0.5535
chr2	32572233	32572668	dmr_767967	0.7035
chr2	32578263	32578937	dmr_767974	0.66
chr2	32582896	32583023	dmr_767978	0.5025
chr2	32587881	32588165	dmr_767981	0.5195
chr2	32601873	32602499	dmr_767994	0.629
chr2	32607907	32608004	dmr_767998	0.8125
chr2	32610412	32610566	dmr_768001	0.6675
chr2	32627866	32628094	dmr_768022	0.5125
chr2	32689821	32689891	dmr_768058	0.6335
chr2	32740005	32740035	dmr_768089	0.6890000000000001
chr2	32742825	32743369	dmr_768091	0.6355
chr2	32744714	32745149	dmr_768094	0.6885
chr2	32763529	32763780	dmr_768115	0.62
chr2	32786391	32786800	dmr_768133	0.581
chr2	32791448	32791496	dmr_768140	0.57
chr2	32798312	32798663	dmr_768147	0.611
chr2	32816931	32818144	dmr_768171	0.5845
chr2	32828823	32830055	dmr_768183	0.568
chr2	32830926	32831030	dmr_768186	0.5535
chr2	32836391	32836517	dmr_768192	0.507
chr2	32839111	32839201	dmr_768197	0.547
chr2	32844629	32845386	dmr_768209	0.598
chr2	32895426	32896952	dmr_768250	0.578
chr2	32916960	32917817	dmr_768275	0.797
chr2	32957610	32957634	dmr_768312	0.602
chr2	32962847	32963165	dmr_768315	0.6990000000000001
chr2	32992158	32992381	dmr_768344	0.594
chr2	33001551	33002608	dmr_768358	0.732
chr2	33005028	33005360	dmr_768363	0.545
chr2	33014647	33015115	dmr_768377	0.687
chr2	33033201	33034051	dmr_768404	0.7435
chr2	33034725	33035328	dmr_768407	0.696
chr2	33040760	33040793	dmr_768414	0.55
chr2	33053990	33054663	dmr_768434	0.679
chr2	33058700	33058952	dmr_768440	0.5820000000000001
chr2	33059003	33059194	dmr_768441	0.66
chr2	33075831	33076071	dmr_768464	0.715
chr2	33085682	33086357	dmr_768478	0.67
chr2	33086826	33087557	dmr_768479	0.524
chr2	33132523	33132947	dmr_768531	0.8170000000000001
chr2	33143715	33143732	dmr_768543	0.696
chr2	33205058	33205247	dmr_768621	0.7115
chr2	33260594	33261033	dmr_768700	0.7405
chr2	33288978	33289284	dmr_768736	0.5005
chr2	33318421	33319126	dmr_768769	0.617
chr2	33325232	33325664	dmr_768778	0.6685
chr2	33342270	33342599	dmr_768793	0.5205
chr2	33375066	33375393	dmr_768834	0.6205
chr2	33393741	33394456	dmr_768842	0.5255
chr2	33426703	33426986	dmr_768887	0.665
chr2	33454000	33454284	dmr_768915	0.6045
chr2	33559707	33559895	dmr_768997	0.604
chr2	33623084	33623152	dmr_769045	0.6435
chr2	33638690	33639078	dmr_769061	0.517
chr2	33754047	33754244	dmr_769146	0.5235
chr2	33760571	33761475	dmr_769154	0.6475
chr2	33794408	33794871	dmr_769186	0.7090000000000001
chr2	33801674	33801948	dmr_769196	0.762
chr2	33801977	33802100	dmr_769197	0.5435
chr2	33821703	33822197	dmr_769217	0.5195
chr2	33869637	33869887	dmr_769285	0.614
chr2	33892295	33892752	dmr_769308	0.5475
chr2	33935574	33936314	dmr_769335	0.518
chr2	33989534	33990042	dmr_769379	0.556
chr2	33990449	33990998	dmr_769381	0.649
chr2	34086312	34086417	dmr_769437	0.7809999999999999
chr2	34086989	34087074	dmr_769438	0.5445
chr2	34106381	34107474	dmr_769450	0.5335
chr2	34107497	34108032	dmr_769451	0.6865
chr2	34111125	34111154	dmr_769455	0.652
chr2	34111424	34111541	dmr_769456	0.7040000000000001
chr2	34139420	34139524	dmr_769472	0.743
chr2	34139921	34140020	dmr_769473	0.688
chr2	34186105	34186540	dmr_769500	0.617
chr2	34193396	34193599	dmr_769503	0.6459999999999999
chr2	34215391	34215780	dmr_769515	0.5965
chr2	34219414	34219604	dmr_769522	0.5115
chr2	34230215	34230299	dmr_769536	0.537
chr2	34230746	34230854	dmr_769538	0.535
chr2	34231164	34231183	dmr_769539	0.6215
chr2	34373913	34374059	dmr_769609	0.8015
chr2	34460652	34461078	dmr_769656	0.635
chr2	34461973	34462297	dmr_769657	0.6409999999999999
chr2	34477858	34478267	dmr_769670	0.547
chr2	34479639	34479796	dmr_769673	0.622
chr2	34482847	34483402	dmr_769677	0.515
chr2	34508981	34509672	dmr_769697	0.7175
chr2	34509938	34510139	dmr_769698	0.6635
chr2	34531698	34531982	dmr_769712	0.583
chr2	34532234	34532319	dmr_769713	0.513
chr2	34545914	34547090	dmr_769730	0.6890000000000001
chr2	34568989	34569394	dmr_769750	0.5670000000000001
chr2	34569556	34569620	dmr_769751	0.8029999999999999
chr2	34570919	34570951	dmr_769754	0.755
chr2	34627860	34628171	dmr_769803	0.7275
chr2	34635611	34635705	dmr_769811	0.6729999999999999
chr2	34783045	34783561	dmr_769925	0.6175
chr2	34799178	34799412	dmr_769933	0.54
chr2	34841370	34841943	dmr_769955	0.7390000000000001
chr2	35131949	35132364	dmr_770141	0.639
chr2	35255912	35255978	dmr_770234	0.5245
chr2	35262179	35262503	dmr_770240	0.851
chr2	35262615	35263229	dmr_770241	0.7125
chr2	35264986	35265709	dmr_770243	0.5275
chr2	35271770	35272041	dmr_770252	0.643
chr2	35287378	35287525	dmr_770259	0.6605
chr2	35322704	35322898	dmr_770284	0.5579999999999999
chr2	35397405	35397439	dmr_770331	0.555
chr2	35530115	35530530	dmr_770416	0.6875
chr2	35533738	35534290	dmr_770419	0.8745
chr2	35557453	35559049	dmr_770435	0.5225
chr2	35577535	35577821	dmr_770454	0.6805
chr2	35582169	35582898	dmr_770461	0.631
chr2	35589937	35590028	dmr_770471	0.627
chr2	35608956	35610710	dmr_770494	0.6605
chr2	35610992	35611931	dmr_770495	0.6455
chr2	35640387	35641155	dmr_770533	0.5575
chr2	35641791	35642463	dmr_770534	0.5865
chr2	35651325	35651700	dmr_770549	0.5095
chr2	35655420	35655545	dmr_770555	0.5585
chr2	35666859	35667113	dmr_770566	0.6535
chr2	35673040	35673604	dmr_770576	0.6455
chr2	35685088	35685174	dmr_770595	0.5605
chr2	35690481	35691378	dmr_770603	0.5295
chr2	35693096	35693242	dmr_770607	0.6995
chr2	35693890	35694228	dmr_770609	0.5379999999999999
chr2	35695589	35696092	dmr_770612	0.502
chr2	35696149	35696330	dmr_770613	0.574
chr2	35720554	35720849	dmr_770643	0.552
chr2	35722739	35723146	dmr_770645	0.765
chr2	35723167	35723176	dmr_770646	0.65
chr2	35723263	35723291	dmr_770647	0.706
chr2	35746325	35747289	dmr_770676	0.5760000000000001
chr2	35755535	35756241	dmr_770690	0.604
chr2	35756612	35756999	dmr_770691	0.662
chr2	35767864	35768442	dmr_770701	0.599
chr2	35769008	35769794	dmr_770703	0.583
chr2	35770115	35770711	dmr_770704	0.547
chr2	35776429	35777292	dmr_770713	0.6465
chr2	35779138	35779648	dmr_770717	0.7365
chr2	35789827	35790050	dmr_770731	0.6005
chr2	35805619	35805922	dmr_770744	0.688
chr2	35813235	35813658	dmr_770753	0.5235
chr2	35845680	35846438	dmr_770786	0.66
chr2	35922857	35923257	dmr_770857	0.7535
chr2	35955321	35955757	dmr_770888	0.8585
chr2	35958831	35958961	dmr_770892	0.7995
chr2	35978462	35978466	dmr_770910	0.5670000000000001
chr2	35994379	35994946	dmr_770926	0.627
chr2	36116325	36116556	dmr_771031	0.667
chr2	36197448	36198618	dmr_771099	0.6
chr2	36220881	36221183	dmr_771126	0.7040000000000001
chr2	36224845	36225101	dmr_771129	0.561
chr2	36235900	36236465	dmr_771137	0.6845
chr2	37518290	37518514	dmr_771303	0.6655
chr2	37519055	37519379	dmr_771305	0.7315
chr2	37523403	37523665	dmr_771313	0.51
chr2	37538242	37538597	dmr_771330	0.617
chr2	37548598	37548684	dmr_771341	0.5305
chr2	37561384	37561387	dmr_771354	0.608
chr2	37569884	37570116	dmr_771366	0.632
chr2	37578416	37578506	dmr_771378	0.5755
chr2	37593239	37593378	dmr_771398	0.532
chr2	37630678	37631219	dmr_771438	0.718
chr2	37673844	37674250	dmr_771485	0.5505
chr2	37682126	37682258	dmr_771492	0.748
chr2	37740267	37740431	dmr_771531	0.716
chr2	37741913	37742373	dmr_771535	0.7490000000000001
chr2	37758389	37758726	dmr_771554	0.633
chr2	37760247	37761694	dmr_771558	0.5375
chr2	37764862	37767794	dmr_771565	0.6545
chr2	37768186	37768420	dmr_771566	0.5235
chr2	37842834	37843205	dmr_771629	0.6235
chr2	37906405	37906832	dmr_771676	0.511
chr2	37908838	37909180	dmr_771680	0.5335
chr2	37945889	37946354	dmr_771705	0.7490000000000001
chr2	38013559	38014303	dmr_771757	0.504
chr2	38023147	38024378	dmr_771768	0.6675
chr2	38185029	38185326	dmr_771883	0.7040000000000001
chr2	38235817	38236250	dmr_771911	0.5915
chr2	38245552	38245747	dmr_771921	0.52
chr2	38263533	38263938	dmr_771933	0.685
chr2	38380333	38381078	dmr_772021	0.5045
chr2	38394892	38395641	dmr_772030	0.5105
chr2	38403064	38403943	dmr_772038	0.659
chr2	38512396	38513343	dmr_772105	0.5715
chr2	38609024	38609380	dmr_772186	0.701
chr2	38647067	38647511	dmr_772226	0.665
chr2	38647562	38648004	dmr_772227	0.6695
chr2	38771234	38771425	dmr_772293	0.5055
chr2	38825097	38825292	dmr_772319	0.5025
chr2	38973334	38974079	dmr_772406	0.563
chr2	38974458	38974460	dmr_772407	0.6615
chr2	39004166	39004177	dmr_772427	0.5225
chr2	39007217	39007338	dmr_772430	0.603
chr2	39013612	39013903	dmr_772437	0.5905
chr2	39130151	39130180	dmr_772524	0.52
chr2	39140959	39141277	dmr_772538	0.5005
chr2	39142556	39142688	dmr_772541	0.7275
chr2	39143131	39143820	dmr_772542	0.7115
chr2	39150868	39151097	dmr_772553	0.7235
chr2	39157727	39157972	dmr_772562	0.6155
chr2	39182648	39182676	dmr_772585	0.508
chr2	39194608	39195014	dmr_772599	0.6425
chr2	39225307	39225369	dmr_772625	0.597
chr2	39252305	39252763	dmr_772630	0.731
chr2	39414873	39415083	dmr_772677	0.715
chr2	40402559	40403229	dmr_772901	0.825
chr2	40503810	40503940	dmr_772926	0.74
chr2	40510731	40510797	dmr_772928	0.67
chr2	40660648	40660692	dmr_772972	0.809
chr2	40759586	40759714	dmr_773004	0.6085
chr2	40960161	40960729	dmr_773060	0.752
chr2	41024407	41024618	dmr_773089	0.807
chr2	41027831	41028485	dmr_773092	0.6125
chr2	41029766	41030017	dmr_773094	0.7075
chr2	41061478	41061990	dmr_773113	0.524
chr2	41204353	41204916	dmr_773163	0.711
chr2	41209128	41209189	dmr_773166	0.7035
chr2	41280499	41280815	dmr_773190	0.6705
chr2	41377000	41377310	dmr_773228	0.508
chr2	41384102	41384348	dmr_773235	0.532
chr2	41470273	41470767	dmr_773274	0.535
chr2	41471075	41471428	dmr_773275	0.8270000000000001
chr2	41523497	41523563	dmr_773306	0.9365
chr2	41567613	41567957	dmr_773324	0.525
chr2	41669599	41669993	dmr_773361	0.5875
chr2	41830485	41830547	dmr_773424	0.7455
chr2	41844390	41844860	dmr_773429	0.579
chr2	41952205	41952244	dmr_773488	0.528
chr2	41980849	41981213	dmr_773513	0.8235
chr2	41991390	41991460	dmr_773521	0.8079999999999999
chr2	42094956	42095094	dmr_773581	0.62
chr2	42095400	42095517	dmr_773582	0.7485
chr2	42107639	42107998	dmr_773590	0.633
chr2	42108897	42109072	dmr_773591	0.6125
chr2	42141649	42141804	dmr_773609	0.514
chr2	42167058	42167553	dmr_773626	0.8740000000000001
chr2	42178299	42178568	dmr_773633	0.737
chr2	42191061	42191084	dmr_773639	0.8915
chr2	42242925	42243271	dmr_773668	0.6485
chr2	42388732	42389118	dmr_773759	0.581
chr2	42500727	42501021	dmr_773821	0.6679999999999999
chr2	42517855	42518044	dmr_773830	0.51
chr2	42527283	42527701	dmr_773838	0.5985
chr2	42530628	42530656	dmr_773844	0.741
chr2	42531477	42531566	dmr_773845	0.518
chr2	42538937	42539289	dmr_773854	0.5345
chr2	42629580	42629717	dmr_773919	0.757
chr2	42659475	42659662	dmr_773946	0.6679999999999999
chr2	43097994	43098027	dmr_774130	0.5995
chr2	43208444	43208584	dmr_774160	0.5995
chr2	43317811	43317828	dmr_774215	0.529
chr2	43322932	43323015	dmr_774223	0.6135
chr2	43324196	43324271	dmr_774226	0.5475
chr2	43330907	43331053	dmr_774232	0.568
chr2	43455419	43455711	dmr_774272	0.7165
chr2	43506030	43506185	dmr_774299	0.5565
chr2	43506201	43506217	dmr_774300	0.525
chr2	43608302	43608408	dmr_774360	0.5925
chr2	43647082	43647126	dmr_774386	0.8425
chr2	43647701	43647869	dmr_774388	0.5515
chr2	43691609	43691870	dmr_774419	0.883
chr2	43763488	43764632	dmr_774467	0.7235
chr2	43766015	43766477	dmr_774468	0.728
chr2	43780770	43781220	dmr_774481	0.5815
chr2	43783552	43784133	dmr_774487	0.684
chr2	43787283	43787992	dmr_774490	0.655
chr2	43788534	43789620	dmr_774492	0.5525
chr2	43815966	43816601	dmr_774509	0.544
chr2	43817943	43818523	dmr_774511	0.5675
chr2	43819862	43821485	dmr_774513	0.8275
chr2	43841519	43841736	dmr_774530	0.5045
chr2	43844850	43845250	dmr_774534	0.754
chr2	43862496	43862722	dmr_774548	0.794
chr2	43868287	43868538	dmr_774554	0.5485
chr2	43904134	43904410	dmr_774569	0.562
chr2	43907765	43908179	dmr_774574	0.7140000000000001
chr2	43908346	43908380	dmr_774575	0.5195
chr2	43923662	43924006	dmr_774596	0.8
chr2	43924324	43924501	dmr_774597	0.54
chr2	43926751	43927210	dmr_774602	0.882
chr2	43948861	43951706	dmr_774621	0.7385
chr2	43962625	43962816	dmr_774634	0.7115
chr2	43966910	43967057	dmr_774642	0.5589999999999999
chr2	43989295	43990080	dmr_774664	0.7559999999999999
chr2	43990346	43991243	dmr_774665	0.515
chr2	44013491	44014300	dmr_774682	0.5695
chr2	44021256	44021391	dmr_774691	0.633
chr2	44044289	44044731	dmr_774714	0.701
chr2	44046756	44046976	dmr_774718	0.5755
chr2	44060444	44061138	dmr_774725	0.5825
chr2	44064630	44065270	dmr_774730	0.565
chr2	44095599	44095650	dmr_774758	0.815
chr2	44098365	44099144	dmr_774759	0.78
chr2	44106223	44106569	dmr_774771	0.5589999999999999
chr2	44113033	44113730	dmr_774776	0.524
chr2	44115756	44116216	dmr_774779	0.7525
chr2	44130924	44131605	dmr_774795	0.797
chr2	44131865	44131935	dmr_774796	0.6935
chr2	44134696	44135085	dmr_774802	0.802
chr2	44142016	44142772	dmr_774809	0.6375
chr2	44166797	44166973	dmr_774829	0.5589999999999999
chr2	44184511	44184813	dmr_774838	0.804
chr2	44191359	44191870	dmr_774842	0.7115
chr2	44192249	44192314	dmr_774843	0.7735
chr2	44215012	44216064	dmr_774860	0.792
chr2	44217977	44218811	dmr_774862	0.539
chr2	44242166	44242240	dmr_774877	0.6885
chr2	44242568	44243341	dmr_774878	0.647
chr2	44243561	44243563	dmr_774879	0.7005
chr2	44255764	44256670	dmr_774889	0.9095
chr2	44299295	44299310	dmr_774912	0.574
chr2	44300556	44300874	dmr_774915	0.696
chr2	44340927	44341512	dmr_774953	0.748
chr2	44345242	44345291	dmr_774959	0.585
chr2	44353155	44353962	dmr_774966	0.675
chr2	44354003	44354062	dmr_774967	0.7715
chr2	44356651	44357046	dmr_774974	0.74
chr2	44410457	44411052	dmr_775010	0.7140000000000001
chr2	44421440	44421657	dmr_775020	0.7805
chr2	44479856	44480015	dmr_775057	0.535
chr2	44557986	44558248	dmr_775106	0.784
chr2	44558501	44559051	dmr_775107	0.6685
chr2	44559360	44559824	dmr_775108	0.537
chr2	44564432	44565586	dmr_775116	0.6835
chr2	44565601	44565688	dmr_775117	0.6325
chr2	44571322	44572196	dmr_775123	0.6835
chr2	44572644	44572724	dmr_775124	0.5205
chr2	44575348	44575998	dmr_775128	0.613
chr2	44622664	44623092	dmr_775162	0.5455
chr2	44651816	44652322	dmr_775190	0.6729999999999999
chr2	44663915	44664410	dmr_775202	0.6970000000000001
chr2	44694576	44694643	dmr_775216	0.8195
chr2	44696471	44696891	dmr_775218	0.6745
chr2	44705876	44706268	dmr_775225	0.594
chr2	44734501	44734677	dmr_775242	0.589
chr2	44804673	44804785	dmr_775279	0.727
chr2	44979801	44979816	dmr_775379	0.809
chr2	44980918	44981257	dmr_775381	0.5175
chr2	44982999	44983134	dmr_775384	0.5895
chr2	44999746	45000662	dmr_775415	0.682
chr2	45020718	45020725	dmr_775446	0.6509999999999999
chr2	45023474	45024090	dmr_775449	0.5835
chr2	45037645	45037647	dmr_775468	0.875
chr2	45042077	45042283	dmr_775475	0.5265
chr2	45042849	45043072	dmr_775476	0.535
chr2	45046058	45047008	dmr_775481	0.595
chr2	45047594	45048235	dmr_775483	0.7685
chr2	45049160	45049608	dmr_775485	0.7759999999999999
chr2	45051514	45052154	dmr_775489	0.6025
chr2	45052999	45053623	dmr_775491	0.7635
chr2	45055801	45056137	dmr_775495	0.5805
chr2	45061328	45061360	dmr_775504	0.7559999999999999
chr2	45062124	45062317	dmr_775506	0.6405
chr2	45069757	45069777	dmr_775515	0.5755
chr2	45071404	45071966	dmr_775518	0.6265
chr2	45074962	45075168	dmr_775523	0.5025
chr2	45079147	45079331	dmr_775528	0.815
chr2	45079617	45079661	dmr_775529	0.545
chr2	45080076	45080980	dmr_775530	0.7305
chr2	45081762	45082117	dmr_775532	0.6485
chr2	45082473	45082581	dmr_775533	0.5575
chr2	45084493	45084762	dmr_775536	0.6579999999999999
chr2	45085476	45085769	dmr_775538	0.722
chr2	45088464	45089432	dmr_775542	0.5745
chr2	45092108	45093555	dmr_775546	0.504
chr2	45093576	45094074	dmr_775547	0.7040000000000001
chr2	45095104	45095156	dmr_775549	0.746
chr2	45096399	45096519	dmr_775552	0.6325
chr2	45097246	45097271	dmr_775553	0.5045
chr2	45097533	45097624	dmr_775554	0.8405
chr2	45099277	45099463	dmr_775557	0.5035
chr2	45099789	45100238	dmr_775558	0.565
chr2	45100551	45101192	dmr_775559	0.6865
chr2	45102965	45103065	dmr_775563	0.7615
chr2	45104114	45104453	dmr_775565	0.735
chr2	45104750	45104994	dmr_775566	0.7065
chr2	45105245	45105262	dmr_775567	0.7315
chr2	45106257	45106423	dmr_775569	0.684
chr2	45117834	45118026	dmr_775573	0.6435
chr2	45125221	45125813	dmr_775581	0.6659999999999999
chr2	45246524	45247012	dmr_775659	0.7085
chr2	45341230	45341549	dmr_775713	0.5725
chr2	45408993	45409309	dmr_775763	0.8215
chr2	45411998	45412121	dmr_775767	0.877
chr2	45485211	45486993	dmr_775802	0.703
chr2	45538364	45538895	dmr_775829	0.6965
chr2	45539000	45539989	dmr_775830	0.7275
chr2	45587321	45587695	dmr_775848	0.6825
chr2	45623157	45623473	dmr_775873	0.8195
chr2	45630599	45631603	dmr_775879	0.5589999999999999
chr2	45637548	45637917	dmr_775882	0.6345
chr2	45843701	45843826	dmr_775990	0.5595
chr2	45866197	45866451	dmr_776006	0.812
chr2	45884865	45884972	dmr_776011	0.5765
chr2	45925901	45926593	dmr_776036	0.6105
chr2	46172943	46173412	dmr_776119	0.5035
chr2	46239948	46240359	dmr_776143	0.58
chr2	46273158	46273206	dmr_776157	0.6155
chr2	46284369	46284494	dmr_776167	0.5785
chr2	46284875	46284980	dmr_776168	0.68
chr2	46316763	46316831	dmr_776177	0.772
chr2	46327053	46327535	dmr_776182	0.66
chr2	46365792	46366471	dmr_776198	0.7345
chr2	46400288	46400381	dmr_776212	0.6795
chr2	46418197	46418357	dmr_776222	0.6245
chr2	46418731	46418750	dmr_776223	0.502
chr2	46440358	46440573	dmr_776231	0.742
chr2	46524703	46525816	dmr_776253	0.603
chr2	46609384	46609492	dmr_776288	0.5075
chr2	46663203	46663288	dmr_776311	0.6405
chr2	46663778	46664208	dmr_776312	0.649
chr2	46857141	46857305	dmr_776359	0.5165
chr2	47054012	47054155	dmr_776418	0.6509999999999999
chr2	47424956	47425034	dmr_776546	0.6235
chr2	47427456	47427666	dmr_776547	0.534
chr2	47558629	47558756	dmr_776576	0.6445
chr2	47580473	47580542	dmr_776583	0.5815
chr2	47717739	47717813	dmr_776608	0.561
chr2	47751067	47751464	dmr_776617	0.6955
chr2	47822903	47822970	dmr_776634	0.5065
chr2	47878876	47879238	dmr_776659	0.7625
chr2	47881974	47881986	dmr_776665	0.758
chr2	47892860	47893096	dmr_776672	0.5995
chr2	48026695	48026887	dmr_776713	0.6895
chr2	48029837	48029905	dmr_776718	0.604
chr2	48063348	48063907	dmr_776729	0.6725
chr2	48186712	48186810	dmr_776766	0.532
chr2	48446407	48447040	dmr_776897	0.6875
chr2	48495089	48495407	dmr_776917	0.5345
chr2	48503466	48503674	dmr_776920	0.9225
chr2	48617311	48617488	dmr_776970	0.7965
chr2	48624069	48624319	dmr_776979	0.6385
chr2	48650152	48650694	dmr_776998	0.616
chr2	48704496	48704691	dmr_777022	0.8785
chr2	48730793	48731138	dmr_777044	0.614
chr2	48768042	48768339	dmr_777065	0.6809999999999999
chr2	48898753	48898913	dmr_777145	0.7505
chr2	49022584	49022755	dmr_777227	0.7305
chr2	49046006	49046105	dmr_777242	0.6970000000000001
chr2	49076680	49077141	dmr_777263	0.5745
chr2	49118909	49119159	dmr_777289	0.6145
chr2	49169889	49169979	dmr_777317	0.513
chr2	49191212	49191283	dmr_777328	0.607
chr2	49195482	49195557	dmr_777330	0.8445
chr2	49205110	49205116	dmr_777337	0.5355
chr2	49264159	49264228	dmr_777382	0.6485
chr2	49287968	49288194	dmr_777399	0.6585
chr2	49307848	49308058	dmr_777407	0.7340000000000001
chr2	49308073	49308160	dmr_777408	0.679
chr2	49312732	49312925	dmr_777413	0.6135
chr2	49349844	49349997	dmr_777432	0.6255
chr2	49448209	49448425	dmr_777508	0.6585
chr2	49453327	49453393	dmr_777509	0.6565
chr2	49490770	49491078	dmr_777541	0.627
chr2	49520907	49521117	dmr_777566	0.5245
chr2	49521424	49522070	dmr_777567	0.8095
chr2	49552246	49552380	dmr_777593	0.608
chr2	49569915	49570209	dmr_777611	0.5710000000000001
chr2	49570566	49572895	dmr_777612	0.748
chr2	49590046	49590197	dmr_777629	0.7
chr2	49600035	49600454	dmr_777639	0.5585
chr2	49618704	49618993	dmr_777654	0.6145
chr2	49625983	49626035	dmr_777660	0.6235
chr2	49641893	49642832	dmr_777683	0.6865
chr2	49643137	49643961	dmr_777684	0.5085
chr2	49645327	49645547	dmr_777690	0.8190000000000001
chr2	49648273	49648445	dmr_777693	0.568
chr2	49649094	49649591	dmr_777695	0.634
chr2	49657637	49657946	dmr_777709	0.606
chr2	49672399	49673244	dmr_777730	0.7825
chr2	49677763	49677939	dmr_777737	0.6145
chr2	49678321	49679233	dmr_777738	0.5135
chr2	49694796	49695789	dmr_777764	0.528
chr2	49695877	49696313	dmr_777765	0.5489999999999999
chr2	49719020	49719089	dmr_777805	0.5845
chr2	49724058	49724163	dmr_777812	0.6105
chr2	49726384	49726596	dmr_777817	0.65
chr2	49726728	49727128	dmr_777818	0.7415
chr2	49728967	49729443	dmr_777820	0.703
chr2	49730200	49730290	dmr_777822	0.5315
chr2	49730977	49731722	dmr_777824	0.7335
chr2	49737763	49737896	dmr_777835	0.6859999999999999
chr2	49738017	49738262	dmr_777836	0.6375
chr2	49738627	49738956	dmr_777837	0.616
chr2	49738976	49739221	dmr_777838	0.7255
chr2	49739964	49740106	dmr_777839	0.644
chr2	49741285	49742211	dmr_777841	0.5820000000000001
chr2	49742522	49742548	dmr_777842	0.545
chr2	49742991	49743635	dmr_777843	0.642
chr2	49743681	49744306	dmr_777844	0.608
chr2	49748958	49749359	dmr_777852	0.513
chr2	49749881	49750090	dmr_777854	0.597
chr2	49751442	49752029	dmr_777856	0.6375
chr2	49752031	49752473	dmr_777857	0.711
chr2	49754021	49754028	dmr_777859	0.613
chr2	49776471	49777662	dmr_777888	0.705
chr2	49788450	49788522	dmr_777905	0.7829999999999999
chr2	49840725	49841284	dmr_777961	0.574
chr2	49918230	49918740	dmr_778032	0.6859999999999999
chr2	49918758	49919310	dmr_778033	0.72
chr2	49934330	49934550	dmr_778051	0.7685
chr2	49935285	49935596	dmr_778053	0.6725
chr2	49940261	49940740	dmr_778058	0.7115
chr2	49994345	49994427	dmr_778095	0.9585
chr2	50014903	50015119	dmr_778109	0.705
chr2	50181561	50181758	dmr_778263	0.5385
chr2	50264788	50265108	dmr_778323	0.6055
chr2	50272563	50272710	dmr_778329	0.73
chr2	50394688	50394726	dmr_778393	0.9245
chr2	50483080	50483144	dmr_778453	0.56
chr2	50500010	50500068	dmr_778462	0.816
chr2	50567832	50567949	dmr_778502	0.6215
chr2	50674493	50675068	dmr_778565	0.597
chr2	50737302	50737814	dmr_778590	0.627
chr2	50800612	50800747	dmr_778628	0.5785
chr2	50871236	50871565	dmr_778675	0.621
chr2	50959472	50959653	dmr_778725	0.9565
chr2	50959679	50959859	dmr_778726	0.8045
chr2	50974783	50975125	dmr_778740	0.669
chr2	50975218	50975500	dmr_778741	0.718
chr2	50975595	50975864	dmr_778742	0.6890000000000001
chr2	51015390	51015755	dmr_778760	0.527
chr2	51073078	51073661	dmr_778792	0.5305
chr2	51073710	51073862	dmr_778793	0.7065
chr2	51238690	51239300	dmr_778887	0.6890000000000001
chr2	51241594	51241892	dmr_778891	0.769
chr2	51277243	51277530	dmr_778907	0.9845
chr2	51457672	51457707	dmr_779025	0.579
chr2	51457905	51457992	dmr_779026	0.7895
chr2	51460515	51460915	dmr_779033	0.777
chr2	51461238	51461296	dmr_779034	0.8625
chr2	51461713	51462286	dmr_779035	0.8035
chr2	51610246	51611124	dmr_779127	0.601
chr2	51719051	51719657	dmr_779194	0.6915
chr2	51788879	51788898	dmr_779243	0.501
chr2	51837843	51838092	dmr_779284	0.7155
chr2	51866759	51866856	dmr_779316	0.7565
chr2	51892348	51892834	dmr_779332	0.8525
chr2	51948081	51948328	dmr_779368	0.701
chr2	51973114	51973639	dmr_779381	0.657
chr2	51999938	52000523	dmr_779394	0.657
chr2	52034308	52034851	dmr_779413	0.6659999999999999
chr2	52035118	52035668	dmr_779414	0.602
chr2	52053288	52053777	dmr_779427	0.695
chr2	52176329	52176594	dmr_779482	0.6035
chr2	52176615	52177607	dmr_779483	0.677
chr2	52182453	52182495	dmr_779487	0.816
chr2	52210765	52211027	dmr_779502	0.6805
chr2	52286542	52287043	dmr_779547	0.6809999999999999
chr2	52371110	52371166	dmr_779619	0.706
chr2	52385774	52386160	dmr_779628	0.527
chr2	52431192	52431363	dmr_779679	0.6509999999999999
chr2	52440522	52440766	dmr_779688	0.5315
chr2	52453187	52453592	dmr_779702	0.7235
chr2	52461085	52461881	dmr_779708	0.617
chr2	52495284	52495495	dmr_779761	0.6175
chr2	52495504	52495754	dmr_779762	0.622
chr2	52499836	52499838	dmr_779771	0.605
chr2	52504458	52504555	dmr_779778	0.6795
chr2	52504617	52504655	dmr_779779	0.5870000000000001
chr2	52505036	52505209	dmr_779780	0.6935
chr2	52518743	52519027	dmr_779800	0.7275
chr2	52525920	52526518	dmr_779810	0.6675
chr2	52539589	52539622	dmr_779829	0.595
chr2	52547271	52547801	dmr_779840	0.5425
chr2	52558430	52558493	dmr_779853	0.54
chr2	52563408	52563455	dmr_779860	0.7595
chr2	52589751	52590528	dmr_779889	0.5589999999999999
chr2	52593907	52594137	dmr_779895	0.599
chr2	52602263	52602378	dmr_779905	0.7495
chr2	52615572	52615676	dmr_779919	0.7020000000000001
chr2	52617869	52618002	dmr_779922	0.6105
chr2	52618467	52619281	dmr_779923	0.685
chr2	52620131	52620308	dmr_779925	0.652
chr2	52621076	52621619	dmr_779926	0.67
chr2	52626618	52627117	dmr_779933	0.7075
chr2	52630695	52630910	dmr_779939	0.6745
chr2	52637401	52637532	dmr_779949	0.5315
chr2	52637866	52638171	dmr_779950	0.5720000000000001
chr2	52638297	52638979	dmr_779951	0.5775
chr2	52645579	52646926	dmr_779961	0.5955
chr2	52647574	52648090	dmr_779963	0.6085
chr2	52651269	52651530	dmr_779968	0.6605
chr2	52651596	52652294	dmr_779969	0.7975
chr2	52668149	52669154	dmr_779993	0.7575
chr2	52674637	52674678	dmr_780002	0.6785
chr2	52677212	52677443	dmr_780003	0.7140000000000001
chr2	52678124	52678499	dmr_780005	0.6005
chr2	52703224	52703404	dmr_780027	0.602
chr2	52713718	52714041	dmr_780037	0.635
chr2	52714888	52715275	dmr_780039	0.8155
chr2	52715583	52716059	dmr_780040	0.835
chr2	52730830	52732085	dmr_780056	0.509
chr2	52743032	52743246	dmr_780064	0.517
chr2	52744817	52745713	dmr_780066	0.736
chr2	52747422	52747558	dmr_780069	0.516
chr2	52818858	52819433	dmr_780112	0.5845
chr2	52895192	52895267	dmr_780163	0.614
chr2	52935989	52936189	dmr_780203	0.687
chr2	52943760	52943966	dmr_780214	0.708
chr2	52966279	52966759	dmr_780240	0.804
chr2	52978886	52979075	dmr_780254	0.5165
chr2	52981209	52981802	dmr_780258	0.8125
chr2	52985046	52985329	dmr_780263	0.5555
chr2	52996351	52996561	dmr_780275	0.693
chr2	52999646	52999901	dmr_780278	0.7775
chr2	53030292	53030872	dmr_780308	0.664
chr2	53045095	53045183	dmr_780323	0.6175
chr2	53048380	53049225	dmr_780326	0.775
chr2	53050496	53050730	dmr_780328	0.5425
chr2	53070857	53071107	dmr_780346	0.723
chr2	53098795	53098986	dmr_780367	0.5675
chr2	53123408	53123581	dmr_780390	0.698
chr2	53124729	53124912	dmr_780391	0.5655
chr2	53173865	53173880	dmr_780426	0.504
chr2	53257083	53257235	dmr_780466	0.8045
chr2	53460489	53460607	dmr_780540	0.547
chr2	53501322	53502156	dmr_780553	0.65
chr2	53513136	53513269	dmr_780558	0.779
chr2	53550381	53550419	dmr_780568	0.512
chr2	53681832	53681924	dmr_780610	0.504
chr2	53687483	53687648	dmr_780614	0.7055
chr2	53711615	53711965	dmr_780630	0.586
chr2	53712581	53712861	dmr_780631	0.5545
chr2	53713120	53713555	dmr_780632	0.507
chr2	53973348	53973399	dmr_780736	0.792
chr2	53975809	53975992	dmr_780738	0.833
chr2	54033331	54033574	dmr_780772	0.6145
chr2	54062705	54062979	dmr_780790	0.56
chr2	54079622	54079754	dmr_780802	0.6075
chr2	54084510	54084700	dmr_780810	0.5265
chr2	54119173	54119401	dmr_780825	0.6245
chr2	54162795	54163355	dmr_780841	0.679
chr2	54184324	54184565	dmr_780848	0.6475
chr2	54226625	54226718	dmr_780866	0.763
chr2	54226993	54227203	dmr_780867	0.7195
chr2	54379184	54379564	dmr_780916	0.5725
chr2	54380174	54380323	dmr_780918	0.7215
chr2	54438176	54438554	dmr_780936	0.7290000000000001
chr2	54458746	54459707	dmr_780949	0.6555
chr2	54514315	54514759	dmr_780982	0.573
chr2	54522970	54523719	dmr_780989	0.6265
chr2	54527034	54527587	dmr_780992	0.6615
chr2	54541154	54541830	dmr_780998	0.6935
chr2	54559015	54559075	dmr_781011	0.6655
chr2	54561628	54561969	dmr_781012	0.5075
chr2	54562727	54562893	dmr_781013	0.598
chr2	54712997	54713494	dmr_781056	0.5625
chr2	54814036	54814059	dmr_781090	0.9179999999999999
chr2	54857229	54857639	dmr_781105	0.7375
chr2	54959103	54959506	dmr_781134	0.5565
chr2	55006599	55006704	dmr_781155	0.5875
chr2	55034853	55034864	dmr_781165	0.586
chr2	55085264	55085386	dmr_781181	0.735
chr2	55131665	55131756	dmr_781196	0.8190000000000001
chr2	55183889	55184068	dmr_781217	0.6645
chr2	55187874	55188111	dmr_781223	0.593
chr2	55227933	55228390	dmr_781239	0.5660000000000001
chr2	55229299	55229320	dmr_781241	0.6495
chr2	55231356	55231430	dmr_781243	0.9259999999999999
chr2	55233244	55233372	dmr_781246	0.5285
chr2	55324528	55324699	dmr_781282	0.8025
chr2	55341687	55341826	dmr_781287	0.625
chr2	55439611	55439975	dmr_781324	0.5945
chr2	55457972	55458406	dmr_781345	0.6195
chr2	55473965	55474016	dmr_781356	0.961
chr2	55478903	55479306	dmr_781361	0.693
chr2	55480105	55480408	dmr_781363	0.6215
chr2	55505515	55505749	dmr_781374	0.6445
chr2	55533005	55533413	dmr_781388	0.5429999999999999
chr2	55534448	55534589	dmr_781389	0.6065
chr2	55535212	55535253	dmr_781390	0.514
chr2	55591421	55591784	dmr_781425	0.7609999999999999
chr2	55693412	55693660	dmr_781465	0.7125
chr2	55700113	55700120	dmr_781473	0.5035
chr2	55818008	55819028	dmr_781509	0.6335
chr2	55866709	55866807	dmr_781526	0.74
chr2	55875750	55875894	dmr_781530	0.6035
chr2	55889816	55890154	dmr_781535	0.8385
chr2	56019704	56019790	dmr_781581	0.5285
chr2	56110083	56110358	dmr_781599	0.547
chr2	56196334	56196784	dmr_781619	0.7035
chr2	56257161	56257929	dmr_781636	0.747
chr2	56561109	56561265	dmr_781744	0.7435
chr2	56561679	56562013	dmr_781746	0.6185
chr2	57065785	57066377	dmr_781879	0.9405
chr2	57104156	57104862	dmr_781893	0.701
chr2	57138740	57139082	dmr_781918	0.8695
chr2	57145556	57145846	dmr_781926	0.6995
chr2	57146248	57146901	dmr_781927	0.5005
chr2	57157769	57158140	dmr_781932	0.5345
chr2	57177989	57178511	dmr_781940	0.544
chr2	57280161	57280396	dmr_781995	0.555
chr2	57280422	57280818	dmr_781996	0.6085
chr2	57342498	57342564	dmr_782047	0.8065
chr2	57375762	57375984	dmr_782066	0.591
chr2	57398618	57399066	dmr_782082	0.9420000000000001
chr2	57407880	57407895	dmr_782088	0.7659999999999999
chr2	57408092	57408492	dmr_782089	0.8055
chr2	57451319	57452085	dmr_782106	0.6365
chr2	57472870	57473156	dmr_782113	0.5525
chr2	57868056	57868142	dmr_782271	0.6609999999999999
chr2	57900151	57901281	dmr_782288	0.7390000000000001
chr2	57905981	57906326	dmr_782292	0.526
chr2	57906980	57907177	dmr_782294	0.7875
chr2	58019022	58019187	dmr_782357	0.8125
chr2	58023621	58023829	dmr_782358	0.5015
chr2	58174226	58174821	dmr_782442	0.6890000000000001
chr2	58193898	58194747	dmr_782459	0.6285
chr2	58199277	58199520	dmr_782465	0.578
chr2	58237694	58237724	dmr_782478	0.6629999999999999
chr2	58240344	58241163	dmr_782480	0.6755
chr2	58241641	58241888	dmr_782481	0.56
chr2	58271396	58271863	dmr_782496	0.7725
chr2	58271947	58272314	dmr_782497	0.8959999999999999
chr2	58281127	58281220	dmr_782502	0.7915
chr2	58300788	58300953	dmr_782514	0.6675
chr2	58308363	58308626	dmr_782521	0.5845
chr2	58310619	58310662	dmr_782523	0.584
chr2	58350130	58350229	dmr_782553	0.94
chr2	58350624	58351138	dmr_782554	0.6635
chr2	58408763	58408863	dmr_782596	0.6645
chr2	58409227	58409337	dmr_782597	0.5855
chr2	58419355	58419963	dmr_782606	0.7145
chr2	58432371	58433273	dmr_782619	0.7225
chr2	58434573	58434578	dmr_782622	0.5675
chr2	58480848	58481080	dmr_782678	0.5035
chr2	58498133	58498161	dmr_782700	0.5835
chr2	58509642	58510285	dmr_782718	0.778
chr2	58516094	58516578	dmr_782728	0.6629999999999999
chr2	58542506	58542881	dmr_782768	0.69
chr2	58565789	58566020	dmr_782805	0.6645
chr2	58576493	58576568	dmr_782812	0.865
chr2	58584688	58586263	dmr_782820	0.631
chr2	58586805	58587040	dmr_782821	0.6125
chr2	58589622	58590098	dmr_782825	0.679
chr2	58641274	58641744	dmr_782862	0.7745
chr2	58641777	58642200	dmr_782863	0.5185
chr2	58642374	58642553	dmr_782864	0.7709999999999999
chr2	58667886	58667980	dmr_782883	0.65
chr2	58737558	58737564	dmr_782924	0.5425
chr2	58759407	58759920	dmr_782936	0.8
chr2	58765301	58765758	dmr_782938	0.677
chr2	58773794	58774283	dmr_782945	0.6415
chr2	58774360	58774606	dmr_782946	0.5365
chr2	58830339	58830720	dmr_782982	0.573
chr2	58834789	58835478	dmr_782985	0.604
chr2	58912250	58912414	dmr_783015	0.7265
chr2	58925547	58925977	dmr_783021	0.8109999999999999
chr2	59178224	59178930	dmr_783166	0.57
chr2	59181350	59182145	dmr_783172	0.514
chr2	59202799	59203519	dmr_783209	0.7090000000000001
chr2	59205018	59205331	dmr_783213	0.6025
chr2	59212632	59212886	dmr_783224	0.6245
chr2	59226509	59226771	dmr_783237	0.6535
chr2	59232294	59233223	dmr_783245	0.7875
chr2	59233370	59233515	dmr_783246	0.581
chr2	59233602	59234022	dmr_783247	0.5455
chr2	59258565	59258910	dmr_783271	0.73
chr2	59259163	59259620	dmr_783272	0.7659999999999999
chr2	59271712	59272297	dmr_783286	0.72
chr2	59282175	59283029	dmr_783299	0.539
chr2	59286208	59286756	dmr_783305	0.7195
chr2	59293672	59294241	dmr_783312	0.5075
chr2	59361392	59361685	dmr_783391	0.5195
chr2	59389876	59390502	dmr_783412	0.5985
chr2	59437977	59438161	dmr_783448	0.5015
chr2	59530579	59530797	dmr_783512	0.696
chr2	59530863	59531741	dmr_783513	0.7215
chr2	59539721	59540072	dmr_783519	0.53
chr2	59583950	59584545	dmr_783549	0.878
chr2	59590112	59590328	dmr_783556	0.569
chr2	59590344	59590439	dmr_783557	0.555
chr2	59600943	59601230	dmr_783567	0.6905
chr2	59613812	59614216	dmr_783578	0.741
chr2	59642822	59643151	dmr_783599	0.5115
chr2	59645105	59645247	dmr_783602	0.9515
chr2	59655595	59656063	dmr_783611	0.7085
chr2	59679238	59679987	dmr_783629	0.612
chr2	59712020	59713500	dmr_783649	0.594
chr2	59736120	59736816	dmr_783663	0.6095
chr2	59882867	59883215	dmr_783758	0.7765
chr2	59933184	59933377	dmr_783787	0.7120000000000001
chr2	59936459	59936688	dmr_783791	0.5505
chr2	59959733	59960426	dmr_783801	0.505
chr2	59979638	59980064	dmr_783813	0.6595
chr2	60036555	60037939	dmr_783851	0.5135
chr2	60054431	60054628	dmr_783862	0.642
chr2	60054674	60054996	dmr_783863	0.5720000000000001
chr2	60133042	60133059	dmr_783906	0.7905
chr2	60171693	60172164	dmr_783929	0.5579999999999999
chr2	60216947	60217269	dmr_783955	0.5575
chr2	60322492	60322606	dmr_784032	0.9155
chr2	60365666	60366062	dmr_784065	0.5255
chr2	60418038	60418454	dmr_784101	0.541
chr2	60445324	60445403	dmr_784114	0.579
chr2	60479819	60480175	dmr_784132	0.688
chr2	60558318	60558466	dmr_784177	0.5205
chr2	60643264	60643650	dmr_784219	0.579
chr2	60643942	60643959	dmr_784220	0.7395
chr2	60721879	60722911	dmr_784265	0.5135
chr2	60737737	60737765	dmr_784275	0.534
chr2	60777697	60778171	dmr_784304	0.6325
chr2	60786453	60786679	dmr_784308	0.516
chr2	60812428	60813409	dmr_784337	0.6715
chr2	60814695	60815087	dmr_784341	0.8
chr2	60815679	60815839	dmr_784342	0.5935
chr2	60855160	60855690	dmr_784382	0.687
chr2	60863771	60863810	dmr_784389	0.622
chr2	60864178	60864462	dmr_784390	0.5925
chr2	60869129	60869190	dmr_784398	0.9
chr2	60880516	60880562	dmr_784412	0.5415
chr2	60888934	60889156	dmr_784419	0.6095
chr2	60898485	60898872	dmr_784426	0.596
chr2	60902063	60902091	dmr_784429	0.6825
chr2	60910602	60911468	dmr_784435	0.6785
chr2	60914710	60915252	dmr_784441	0.711
chr2	60932410	60932504	dmr_784463	0.504
chr2	60936495	60937294	dmr_784464	0.6355
chr2	60941315	60941434	dmr_784468	0.5870000000000001
chr2	60949420	60950505	dmr_784473	0.541
chr2	60986079	60986625	dmr_784500	0.8695
chr2	61083845	61084730	dmr_784544	0.624
chr2	61088965	61089685	dmr_784549	0.94
chr2	61272197	61273309	dmr_784630	0.773
chr2	61273561	61273753	dmr_784631	0.5735
chr2	61283999	61284372	dmr_784635	0.5105
chr2	61344395	61345312	dmr_784674	0.713
chr2	61351714	61352000	dmr_784678	0.5315
chr2	61398495	61399349	dmr_784700	0.6335
chr2	61401877	61401898	dmr_784705	0.5415
chr2	61411465	61411815	dmr_784711	0.78
chr2	61411903	61412190	dmr_784712	0.5245
chr2	61473427	61474084	dmr_784735	0.503
chr2	61493813	61493856	dmr_784749	0.5485
chr2	61494149	61494198	dmr_784750	0.6665
chr2	61497713	61498516	dmr_784754	0.6920000000000001
chr2	61533354	61533778	dmr_784772	0.7205
chr2	61557813	61558337	dmr_784791	0.647
chr2	61667886	61668148	dmr_784870	0.6245
chr2	61670581	61670633	dmr_784874	0.746
chr2	61676471	61676700	dmr_784877	0.669
chr2	61689320	61689491	dmr_784881	0.5465
chr2	61720630	61721016	dmr_784894	0.6725
chr2	61729975	61730173	dmr_784904	0.611
chr2	61737223	61737385	dmr_784913	0.551
chr2	61737639	61738549	dmr_784914	0.6865
chr2	61772135	61772593	dmr_784942	0.6459999999999999
chr2	61804111	61804474	dmr_784971	0.762
chr2	61807183	61807394	dmr_784973	0.688
chr2	61807714	61807940	dmr_784974	0.5315
chr2	61808320	61808560	dmr_784975	0.6605
chr2	61808832	61809365	dmr_784976	0.6385
chr2	61810496	61810605	dmr_784979	0.743
chr2	61811317	61811712	dmr_784981	0.6235
chr2	61812494	61813352	dmr_784982	0.568
chr2	62020406	62020476	dmr_785055	0.6875
chr2	62073510	62073691	dmr_785074	0.5175
chr2	62088857	62089252	dmr_785080	0.503
chr2	62115483	62115721	dmr_785099	0.5795
chr2	62134945	62135229	dmr_785112	0.5125
chr2	62155688	62155733	dmr_785121	0.5885
chr2	62237060	62237363	dmr_785160	0.753
chr2	62270658	62270790	dmr_785178	0.563
chr2	62292265	62292664	dmr_785192	0.5245
chr2	62301461	62301599	dmr_785199	0.659
chr2	62301953	62302177	dmr_785200	0.7325
chr2	62306569	62307277	dmr_785203	0.5720000000000001
chr2	62307406	62308497	dmr_785204	0.7325
chr2	62323132	62323783	dmr_785221	0.6515
chr2	62331857	62332279	dmr_785235	0.6675
chr2	62340913	62341344	dmr_785249	0.7445
chr2	62341756	62341769	dmr_785250	0.7355
chr2	62368521	62368693	dmr_785281	0.726
chr2	62373675	62374084	dmr_785288	0.748
chr2	62388443	62388804	dmr_785296	0.6395
chr2	62388938	62389098	dmr_785298	0.8085
chr2	62390868	62391490	dmr_785303	0.5015
chr2	62454060	62454459	dmr_785346	0.737
chr2	62454468	62454747	dmr_785347	0.521
chr2	62455050	62455272	dmr_785348	0.757
chr2	62455302	62455556	dmr_785349	0.5765
chr2	62495262	62495755	dmr_785385	0.6675
chr2	62502445	62503650	dmr_785395	0.6835
chr2	62528581	62528645	dmr_785427	0.893
chr2	62528664	62528978	dmr_785428	0.757
chr2	62548286	62549491	dmr_785445	0.735
chr2	62556494	62556734	dmr_785454	0.6125
chr2	62573982	62574476	dmr_785467	0.519
chr2	62597840	62598120	dmr_785483	0.7325
chr2	62628071	62629081	dmr_785516	0.6075
chr2	62630408	62630729	dmr_785518	0.6925
chr2	62681799	62682017	dmr_785557	0.523
chr2	62685404	62685847	dmr_785562	0.5095
chr2	62686130	62686432	dmr_785563	0.503
chr2	62696343	62696364	dmr_785575	0.6920000000000001
chr2	62708568	62708920	dmr_785587	0.622
chr2	62717009	62717900	dmr_785596	0.667
chr2	62718852	62719053	dmr_785598	0.518
chr2	62764361	62764810	dmr_785646	0.6579999999999999
chr2	62819963	62820639	dmr_785691	0.5715
chr2	62868081	62868234	dmr_785726	0.5325
chr2	62881967	62881992	dmr_785740	0.6125
chr2	62892060	62892070	dmr_785748	0.7815
chr2	62910043	62910138	dmr_785763	0.7155
chr2	62911780	62912083	dmr_785767	0.586
chr2	62923755	62924118	dmr_785782	0.5555
chr2	62937931	62938146	dmr_785792	0.7605
chr2	62941251	62941373	dmr_785797	0.5385
chr2	62970457	62970581	dmr_785817	0.52
chr2	62970992	62971146	dmr_785818	0.7255
chr2	62984310	62984428	dmr_785828	0.5445
chr2	62984931	62985062	dmr_785829	0.5475
chr2	63009156	63009166	dmr_785852	0.5920000000000001
chr2	63009418	63010363	dmr_785853	0.6175
chr2	63039894	63039925	dmr_785881	0.647
chr2	63049977	63050191	dmr_785891	0.5135
chr2	63054864	63055333	dmr_785898	0.7805
chr2	63058613	63059851	dmr_785903	0.611
chr2	63062929	63063105	dmr_785910	0.568
chr2	63071464	63071522	dmr_785918	0.511
chr2	63080259	63080492	dmr_785924	0.6809999999999999
chr2	63094388	63094488	dmr_785934	0.6815
chr2	63104450	63105133	dmr_785945	0.562
chr2	63105423	63105527	dmr_785946	0.6605
chr2	63115072	63115136	dmr_785955	0.5105
chr2	63117085	63117153	dmr_785958	0.6409999999999999
chr2	63117614	63117651	dmr_785959	0.7509999999999999
chr2	63119294	63119658	dmr_785962	0.6885
chr2	63130644	63130805	dmr_785978	0.7695
chr2	63149582	63149650	dmr_785994	0.6409999999999999
chr2	63158935	63159102	dmr_786004	0.5745
chr2	63177076	63177215	dmr_786021	0.6085
chr2	63177471	63177798	dmr_786022	0.7585
chr2	63178054	63178268	dmr_786023	0.7335
chr2	63178889	63179429	dmr_786025	0.574
chr2	63183209	63183414	dmr_786029	0.561
chr2	63185042	63185206	dmr_786030	0.6679999999999999
chr2	63192642	63192653	dmr_786038	0.657
chr2	63192942	63193315	dmr_786039	0.7475
chr2	63204822	63204919	dmr_786048	0.5225
chr2	63212896	63212967	dmr_786057	0.6035
chr2	63245353	63245667	dmr_786077	0.5985
chr2	63247147	63247419	dmr_786080	0.627
chr2	63258194	63258359	dmr_786086	0.5795
chr2	63267055	63267240	dmr_786093	0.69
chr2	63290776	63291010	dmr_786113	0.7495
chr2	63326492	63327238	dmr_786127	0.5660000000000001
chr2	63341327	63341588	dmr_786131	0.523
chr2	63347695	63348070	dmr_786133	0.5655
chr2	63453230	63453621	dmr_786166	0.7335
chr2	63461150	63461320	dmr_786174	0.7205
chr2	63736146	63736307	dmr_786278	0.8135
chr2	63738918	63739015	dmr_786280	0.785
chr2	63759675	63759922	dmr_786286	0.7695
chr2	63761946	63762015	dmr_786288	0.5085
chr2	63935901	63935985	dmr_786355	0.584
chr2	63937409	63938248	dmr_786357	0.7315
chr2	64180928	64181142	dmr_786497	0.6105
chr2	64395326	64395781	dmr_786571	0.5205
chr2	64485314	64485421	dmr_786601	0.5305
chr2	64536007	64536478	dmr_786624	0.8015
chr2	64536624	64536679	dmr_786625	0.6579999999999999
chr2	64645956	64646073	dmr_786665	0.524
chr2	64647894	64648015	dmr_786667	0.522
chr2	64654825	64655199	dmr_786676	0.586
chr2	64696268	64696561	dmr_786688	0.6709999999999999
chr2	64901871	64901924	dmr_786760	0.637
chr2	64902290	64902321	dmr_786761	0.9045
chr2	64971653	64972109	dmr_786804	0.64
chr2	65020977	65021372	dmr_786836	0.8955
chr2	65021707	65022119	dmr_786837	0.7365
chr2	65069794	65070115	dmr_786856	0.843
chr2	65072004	65072468	dmr_786857	0.695
chr2	65075627	65075768	dmr_786860	0.654
chr2	65075823	65076085	dmr_786861	0.8585
chr2	65076095	65076275	dmr_786862	0.701
chr2	65086729	65087487	dmr_786866	0.8490000000000001
chr2	65093833	65094028	dmr_786877	0.654
chr2	65094298	65094470	dmr_786878	0.763
chr2	65170920	65171428	dmr_786933	0.585
chr2	65230375	65230477	dmr_786967	0.5385
chr2	65328878	65329298	dmr_787016	0.6475
chr2	65373093	65373207	dmr_787040	0.7465
chr2	65399293	65400276	dmr_787060	0.745
chr2	65421491	65422211	dmr_787079	0.5335
chr2	65441074	65441944	dmr_787090	0.7985
chr2	65471595	65471898	dmr_787109	0.6825
chr2	65472496	65472511	dmr_787111	0.5920000000000001
chr2	65483701	65483875	dmr_787118	0.5575
chr2	65485134	65485197	dmr_787122	0.662
chr2	65485808	65486114	dmr_787124	0.561
chr2	65531451	65531514	dmr_787164	0.5479999999999999
chr2	65552291	65552964	dmr_787187	0.626
chr2	65565549	65565985	dmr_787202	0.634
chr2	65587588	65588016	dmr_787212	0.7170000000000001
chr2	65611603	65611638	dmr_787224	0.5995
chr2	65611713	65612128	dmr_787225	0.8495
chr2	65628419	65628588	dmr_787239	0.5295
chr2	65657955	65658472	dmr_787274	0.65
chr2	65685763	65685929	dmr_787300	0.546
chr2	65690455	65690911	dmr_787307	0.723
chr2	65694615	65694840	dmr_787313	0.5815
chr2	65701092	65701441	dmr_787320	0.705
chr2	65722552	65722801	dmr_787338	0.7505
chr2	65793177	65793586	dmr_787379	0.848
chr2	65825560	65826318	dmr_787399	0.728
chr2	65826618	65826820	dmr_787400	0.8115
chr2	65827110	65827245	dmr_787401	0.6685
chr2	65832902	65832940	dmr_787406	0.5015
chr2	65833073	65833799	dmr_787407	0.6759999999999999
chr2	65842428	65842582	dmr_787412	0.564
chr2	65845155	65845218	dmr_787414	0.66
chr2	65849476	65849635	dmr_787415	0.532
chr2	65853810	65854045	dmr_787420	0.6509999999999999
chr2	65860223	65861015	dmr_787427	0.6890000000000001
chr2	65864554	65865307	dmr_787430	0.56
chr2	65866926	65867196	dmr_787434	0.5015
chr2	65868948	65869319	dmr_787437	0.645
chr2	65871147	65871547	dmr_787441	0.7375
chr2	65871863	65871963	dmr_787442	0.6045
chr2	65877690	65878154	dmr_787449	0.5825
chr2	65882569	65882710	dmr_787456	0.721
chr2	65883375	65883711	dmr_787458	0.6735
chr2	65894684	65894807	dmr_787468	0.524
chr2	65895105	65895166	dmr_787469	0.6795
chr2	65896095	65896623	dmr_787471	0.6325
chr2	65896937	65897768	dmr_787472	0.642
chr2	65908882	65908956	dmr_787484	0.8005
chr2	65912892	65913137	dmr_787489	0.7040000000000001
chr2	65919792	65920456	dmr_787496	0.63
chr2	65927456	65927717	dmr_787507	0.505
chr2	65929358	65929452	dmr_787509	0.6555
chr2	65929944	65930803	dmr_787510	0.5675
chr2	65931155	65931326	dmr_787511	0.5795
chr2	65940528	65940932	dmr_787524	0.527
chr2	65952820	65954192	dmr_787541	0.5265
chr2	65954253	65954463	dmr_787542	0.5205
chr2	65962775	65964245	dmr_787557	0.636
chr2	65968155	65968322	dmr_787562	0.5375
chr2	65968612	65968637	dmr_787563	0.5845
chr2	65973814	65974590	dmr_787572	0.7
chr2	65980010	65980976	dmr_787580	0.677
chr2	65989113	65989545	dmr_787593	0.6685
chr2	65993138	65993756	dmr_787599	0.513
chr2	65995293	65995705	dmr_787601	0.6355
chr2	65999734	66000014	dmr_787608	0.579
chr2	66004925	66005343	dmr_787614	0.5435
chr2	66014779	66014797	dmr_787623	0.8190000000000001
chr2	66018740	66019235	dmr_787631	0.667
chr2	66019302	66019616	dmr_787632	0.6555
chr2	66023187	66023481	dmr_787637	0.618
chr2	66023562	66023914	dmr_787638	0.7225
chr2	66034973	66035371	dmr_787658	0.61
chr2	66041845	66041912	dmr_787663	0.625
chr2	66162471	66162646	dmr_787747	0.725
chr2	66178682	66179570	dmr_787759	0.562
chr2	66190244	66190347	dmr_787771	0.5545
chr2	66214089	66214519	dmr_787788	0.6729999999999999
chr2	66264850	66264996	dmr_787823	0.5275
chr2	66288426	66288667	dmr_787835	0.546
chr2	66343289	66343521	dmr_787875	0.7055
chr2	66344062	66344444	dmr_787876	0.7715
chr2	66346350	66346754	dmr_787880	0.6835
chr2	66350460	66350695	dmr_787884	0.5605
chr2	66353510	66353738	dmr_787888	0.6095
chr2	66383784	66384125	dmr_787906	0.693
chr2	66385039	66385174	dmr_787908	0.8245
chr2	66392711	66392890	dmr_787917	0.7655
chr2	66393194	66393592	dmr_787918	0.7075
chr2	66403631	66404465	dmr_787930	0.526
chr2	66407142	66407901	dmr_787935	0.518
chr2	66407972	66408223	dmr_787936	0.7365
chr2	66410483	66410844	dmr_787937	0.677
chr2	66439864	66440163	dmr_787952	0.745
chr2	66440915	66441113	dmr_787953	0.581
chr2	66727330	66727375	dmr_788077	0.637
chr2	66781887	66782128	dmr_788097	0.5535
chr2	67516324	67517120	dmr_788365	0.684
chr2	67526089	67526465	dmr_788372	0.6435
chr2	67528217	67528636	dmr_788373	0.6815
chr2	67600172	67600205	dmr_788420	0.5745
chr2	67609319	67609333	dmr_788427	0.594
chr2	67617473	67617684	dmr_788435	0.7245
chr2	67617942	67618847	dmr_788436	0.5455
chr2	67628229	67628741	dmr_788445	0.765
chr2	67657012	67657588	dmr_788473	0.698
chr2	67816683	67816853	dmr_788572	0.512
chr2	67902673	67902909	dmr_788631	0.5455
chr2	67929402	67929960	dmr_788654	0.877
chr2	67932389	67932516	dmr_788657	0.6509999999999999
chr2	67962073	67962287	dmr_788674	0.6055
chr2	68005785	68006112	dmr_788709	0.9055
chr2	68034601	68035684	dmr_788738	0.7215
chr2	68040904	68040982	dmr_788745	0.594
chr2	68060694	68060884	dmr_788758	0.7155
chr2	68067047	68067223	dmr_788762	0.691
chr2	68091547	68091817	dmr_788780	0.6225
chr2	68103878	68104144	dmr_788793	0.5625
chr2	68223679	68224322	dmr_788864	0.9470000000000001
chr2	68248605	68249111	dmr_788881	0.6965
chr2	68257121	68258078	dmr_788890	0.7265
chr2	68258104	68258478	dmr_788891	0.6185
chr2	68270140	68270185	dmr_788902	0.6025
chr2	68284464	68284547	dmr_788914	0.5075
chr2	68286366	68286716	dmr_788917	0.6235
chr2	68287852	68288645	dmr_788918	0.627
chr2	68301887	68302164	dmr_788934	0.7475
chr2	68302437	68302759	dmr_788935	0.716
chr2	68304541	68305522	dmr_788939	0.52
chr2	68306680	68307096	dmr_788941	0.6895
chr2	68307351	68307783	dmr_788942	0.613
chr2	68336241	68337487	dmr_788965	0.5215
chr2	68343844	68343897	dmr_788969	0.5355
chr2	68348787	68349295	dmr_788976	0.662
chr2	68362646	68362720	dmr_788993	0.5275
chr2	68366979	68367081	dmr_788999	0.685
chr2	68367139	68368432	dmr_789000	0.748
chr2	68371741	68372178	dmr_789004	0.6890000000000001
chr2	68398874	68399135	dmr_789023	0.5385
chr2	68405150	68405457	dmr_789028	0.6135
chr2	68411243	68411887	dmr_789037	0.643
chr2	68412072	68412702	dmr_789038	0.7170000000000001
chr2	68413984	68414235	dmr_789040	0.517
chr2	68417130	68417180	dmr_789045	0.63
chr2	68419364	68419917	dmr_789048	0.7340000000000001
chr2	68427193	68427642	dmr_789058	0.629
chr2	68440699	68440762	dmr_789074	0.6995
chr2	68441047	68441862	dmr_789075	0.7215
chr2	68443790	68443962	dmr_789078	0.7475
chr2	68450865	68451171	dmr_789083	0.695
chr2	68463179	68463589	dmr_789093	0.8775
chr2	68463695	68463918	dmr_789094	0.596
chr2	68465816	68466278	dmr_789098	0.5245
chr2	68468876	68469173	dmr_789103	0.6255
chr2	68469562	68469669	dmr_789104	0.5985
chr2	68472687	68472747	dmr_789106	0.6405
chr2	68530303	68530397	dmr_789144	0.6545
chr2	68531287	68532150	dmr_789147	0.8140000000000001
chr2	68532167	68532818	dmr_789148	0.5145
chr2	68535665	68536063	dmr_789152	0.9735
chr2	68799760	68800306	dmr_789228	0.6185
chr2	68877570	68878226	dmr_789285	0.6075
chr2	68883945	68884521	dmr_789293	0.773
chr2	68884539	68885369	dmr_789294	0.718
chr2	68886064	68886089	dmr_789296	0.7655
chr2	68907678	68908749	dmr_789329	0.6955
chr2	68948865	68949069	dmr_789371	0.7615
chr2	68957503	68958211	dmr_789381	0.7879999999999999
chr2	68962524	68962867	dmr_789390	0.6579999999999999
chr2	68962902	68962951	dmr_789391	0.579
chr2	68980833	68980946	dmr_789415	0.6515
chr2	68981198	68981568	dmr_789416	0.7095
chr2	69010665	69010772	dmr_789452	0.573
chr2	69011207	69011793	dmr_789453	0.6085
chr2	69024292	69025038	dmr_789475	0.7455
chr2	69037631	69037737	dmr_789488	0.75
chr2	69049095	69049375	dmr_789507	0.7845
chr2	69079890	69080267	dmr_789541	0.6755
chr2	69105039	69105306	dmr_789570	0.583
chr2	69138110	69138954	dmr_789606	0.6725
chr2	69159326	69159651	dmr_789620	0.5920000000000001
chr2	69175692	69175903	dmr_789631	0.546
chr2	69184440	69185181	dmr_789639	0.6115
chr2	69188763	69189010	dmr_789643	0.7290000000000001
chr2	69401264	69401572	dmr_789769	0.5715
chr2	69446078	69446232	dmr_789802	0.753
chr2	69682948	69683534	dmr_789922	0.504
chr2	69712239	69712414	dmr_789939	0.5710000000000001
chr2	69739990	69740029	dmr_789952	0.77
chr2	69740897	69741019	dmr_789953	0.6585
chr2	69741325	69741779	dmr_789954	0.7175
chr2	69763738	69763803	dmr_789979	0.6435
chr2	69772885	69773554	dmr_789984	0.6509999999999999
chr2	69773858	69774280	dmr_789985	0.7909999999999999
chr2	69778453	69778677	dmr_789992	0.7975
chr2	69781512	69782081	dmr_789995	0.6905
chr2	69816125	69816735	dmr_790016	0.7815
chr2	69816781	69816788	dmr_790017	0.9045
chr2	69817658	69818197	dmr_790018	0.6955
chr2	69826016	69826209	dmr_790026	0.6915
chr2	69829881	69830469	dmr_790032	0.624
chr2	69904152	69904235	dmr_790082	0.5815
chr2	69943782	69944044	dmr_790121	0.6155
chr2	69944063	69944107	dmr_790122	0.624
chr2	69952885	69953101	dmr_790130	0.5335
chr2	69977481	69977650	dmr_790153	0.6935
chr2	69979332	69980040	dmr_790155	0.852
chr2	69981022	69981208	dmr_790157	0.7845
chr2	69989288	69989799	dmr_790168	0.682
chr2	69993783	69994245	dmr_790173	0.6185
chr2	69994698	69995220	dmr_790174	0.5765
chr2	70001342	70001771	dmr_790181	0.6
chr2	70025814	70025978	dmr_790207	0.71
chr2	70060113	70060244	dmr_790247	0.613
chr2	70097205	70098098	dmr_790275	0.5865
chr2	70155394	70155477	dmr_790339	0.6045
chr2	70155870	70155951	dmr_790340	0.7120000000000001
chr2	70188950	70189402	dmr_790384	0.6829999999999999
chr2	70210332	70210434	dmr_790409	0.6990000000000001
chr2	70211115	70211357	dmr_790410	0.583
chr2	70214540	70215012	dmr_790416	0.6365
chr2	70215028	70215031	dmr_790417	0.7155
chr2	70262643	70263154	dmr_790453	0.7
chr2	70315203	70315735	dmr_790492	0.581
chr2	70443149	70443829	dmr_790572	0.6345
chr2	70444157	70444621	dmr_790573	0.502
chr2	70453449	70453781	dmr_790580	0.604
chr2	70657066	70657347	dmr_790721	0.5455
chr2	70672665	70673137	dmr_790737	0.6245
chr2	70690246	70690567	dmr_790757	0.5760000000000001
chr2	70709003	70709792	dmr_790768	0.546
chr2	70714125	70714152	dmr_790772	0.578
chr2	70724065	70724261	dmr_790780	0.616
chr2	70731875	70732329	dmr_790791	0.5845
chr2	70732896	70732919	dmr_790792	0.8485
chr2	70752137	70752334	dmr_790816	0.6155
chr2	70760046	70760322	dmr_790826	0.5145
chr2	70778005	70778213	dmr_790851	0.6215
chr2	70798423	70798444	dmr_790869	0.5695
chr2	70826252	70826812	dmr_790901	0.609
chr2	70853262	70853631	dmr_790926	0.58
chr2	70858408	70858464	dmr_790933	0.5745
chr2	70886857	70886921	dmr_790958	0.723
chr2	70897242	70897943	dmr_790971	0.5745
chr2	70901059	70901678	dmr_790976	0.508
chr2	70914270	70914635	dmr_790991	0.599
chr2	70920607	70921384	dmr_791001	0.6255
chr2	70958356	70959835	dmr_791032	0.685
chr2	70960949	70961191	dmr_791035	0.716
chr2	70961703	70961871	dmr_791036	0.763
chr2	70988275	70988453	dmr_791058	0.53
chr2	71019228	71019621	dmr_791083	0.6435
chr2	71020945	71021398	dmr_791085	0.7645
chr2	71120735	71121197	dmr_791167	0.6890000000000001
chr2	71212794	71212922	dmr_791228	0.519
chr2	71225832	71225909	dmr_791233	0.524
chr2	71243117	71243611	dmr_791246	0.507
chr2	71245563	71246464	dmr_791251	0.7095
chr2	71253429	71253836	dmr_791265	0.6585
chr2	71273407	71273564	dmr_791287	0.945
chr2	71274594	71274665	dmr_791289	0.6135
chr2	71274827	71275009	dmr_791290	0.5985
chr2	71279085	71279851	dmr_791295	0.6085
chr2	71280819	71280899	dmr_791298	0.809
chr2	71281093	71281921	dmr_791299	0.6809999999999999
chr2	71283191	71283527	dmr_791301	0.7855
chr2	71289756	71290573	dmr_791310	0.579
chr2	71297403	71297547	dmr_791318	0.5495
chr2	71301528	71301954	dmr_791324	0.542
chr2	71303654	71303824	dmr_791327	0.564
chr2	71343954	71344130	dmr_791364	0.7759999999999999
chr2	71348118	71348418	dmr_791368	0.647
chr2	71357043	71357335	dmr_791379	0.557
chr2	71371918	71372121	dmr_791390	0.691
chr2	71481821	71482101	dmr_791443	0.721
chr2	71494521	71495184	dmr_791451	0.6425
chr2	71547974	71548584	dmr_791486	0.5415
chr2	71598420	71598944	dmr_791523	0.563
chr2	71643975	71644321	dmr_791561	0.555
chr2	71650961	71652929	dmr_791567	0.6025
chr2	71688988	71689301	dmr_791594	0.5820000000000001
chr2	71786528	71786608	dmr_791667	0.611
chr2	71787846	71788235	dmr_791668	0.551
chr2	71837903	71838164	dmr_791695	0.568
chr2	71864647	71865164	dmr_791718	0.7935
chr2	71867571	71868192	dmr_791721	0.649
chr2	71904004	71904038	dmr_791761	0.625
chr2	71924068	71924691	dmr_791775	0.6095
chr2	71924716	71924879	dmr_791776	0.625
chr2	71938882	71939191	dmr_791786	0.622
chr2	71974091	71974341	dmr_791813	0.6085
chr2	71982726	71983223	dmr_791825	0.742
chr2	71988455	71989082	dmr_791834	0.5695
chr2	72009844	72010016	dmr_791860	0.672
chr2	72015292	72016242	dmr_791866	0.7155
chr2	72025727	72025939	dmr_791881	0.6955
chr2	72031557	72031903	dmr_791887	0.698
chr2	72038894	72039213	dmr_791897	0.637
chr2	72066091	72066243	dmr_791928	0.821
chr2	72069743	72070077	dmr_791932	0.7385
chr2	72114673	72114739	dmr_791994	0.802
chr2	72136310	72136486	dmr_792025	0.5045
chr2	72140229	72140588	dmr_792033	0.5745
chr2	72152142	72152545	dmr_792048	0.7205
chr2	72168423	72168981	dmr_792070	0.6525
chr2	72175586	72176416	dmr_792082	0.6679999999999999
chr2	72206660	72206769	dmr_792128	0.7825
chr2	72207229	72207614	dmr_792129	0.605
chr2	72222861	72222975	dmr_792148	0.754
chr2	72235509	72235774	dmr_792162	0.6435
chr2	72238762	72239496	dmr_792166	0.7915
chr2	72263108	72263780	dmr_792194	0.503
chr2	72343870	72344012	dmr_792238	0.504
chr2	72365833	72366517	dmr_792250	0.8695
chr2	72382794	72383137	dmr_792268	0.6585
chr2	72409585	72410523	dmr_792287	0.529
chr2	72529006	72529734	dmr_792376	0.522
chr2	72531124	72531370	dmr_792378	0.7879999999999999
chr2	72579947	72580026	dmr_792413	0.6505
chr2	72614238	72614622	dmr_792444	0.6135
chr2	72628878	72629299	dmr_792458	0.5075
chr2	72644279	72644384	dmr_792471	0.6385
chr2	72677394	72677587	dmr_792496	0.6325
chr2	72728958	72729000	dmr_792524	0.535
chr2	72858999	72859066	dmr_792608	0.778
chr2	72995558	72996120	dmr_792700	0.705
chr2	72997110	72997559	dmr_792702	0.7705
chr2	73019851	73020043	dmr_792713	0.8655
chr2	73031210	73031622	dmr_792719	0.7505
chr2	73090389	73090557	dmr_792765	0.7505
chr2	73124142	73124144	dmr_792797	0.626
chr2	73131024	73131265	dmr_792805	0.5015
chr2	73168507	73168939	dmr_792845	0.5745
chr2	73213607	73213765	dmr_792880	0.7045
chr2	73267625	73271626	dmr_792902	0.561
chr2	73291105	73291647	dmr_792921	0.521
chr2	73345353	73345698	dmr_792953	0.7475
chr2	73346730	73347530	dmr_792955	0.5845
chr2	73352214	73352864	dmr_792962	0.6940000000000001
chr2	73387181	73387288	dmr_792997	0.605
chr2	73388863	73388932	dmr_792999	0.5760000000000001
chr2	73428737	73429453	dmr_793027	0.703
chr2	73430346	73430564	dmr_793029	0.61
chr2	73434009	73434182	dmr_793032	0.688
chr2	73572375	73572476	dmr_793132	0.794
chr2	73586569	73586935	dmr_793147	0.648
chr2	73587056	73587368	dmr_793148	0.5435
chr2	73589664	73590927	dmr_793153	0.6785
chr2	73591057	73591597	dmr_793154	0.526
chr2	73592678	73593322	dmr_793157	0.7165
chr2	73596018	73596744	dmr_793161	0.7895
chr2	73597055	73597668	dmr_793162	0.5529999999999999
chr2	73603550	73603582	dmr_793170	0.6709999999999999
chr2	73603997	73604099	dmr_793171	0.7145
chr2	73605401	73605805	dmr_793173	0.6890000000000001
chr2	73605822	73605938	dmr_793174	0.653
chr2	73607776	73608062	dmr_793176	0.7015
chr2	73609148	73609451	dmr_793178	0.5125
chr2	73611772	73612019	dmr_793183	0.628
chr2	73612305	73612545	dmr_793184	0.5820000000000001
chr2	73613288	73613826	dmr_793187	0.5275
chr2	73614186	73614561	dmr_793189	0.5775
chr2	73614673	73614843	dmr_793190	0.7405
chr2	73618831	73619162	dmr_793196	0.6075
chr2	73622260	73622533	dmr_793199	0.5745
chr2	73622669	73622899	dmr_793200	0.5945
chr2	73628249	73628512	dmr_793211	0.5615
chr2	73629166	73629772	dmr_793213	0.561
chr2	73631709	73632660	dmr_793215	0.6375
chr2	73633116	73633164	dmr_793216	0.6665
chr2	73633496	73633703	dmr_793217	0.515
chr2	73634774	73635016	dmr_793219	0.601
chr2	73636527	73636641	dmr_793222	0.569
chr2	73638165	73638624	dmr_793225	0.687
chr2	73646697	73646927	dmr_793236	0.5415
chr2	73648728	73648860	dmr_793238	0.6145
chr2	73651105	73651186	dmr_793242	0.7795
chr2	73652364	73652576	dmr_793244	0.8895
chr2	73652874	73653512	dmr_793245	0.6645
chr2	73653866	73654005	dmr_793246	0.6455
chr2	73654396	73654610	dmr_793247	0.7185
chr2	73655435	73655863	dmr_793248	0.7315
chr2	73656553	73656677	dmr_793250	0.705
chr2	73657290	73657573	dmr_793251	0.688
chr2	73658131	73658793	dmr_793252	0.575
chr2	73690977	73692372	dmr_793280	0.5935
chr2	73695006	73695306	dmr_793282	0.6509999999999999
chr2	73697471	73697703	dmr_793285	0.6535
chr2	73712447	73712450	dmr_793293	0.542
chr2	73728043	73728326	dmr_793307	0.5489999999999999
chr2	73728722	73728917	dmr_793308	0.5745
chr2	73817726	73817942	dmr_793375	0.7015
chr2	73823303	73823760	dmr_793382	0.7205
chr2	73850881	73851046	dmr_793403	0.564
chr2	73859881	73860518	dmr_793411	0.5935
chr2	73895861	73896479	dmr_793443	0.5820000000000001
chr2	73896751	73897045	dmr_793444	0.7735
chr2	73919313	73920194	dmr_793457	0.526
chr2	73974077	73974199	dmr_793486	0.8215
chr2	73985271	73986003	dmr_793498	0.5415
chr2	73986051	73986130	dmr_793499	0.7155
chr2	73987686	73988198	dmr_793503	0.7325
chr2	73994937	73995909	dmr_793509	0.7240000000000001
chr2	74113102	74113377	dmr_793577	0.5235
chr2	74147331	74147695	dmr_793605	0.5685
chr2	74220636	74220846	dmr_793654	0.6990000000000001
chr2	74255205	74255378	dmr_793671	0.6385
chr2	74255462	74255687	dmr_793672	0.7645
chr2	74292075	74292226	dmr_793703	0.55
chr2	74323311	74323820	dmr_793726	0.7105
chr2	74354658	74354880	dmr_793745	0.8370000000000001
chr2	74378556	74378602	dmr_793756	0.514
chr2	74378789	74378957	dmr_793757	0.9179999999999999
chr2	74387554	74388839	dmr_793767	0.667
chr2	74409721	74410396	dmr_793782	0.7559999999999999
chr2	74424913	74425209	dmr_793792	0.7105
chr2	74432230	74432283	dmr_793799	0.9790000000000001
chr2	74463637	74463908	dmr_793819	0.8490000000000001
chr2	74507227	74507469	dmr_793859	0.6645
chr2	74632230	74632330	dmr_793915	0.7055
chr2	74672581	74672850	dmr_793925	0.5539999999999999
chr2	74716064	74716103	dmr_793931	0.7555
chr2	74774643	74774649	dmr_793960	0.604
chr2	74777680	74777912	dmr_793964	0.6415
chr2	74777999	74778193	dmr_793965	0.6215
chr2	74794354	74794943	dmr_793976	0.6305
chr2	74812753	74812913	dmr_793987	0.5870000000000001
chr2	74813292	74813320	dmr_793988	0.601
chr2	74826693	74826725	dmr_793995	0.6125
chr2	74850791	74851220	dmr_794011	0.5135
chr2	74851223	74851245	dmr_794012	0.7645
chr2	74881332	74881881	dmr_794030	0.647
chr2	74996540	74996908	dmr_794108	0.773
chr2	75012094	75012518	dmr_794120	0.6075
chr2	75036174	75036735	dmr_794137	0.7255
chr2	75097223	75097557	dmr_794178	0.585
chr2	75151571	75151926	dmr_794216	0.9585
chr2	75224167	75224969	dmr_794265	0.6495
chr2	75244362	75245232	dmr_794276	0.5515
chr2	75245300	75245818	dmr_794277	0.591
chr2	75252002	75252366	dmr_794284	0.6895
chr2	75302494	75302736	dmr_794329	0.5529999999999999
chr2	75319151	75319613	dmr_794340	0.5995
chr2	75349792	75349815	dmr_794362	0.8975
chr2	75352453	75352888	dmr_794364	0.735
chr2	75482043	75482115	dmr_794457	0.718
chr2	75542353	75542603	dmr_794502	0.5135
chr2	75542887	75542969	dmr_794503	0.7090000000000001
chr2	75542993	75543036	dmr_794504	0.574
chr2	75549523	75549883	dmr_794510	0.5205
chr2	75550183	75550349	dmr_794511	0.6975
chr2	75589539	75590162	dmr_794539	0.841
chr2	75631414	75631810	dmr_794566	0.5015
chr2	75655182	75655403	dmr_794579	0.629
chr2	75730045	75730223	dmr_794617	0.863
chr2	75730260	75730439	dmr_794618	0.9215
chr2	75785827	75786472	dmr_794668	0.58
chr2	75911538	75911591	dmr_794744	0.512
chr2	75927908	75928214	dmr_794760	0.9235
chr2	75928603	75929315	dmr_794761	0.6935
chr2	75931081	75931184	dmr_794764	0.614
chr2	75960902	75960913	dmr_794786	0.6709999999999999
chr2	75961015	75961644	dmr_794787	0.7115
chr2	75971717	75971892	dmr_794796	0.6285
chr2	76001840	76002070	dmr_794824	0.856
chr2	76002187	76002655	dmr_794825	0.748
chr2	76100447	76101060	dmr_794910	0.777
chr2	76123772	76124106	dmr_794935	0.5395
chr2	76254970	76255187	dmr_795032	0.653
chr2	76283668	76284271	dmr_795056	0.5205
chr2	76323365	76323776	dmr_795085	0.507
chr2	76404899	76405058	dmr_795140	0.569
chr2	76405670	76405729	dmr_795142	0.65
chr2	76430831	76431486	dmr_795167	0.5615
chr2	76438038	76438180	dmr_795176	0.6225
chr2	76446413	76446626	dmr_795186	0.6325
chr2	76447320	76448015	dmr_795187	0.575
chr2	76467031	76467082	dmr_795195	0.9540000000000001
chr2	76468264	76468752	dmr_795198	0.53
chr2	76469821	76470151	dmr_795200	0.6355
chr2	76470161	76470255	dmr_795201	0.8505
chr2	76470375	76470877	dmr_795202	0.6955
chr2	76474862	76475644	dmr_795206	0.721
chr2	76481879	76482086	dmr_795213	0.518
chr2	76483301	76483351	dmr_795216	0.6855
chr2	76493776	76494242	dmr_795229	0.599
chr2	76496156	76496450	dmr_795234	0.5365
chr2	76504625	76504661	dmr_795240	0.6925
chr2	76506472	76507140	dmr_795243	0.618
chr2	76507391	76507480	dmr_795244	0.6215
chr2	76511207	76511499	dmr_795249	0.7575
chr2	76511567	76512219	dmr_795250	0.657
chr2	76521369	76521654	dmr_795261	0.659
chr2	76524638	76524780	dmr_795265	0.5955
chr2	76524817	76525502	dmr_795266	0.7205
chr2	76526534	76526760	dmr_795269	0.5945
chr2	76538232	76538420	dmr_795283	0.63
chr2	76539496	76539566	dmr_795285	0.7090000000000001
chr2	76539953	76540234	dmr_795286	0.7785
chr2	76578785	76579465	dmr_795326	0.6085
chr2	76597734	76598001	dmr_795347	0.8155
chr2	76600562	76600629	dmr_795350	0.507
chr2	76606710	76606872	dmr_795354	0.634
chr2	76634132	76634748	dmr_795365	0.5285
chr2	76641516	76641964	dmr_795370	0.6865
chr2	76667379	76667743	dmr_795385	0.775
chr2	76680606	76680810	dmr_795397	0.659
chr2	76687359	76687516	dmr_795402	0.6135
chr2	76688370	76688630	dmr_795404	0.6745
chr2	76861880	76862568	dmr_795478	0.5770000000000001
chr2	76872509	76872694	dmr_795482	0.7195
chr2	76947458	76947895	dmr_795525	0.715
chr2	76969010	76969257	dmr_795539	0.5175
chr2	76993006	76993445	dmr_795556	0.723
chr2	77056502	77056740	dmr_795595	0.599
chr2	77109425	77110019	dmr_795632	0.813
chr2	77182484	77182496	dmr_795691	0.6515
chr2	77182842	77183370	dmr_795692	0.5535
chr2	77183783	77184748	dmr_795693	0.5535
chr2	77184824	77184870	dmr_795694	0.5475
chr2	77201204	77201524	dmr_795714	0.5215
chr2	77236883	77237041	dmr_795745	0.5495
chr2	77265995	77266695	dmr_795785	0.524
chr2	77268784	77269619	dmr_795787	0.5155
chr2	77273767	77273932	dmr_795798	0.7445
chr2	77284074	77284183	dmr_795812	0.738
chr2	77291201	77291951	dmr_795822	0.5585
chr2	77296007	77296048	dmr_795825	0.7290000000000001
chr2	77316309	77316405	dmr_795844	0.7040000000000001
chr2	77341744	77342071	dmr_795870	0.6855
chr2	77351021	77351669	dmr_795875	0.5505
chr2	77386445	77386681	dmr_795907	0.7715
chr2	77401310	77402030	dmr_795919	0.7425
chr2	77436262	77436648	dmr_795955	0.5935
chr2	77460354	77460638	dmr_795985	0.7925
chr2	77460813	77460951	dmr_795986	0.541
chr2	77462938	77463589	dmr_795989	0.6759999999999999
chr2	77470177	77470324	dmr_795994	0.7035
chr2	77470434	77470567	dmr_795995	0.6275
chr2	77475454	77475914	dmr_796000	0.899
chr2	77486719	77487271	dmr_796013	0.607
chr2	77519750	77520291	dmr_796046	0.525
chr2	77552678	77553134	dmr_796078	0.6335
chr2	77565730	77566207	dmr_796094	0.7155
chr2	77569476	77569807	dmr_796100	0.6185
chr2	77577913	77577968	dmr_796110	0.5920000000000001
chr2	77580707	77581078	dmr_796112	0.6065
chr2	77589685	77590302	dmr_796121	0.7040000000000001
chr2	77593341	77593704	dmr_796126	0.5815
chr2	77618911	77619014	dmr_796149	0.5415
chr2	77639926	77640359	dmr_796170	0.518
chr2	77640399	77640437	dmr_796171	0.508
chr2	77641312	77641390	dmr_796174	0.6815
chr2	77641678	77642151	dmr_796175	0.6425
chr2	77661750	77662565	dmr_796191	0.635
chr2	77668853	77668950	dmr_796196	0.7215
chr2	77668982	77669329	dmr_796197	0.679
chr2	77673694	77674104	dmr_796203	0.6325
chr2	77684020	77684259	dmr_796217	0.6655
chr2	77746556	77747042	dmr_796277	0.9155
chr2	77755692	77756040	dmr_796290	0.584
chr2	77756322	77756947	dmr_796291	0.5760000000000001
chr2	77758162	77759502	dmr_796293	0.7435
chr2	77765386	77765703	dmr_796304	0.6305
chr2	77768423	77768876	dmr_796307	0.5535
chr2	77774119	77774247	dmr_796314	0.569
chr2	77784261	77785081	dmr_796328	0.7095
chr2	77785179	77785300	dmr_796329	0.6920000000000001
chr2	77798947	77799322	dmr_796344	0.5820000000000001
chr2	77814594	77814816	dmr_796363	0.618
chr2	77815069	77816082	dmr_796364	0.7745
chr2	77817583	77818244	dmr_796365	0.5815
chr2	77825414	77825660	dmr_796369	0.509
chr2	77826443	77826715	dmr_796371	0.773
chr2	77840645	77842158	dmr_796385	0.799
chr2	77842411	77842486	dmr_796386	0.626
chr2	77862979	77864297	dmr_796403	0.5205
chr2	77905133	77905478	dmr_796430	0.5795
chr2	77905615	77906351	dmr_796431	0.6805
chr2	77933871	77933918	dmr_796457	0.55
chr2	77941628	77941886	dmr_796465	0.7695
chr2	77992749	77993364	dmr_796488	0.951
chr2	78021719	78021960	dmr_796499	0.6945
chr2	78025660	78026268	dmr_796501	0.586
chr2	78048800	78048924	dmr_796520	0.539
chr2	78049671	78049709	dmr_796521	0.5720000000000001
chr2	78094624	78094876	dmr_796549	0.501
chr2	78094903	78094917	dmr_796550	0.5805
chr2	78184546	78185123	dmr_796589	0.5405
chr2	78197563	78197680	dmr_796596	0.8495
chr2	78214334	78214695	dmr_796605	0.6305
chr2	78221350	78221534	dmr_796612	0.5315
chr2	78221750	78221964	dmr_796613	0.688
chr2	78280197	78280700	dmr_796656	0.6295
chr2	78281050	78281338	dmr_796657	0.833
chr2	78322503	78322565	dmr_796681	0.564
chr2	78387962	78388155	dmr_796707	0.564
chr2	78461997	78462202	dmr_796744	0.512
chr2	78600875	78600914	dmr_796817	0.8415
chr2	78624696	78625603	dmr_796831	0.5920000000000001
chr2	78656365	78656476	dmr_796850	0.642
chr2	78656961	78657355	dmr_796852	0.909
chr2	78717654	78717893	dmr_796876	0.8605
chr2	78722881	78723025	dmr_796880	0.61
chr2	78753848	78754615	dmr_796893	0.627
chr2	78779843	78780263	dmr_796902	0.6145
chr2	78795560	78795676	dmr_796912	0.7005
chr2	78842057	78842193	dmr_796927	0.5479999999999999
chr2	78871633	78871739	dmr_796943	0.535
chr2	78872222	78872948	dmr_796944	0.6285
chr2	78904638	78904880	dmr_796980	0.865
chr2	78905981	78906171	dmr_796982	0.5275
chr2	78926303	78926769	dmr_797002	0.6685
chr2	78926895	78927025	dmr_797003	0.6995
chr2	78927931	78928019	dmr_797005	0.8635
chr2	78928120	78928431	dmr_797006	0.5615
chr2	78928757	78929018	dmr_797008	0.7845
chr2	78959694	78960132	dmr_797020	0.8475
chr2	78962681	78962935	dmr_797025	0.54
chr2	79010001	79010420	dmr_797048	0.6345
chr2	79016835	79017536	dmr_797050	0.93
chr2	79056426	79056455	dmr_797071	0.8975
chr2	79123191	79123523	dmr_797103	0.5415
chr2	79130731	79131077	dmr_797104	0.7135
chr2	79158195	79158317	dmr_797127	0.6325
chr2	79188857	79188974	dmr_797155	0.62
chr2	79201519	79202074	dmr_797159	0.69
chr2	79214080	79214318	dmr_797166	0.8005
chr2	79242993	79243361	dmr_797183	0.898
chr2	79307447	79307844	dmr_797222	0.8079999999999999
chr2	79314688	79315410	dmr_797229	0.621
chr2	79345260	79345294	dmr_797242	0.5785
chr2	79357965	79358552	dmr_797252	0.768
chr2	79361737	79362503	dmr_797256	0.6545
chr2	79450753	79451019	dmr_797301	0.9535
chr2	79451493	79451661	dmr_797302	0.5065
chr2	79453016	79454167	dmr_797304	0.5825
chr2	79454664	79454706	dmr_797305	0.5835
chr2	79455239	79455761	dmr_797306	0.655
chr2	79455816	79456280	dmr_797307	0.757
chr2	79499624	79499629	dmr_797330	0.6985
chr2	79529081	79529133	dmr_797346	0.6679999999999999
chr2	79570945	79571104	dmr_797374	0.7475
chr2	79601505	79601875	dmr_797402	0.6795
chr2	79610964	79611102	dmr_797408	0.8175
chr2	79634590	79634821	dmr_797417	0.6409999999999999
chr2	79643383	79643646	dmr_797423	0.7795
chr2	79645561	79645906	dmr_797425	0.6705
chr2	79647964	79648141	dmr_797428	0.755
chr2	79662710	79662804	dmr_797441	0.6085
chr2	79664736	79664849	dmr_797443	0.7475
chr2	79666737	79667024	dmr_797446	0.635
chr2	79681533	79681940	dmr_797455	0.706
chr2	79683600	79683673	dmr_797457	0.516
chr2	79684193	79684475	dmr_797459	0.6315
chr2	79696634	79697284	dmr_797469	0.735
chr2	79697985	79698276	dmr_797470	0.6995
chr2	79698682	79699486	dmr_797471	0.54
chr2	79759909	79760705	dmr_797517	0.6235
chr2	79786969	79787353	dmr_797540	0.596
chr2	79787707	79788062	dmr_797541	0.525
chr2	79840665	79840699	dmr_797563	0.6885
chr2	79840968	79841166	dmr_797564	0.833
chr2	79848759	79848856	dmr_797567	0.706
chr2	79891894	79892013	dmr_797608	0.7879999999999999
chr2	79892293	79892681	dmr_797609	0.7505
chr2	79901235	79901715	dmr_797618	0.6695
chr2	79913952	79914186	dmr_797628	0.8390000000000001
chr2	79921590	79921655	dmr_797634	0.6829999999999999
chr2	79946040	79946147	dmr_797650	0.569
chr2	79952698	79952843	dmr_797656	0.6615
chr2	79960922	79961030	dmr_797665	0.5775
chr2	79973043	79973105	dmr_797677	0.526
chr2	79982794	79983249	dmr_797684	0.5855
chr2	79983510	79983587	dmr_797685	0.6975
chr2	79983605	79983649	dmr_797686	0.7315
chr2	79992728	79992841	dmr_797695	0.569
chr2	79997792	79997910	dmr_797700	0.7725
chr2	80003368	80003604	dmr_797703	0.669
chr2	80014188	80014416	dmr_797714	0.7909999999999999
chr2	80023176	80023207	dmr_797722	0.5615
chr2	80046111	80046865	dmr_797746	0.746
chr2	80047120	80047673	dmr_797747	0.5475
chr2	80053314	80054107	dmr_797753	0.508
chr2	80066670	80066724	dmr_797763	0.598
chr2	80068875	80069242	dmr_797765	0.7545
chr2	80069899	80069978	dmr_797766	0.6445
chr2	80073715	80073765	dmr_797772	0.643
chr2	80074115	80074621	dmr_797773	0.8405
chr2	80084538	80084966	dmr_797786	0.7635
chr2	80122835	80124031	dmr_797831	0.6835
chr2	80126640	80128279	dmr_797836	0.7240000000000001
chr2	80128678	80128875	dmr_797837	0.731
chr2	80144160	80144611	dmr_797853	0.6809999999999999
chr2	80149521	80149602	dmr_797859	0.87
chr2	80158286	80158442	dmr_797867	0.6375
chr2	80183720	80183865	dmr_797884	0.6
chr2	80188136	80188566	dmr_797891	0.6115
chr2	80188863	80189160	dmr_797892	0.8045
chr2	80231819	80232850	dmr_797910	0.508
chr2	80258477	80258666	dmr_797919	0.6709999999999999
chr2	80266680	80266873	dmr_797925	0.5445
chr2	80267799	80268142	dmr_797928	0.763
chr2	80350705	80351010	dmr_797982	0.6325
chr2	80352268	80352652	dmr_797984	0.6215
chr2	80366107	80367360	dmr_797998	0.601
chr2	80411373	80411540	dmr_798026	0.6965
chr2	80500597	80500806	dmr_798066	0.637
chr2	80500855	80500902	dmr_798067	0.573
chr2	80506173	80506585	dmr_798074	0.6355
chr2	80509867	80510154	dmr_798078	0.684
chr2	80535526	80535615	dmr_798108	0.8285
chr2	80551348	80551500	dmr_798123	0.7120000000000001
chr2	80578664	80578686	dmr_798158	0.6265
chr2	80579507	80579609	dmr_798159	0.5375
chr2	80579917	80580016	dmr_798160	0.5635
chr2	80594047	80595314	dmr_798174	0.629
chr2	80597064	80597279	dmr_798176	0.6395
chr2	80603672	80604154	dmr_798180	0.7015
chr2	80604174	80604555	dmr_798181	0.737
chr2	80620227	80620248	dmr_798191	0.7455
chr2	80621561	80622181	dmr_798192	0.5710000000000001
chr2	80624418	80624751	dmr_798196	0.5015
chr2	80632004	80632810	dmr_798201	0.5115
chr2	80724176	80724462	dmr_798234	0.5925
chr2	80731251	80731910	dmr_798241	0.6065
chr2	80770975	80771790	dmr_798261	0.7385
chr2	80786071	80786543	dmr_798269	0.555
chr2	80911832	80911892	dmr_798335	0.909
chr2	80913669	80913717	dmr_798338	0.6325
chr2	80917484	80918097	dmr_798342	0.6409999999999999
chr2	80931945	80932107	dmr_798345	0.604
chr2	80969447	80969734	dmr_798365	0.7455
chr2	81011185	81011464	dmr_798383	0.575
chr2	81011650	81011706	dmr_798384	0.6375
chr2	81129562	81130169	dmr_798424	0.6475
chr2	81136516	81136589	dmr_798431	0.597
chr2	81187181	81187546	dmr_798458	0.775
chr2	81243834	81243970	dmr_798479	0.6955
chr2	81324058	81324087	dmr_798505	0.6465
chr2	81357161	81357227	dmr_798516	0.86
chr2	81431363	81432001	dmr_798541	0.611
chr2	81492793	81492909	dmr_798563	0.605
chr2	81527274	81527362	dmr_798575	0.6655
chr2	81527627	81527793	dmr_798576	0.9115
chr2	81528050	81528283	dmr_798577	0.9085
chr2	81549014	81549448	dmr_798589	0.736
chr2	81734070	81734702	dmr_798658	0.607
chr2	82007895	82008518	dmr_798727	0.7020000000000001
chr2	82008833	82008953	dmr_798728	0.978
chr2	82054835	82055051	dmr_798745	0.609
chr2	82055516	82055769	dmr_798746	0.56
chr2	82078327	82078919	dmr_798773	0.701
chr2	82080781	82081069	dmr_798775	0.5435
chr2	82102737	82102980	dmr_798789	0.6685
chr2	82113377	82114022	dmr_798799	0.6085
chr2	82178887	82178922	dmr_798855	0.853
chr2	82226446	82226830	dmr_798895	0.6779999999999999
chr2	82232493	82232517	dmr_798901	0.8370000000000001
chr2	82253374	82254138	dmr_798911	0.7415
chr2	82698607	82699003	dmr_799067	0.601
chr2	82716074	82716351	dmr_799078	0.7185
chr2	82743812	82744221	dmr_799087	0.601
chr2	83107226	83107612	dmr_799209	0.6255
chr2	83223895	83224144	dmr_799259	0.5815
chr2	83286517	83287150	dmr_799278	0.515
chr2	83332626	83332806	dmr_799301	0.6315
chr2	83336896	83337311	dmr_799307	0.579
chr2	83337572	83337756	dmr_799308	0.5175
chr2	83408960	83409106	dmr_799332	0.526
chr2	83517425	83517579	dmr_799361	0.5045
chr2	83518363	83518941	dmr_799363	0.8225
chr2	83602938	83603039	dmr_799382	0.5660000000000001
chr2	83622723	83623636	dmr_799393	0.5575
chr2	83648022	83648271	dmr_799408	0.6505
chr2	83665942	83666145	dmr_799425	0.551
chr2	83727625	83728647	dmr_799475	0.7525
chr2	83734038	83734152	dmr_799480	0.617
chr2	83738641	83739043	dmr_799487	0.6305
chr2	83744396	83744731	dmr_799494	0.648
chr2	83745115	83745769	dmr_799495	0.6505
chr2	83771175	83771417	dmr_799520	0.6325
chr2	83811623	83811889	dmr_799551	0.612
chr2	83815269	83815319	dmr_799553	0.8240000000000001
chr2	83822954	83823081	dmr_799566	0.7555
chr2	83824682	83826021	dmr_799571	0.5770000000000001
chr2	83831045	83831632	dmr_799581	0.78
chr2	83831913	83831943	dmr_799582	0.752
chr2	83847776	83848201	dmr_799598	0.6829999999999999
chr2	83879053	83879491	dmr_799623	0.6185
chr2	83883997	83884058	dmr_799628	0.515
chr2	83914766	83915021	dmr_799641	0.8835
chr2	84009156	84009358	dmr_799668	0.6425
chr2	84173221	84173724	dmr_799732	0.504
chr2	84217788	84218381	dmr_799748	0.8615
chr2	84254310	84254664	dmr_799784	0.51
chr2	84289175	84289398	dmr_799804	0.6105
chr2	84344004	84344211	dmr_799826	0.58
chr2	84344471	84344690	dmr_799827	0.6365
chr2	84380691	84381207	dmr_799843	0.7290000000000001
chr2	84414638	84414794	dmr_799867	0.7105
chr2	84430040	84430060	dmr_799880	0.5725
chr2	84454761	84455183	dmr_799891	0.7485
chr2	84462322	84462674	dmr_799899	0.892
chr2	84483003	84483111	dmr_799915	0.5675
chr2	84510860	84511386	dmr_799928	0.563
chr2	84529440	84529610	dmr_799943	0.86
chr2	84556784	84557686	dmr_799965	0.779
chr2	84574307	84574381	dmr_799974	0.6975
chr2	84620648	84620848	dmr_800013	0.6485
chr2	84819493	84820051	dmr_800136	0.527
chr2	84864749	84864933	dmr_800165	0.6035
chr2	84865432	84865799	dmr_800166	0.5455
chr2	84868482	84869029	dmr_800169	0.7509999999999999
chr2	84869643	84869933	dmr_800170	0.6835
chr2	84870320	84871169	dmr_800171	0.561
chr2	84871854	84872781	dmr_800173	0.6085
chr2	84873802	84874498	dmr_800175	0.6565
chr2	84874964	84875100	dmr_800176	0.5445
chr2	84875588	84876556	dmr_800178	0.7709999999999999
chr2	84876722	84877344	dmr_800179	0.82
chr2	84880052	84880245	dmr_800182	0.6805
chr2	84880446	84880822	dmr_800183	0.537
chr2	84881409	84881729	dmr_800184	0.6385
chr2	84881842	84882179	dmr_800185	0.5529999999999999
chr2	84882464	84883692	dmr_800186	0.718
chr2	84883725	84884294	dmr_800187	0.5625
chr2	84884669	84884998	dmr_800188	0.71
chr2	84885180	84885816	dmr_800189	0.5665
chr2	84889616	84889795	dmr_800190	0.557
chr2	84892872	84892932	dmr_800194	0.6485
chr2	84893261	84894069	dmr_800195	0.5975
chr2	84916790	84917079	dmr_800198	0.6425
chr2	84917350	84917499	dmr_800199	0.7020000000000001
chr2	84946848	84947559	dmr_800210	0.7340000000000001
chr2	84949156	84949345	dmr_800214	0.6685
chr2	84951051	84951569	dmr_800216	0.6355
chr2	85003913	85003933	dmr_800244	0.5405
chr2	85004385	85004625	dmr_800245	0.599
chr2	85007531	85008002	dmr_800249	0.586
chr2	85011720	85012246	dmr_800255	0.643
chr2	85012725	85013175	dmr_800257	0.608
chr2	85029957	85030177	dmr_800273	0.6465
chr2	85031014	85031319	dmr_800275	0.7795
chr2	85048891	85049312	dmr_800285	0.7135
chr2	85049629	85049830	dmr_800286	0.5495
chr2	85050441	85051323	dmr_800288	0.703
chr2	85060462	85061134	dmr_800298	0.7020000000000001
chr2	85065045	85065728	dmr_800303	0.7090000000000001
chr2	85067869	85067876	dmr_800308	0.532
chr2	85067938	85068033	dmr_800309	0.7609999999999999
chr2	85068044	85068450	dmr_800310	0.6235
chr2	85068756	85069471	dmr_800311	0.5579999999999999
chr2	85070007	85070210	dmr_800313	0.5465
chr2	85091331	85091356	dmr_800321	0.7090000000000001
chr2	85091628	85091921	dmr_800322	0.7635
chr2	85094226	85094425	dmr_800327	0.5165
chr2	85106415	85106796	dmr_800335	0.9395
chr2	85123588	85123723	dmr_800339	0.575
chr2	85147357	85147370	dmr_800358	0.743
chr2	85147649	85147765	dmr_800359	0.6225
chr2	85151247	85151936	dmr_800363	0.5945
chr2	85194812	85195688	dmr_800388	0.615
chr2	85213565	85214007	dmr_800402	0.5665
chr2	85265470	85265570	dmr_800451	0.5295
chr2	85274440	85274575	dmr_800463	0.6125
chr2	85284468	85284672	dmr_800476	0.5115
chr2	85497919	85498124	dmr_800554	0.5165
chr2	85540416	85540577	dmr_800571	0.7215
chr2	85729449	85729453	dmr_800617	0.7085
chr2	86145598	86145756	dmr_800732	0.938
chr2	86146473	86146690	dmr_800733	0.5710000000000001
chr2	86148133	86148457	dmr_800734	0.6715
chr2	86753423	86753896	dmr_800850	0.581
chr2	86924371	86924602	dmr_800887	0.6385
chr2	87070446	87070515	dmr_800914	0.659
chr2	87394694	87395014	dmr_801003	0.607
chr2	87526271	87526506	dmr_801038	0.5545
chr2	88589270	88589446	dmr_801247	0.789
chr2	88769135	88769500	dmr_801291	0.5455
chr2	88814476	88814852	dmr_801302	0.53
chr2	88960741	88961115	dmr_801339	0.685
chr2	89075639	89075705	dmr_801373	0.5295
chr2	89180846	89181057	dmr_801401	0.556
chr2	89196630	89196763	dmr_801405	0.7845
chr2	90422110	90422519	dmr_801610	0.7735
chr2	90435230	90435721	dmr_801617	0.5355
chr2	90442129	90442719	dmr_801624	0.606
chr2	90443686	90444011	dmr_801626	0.6459999999999999
chr2	90444186	90444352	dmr_801627	0.54
chr2	90449198	90449420	dmr_801634	0.597
chr2	90455350	90455825	dmr_801640	0.5695
chr2	90456091	90456103	dmr_801641	0.636
chr2	90461604	90461772	dmr_801645	0.5135
chr2	90466569	90467002	dmr_801652	0.7325
chr2	90472645	90472947	dmr_801661	0.5485
chr2	90476253	90476723	dmr_801668	0.6865
chr2	90481140	90481476	dmr_801673	0.523
chr2	90481576	90482812	dmr_801674	0.5975
chr2	90484385	90484397	dmr_801677	0.6675
chr2	90489228	90489385	dmr_801683	0.71
chr2	90490860	90491327	dmr_801686	0.643
chr2	90491931	90491967	dmr_801687	0.899
chr2	90498823	90499152	dmr_801697	0.5845
chr2	90501323	90501721	dmr_801701	0.556
chr2	90504918	90505094	dmr_801705	0.741
chr2	90505910	90506324	dmr_801707	0.639
chr2	90518184	90519214	dmr_801728	0.557
chr2	90522218	90522354	dmr_801732	0.7875
chr2	90522610	90523223	dmr_801733	0.5795
chr2	90525662	90526189	dmr_801739	0.6035
chr2	90526473	90526774	dmr_801740	0.547
chr2	90545235	90546205	dmr_801761	0.6485
chr2	90567999	90568387	dmr_801795	0.721
chr2	90578381	90578433	dmr_801813	0.516
chr2	90578763	90578852	dmr_801814	0.6655
chr2	90581294	90581606	dmr_801815	0.765
chr2	90613365	90614146	dmr_801829	0.58
chr2	90624410	90624671	dmr_801836	0.773
chr2	90646753	90647467	dmr_801856	0.649
chr2	90700125	90700133	dmr_801881	0.5755
chr2	90700429	90700666	dmr_801882	0.5479999999999999
chr2	90729056	90729304	dmr_801892	0.925
chr2	90818837	90819222	dmr_801965	0.6925
chr2	90823762	90824118	dmr_801968	0.7165
chr2	90824133	90824200	dmr_801969	0.698
chr2	90825552	90825917	dmr_801971	0.579
chr2	90828848	90828966	dmr_801975	0.845
chr2	90866324	90866454	dmr_802008	0.6495
chr2	90959749	90959853	dmr_802096	0.5065
chr2	90960225	90960234	dmr_802097	0.575
chr2	90960496	90960511	dmr_802098	0.649
chr2	90963223	90963352	dmr_802102	0.691
chr2	90965387	90965428	dmr_802104	0.6655
chr2	90965700	90965715	dmr_802105	0.6729999999999999
chr2	90970552	90970599	dmr_802111	0.713
chr2	90975267	90976365	dmr_802115	0.6265
chr2	91000747	91001032	dmr_802145	0.66
chr2	91003273	91003444	dmr_802148	0.5575
chr2	91015076	91015585	dmr_802165	0.5525
chr2	91015985	91016053	dmr_802167	0.5385
chr2	91024916	91025096	dmr_802179	0.5379999999999999
chr2	91055079	91055101	dmr_802196	0.5305
chr2	91063924	91063998	dmr_802207	0.5920000000000001
chr2	91137646	91137747	dmr_802265	0.65
chr2	91165388	91165455	dmr_802296	0.5355
chr2	91180400	91180640	dmr_802308	0.6225
chr2	91187539	91187674	dmr_802316	0.7085
chr2	91243460	91243804	dmr_802358	0.7020000000000001
chr2	91269996	91270246	dmr_802375	0.649
chr2	91302890	91303103	dmr_802411	0.552
chr2	91308474	91309021	dmr_802418	0.684
chr2	91324649	91325276	dmr_802432	0.6859999999999999
chr2	91360830	91361821	dmr_802458	0.511
chr2	91459452	91459729	dmr_802543	0.64
chr2	91508234	91508758	dmr_802575	0.6895
chr2	91530563	91530649	dmr_802588	0.6015
chr2	91537731	91537963	dmr_802592	0.544
chr2	91557874	91557952	dmr_802603	0.5379999999999999
chr2	91576043	91576195	dmr_802616	0.609
chr2	91585758	91585833	dmr_802625	0.784
chr2	91629664	91629996	dmr_802653	0.8690000000000001
chr2	91634857	91635126	dmr_802658	0.7245
chr2	91641454	91641946	dmr_802663	0.6629999999999999
chr2	91642128	91642391	dmr_802664	0.6325
chr2	91653031	91653429	dmr_802673	0.5870000000000001
chr2	91662891	91663197	dmr_802680	0.721
chr2	91665357	91665469	dmr_802682	0.6385
chr2	91683178	91684133	dmr_802700	0.506
chr2	91695279	91696360	dmr_802711	0.693
chr2	91749677	91749849	dmr_802752	0.52
chr2	91771923	91771985	dmr_802773	0.677
chr2	91772243	91772543	dmr_802774	0.659
chr2	91772960	91773161	dmr_802775	0.77
chr2	91774521	91775095	dmr_802778	0.609
chr2	91870912	91870952	dmr_802845	0.5165
chr2	91903492	91903724	dmr_802872	0.685
chr2	91922784	91923757	dmr_802893	0.6825
chr2	91927880	91928167	dmr_802899	0.563
chr2	91931478	91933814	dmr_802906	0.503
chr2	91936356	91937099	dmr_802912	0.5725
chr2	91939630	91940214	dmr_802915	0.5675
chr2	91944581	91944851	dmr_802922	0.6105
chr2	91953474	91953569	dmr_802933	0.5185
chr2	91956771	91957208	dmr_802938	0.638
chr2	91959142	91960232	dmr_802940	0.6235
chr2	91961566	91961666	dmr_802944	0.6779999999999999
chr2	91962096	91962216	dmr_802945	0.7275
chr2	91964427	91964663	dmr_802947	0.5165
chr2	91971040	91971456	dmr_802954	0.6095
chr2	91971740	91972812	dmr_802955	0.521
chr2	91974990	91975699	dmr_802958	0.653
chr2	92055972	92056443	dmr_803026	0.6615
chr2	92060426	92060506	dmr_803028	0.5589999999999999
chr2	92060877	92061440	dmr_803029	0.6845
chr2	92110307	92110371	dmr_803073	0.6035
chr2	92198645	92199036	dmr_803123	0.6825
chr2	92257538	92257587	dmr_803164	0.6970000000000001
chr2	92265710	92266285	dmr_803172	0.6435
chr2	92266536	92266651	dmr_803173	0.5755
chr2	92277534	92277609	dmr_803183	0.6975
chr2	92285692	92285890	dmr_803188	0.5015
chr2	92302094	92302743	dmr_803201	0.6625
chr2	92370951	92370963	dmr_803261	0.599
chr2	92385056	92385778	dmr_803278	0.5645
chr2	92387996	92388080	dmr_803281	0.6890000000000001
chr2	92391183	92391457	dmr_803284	0.6435
chr2	92392794	92392877	dmr_803286	0.5665
chr2	92403084	92403564	dmr_803298	0.7020000000000001
chr2	92410087	92410318	dmr_803310	0.504
chr2	92414005	92414051	dmr_803318	0.6295
chr2	92416413	92416546	dmr_803322	0.8109999999999999
chr2	92426142	92426188	dmr_803333	0.6905
chr2	92427919	92428070	dmr_803336	0.7240000000000001
chr2	92442461	92442951	dmr_803347	0.7355
chr2	92456360	92456601	dmr_803360	0.5489999999999999
chr2	92477549	92478070	dmr_803377	0.633
chr2	92478078	92478263	dmr_803378	0.7845
chr2	92478289	92478296	dmr_803379	0.639
chr2	92491614	92492661	dmr_803393	0.57
chr2	92496679	92497301	dmr_803398	0.5205
chr2	92499295	92499713	dmr_803402	0.5855
chr2	92506695	92506920	dmr_803410	0.6505
chr2	92529594	92530227	dmr_803435	0.69
chr2	92544485	92545084	dmr_803446	0.7345
chr2	92577986	92578207	dmr_803465	0.614
chr2	92600495	92600970	dmr_803481	0.6065
chr2	92601262	92602704	dmr_803482	0.5595
chr2	92608175	92608623	dmr_803488	0.5195
chr2	92608900	92608909	dmr_803489	0.6995
chr2	92616766	92617471	dmr_803499	0.6345
chr2	92670241	92670910	dmr_803546	0.6155
chr2	92671464	92671898	dmr_803547	0.659
chr2	92672137	92672617	dmr_803548	0.7385
chr2	92672869	92673095	dmr_803549	0.66
chr2	92673107	92673443	dmr_803550	0.611
chr2	92674862	92675537	dmr_803552	0.7715
chr2	92697617	92697739	dmr_803575	0.601
chr2	92807428	92807672	dmr_803668	0.579
chr2	92809979	92810358	dmr_803672	0.5665
chr2	92816350	92816383	dmr_803683	0.7605
chr2	92816760	92816765	dmr_803684	0.6175
chr2	92851489	92851605	dmr_803714	0.7495
chr2	92920638	92920651	dmr_803767	0.6615
chr2	92920780	92921027	dmr_803768	0.652
chr2	92922179	92922301	dmr_803770	0.5935
chr2	92934047	92934284	dmr_803787	0.711
chr2	92935073	92935091	dmr_803788	0.5755
chr2	92954204	92954711	dmr_803813	0.5275
chr2	92958384	92958879	dmr_803819	0.546
chr2	92982649	92983106	dmr_803837	0.669
chr2	93087692	93087782	dmr_803928	0.6975
chr2	93170350	93170444	dmr_803999	0.5575
chr2	93180638	93180708	dmr_804013	0.59
chr2	93286950	93287458	dmr_804104	0.5905
chr2	93288256	93288445	dmr_804106	0.7225
chr2	93288745	93288879	dmr_804107	0.7775
chr2	93377695	93378132	dmr_804181	0.602
chr2	93379870	93379882	dmr_804184	0.703
chr2	93505090	93505329	dmr_804263	0.613
chr2	93706422	93706503	dmr_804407	0.507
chr2	93706972	93706988	dmr_804408	0.624
chr2	93744317	93744775	dmr_804443	0.6145
chr2	93758330	93758640	dmr_804457	0.7795
chr2	93784976	93785179	dmr_804489	0.528
chr2	93786214	93786226	dmr_804492	0.5445
chr2	93788390	93788815	dmr_804496	0.633
chr2	93791980	93792250	dmr_804501	0.7515
chr2	93807506	93808189	dmr_804518	0.552
chr2	93808206	93808370	dmr_804519	0.648
chr2	93809063	93809216	dmr_804520	0.7335
chr2	93809663	93809739	dmr_804521	0.6295
chr2	93811325	93811398	dmr_804525	0.505
chr2	93836395	93836461	dmr_804542	0.6175
chr2	93907886	93908281	dmr_804600	0.7965
chr2	93928230	93928555	dmr_804616	0.6275
chr2	93958467	93958570	dmr_804645	0.556
chr2	93977015	93977549	dmr_804659	0.6509999999999999
chr2	93992382	93992968	dmr_804679	0.69
chr2	93997940	93998151	dmr_804686	0.6055
chr2	93998153	93998243	dmr_804687	0.6285
chr2	93998446	93998470	dmr_804688	0.6779999999999999
chr2	93998789	93998812	dmr_804689	0.8145
chr2	94043506	94043811	dmr_804714	0.67
chr2	94051903	94052662	dmr_804720	0.6985
chr2	94069720	94069892	dmr_804732	0.642
chr2	94096949	94097172	dmr_804754	0.7565
chr2	94098373	94099088	dmr_804755	0.529
chr2	94121924	94122173	dmr_804768	0.7805
chr2	94123378	94123611	dmr_804769	0.586
chr2	94139144	94139500	dmr_804787	0.5235
chr2	94185031	94185078	dmr_804819	0.5055
chr2	94219511	94219736	dmr_804840	0.5585
chr2	94275801	94275812	dmr_804865	0.708
chr2	94304696	94304859	dmr_804892	0.6285
chr2	94321774	94322251	dmr_804904	0.816
chr2	94336206	94336586	dmr_804918	0.769
chr2	94336594	94336622	dmr_804919	0.7305
chr2	94339624	94339834	dmr_804921	0.584
chr2	94384560	94384688	dmr_804949	0.833
chr2	94425806	94425812	dmr_804984	0.66
chr2	94479769	94480119	dmr_805020	0.6905
chr2	94480159	94480357	dmr_805021	0.738
chr2	94513348	94513985	dmr_805049	0.6345
chr2	94675455	94675887	dmr_805126	0.6165
chr2	94676096	94676475	dmr_805127	0.8205
chr2	94690228	94690598	dmr_805137	0.7095
chr2	94690682	94691043	dmr_805138	0.7205
chr2	94694798	94695985	dmr_805143	0.6409999999999999
chr2	94696728	94696923	dmr_805145	0.6255
chr2	94748145	94748424	dmr_805166	0.7855
chr2	94754157	94754521	dmr_805172	0.951
chr2	94757149	94757246	dmr_805175	0.7909999999999999
chr2	94827657	94827771	dmr_805222	0.611
chr2	94840086	94840679	dmr_805228	0.792
chr2	95026884	95027154	dmr_805301	0.575
chr2	95044229	95044447	dmr_805311	0.927
chr2	95136736	95137016	dmr_805348	0.754
chr2	95168806	95168979	dmr_805367	0.586
chr2	95231777	95231976	dmr_805389	0.7035
chr2	95370682	95371154	dmr_805419	0.517
chr2	95371552	95371916	dmr_805420	0.616
chr2	95508568	95508627	dmr_805464	0.5315
chr2	95565419	95566610	dmr_805478	0.599
chr2	95575772	95576168	dmr_805482	0.782
chr2	95884567	95885225	dmr_805566	0.7625
chr2	95891813	95891898	dmr_805574	0.7085
chr2	95949904	95950328	dmr_805593	0.5825
chr2	96066751	96066849	dmr_805640	0.8405
chr2	96237533	96237799	dmr_805685	0.7735
chr2	96240951	96241118	dmr_805687	0.8825
chr2	96282723	96283027	dmr_805709	0.696
chr2	96287222	96287850	dmr_805713	0.8029999999999999
chr2	96319824	96320222	dmr_805727	0.578
chr2	96334485	96335019	dmr_805744	0.66
chr2	96372817	96372962	dmr_805769	0.5925
chr2	96402245	96402432	dmr_805788	0.7935
chr2	96409456	96409630	dmr_805794	0.604
chr2	96452304	96452422	dmr_805816	0.5905
chr2	96504075	96504334	dmr_805854	0.9329999999999999
chr2	96541791	96541838	dmr_805885	0.7215
chr2	96542043	96542194	dmr_805886	0.5429999999999999
chr2	96594393	96594558	dmr_805919	0.5935
chr2	96616139	96616246	dmr_805930	0.515
chr2	96617825	96618111	dmr_805932	0.5615
chr2	96618428	96618982	dmr_805933	0.6355
chr2	96665383	96665825	dmr_805966	0.8695
chr2	96668093	96668159	dmr_805968	0.6425
chr2	96717649	96718080	dmr_806007	0.6679999999999999
chr2	96763653	96763909	dmr_806037	0.596
chr2	96822249	96822453	dmr_806071	0.9195
chr2	96854356	96854567	dmr_806092	0.6759999999999999
chr2	96894573	96894723	dmr_806117	0.5595
chr2	96896362	96896558	dmr_806119	0.6605
chr2	96983208	96983283	dmr_806155	0.6940000000000001
chr2	97137288	97137291	dmr_806224	0.6165
chr2	97138295	97138724	dmr_806226	0.5825
chr2	97152628	97152765	dmr_806241	0.7855
chr2	97166080	97166179	dmr_806249	0.872
chr2	97178551	97178789	dmr_806255	0.5845
chr2	97232420	97233003	dmr_806277	0.75
chr2	97274612	97274924	dmr_806301	0.8665
chr2	97343501	97343601	dmr_806335	0.726
chr2	97414439	97414611	dmr_806372	0.8345
chr2	97436092	97436717	dmr_806381	0.7615
chr2	97468357	97469489	dmr_806396	0.644
chr2	97470106	97470229	dmr_806397	0.7275
chr2	97471408	97471653	dmr_806399	0.531
chr2	97477322	97477611	dmr_806408	0.7305
chr2	97479014	97479133	dmr_806412	0.6195
chr2	97485407	97485543	dmr_806420	0.64
chr2	97565174	97565403	dmr_806505	0.6205
chr2	97566633	97566920	dmr_806508	0.6045
chr2	97567042	97567079	dmr_806509	0.5985
chr2	97568905	97569113	dmr_806513	0.5805
chr2	97569515	97569561	dmr_806514	0.627
chr2	97576993	97577126	dmr_806525	0.909
chr2	97577581	97577618	dmr_806526	0.6759999999999999
chr2	97578948	97579092	dmr_806528	0.5745
chr2	97581295	97581351	dmr_806530	0.621
chr2	97586337	97587079	dmr_806537	0.6045
chr2	97590670	97590732	dmr_806540	0.5379999999999999
chr2	97616460	97616667	dmr_806568	0.7285
chr2	97636872	97637321	dmr_806585	0.6105
chr2	97640097	97640256	dmr_806587	0.746
chr2	97706839	97706961	dmr_806617	0.5579999999999999
chr2	97707912	97708027	dmr_806618	0.7725
chr2	97768706	97769052	dmr_806636	0.6970000000000001
chr2	97849584	97849662	dmr_806663	0.6475
chr2	98111486	98111660	dmr_806730	0.8885
chr2	98123676	98123734	dmr_806737	0.7165
chr2	98263294	98263514	dmr_806780	0.5905
chr2	98263892	98264165	dmr_806781	0.608
chr2	98287093	98287409	dmr_806794	0.632
chr2	98292057	98292375	dmr_806797	0.5685
chr2	98474914	98475048	dmr_806835	0.7195
chr2	98538736	98539070	dmr_806854	0.7025
chr2	98541344	98541683	dmr_806855	0.7509999999999999
chr2	98662264	98662676	dmr_806880	0.6595
chr2	98666682	98667004	dmr_806885	0.557
chr2	98667107	98667195	dmr_806886	0.654
chr2	98667207	98667255	dmr_806887	0.6925
chr2	98701426	98701662	dmr_806898	0.9085
chr2	98713597	98714019	dmr_806906	0.5295
chr2	98842547	98843071	dmr_806947	0.5685
chr2	99129186	99129487	dmr_807006	0.9475
chr2	99170703	99171032	dmr_807015	0.6335
chr2	99237407	99237695	dmr_807035	0.621
chr2	99430544	99430611	dmr_807097	0.8855
chr2	99473161	99473371	dmr_807108	0.6735
chr2	100306658	100306789	dmr_807306	0.9175
chr2	100314204	100314410	dmr_807311	0.7825
chr2	100314476	100314867	dmr_807312	0.6729999999999999
chr2	100368944	100369169	dmr_807326	0.809
chr2	100426840	100426897	dmr_807341	0.5215
chr2	100795789	100796123	dmr_807363	0.935
chr2	100857767	100858261	dmr_807389	0.816
chr2	100988014	100988090	dmr_807450	0.6970000000000001
chr2	101021535	101021726	dmr_807465	0.7615
chr2	101160911	101161198	dmr_807524	0.742
chr2	101194625	101194656	dmr_807552	0.5905
chr2	101268783	101268939	dmr_807576	0.6965
chr2	101300650	101300691	dmr_807597	0.5985
chr2	101321783	101322030	dmr_807610	0.764
chr2	101681590	101681635	dmr_807800	0.723
chr2	101792640	101792849	dmr_807875	0.7020000000000001
chr2	101871219	101871603	dmr_807926	0.6675
chr2	101906253	101906653	dmr_807957	0.57
chr2	101907432	101907824	dmr_807959	0.6509999999999999
chr2	101907864	101907922	dmr_807960	0.5175
chr2	101908776	101909875	dmr_807962	0.5095
chr2	101950876	101950903	dmr_807982	0.66
chr2	101960350	101961050	dmr_807988	0.7295
chr2	101975724	101976195	dmr_808002	0.7365
chr2	101983990	101984523	dmr_808013	0.799
chr2	101991317	101991551	dmr_808023	0.774
chr2	102002320	102003029	dmr_808036	0.684
chr2	102003433	102003881	dmr_808037	0.6815
chr2	102014757	102014832	dmr_808052	0.7765
chr2	102046015	102046275	dmr_808087	0.861
chr2	102053076	102053431	dmr_808096	0.662
chr2	102057471	102057663	dmr_808100	0.5665
chr2	102061590	102061769	dmr_808104	0.76
chr2	102062021	102062121	dmr_808105	0.62
chr2	102071136	102071560	dmr_808116	0.5505
chr2	102077712	102077819	dmr_808123	0.5329999999999999
chr2	102091320	102091408	dmr_808132	0.5955
chr2	102092003	102092833	dmr_808133	0.5675
chr2	102100464	102100577	dmr_808146	0.6645
chr2	102100739	102100987	dmr_808147	0.6295
chr2	102118844	102119886	dmr_808168	0.57
chr2	102119962	102120501	dmr_808169	0.5589999999999999
chr2	102126979	102127229	dmr_808176	0.602
chr2	102127296	102127920	dmr_808177	0.528
chr2	102134383	102134735	dmr_808187	0.7759999999999999
chr2	102138125	102138181	dmr_808191	0.6809999999999999
chr2	102143679	102143823	dmr_808199	0.518
chr2	102145319	102146285	dmr_808201	0.9195
chr2	102146568	102147396	dmr_808202	0.8490000000000001
chr2	102149316	102149563	dmr_808207	0.506
chr2	102158398	102158409	dmr_808217	0.782
chr2	102171754	102172020	dmr_808226	0.669
chr2	102185342	102185407	dmr_808246	0.6285
chr2	102191784	102191900	dmr_808254	0.575
chr2	102201388	102202326	dmr_808261	0.5670000000000001
chr2	102205660	102206161	dmr_808264	0.6235
chr2	102256639	102256852	dmr_808312	0.6285
chr2	102257152	102257659	dmr_808313	0.7935
chr2	102257876	102259150	dmr_808315	0.5760000000000001
chr2	102273422	102274316	dmr_808329	0.6135
chr2	102279910	102280041	dmr_808337	0.879
chr2	102280352	102280557	dmr_808338	0.5625
chr2	102288537	102288726	dmr_808348	0.7815
chr2	102331227	102331443	dmr_808394	0.664
chr2	102400478	102400495	dmr_808446	0.5255
chr2	102449585	102450061	dmr_808478	0.813
chr2	102541570	102541778	dmr_808531	0.745
chr2	102570613	102570936	dmr_808553	0.7695
chr2	102579123	102579526	dmr_808557	0.645
chr2	102599679	102600100	dmr_808580	0.8590000000000001
chr2	102610760	102610784	dmr_808585	0.5225
chr2	102617569	102617679	dmr_808593	0.9295
chr2	102618097	102618377	dmr_808594	0.5885
chr2	102634244	102634549	dmr_808616	0.5245
chr2	102638882	102638988	dmr_808627	0.65
chr2	102645212	102645321	dmr_808630	0.8515
chr2	102650575	102650819	dmr_808637	0.7435
chr2	102651081	102651528	dmr_808639	0.802
chr2	102657779	102658256	dmr_808649	0.512
chr2	102659841	102660463	dmr_808650	0.5525
chr2	102677472	102677842	dmr_808676	0.7355
chr2	102685559	102685680	dmr_808689	0.5645
chr2	102703573	102703730	dmr_808714	0.7425
chr2	102742717	102743130	dmr_808774	0.691
chr2	102760341	102760378	dmr_808797	0.573
chr2	102782790	102783172	dmr_808827	0.569
chr2	102892575	102892696	dmr_808920	0.605
chr2	102892960	102893016	dmr_808921	0.503
chr2	102903152	102903290	dmr_808931	0.7815
chr2	102905720	102906062	dmr_808934	0.6245
chr2	102943377	102943644	dmr_808968	0.5385
chr2	102943720	102944965	dmr_808969	0.769
chr2	102990186	102990406	dmr_809004	0.7345
chr2	103004284	103004954	dmr_809014	0.6395
chr2	103017248	103017345	dmr_809022	0.5915
chr2	103017821	103017836	dmr_809024	0.5855
chr2	103020508	103021419	dmr_809031	0.715
chr2	103032966	103033657	dmr_809041	0.8079999999999999
chr2	103053356	103053742	dmr_809060	0.72
chr2	103081045	103081390	dmr_809091	0.5365
chr2	103138512	103138945	dmr_809127	0.815
chr2	103308475	103309039	dmr_809241	0.5285
chr2	103347784	103347973	dmr_809266	0.7625
chr2	103400688	103400842	dmr_809305	0.8665
chr2	103424290	103424525	dmr_809324	0.6145
chr2	103489058	103489390	dmr_809368	0.7035
chr2	103592149	103593029	dmr_809432	0.537
chr2	103662149	103662706	dmr_809492	0.5820000000000001
chr2	103668151	103668557	dmr_809496	0.5429999999999999
chr2	103669241	103669262	dmr_809498	0.6955
chr2	103670093	103670453	dmr_809501	0.56
chr2	103679923	103679994	dmr_809516	0.589
chr2	103722881	103723051	dmr_809547	0.639
chr2	103730816	103731323	dmr_809555	0.6975
chr2	103746256	103746335	dmr_809564	0.6865
chr2	103831161	103831382	dmr_809620	0.6425
chr2	103880889	103881336	dmr_809655	0.7345
chr2	103881437	103881459	dmr_809656	0.5585
chr2	103962594	103962622	dmr_809705	0.579
chr2	104003200	104003560	dmr_809742	0.8125
chr2	104035639	104035917	dmr_809758	0.7465
chr2	104059744	104060235	dmr_809777	0.7709999999999999
chr2	104144826	104144958	dmr_809832	0.586
chr2	104145454	104145459	dmr_809833	0.6235
chr2	104145842	104146080	dmr_809834	0.703
chr2	104157857	104158421	dmr_809845	0.6085
chr2	104169137	104169650	dmr_809855	0.722
chr2	104178050	104178062	dmr_809867	0.7165
chr2	104178425	104178804	dmr_809868	0.7265
chr2	104185580	104185973	dmr_809879	0.7455
chr2	104194363	104194660	dmr_809891	0.943
chr2	104195254	104195346	dmr_809894	0.8085
chr2	104203866	104204044	dmr_809905	0.722
chr2	104205548	104206157	dmr_809907	0.596
chr2	104207990	104208410	dmr_809910	0.621
chr2	104214306	104215030	dmr_809920	0.6940000000000001
chr2	104218356	104218834	dmr_809924	0.7525
chr2	104222144	104222234	dmr_809930	0.753
chr2	104223011	104223098	dmr_809933	0.643
chr2	104229778	104229839	dmr_809944	0.6395
chr2	104237183	104237465	dmr_809950	0.564
chr2	104240593	104240782	dmr_809957	0.5915
chr2	104246909	104247014	dmr_809964	0.701
chr2	104252591	104252626	dmr_809975	0.6455
chr2	104260994	104261162	dmr_809989	0.5055
chr2	104263509	104263598	dmr_809994	0.698
chr2	104279936	104280130	dmr_810012	0.5485
chr2	104283008	104283216	dmr_810017	0.6055
chr2	104286280	104286337	dmr_810021	0.6235
chr2	104289072	104289389	dmr_810025	0.5745
chr2	104289574	104289590	dmr_810026	0.6105
chr2	104300151	104300522	dmr_810037	0.5489999999999999
chr2	104301734	104301755	dmr_810039	0.8079999999999999
chr2	104314320	104314417	dmr_810059	0.737
chr2	104316415	104316722	dmr_810061	0.628
chr2	104317285	104318015	dmr_810063	0.7859999999999999
chr2	104319502	104320527	dmr_810065	0.7559999999999999
chr2	104320884	104321465	dmr_810066	0.589
chr2	104323081	104323225	dmr_810070	0.5670000000000001
chr2	104323499	104324195	dmr_810071	0.5995
chr2	104326605	104326777	dmr_810074	0.7195
chr2	104327031	104327046	dmr_810075	0.647
chr2	104327398	104328079	dmr_810076	0.7070000000000001
chr2	104338332	104338520	dmr_810097	0.6685
chr2	104351547	104352296	dmr_810116	0.574
chr2	104355888	104356053	dmr_810122	0.516
chr2	104356597	104357155	dmr_810124	0.5165
chr2	104367823	104368300	dmr_810144	0.5125
chr2	104369284	104369393	dmr_810146	0.596
chr2	104369398	104369615	dmr_810147	0.6145
chr2	104369885	104370170	dmr_810148	0.627
chr2	104372921	104373075	dmr_810152	0.7015
chr2	104378965	104379780	dmr_810158	0.8290000000000001
chr2	104405945	104408366	dmr_810197	0.7340000000000001
chr2	104408393	104408975	dmr_810198	0.645
chr2	104413147	104413481	dmr_810202	0.687
chr2	104427225	104427238	dmr_810221	0.7065
chr2	104431864	104431905	dmr_810229	0.6615
chr2	104454409	104454567	dmr_810261	0.6945
chr2	104465244	104465465	dmr_810272	0.726
chr2	104466719	104467103	dmr_810275	0.6535
chr2	104468866	104468979	dmr_810278	0.6435
chr2	104491603	104491672	dmr_810301	0.5035
chr2	104495089	104495379	dmr_810303	0.624
chr2	104497512	104498827	dmr_810306	0.6709999999999999
chr2	104510561	104510830	dmr_810318	0.7945
chr2	104611828	104611983	dmr_810392	0.595
chr2	104612569	104612791	dmr_810393	0.6925
chr2	104663447	104663471	dmr_810422	0.674
chr2	104679158	104679189	dmr_810436	0.642
chr2	104723086	104723614	dmr_810468	0.9585
chr2	104733488	104734009	dmr_810475	0.633
chr2	104763300	104763457	dmr_810487	0.9059999999999999
chr2	104791707	104791865	dmr_810505	0.5720000000000001
chr2	104985645	104986126	dmr_810574	0.75
chr2	104991355	104991896	dmr_810576	0.7765
chr2	105025743	105025902	dmr_810591	0.5005
chr2	105053936	105054063	dmr_810609	0.547
chr2	105058715	105059107	dmr_810612	0.8340000000000001
chr2	105099461	105099587	dmr_810630	0.588
chr2	105151552	105151769	dmr_810654	0.9055
chr2	105365471	105365481	dmr_810802	0.5265
chr2	105365958	105366343	dmr_810803	0.512
chr2	105370345	105371218	dmr_810808	0.547
chr2	105415566	105416224	dmr_810839	0.8190000000000001
chr2	105462862	105462927	dmr_810872	0.608
chr2	105467329	105468134	dmr_810876	0.6615
chr2	105468842	105469051	dmr_810877	0.5735
chr2	105583410	105583539	dmr_810927	0.527
chr2	105639308	105639425	dmr_810953	0.5660000000000001
chr2	105660126	105660460	dmr_810958	0.5375
chr2	105667201	105668087	dmr_810964	0.515
chr2	105676767	105677652	dmr_810967	0.5985
chr2	105679831	105680943	dmr_810971	0.6265
chr2	105687453	105688269	dmr_810978	0.754
chr2	105730737	105730884	dmr_811007	0.8565
chr2	105995053	105995082	dmr_811119	0.568
chr2	106015221	106015682	dmr_811124	0.657
chr2	106019589	106020305	dmr_811126	0.5920000000000001
chr2	106082083	106082262	dmr_811158	0.8405
chr2	106194893	106194924	dmr_811200	0.54
chr2	106227154	106227256	dmr_811229	0.672
chr2	106274808	106275234	dmr_811246	0.9345
chr2	106431590	106432173	dmr_811305	0.525
chr2	106455402	106455505	dmr_811314	0.581
chr2	106547300	106547722	dmr_811379	0.542
chr2	106580757	106581085	dmr_811392	0.7315
chr2	106649710	106650014	dmr_811432	0.6185
chr2	106650673	106650677	dmr_811433	0.642
chr2	106667532	106667769	dmr_811447	0.584
chr2	106683177	106683906	dmr_811453	0.521
chr2	106716069	106716539	dmr_811484	0.7859999999999999
chr2	106716641	106716799	dmr_811485	0.584
chr2	106746087	106746467	dmr_811517	0.7959999999999999
chr2	106762941	106763245	dmr_811533	0.637
chr2	106763729	106763875	dmr_811534	0.924
chr2	106779439	106779701	dmr_811552	0.7475
chr2	106781282	106781720	dmr_811555	0.705
chr2	106781843	106782313	dmr_811556	0.627
chr2	106782643	106783442	dmr_811557	0.5529999999999999
chr2	106783529	106783847	dmr_811558	0.7335
chr2	106787742	106788449	dmr_811565	0.573
chr2	106812751	106812833	dmr_811583	0.5579999999999999
chr2	106846076	106846264	dmr_811624	0.5670000000000001
chr2	106854725	106855098	dmr_811635	0.518
chr2	106974803	106975121	dmr_811714	0.586
chr2	106976386	106976671	dmr_811716	0.7945
chr2	107040744	107041163	dmr_811758	0.7125
chr2	107074831	107075192	dmr_811779	0.5555
chr2	107117646	107118148	dmr_811795	0.723
chr2	107150447	107150488	dmr_811805	0.8240000000000001
chr2	107155781	107155899	dmr_811810	0.5555
chr2	107202284	107202953	dmr_811832	0.7065
chr2	107229535	107229701	dmr_811849	0.6509999999999999
chr2	107294572	107294946	dmr_811894	0.7635
chr2	107296833	107297263	dmr_811897	0.578
chr2	107304953	107304990	dmr_811904	0.7395
chr2	107392688	107393166	dmr_811953	0.8565
chr2	107397977	107398054	dmr_811954	0.8015
chr2	107417126	107417294	dmr_811966	0.557
chr2	107518794	107518893	dmr_811992	0.597
chr2	107519215	107519594	dmr_811993	0.755
chr2	107519943	107520162	dmr_811994	0.6395
chr2	107543058	107543521	dmr_812003	0.775
chr2	107579014	107579363	dmr_812017	0.6555
chr2	107579984	107580091	dmr_812019	0.6635
chr2	107896393	107896411	dmr_812125	0.9045
chr2	107929831	107930072	dmr_812139	0.551
chr2	107965944	107966196	dmr_812155	0.8185
chr2	107973746	107973798	dmr_812159	0.7105
chr2	107989811	107990303	dmr_812166	0.645
chr2	108000033	108000510	dmr_812173	0.6565
chr2	108022738	108022947	dmr_812182	0.568
chr2	108030868	108030909	dmr_812189	0.893
chr2	108032685	108032804	dmr_812192	0.547
chr2	108091349	108091420	dmr_812213	0.636
chr2	108097230	108097241	dmr_812214	0.593
chr2	108232093	108232535	dmr_812245	0.619
chr2	108233356	108233509	dmr_812246	0.8045
chr2	108289540	108289788	dmr_812261	0.7155
chr2	108290166	108290211	dmr_812262	0.8045
chr2	108302978	108303462	dmr_812265	0.691
chr2	108307738	108308594	dmr_812270	0.9075
chr2	108449412	108449471	dmr_812309	0.7075
chr2	108579376	108579390	dmr_812354	0.74
chr2	108601452	108601651	dmr_812369	0.669
chr2	108764463	108764968	dmr_812446	0.5825
chr2	108794828	108795180	dmr_812459	0.5105
chr2	108812789	108812861	dmr_812468	0.6985
chr2	108825388	108826457	dmr_812476	0.769
chr2	108963908	108964120	dmr_812537	0.573
chr2	108970545	108970874	dmr_812540	0.674
chr2	109033367	109033415	dmr_812563	0.813
chr2	109130649	109131651	dmr_812597	0.765
chr2	109138419	109138743	dmr_812600	0.5025
chr2	109143230	109143639	dmr_812602	0.6905
chr2	109144549	109144644	dmr_812604	0.8215
chr2	109182843	109183724	dmr_812622	0.7015
chr2	109183787	109183900	dmr_812623	0.5845
chr2	109242026	109242435	dmr_812647	0.7385
chr2	109290488	109290960	dmr_812661	0.677
chr2	109348884	109349027	dmr_812682	0.725
chr2	109404459	109404564	dmr_812699	0.807
chr2	109404918	109404987	dmr_812700	0.5245
chr2	109524285	109524306	dmr_812741	0.6940000000000001
chr2	109603009	109603197	dmr_812777	0.6859999999999999
chr2	109617974	109618891	dmr_812787	0.667
chr2	109619388	109619976	dmr_812789	0.789
chr2	109620351	109620422	dmr_812790	0.8135
chr2	109657089	109657676	dmr_812806	0.741
chr2	109670763	109670945	dmr_812813	0.841
chr2	109673186	109673660	dmr_812816	0.7745
chr2	109675678	109675846	dmr_812817	0.66
chr2	109678616	109678966	dmr_812819	0.5555
chr2	109691952	109692231	dmr_812830	0.7495
chr2	109696741	109697058	dmr_812834	0.623
chr2	109769140	109769836	dmr_812880	0.8245
chr2	109780071	109780195	dmr_812888	0.5505
chr2	109780310	109780528	dmr_812889	0.795
chr2	109785260	109785638	dmr_812891	0.512
chr2	109785963	109786458	dmr_812892	0.504
chr2	109792074	109792211	dmr_812895	0.621
chr2	109884207	109884793	dmr_812929	0.775
chr2	109885204	109885226	dmr_812930	0.8945
chr2	109885599	109885931	dmr_812931	0.7525
chr2	109953309	109953642	dmr_812980	0.7575
chr2	110038242	110038705	dmr_813054	0.894
chr2	110038788	110038866	dmr_813055	0.772
chr2	110062340	110062958	dmr_813068	0.5205
chr2	110184035	110184088	dmr_813116	0.618
chr2	110275417	110275871	dmr_813165	0.9755
chr2	110320061	110320325	dmr_813189	0.598
chr2	110476674	110476894	dmr_813251	0.8795
chr2	110591737	110591830	dmr_813283	0.7535
chr2	110599443	110600396	dmr_813285	0.8005
chr2	110600471	110600506	dmr_813286	0.503
chr2	110604755	110605396	dmr_813288	0.752
chr2	110663695	110663786	dmr_813318	0.684
chr2	110709942	110710877	dmr_813347	0.7285
chr2	110737352	110738058	dmr_813368	0.7145
chr2	110787557	110787863	dmr_813399	0.7929999999999999
chr2	110795637	110795655	dmr_813405	0.8305
chr2	110805691	110806104	dmr_813411	0.5505
chr2	110806663	110806909	dmr_813412	0.7955
chr2	110829575	110829715	dmr_813422	0.504
chr2	110830625	110830863	dmr_813423	0.657
chr2	110836366	110836958	dmr_813426	0.7035
chr2	110839623	110840710	dmr_813430	0.7865
chr2	110891748	110891810	dmr_813455	0.6709999999999999
chr2	110909528	110909944	dmr_813472	0.505
chr2	110914189	110914628	dmr_813475	0.634
chr2	110940292	110940378	dmr_813490	0.6409999999999999
chr2	110948096	110948334	dmr_813498	0.574
chr2	110948654	110949098	dmr_813499	0.5379999999999999
chr2	110949471	110949555	dmr_813500	0.7715
chr2	110985670	110985852	dmr_813519	0.6559999999999999
chr2	111988170	111988389	dmr_813725	0.956
chr2	112197315	112197502	dmr_813766	0.6105
chr2	112202877	112203296	dmr_813771	0.691
chr2	112242832	112243045	dmr_813791	0.5265
chr2	112247239	112247631	dmr_813795	0.5655
chr2	112247985	112248538	dmr_813796	0.708
chr2	112249509	112249590	dmr_813798	0.649
chr2	112249934	112250349	dmr_813799	0.7565
chr2	112267062	112268169	dmr_813808	0.5429999999999999
chr2	112278370	112278492	dmr_813817	0.6795
chr2	112293038	112293353	dmr_813832	0.748
chr2	112293441	112293722	dmr_813833	0.6105
chr2	112294890	112295143	dmr_813835	0.5735
chr2	112309185	112309365	dmr_813855	0.5445
chr2	112359372	112359970	dmr_813892	0.557
chr2	112408019	112408307	dmr_813938	0.6859999999999999
chr2	112411926	112412335	dmr_813941	0.7885
chr2	112432342	112432729	dmr_813950	0.5435
chr2	112436404	112437067	dmr_813954	0.6965
chr2	112443631	112443804	dmr_813957	0.745
chr2	112455913	112456024	dmr_813964	0.5895
chr2	112456353	112456522	dmr_813965	0.618
chr2	112464023	112464853	dmr_813971	0.5595
chr2	112470034	112471593	dmr_813978	0.639
chr2	112475346	112475590	dmr_813983	0.6395
chr2	112482079	112482459	dmr_813991	0.514
chr2	112514540	112514986	dmr_814026	0.647
chr2	112590934	112591444	dmr_814065	0.6255
chr2	112601400	112601994	dmr_814076	0.627
chr2	112602661	112602886	dmr_814078	0.573
chr2	112632543	112632889	dmr_814090	0.6155
chr2	112637375	112637518	dmr_814095	0.8665
chr2	112751417	112751668	dmr_814141	0.6795
chr2	112774885	112775057	dmr_814157	0.5589999999999999
chr2	112781820	112781957	dmr_814160	0.6955
chr2	112800471	112801289	dmr_814169	0.679
chr2	112801368	112801516	dmr_814170	0.938
chr2	112805847	112806232	dmr_814175	0.731
chr2	112856983	112857222	dmr_814203	0.544
chr2	112865357	112865478	dmr_814210	0.701
chr2	112877584	112877660	dmr_814216	0.7735
chr2	112910787	112910860	dmr_814232	0.5365
chr2	112911656	112911854	dmr_814233	0.613
chr2	112944659	112944747	dmr_814248	0.5275
chr2	112961565	112961752	dmr_814257	0.5335
chr2	113014689	113014828	dmr_814286	0.665
chr2	113028610	113029171	dmr_814300	0.9435
chr2	113029196	113029481	dmr_814301	0.965
chr2	113029898	113029952	dmr_814302	0.573
chr2	113049253	113049445	dmr_814311	0.9
chr2	113050605	113051073	dmr_814313	0.735
chr2	113058288	113058634	dmr_814319	0.584
chr2	113058893	113059743	dmr_814320	0.7045
chr2	113104678	113105274	dmr_814336	0.6709999999999999
chr2	113157678	113157813	dmr_814362	0.775
chr2	113161526	113162030	dmr_814365	0.5479999999999999
chr2	113176327	113176861	dmr_814375	0.7290000000000001
chr2	113183315	113183796	dmr_814381	0.5865
chr2	113209877	113210283	dmr_814405	0.5529999999999999
chr2	113210956	113211013	dmr_814406	0.807
chr2	113222082	113223066	dmr_814411	0.9065
chr2	113289587	113289840	dmr_814438	0.7945
chr2	113289895	113290365	dmr_814439	0.5895
chr2	113302883	113303008	dmr_814445	0.5935
chr2	113328341	113328579	dmr_814460	0.665
chr2	113355659	113356356	dmr_814486	0.6425
chr2	113362640	113362892	dmr_814492	0.6335
chr2	113371195	113371672	dmr_814501	0.6065
chr2	113373735	113373927	dmr_814504	0.8595
chr2	113387280	113387477	dmr_814518	0.6215
chr2	113388226	113388269	dmr_814520	0.731
chr2	113388918	113388946	dmr_814522	0.8015
chr2	113397565	113397659	dmr_814528	0.5485
chr2	113403919	113404277	dmr_814535	0.8235
chr2	113462780	113463050	dmr_814580	0.687
chr2	113468808	113468988	dmr_814585	0.5335
chr2	113473899	113474280	dmr_814591	0.73
chr2	113517229	113517437	dmr_814616	0.82
chr2	113645307	113645729	dmr_814708	0.5125
chr2	113648289	113648508	dmr_814711	0.5379999999999999
chr2	113768321	113768476	dmr_814781	0.732
chr2	113768754	113768776	dmr_814782	0.6525
chr2	113768875	113769381	dmr_814783	0.98
chr2	113779291	113779795	dmr_814789	0.6295
chr2	113781165	113781703	dmr_814792	0.5945
chr2	113790598	113791156	dmr_814802	0.534
chr2	113793048	113793142	dmr_814806	0.6745
chr2	113820826	113820958	dmr_814832	0.7075
chr2	113821014	113821688	dmr_814833	0.5655
chr2	113824627	113824765	dmr_814839	0.594
chr2	113824961	113825383	dmr_814840	0.6855
chr2	113949845	113949848	dmr_814892	0.528
chr2	114168439	114168634	dmr_815078	0.5785
chr2	114233005	114233238	dmr_815119	0.6935
chr2	114236424	114236568	dmr_815123	0.759
chr2	114249287	114250092	dmr_815131	0.5589999999999999
chr2	114272402	114272735	dmr_815164	0.605
chr2	114362048	114362176	dmr_815228	0.68
chr2	114542503	114542519	dmr_815307	0.7895
chr2	114587291	114587472	dmr_815322	0.9009999999999999
chr2	114591193	114591282	dmr_815325	0.7785
chr2	114593440	114593661	dmr_815328	0.8195
chr2	114593912	114593924	dmr_815329	0.5195
chr2	114621911	114622155	dmr_815348	0.9415
chr2	114622506	114622943	dmr_815349	0.586
chr2	114687046	114687518	dmr_815382	0.7040000000000001
chr2	114720264	114720420	dmr_815390	0.6695
chr2	114743120	114743495	dmr_815405	0.6729999999999999
chr2	114820962	114820988	dmr_815470	0.5385
chr2	114822564	114822923	dmr_815472	0.5075
chr2	114927864	114928979	dmr_815524	0.7615
chr2	114954846	114955097	dmr_815535	0.5485
chr2	114968421	114968461	dmr_815544	0.8290000000000001
chr2	115036356	115036494	dmr_815573	0.6509999999999999
chr2	115042574	115042697	dmr_815577	0.6145
chr2	115052616	115053140	dmr_815584	0.7655
chr2	115090571	115091002	dmr_815605	0.752
chr2	115230514	115230641	dmr_815660	0.6729999999999999
chr2	115268262	115268787	dmr_815680	0.606
chr2	115276117	115276575	dmr_815684	0.8735
chr2	115349127	115349346	dmr_815720	0.5985
chr2	115385141	115385572	dmr_815732	0.713
chr2	115479451	115479597	dmr_815779	0.774
chr2	115544119	115544641	dmr_815820	0.757
chr2	115614629	115614724	dmr_815858	0.7865
chr2	115664905	115665134	dmr_815882	0.708
chr2	115723551	115723721	dmr_815914	0.509
chr2	115742130	115742359	dmr_815924	0.63
chr2	115822029	115822901	dmr_815975	0.7365
chr2	115854497	115855160	dmr_815992	0.5475
chr2	115860972	115861697	dmr_815996	0.7070000000000001
chr2	115897219	115897226	dmr_816042	0.7815
chr2	115897501	115898198	dmr_816043	0.9195
chr2	115907527	115907943	dmr_816056	0.8205
chr2	115922478	115922696	dmr_816070	0.6665
chr2	115950750	115951066	dmr_816100	0.6915
chr2	115957743	115957908	dmr_816105	0.503
chr2	115960490	115961392	dmr_816110	0.75
chr2	115965521	115965735	dmr_816115	0.51
chr2	115979436	115980172	dmr_816130	0.8555
chr2	115981469	115981976	dmr_816131	0.594
chr2	115992505	115992924	dmr_816141	0.6245
chr2	116009805	116010187	dmr_816160	0.5735
chr2	116020963	116021449	dmr_816171	0.7709999999999999
chr2	116035524	116036941	dmr_816190	0.7065
chr2	116041948	116042706	dmr_816197	0.6990000000000001
chr2	116042708	116044131	dmr_816198	0.5165
chr2	116045006	116046090	dmr_816201	0.6305
chr2	116051033	116051276	dmr_816208	0.545
chr2	116052148	116052180	dmr_816210	0.6545
chr2	116052333	116052601	dmr_816211	0.545
chr2	116055988	116056120	dmr_816214	0.7605
chr2	116056380	116057617	dmr_816215	0.7275
chr2	116057669	116057966	dmr_816216	0.61
chr2	116058364	116058799	dmr_816217	0.6115
chr2	116060275	116063301	dmr_816219	0.627
chr2	116066653	116066866	dmr_816220	0.5865
chr2	116070250	116070862	dmr_816222	0.5185
chr2	116071160	116071516	dmr_816223	0.586
chr2	116072463	116073583	dmr_816224	0.665
chr2	116074319	116075775	dmr_816226	0.6945
chr2	116076295	116076297	dmr_816227	0.5539999999999999
chr2	116107366	116108523	dmr_816246	0.621
chr2	116143747	116143757	dmr_816263	0.573
chr2	116181968	116182215	dmr_816281	0.5305
chr2	116186992	116187114	dmr_816288	0.9085
chr2	116203665	116204358	dmr_816301	0.6985
chr2	116287039	116287192	dmr_816337	0.8005
chr2	116417569	116418674	dmr_816411	0.6705
chr2	116485932	116486279	dmr_816442	0.7585
chr2	116680984	116681225	dmr_816502	0.8645
chr2	116779925	116780075	dmr_816560	0.612
chr2	116879966	116880305	dmr_816620	0.6585
chr2	116911097	116911585	dmr_816647	0.6165
chr2	116913637	116914467	dmr_816650	0.746
chr2	116918652	116918870	dmr_816656	0.7979999999999999
chr2	116920452	116920611	dmr_816659	0.8065
chr2	116921099	116921197	dmr_816661	0.8075
chr2	116923262	116924343	dmr_816665	0.62
chr2	116959836	116960385	dmr_816690	0.5985
chr2	116963575	116963889	dmr_816696	0.6035
chr2	116972321	116973303	dmr_816707	0.679
chr2	116974989	116975202	dmr_816710	0.7655
chr2	116976251	116977347	dmr_816711	0.6225
chr2	117017598	117019497	dmr_816745	0.628
chr2	117021605	117022326	dmr_816747	0.7685
chr2	117040461	117040584	dmr_816764	0.721
chr2	117048050	117048457	dmr_816773	0.501
chr2	117066092	117066572	dmr_816780	0.642
chr2	117125640	117125840	dmr_816842	0.639
chr2	117132561	117132775	dmr_816853	0.5525
chr2	117137058	117137250	dmr_816859	0.502
chr2	117138594	117139253	dmr_816862	0.5525
chr2	117139760	117140043	dmr_816863	0.524
chr2	117146099	117146119	dmr_816872	0.5785
chr2	117148320	117148434	dmr_816877	0.5635
chr2	117151303	117151488	dmr_816879	0.5435
chr2	117176954	117178045	dmr_816915	0.6005
chr2	117180222	117180470	dmr_816921	0.5365
chr2	117180808	117180824	dmr_816922	0.5605
chr2	117185609	117186643	dmr_816930	0.5635
chr2	117189853	117189997	dmr_816933	0.5760000000000001
chr2	117192351	117192631	dmr_816937	0.588
chr2	117195729	117196549	dmr_816939	0.5595
chr2	117200883	117201307	dmr_816945	0.612
chr2	117201339	117201610	dmr_816946	0.602
chr2	117203318	117203574	dmr_816948	0.8265
chr2	117217764	117218303	dmr_816964	0.506
chr2	117218430	117218919	dmr_816965	0.664
chr2	117225954	117226108	dmr_816973	0.6135
chr2	117228199	117229070	dmr_816976	0.5795
chr2	117230173	117230503	dmr_816979	0.5870000000000001
chr2	117231678	117231941	dmr_816981	0.7375
chr2	117269186	117269482	dmr_817007	0.654
chr2	117288427	117288584	dmr_817027	0.57
chr2	117299345	117299437	dmr_817038	0.6779999999999999
chr2	117305069	117305124	dmr_817048	0.7785
chr2	117307939	117308143	dmr_817052	0.66
chr2	117308485	117308614	dmr_817053	0.5895
chr2	117312193	117312427	dmr_817061	0.623
chr2	117312766	117313077	dmr_817062	0.7395
chr2	117313787	117314248	dmr_817063	0.5535
chr2	117320854	117321122	dmr_817068	0.6305
chr2	117326560	117326975	dmr_817077	0.5045
chr2	117328596	117328868	dmr_817080	0.7979999999999999
chr2	117328985	117329672	dmr_817081	0.631
chr2	117329684	117329699	dmr_817082	0.7070000000000001
chr2	117329788	117329992	dmr_817083	0.6775
chr2	117330259	117330676	dmr_817084	0.7525
chr2	117337495	117338801	dmr_817091	0.736
chr2	117339061	117339709	dmr_817092	0.654
chr2	117340016	117340627	dmr_817093	0.5755
chr2	117341113	117342077	dmr_817094	0.6995
chr2	117343149	117343802	dmr_817095	0.6855
chr2	117366199	117366262	dmr_817110	0.529
chr2	117368371	117368426	dmr_817113	0.7865
chr2	117372347	117372538	dmr_817116	0.529
chr2	117372700	117373045	dmr_817117	0.6175
chr2	117383037	117383067	dmr_817126	0.5465
chr2	117383773	117383955	dmr_817127	0.629
chr2	117384400	117385018	dmr_817128	0.6665
chr2	117385108	117385210	dmr_817129	0.6345
chr2	117386017	117387732	dmr_817132	0.7335
chr2	117388097	117388832	dmr_817133	0.5705
chr2	117390518	117390865	dmr_817135	0.5885
chr2	117394046	117394179	dmr_817140	0.502
chr2	117412379	117412653	dmr_817154	0.7255
chr2	117432125	117432335	dmr_817172	0.83
chr2	117436807	117437255	dmr_817176	0.7555
chr2	117438633	117438867	dmr_817179	0.6475
chr2	117486681	117487055	dmr_817205	0.5165
chr2	117494620	117494688	dmr_817209	0.759
chr2	117608895	117609186	dmr_817268	0.6775
chr2	117621186	117621390	dmr_817273	0.545
chr2	117635131	117635220	dmr_817278	0.6045
chr2	117743835	117743921	dmr_817330	0.7945
chr2	117951116	117951382	dmr_817449	0.6970000000000001
chr2	117991500	117991770	dmr_817472	0.7959999999999999
chr2	118039490	118039596	dmr_817497	0.5635
chr2	118039599	118039729	dmr_817498	0.7045
chr2	118199954	118200149	dmr_817615	0.6515
chr2	118203243	118204093	dmr_817618	0.7555
chr2	118206109	118206746	dmr_817621	0.5605
chr2	118269802	118270584	dmr_817668	0.695
chr2	118287957	118288163	dmr_817690	0.8640000000000001
chr2	118374302	118374391	dmr_817771	0.705
chr2	118431812	118432671	dmr_817812	0.5589999999999999
chr2	118442820	118443221	dmr_817818	0.5665
chr2	118447913	118448750	dmr_817823	0.6895
chr2	118457891	118458209	dmr_817832	0.5665
chr2	118463803	118464037	dmr_817838	0.5015
chr2	118480051	118480150	dmr_817855	0.517
chr2	118484460	118484623	dmr_817859	0.6035
chr2	118533275	118533614	dmr_817894	0.5145
chr2	118629452	118629546	dmr_817947	0.6635
chr2	118658985	118658996	dmr_817971	0.516
chr2	118673685	118673969	dmr_817991	0.7020000000000001
chr2	118674110	118674747	dmr_817992	0.7285
chr2	118676649	118678078	dmr_817996	0.6509999999999999
chr2	118685150	118685909	dmr_818003	0.505
chr2	118705922	118706103	dmr_818024	0.684
chr2	118730386	118730864	dmr_818046	0.5005
chr2	118747364	118747974	dmr_818056	0.5755
chr2	118755960	118756565	dmr_818063	0.7535
chr2	118763372	118763823	dmr_818075	0.6579999999999999
chr2	118763931	118764049	dmr_818076	0.5820000000000001
chr2	118775700	118775953	dmr_818085	0.8055
chr2	118780692	118780805	dmr_818090	0.5495
chr2	118788178	118788406	dmr_818098	0.5415
chr2	118789602	118789930	dmr_818100	0.753
chr2	118800429	118800453	dmr_818110	0.8935
chr2	118800639	118800986	dmr_818111	0.912
chr2	118870825	118871172	dmr_818141	0.52
chr2	118887679	118888208	dmr_818156	0.6735
chr2	118899917	118900429	dmr_818164	0.6375
chr2	118903692	118903695	dmr_818166	0.5225
chr2	118904110	118904149	dmr_818167	0.6829999999999999
chr2	118914697	118914956	dmr_818179	0.5065
chr2	118975376	118975814	dmr_818208	0.5905
chr2	118995391	118995509	dmr_818221	0.7245
chr2	118995653	118995966	dmr_818222	0.6595
chr2	119238095	119238166	dmr_818326	0.5465
chr2	119247809	119248328	dmr_818336	0.612
chr2	119250539	119250647	dmr_818338	0.732
chr2	119263798	119264119	dmr_818348	0.7875
chr2	119366792	119367368	dmr_818414	0.93
chr2	119373332	119373453	dmr_818422	0.6855
chr2	119379535	119379650	dmr_818430	0.8105
chr2	119382845	119382959	dmr_818435	0.8045
chr2	119387888	119387936	dmr_818440	0.5005
chr2	119414450	119414556	dmr_818457	0.5579999999999999
chr2	119549939	119550059	dmr_818515	0.536
chr2	119568049	119568442	dmr_818533	0.5745
chr2	119583668	119583699	dmr_818541	0.5565
chr2	119595678	119595708	dmr_818549	0.6629999999999999
chr2	119595982	119596069	dmr_818550	0.5845
chr2	119596842	119596849	dmr_818552	0.687
chr2	119597123	119597238	dmr_818553	0.8340000000000001
chr2	119600954	119601787	dmr_818559	0.5335
chr2	119743338	119743925	dmr_818653	0.616
chr2	119743956	119744206	dmr_818654	0.5539999999999999
chr2	119744217	119745075	dmr_818655	0.669
chr2	119747700	119748270	dmr_818661	0.5865
chr2	119749436	119749450	dmr_818664	0.5555
chr2	119754743	119754976	dmr_818673	0.513
chr2	119800487	119801153	dmr_818691	0.53
chr2	119810836	119811926	dmr_818707	0.6095
chr2	119841999	119842764	dmr_818741	0.6305
chr2	119888893	119889023	dmr_818776	0.7035
chr2	119973308	119973352	dmr_818825	0.547
chr2	119980431	119980867	dmr_818834	0.5045
chr2	120043989	120044717	dmr_818893	0.602
chr2	120046492	120047192	dmr_818896	0.684
chr2	120069575	120069812	dmr_818920	0.652
chr2	120188366	120188517	dmr_818995	0.636
chr2	120235909	120236036	dmr_819028	0.5615
chr2	120238752	120238941	dmr_819034	0.6920000000000001
chr2	120244132	120244634	dmr_819040	0.705
chr2	120304310	120304428	dmr_819072	0.6990000000000001
chr2	120338037	120338051	dmr_819104	0.6779999999999999
chr2	120356301	120356534	dmr_819124	0.8315
chr2	120542918	120543026	dmr_819248	0.5589999999999999
chr2	120597556	120597574	dmr_819292	0.614
chr2	120598077	120598092	dmr_819293	0.8029999999999999
chr2	120608435	120608458	dmr_819300	0.556
chr2	120618865	120619225	dmr_819307	0.765
chr2	120626901	120627251	dmr_819312	0.6265
chr2	120630762	120630884	dmr_819315	0.5385
chr2	120799952	120800207	dmr_819408	0.5365
chr2	120862568	120862911	dmr_819447	0.6985
chr2	120871789	120872565	dmr_819457	0.52
chr2	120873375	120873608	dmr_819459	0.6975
chr2	120908626	120908741	dmr_819474	0.564
chr2	120922879	120923111	dmr_819484	0.688
chr2	120923590	120923740	dmr_819485	0.6805
chr2	120924221	120924639	dmr_819486	0.525
chr2	120929493	120929959	dmr_819490	0.5245
chr2	120941428	120941498	dmr_819496	0.6085
chr2	120951272	120951700	dmr_819502	0.6705
chr2	120960009	120960175	dmr_819507	0.6065
chr2	121102369	121102424	dmr_819590	0.525
chr2	121157181	121157893	dmr_819612	0.7340000000000001
chr2	121183368	121183728	dmr_819624	0.5720000000000001
chr2	121187480	121187623	dmr_819628	0.5760000000000001
chr2	121195949	121196193	dmr_819643	0.611
chr2	121206634	121206687	dmr_819659	0.895
chr2	121221162	121221238	dmr_819674	0.6809999999999999
chr2	121221503	121221660	dmr_819675	0.5329999999999999
chr2	121223556	121223578	dmr_819677	0.5375
chr2	121223941	121223974	dmr_819678	0.601
chr2	121237403	121237410	dmr_819694	0.7305
chr2	121243905	121244165	dmr_819703	0.6565
chr2	121244294	121244336	dmr_819704	0.7835
chr2	121247131	121247908	dmr_819708	0.54
chr2	121264486	121264705	dmr_819720	0.5265
chr2	121288140	121288655	dmr_819739	0.515
chr2	121290482	121290496	dmr_819740	0.7725
chr2	121292352	121292363	dmr_819742	0.614
chr2	121299728	121299925	dmr_819749	0.5710000000000001
chr2	121300268	121300427	dmr_819751	0.556
chr2	121301036	121302255	dmr_819754	0.5125
chr2	121302286	121302505	dmr_819755	0.5875
chr2	121306160	121306362	dmr_819765	0.5775
chr2	121309192	121309564	dmr_819768	0.5675
chr2	121310331	121310600	dmr_819770	0.619
chr2	121311298	121311557	dmr_819771	0.507
chr2	121316082	121316509	dmr_819774	0.6515
chr2	121327568	121327584	dmr_819784	0.8785
chr2	121327670	121327798	dmr_819786	0.631
chr2	121351034	121351108	dmr_819801	0.7845
chr2	121353675	121353877	dmr_819805	0.5315
chr2	121361558	121361920	dmr_819814	0.6990000000000001
chr2	121363822	121364002	dmr_819817	0.7405
chr2	121364038	121364061	dmr_819818	0.741
chr2	121419160	121419350	dmr_819846	0.5429999999999999
chr2	121453146	121453566	dmr_819864	0.544
chr2	121457869	121458170	dmr_819870	0.5435
chr2	121541777	121541866	dmr_819916	0.609
chr2	121542330	121542770	dmr_819917	0.536
chr2	121571163	121571426	dmr_819949	0.649
chr2	121571638	121571727	dmr_819950	0.5025
chr2	121583313	121583523	dmr_819966	0.6515
chr2	121583630	121583950	dmr_819967	0.508
chr2	121594983	121595132	dmr_819980	0.6135
chr2	121608384	121609705	dmr_819993	0.722
chr2	121610461	121610640	dmr_819996	0.631
chr2	121614902	121615794	dmr_820004	0.5655
chr2	121621311	121621499	dmr_820012	0.518
chr2	121621908	121622361	dmr_820013	0.725
chr2	121627967	121628001	dmr_820022	0.503
chr2	121640180	121640378	dmr_820044	0.506
chr2	121654950	121655495	dmr_820064	0.7175
chr2	121661172	121661351	dmr_820073	0.5579999999999999
chr2	121673619	121674178	dmr_820087	0.6575
chr2	121674254	121674575	dmr_820088	0.684
chr2	121677210	121677586	dmr_820094	0.5805
chr2	121684468	121684825	dmr_820106	0.6145
chr2	121750243	121750489	dmr_820190	0.7509999999999999
chr2	121770684	121770764	dmr_820219	0.5865
chr2	121775456	121776131	dmr_820226	0.555
chr2	121776453	121777455	dmr_820227	0.552
chr2	121782842	121783670	dmr_820236	0.5945
chr2	121846119	121846541	dmr_820290	0.667
chr2	121858989	121859640	dmr_820298	0.72
chr2	121871555	121871726	dmr_820309	0.5805
chr2	121895621	121896050	dmr_820328	0.531
chr2	121901199	121901214	dmr_820333	0.5245
chr2	122011465	122011979	dmr_820385	0.6845
chr2	122014372	122014845	dmr_820387	0.519
chr2	122057691	122058055	dmr_820407	0.6865
chr2	122058372	122058429	dmr_820408	0.7075
chr2	122060284	122060532	dmr_820412	0.5085
chr2	122060867	122060953	dmr_820413	0.7745
chr2	122069682	122069916	dmr_820424	0.7735
chr2	122127156	122127201	dmr_820459	0.6405
chr2	122143955	122144094	dmr_820469	0.535
chr2	122235211	122235261	dmr_820511	0.5589999999999999
chr2	122292789	122292873	dmr_820548	0.703
chr2	122294422	122294766	dmr_820549	0.5235
chr2	122309801	122309886	dmr_820559	0.7485
chr2	122346015	122346051	dmr_820577	0.6305
chr2	122531443	122531948	dmr_820657	0.8240000000000001
chr2	122532244	122532331	dmr_820658	0.6115
chr2	122688295	122688395	dmr_820756	0.631
chr2	122699350	122699611	dmr_820762	0.737
chr2	122700894	122701320	dmr_820766	0.613
chr2	122704738	122704828	dmr_820770	0.8290000000000001
chr2	122720226	122721002	dmr_820777	0.6865
chr2	122821392	122821520	dmr_820832	0.586
chr2	122825458	122825862	dmr_820835	0.6695
chr2	122841580	122841601	dmr_820845	0.529
chr2	122937525	122938118	dmr_820891	0.624
chr2	122968124	122968454	dmr_820904	0.726
chr2	122968629	122968717	dmr_820905	0.6025
chr2	122969026	122969330	dmr_820906	0.7485
chr2	122972064	122972410	dmr_820911	0.557
chr2	122972482	122972623	dmr_820912	0.546
chr2	122991469	122991523	dmr_820926	0.5305
chr2	123023971	123024212	dmr_820941	0.7555
chr2	123024936	123025355	dmr_820943	0.6525
chr2	123072842	123073040	dmr_820956	0.503
chr2	123073688	123074081	dmr_820957	0.6920000000000001
chr2	123131626	123131721	dmr_820981	0.727
chr2	123191141	123191475	dmr_821009	0.6675
chr2	123191730	123191966	dmr_821010	0.7045
chr2	123236601	123236737	dmr_821025	0.585
chr2	123312564	123312612	dmr_821063	0.6455
chr2	123344959	123345290	dmr_821088	0.7315
chr2	123356482	123356673	dmr_821100	0.598
chr2	123366723	123366738	dmr_821108	0.7785
chr2	123391240	123391475	dmr_821126	0.846
chr2	123394459	123394848	dmr_821129	0.7335
chr2	123484758	123484919	dmr_821167	0.7390000000000001
chr2	123528909	123529411	dmr_821184	0.593
chr2	123637974	123638125	dmr_821218	0.9490000000000001
chr2	123650567	123650621	dmr_821229	0.5895
chr2	123703323	123703691	dmr_821263	0.5835
chr2	123813211	123813557	dmr_821309	0.545
chr2	123833187	123833736	dmr_821318	0.7335
chr2	123834233	123834372	dmr_821319	0.613
chr2	123975964	123976304	dmr_821369	0.6645
chr2	124061188	124061211	dmr_821400	0.5075
chr2	124061468	124061905	dmr_821401	0.754
chr2	124068512	124068701	dmr_821403	0.562
chr2	124089799	124089814	dmr_821413	0.7655
chr2	124091142	124091737	dmr_821414	0.644
chr2	124101702	124102062	dmr_821422	0.684
chr2	124118499	124119024	dmr_821431	0.569
chr2	124126805	124127370	dmr_821437	0.583
chr2	124149580	124149853	dmr_821456	0.654
chr2	124171725	124172544	dmr_821474	0.508
chr2	124182781	124183412	dmr_821485	0.5145
chr2	124201542	124201590	dmr_821502	0.8645
chr2	124234597	124235791	dmr_821525	0.5635
chr2	124259750	124260079	dmr_821542	0.609
chr2	124271344	124271601	dmr_821552	0.536
chr2	124289128	124289301	dmr_821561	0.652
chr2	124289361	124289776	dmr_821562	0.6005
chr2	124291371	124291909	dmr_821564	0.857
chr2	124296952	124297138	dmr_821571	0.9225
chr2	124317930	124318017	dmr_821592	0.9085
chr2	124322470	124322474	dmr_821594	0.514
chr2	124325117	124325133	dmr_821599	0.5355
chr2	124331414	124331438	dmr_821602	0.9570000000000001
chr2	124333114	124333272	dmr_821604	0.655
chr2	124335301	124336210	dmr_821606	0.631
chr2	124338222	124338661	dmr_821608	0.545
chr2	124357969	124358108	dmr_821624	0.6609999999999999
chr2	124369628	124369903	dmr_821629	0.5720000000000001
chr2	124375637	124376125	dmr_821635	0.7055
chr2	124379810	124380033	dmr_821640	0.8605
chr2	124403959	124404474	dmr_821659	0.5755
chr2	124405168	124405300	dmr_821661	0.626
chr2	124405554	124405809	dmr_821662	0.5529999999999999
chr2	124428389	124428504	dmr_821681	0.5805
chr2	124430610	124430954	dmr_821683	0.7005
chr2	124456243	124456662	dmr_821699	0.5395
chr2	124466770	124466960	dmr_821709	0.6705
chr2	124470352	124470741	dmr_821715	0.6125
chr2	124470760	124470854	dmr_821716	0.7979999999999999
chr2	124489188	124489443	dmr_821731	0.522
chr2	124490871	124490957	dmr_821733	0.8085
chr2	124495648	124495713	dmr_821737	0.745
chr2	124509208	124509845	dmr_821744	0.7795
chr2	124511759	124512263	dmr_821746	0.513
chr2	124512963	124513306	dmr_821748	0.6275
chr2	124522624	124522976	dmr_821755	0.573
chr2	124524261	124524351	dmr_821757	0.7015
chr2	124533058	124533290	dmr_821766	0.5820000000000001
chr2	124533545	124534115	dmr_821767	0.8115
chr2	124536220	124536456	dmr_821771	0.52
chr2	124548836	124549156	dmr_821782	0.6559999999999999
chr2	124555261	124555615	dmr_821788	0.6025
chr2	124579800	124580638	dmr_821806	0.914
chr2	124591709	124591945	dmr_821819	0.544
chr2	124601738	124602964	dmr_821828	0.703
chr2	124611139	124611723	dmr_821835	0.5145
chr2	124612038	124612980	dmr_821836	0.655
chr2	124617361	124618351	dmr_821841	0.7715
chr2	124628535	124629140	dmr_821848	0.584
chr2	124640689	124641413	dmr_821860	0.6375
chr2	124651145	124651418	dmr_821869	0.9390000000000001
chr2	124659162	124659577	dmr_821877	0.569
chr2	124666550	124666693	dmr_821882	0.523
chr2	124721140	124721346	dmr_821903	0.755
chr2	124724355	124725480	dmr_821905	0.7985
chr2	124740790	124741241	dmr_821908	0.626
chr2	124858600	124858861	dmr_821968	0.6705
chr2	124888182	124888642	dmr_821977	0.55
chr2	124910408	124910656	dmr_821988	0.7
chr2	124920511	124920591	dmr_821992	0.619
chr2	124928355	124928398	dmr_822000	0.5660000000000001
chr2	124991149	124991184	dmr_822029	0.503
chr2	125022559	125023048	dmr_822045	0.6275
chr2	125031910	125032434	dmr_822052	0.61
chr2	125032494	125032878	dmr_822053	0.5365
chr2	125067424	125067722	dmr_822077	0.743
chr2	125199938	125200103	dmr_822164	0.5355
chr2	125273611	125274293	dmr_822210	0.6985
chr2	125428903	125429693	dmr_822336	0.52
chr2	125480365	125481805	dmr_822367	0.7190000000000001
chr2	125504581	125505291	dmr_822386	0.514
chr2	125528393	125529039	dmr_822402	0.512
chr2	125563626	125564366	dmr_822425	0.8605
chr2	125625742	125626089	dmr_822463	0.7170000000000001
chr2	125692181	125692243	dmr_822514	0.6375
chr2	125706445	125706797	dmr_822526	0.6665
chr2	125738263	125738597	dmr_822549	0.628
chr2	125738631	125739043	dmr_822550	0.5695
chr2	125740483	125740968	dmr_822552	0.529
chr2	125748845	125749189	dmr_822562	0.6585
chr2	125749239	125749299	dmr_822563	0.9620000000000001
chr2	125778126	125778813	dmr_822593	0.5565
chr2	125783536	125784269	dmr_822600	0.649
chr2	125809456	125810037	dmr_822627	0.7675
chr2	125810398	125810623	dmr_822628	0.6985
chr2	125866614	125866644	dmr_822675	0.6485
chr2	126005666	126006052	dmr_822744	0.5245
chr2	126023312	126023652	dmr_822757	0.535
chr2	126032948	126033459	dmr_822763	0.713
chr2	126094703	126094851	dmr_822808	0.506
chr2	126268667	126268824	dmr_822874	0.636
chr2	126274928	126275186	dmr_822879	0.6265
chr2	126283107	126283149	dmr_822883	0.609
chr2	126288324	126288625	dmr_822891	0.716
chr2	126299207	126299514	dmr_822897	0.5529999999999999
chr2	126300920	126301001	dmr_822899	0.6355
chr2	126411227	126411233	dmr_822943	0.98
chr2	126504698	126505313	dmr_822996	0.518
chr2	126567937	126567940	dmr_823031	0.6375
chr2	126606208	126606589	dmr_823049	0.8175
chr2	126683413	126683461	dmr_823099	0.528
chr2	126687368	126687425	dmr_823103	0.6275
chr2	126708111	126708175	dmr_823112	0.573
chr2	126735307	126735707	dmr_823127	0.9525
chr2	126765072	126765314	dmr_823148	0.5495
chr2	126765581	126766252	dmr_823149	0.5495
chr2	126766601	126766691	dmr_823150	0.6865
chr2	126769086	126769603	dmr_823154	0.807
chr2	126769684	126769825	dmr_823155	0.5575
chr2	126779945	126780211	dmr_823164	0.6075
chr2	126792403	126793171	dmr_823175	0.5785
chr2	126799949	126800268	dmr_823180	0.5275
chr2	126885679	126885953	dmr_823241	0.612
chr2	126886582	126886635	dmr_823243	0.7
chr2	126919039	126919118	dmr_823261	0.6205
chr2	126919402	126919691	dmr_823262	0.52
chr2	127035072	127036368	dmr_823330	0.539
chr2	127039951	127040255	dmr_823337	0.728
chr2	127041473	127041772	dmr_823339	0.616
chr2	127140147	127140473	dmr_823399	0.624
chr2	127217883	127217963	dmr_823427	0.9485
chr2	127250720	127251235	dmr_823449	0.5965
chr2	127251623	127251807	dmr_823450	0.687
chr2	127255209	127255420	dmr_823454	0.6659999999999999
chr2	127256139	127256785	dmr_823456	0.7735
chr2	127259198	127259747	dmr_823459	0.6125
chr2	127370285	127370936	dmr_823541	0.8170000000000001
chr2	127468511	127468865	dmr_823607	0.636
chr2	127482688	127483006	dmr_823622	0.8025
chr2	127483299	127483590	dmr_823623	0.687
chr2	127498659	127499197	dmr_823638	0.6905
chr2	127500789	127501514	dmr_823639	0.55
chr2	127520549	127521421	dmr_823664	0.594
chr2	127521684	127522087	dmr_823665	0.853
chr2	127535210	127536028	dmr_823676	0.611
chr2	127537594	127537790	dmr_823679	0.7509999999999999
chr2	127757221	127758107	dmr_823816	0.7545
chr2	127759369	127759659	dmr_823818	0.599
chr2	127773609	127774570	dmr_823824	0.7105
chr2	127775250	127775398	dmr_823826	0.721
chr2	127922947	127923124	dmr_823891	0.5660000000000001
chr2	127923229	127923435	dmr_823892	0.7425
chr2	127933196	127933961	dmr_823900	0.8370000000000001
chr2	127961968	127962262	dmr_823925	0.639
chr2	127983239	127983618	dmr_823940	0.6345
chr2	128038647	128038924	dmr_823966	0.713
chr2	128122908	128125481	dmr_824024	0.58
chr2	128166510	128166911	dmr_824061	0.5665
chr2	128172262	128172734	dmr_824069	0.6745
chr2	128198245	128199077	dmr_824082	0.6015
chr2	128296053	128296239	dmr_824150	0.6525
chr2	128305765	128306042	dmr_824157	0.6509999999999999
chr2	128309655	128310408	dmr_824160	0.6459999999999999
chr2	128341580	128341963	dmr_824190	0.6045
chr2	128342019	128342125	dmr_824191	0.619
chr2	128367444	128367905	dmr_824209	0.9420000000000001
chr2	128457782	128458083	dmr_824282	0.6779999999999999
chr2	128465423	128466419	dmr_824287	0.513
chr2	128469048	128469326	dmr_824289	0.7325
chr2	128629287	128629760	dmr_824377	0.6505
chr2	128674559	128674758	dmr_824408	0.7585
chr2	128678838	128679073	dmr_824415	0.7195
chr2	128745194	128745458	dmr_824453	0.512
chr2	128745736	128746565	dmr_824454	0.664
chr2	128778682	128779017	dmr_824480	0.5920000000000001
chr2	128837566	128837887	dmr_824519	0.568
chr2	128838517	128838549	dmr_824520	0.723
chr2	128855036	128855095	dmr_824532	0.5165
chr2	128855906	128856082	dmr_824533	0.665
chr2	128867168	128867892	dmr_824540	0.6815
chr2	128892133	128892310	dmr_824561	0.7170000000000001
chr2	128938949	128939235	dmr_824596	0.6565
chr2	128948130	128948164	dmr_824603	0.519
chr2	128985051	128985101	dmr_824627	0.759
chr2	129035102	129035725	dmr_824656	0.5125
chr2	129089610	129091101	dmr_824704	0.6915
chr2	129093857	129094782	dmr_824709	0.7795
chr2	129133228	129134187	dmr_824736	0.5379999999999999
chr2	129139662	129140561	dmr_824740	0.6275
chr2	129151294	129151445	dmr_824750	0.586
chr2	129151830	129152248	dmr_824751	0.687
chr2	129183378	129183951	dmr_824774	0.546
chr2	129186625	129187180	dmr_824779	0.6195
chr2	129194959	129195050	dmr_824784	0.5489999999999999
chr2	129197460	129197689	dmr_824785	0.5565
chr2	129199772	129200210	dmr_824786	0.7120000000000001
chr2	129200225	129200569	dmr_824787	0.5710000000000001
chr2	129200580	129200602	dmr_824788	0.769
chr2	129201194	129201517	dmr_824789	0.679
chr2	129206822	129207974	dmr_824794	0.6075
chr2	129213892	129213935	dmr_824804	0.755
chr2	129231977	129233416	dmr_824816	0.7275
chr2	129240692	129241148	dmr_824822	0.6575
chr2	129262990	129263522	dmr_824837	0.7505
chr2	129264053	129264626	dmr_824839	0.628
chr2	129270144	129270266	dmr_824845	0.6825
chr2	129319922	129320362	dmr_824886	0.61
chr2	129333666	129333788	dmr_824902	0.8390000000000001
chr2	129360042	129360591	dmr_824915	0.8320000000000001
chr2	129361101	129361643	dmr_824916	0.8740000000000001
chr2	129361651	129361984	dmr_824917	0.745
chr2	129372382	129372577	dmr_824931	0.726
chr2	129561624	129562239	dmr_825060	0.6765
chr2	129573806	129574027	dmr_825075	0.545
chr2	129574281	129574345	dmr_825076	0.731
chr2	129575014	129575068	dmr_825077	0.6659999999999999
chr2	129580639	129580933	dmr_825086	0.8455
chr2	129594181	129594791	dmr_825101	0.667
chr2	129595046	129595405	dmr_825102	0.7225
chr2	129607057	129607087	dmr_825117	0.5579999999999999
chr2	129607704	129607726	dmr_825118	0.6659999999999999
chr2	129623624	129623847	dmr_825140	0.6915
chr2	129625097	129625282	dmr_825144	0.7365
chr2	129625560	129627291	dmr_825145	0.56
chr2	129627623	129628720	dmr_825147	0.7345
chr2	129633235	129634017	dmr_825154	0.6970000000000001
chr2	129634469	129634524	dmr_825156	0.8185
chr2	129646855	129647170	dmr_825166	0.6115
chr2	129654143	129654475	dmr_825174	0.605
chr2	129655122	129655566	dmr_825176	0.7705
chr2	129713222	129713538	dmr_825230	0.5215
chr2	129741868	129742579	dmr_825260	0.514
chr2	129755950	129756117	dmr_825276	0.8075
chr2	129808403	129808500	dmr_825310	0.6775
chr2	129815664	129816126	dmr_825313	0.614
chr2	129821096	129821900	dmr_825320	0.5479999999999999
chr2	129851302	129851842	dmr_825347	0.5445
chr2	129881359	129881408	dmr_825371	0.5215
chr2	129904785	129905228	dmr_825392	0.636
chr2	129912676	129913059	dmr_825401	0.672
chr2	129914048	129914978	dmr_825403	0.5589999999999999
chr2	129987249	129987974	dmr_825447	0.7485
chr2	130044299	130044571	dmr_825510	0.5755
chr2	130045267	130046036	dmr_825512	0.9009999999999999
chr2	130046836	130047159	dmr_825513	0.55
chr2	130176993	130177415	dmr_825584	0.6205
chr2	130177842	130177919	dmr_825585	0.5055
chr2	130191094	130191427	dmr_825591	0.511
chr2	130191817	130192578	dmr_825592	0.5525
chr2	130255813	130256038	dmr_825619	0.7440000000000001
chr2	130278527	130278715	dmr_825637	0.7845
chr2	130280235	130280595	dmr_825640	0.502
chr2	130281003	130281069	dmr_825641	0.8145
chr2	130291066	130291539	dmr_825645	0.584
chr2	130293889	130293944	dmr_825650	0.611
chr2	130341726	130342236	dmr_825674	0.544
chr2	130351010	130351347	dmr_825679	0.5215
chr2	130352028	130352533	dmr_825682	0.775
chr2	130352869	130352918	dmr_825683	0.792
chr2	130381737	130382044	dmr_825704	0.506
chr2	130451385	130451866	dmr_825749	0.643
chr2	130453458	130453998	dmr_825753	0.743
chr2	130456521	130457493	dmr_825756	0.5670000000000001
chr2	130469252	130469860	dmr_825773	0.7345
chr2	130490748	130491489	dmr_825796	0.5155
chr2	130545886	130546054	dmr_825841	0.5065
chr2	130576184	130577265	dmr_825866	0.5365
chr2	130585906	130586678	dmr_825878	0.6265
chr2	130641659	130641678	dmr_825917	0.5725
chr2	130656571	130656898	dmr_825924	0.5995
chr2	130656956	130657783	dmr_825925	0.5465
chr2	130679186	130679246	dmr_825939	0.8395
chr2	130679353	130679465	dmr_825940	0.685
chr2	130724395	130724914	dmr_825974	0.526
chr2	130726893	130726965	dmr_825978	0.715
chr2	130727020	130727141	dmr_825979	0.5045
chr2	130728883	130729046	dmr_825981	0.727
chr2	130731887	130732058	dmr_825985	0.7845
chr2	130738077	130738423	dmr_825996	0.575
chr2	130740121	130740267	dmr_826000	0.7205
chr2	130754609	130755066	dmr_826017	0.529
chr2	130755114	130755449	dmr_826018	0.735
chr2	130765274	130765415	dmr_826029	0.7525
chr2	130765537	130765663	dmr_826030	0.6655
chr2	130789119	130789365	dmr_826056	0.539
chr2	130841123	130841247	dmr_826105	0.765
chr2	130862279	130862465	dmr_826115	0.6125
chr2	130886522	130886962	dmr_826123	0.628
chr2	130892110	130892338	dmr_826127	0.8045
chr2	130945993	130946608	dmr_826165	0.622
chr2	130950780	130950953	dmr_826170	0.6945
chr2	130979963	130980604	dmr_826198	0.5135
chr2	130988385	130988445	dmr_826207	0.5345
chr2	130988769	130989110	dmr_826208	0.6629999999999999
chr2	130993063	130993650	dmr_826213	0.8125
chr2	131037171	131037977	dmr_826250	0.515
chr2	131046762	131047091	dmr_826259	0.731
chr2	131104089	131104450	dmr_826303	0.8125
chr2	131146633	131147072	dmr_826322	0.6935
chr2	131163668	131164096	dmr_826331	0.61
chr2	131174429	131174568	dmr_826341	0.5165
chr2	131204182	131205164	dmr_826370	0.5475
chr2	131215664	131216121	dmr_826376	0.6695
chr2	131271597	131271649	dmr_826410	0.597
chr2	131321387	131321739	dmr_826449	0.6325
chr2	131373222	131374021	dmr_826495	0.5535
chr2	131377127	131377766	dmr_826498	0.7775
chr2	131384900	131385840	dmr_826504	0.6305
chr2	131403038	131403235	dmr_826519	0.6355
chr2	131484152	131484747	dmr_826569	0.738
chr2	131487934	131488171	dmr_826572	0.607
chr2	131530788	131531067	dmr_826615	0.5145
chr2	131546158	131546711	dmr_826632	0.6225
chr2	131546717	131547750	dmr_826633	0.6965
chr2	131650538	131651288	dmr_826708	0.731
chr2	131662591	131662634	dmr_826719	0.6585
chr2	131688589	131688627	dmr_826748	0.55
chr2	131698861	131699008	dmr_826758	0.71
chr2	131748586	131749291	dmr_826802	0.5475
chr2	131766651	131766865	dmr_826817	0.662
chr2	131770844	131770943	dmr_826822	0.634
chr2	131771210	131771289	dmr_826823	0.6890000000000001
chr2	131828121	131828141	dmr_826864	0.5065
chr2	131850866	131852317	dmr_826883	0.655
chr2	131863164	131863214	dmr_826895	0.5935
chr2	131863628	131863852	dmr_826896	0.7315
chr2	131876398	131876878	dmr_826905	0.511
chr2	131886633	131886974	dmr_826918	0.5055
chr2	131902608	131903177	dmr_826931	0.7525
chr2	131935466	131936197	dmr_826956	0.6629999999999999
chr2	131971041	131971322	dmr_826986	0.63
chr2	131986582	131986648	dmr_826998	0.573
chr2	131995878	131996662	dmr_827011	0.51
chr2	131997075	131998004	dmr_827012	0.747
chr2	132003895	132004229	dmr_827022	0.6425
chr2	132063840	132063954	dmr_827078	0.599
chr2	132112380	132112514	dmr_827146	0.6315
chr2	132112842	132112884	dmr_827147	0.6675
chr2	132221890	132222041	dmr_827252	0.7040000000000001
chr2	132262172	132262456	dmr_827273	0.5425
chr2	132268509	132268866	dmr_827279	0.5770000000000001
chr2	132272815	132273069	dmr_827286	0.7655
chr2	132282646	132283055	dmr_827297	0.6435
chr2	132283623	132284820	dmr_827298	0.591
chr2	132286321	132287327	dmr_827303	0.693
chr2	132290831	132291102	dmr_827308	0.7645
chr2	132291907	132292146	dmr_827311	0.6165
chr2	132292425	132292633	dmr_827312	0.535
chr2	132316423	132316535	dmr_827340	0.6609999999999999
chr2	132340345	132340629	dmr_827351	0.726
chr2	132352261	132352706	dmr_827361	0.7255
chr2	132365458	132366054	dmr_827365	0.7285
chr2	132371251	132371770	dmr_827370	0.542
chr2	132375054	132375950	dmr_827372	0.7240000000000001
chr2	132384277	132384558	dmr_827379	0.5489999999999999
chr2	132497489	132497904	dmr_827439	0.537
chr2	132498677	132498827	dmr_827441	0.857
chr2	132507216	132507798	dmr_827448	0.7775
chr2	132508065	132508327	dmr_827449	0.5835
chr2	132509278	132509887	dmr_827451	0.5665
chr2	132513474	132514752	dmr_827457	0.7490000000000001
chr2	132603830	132603943	dmr_827525	0.688
chr2	132613458	132613915	dmr_827535	0.7
chr2	132688151	132688252	dmr_827575	0.588
chr2	132688692	132688911	dmr_827576	0.861
chr2	132689830	132690479	dmr_827578	0.635
chr2	132702292	132702555	dmr_827592	0.515
chr2	132705280	132705951	dmr_827594	0.574
chr2	132708812	132709173	dmr_827599	0.6805
chr2	132712243	132712349	dmr_827602	0.628
chr2	132715733	132718303	dmr_827607	0.8059999999999999
chr2	132734126	132734560	dmr_827627	0.5595
chr2	132741818	132742511	dmr_827636	0.63
chr2	132751157	132751743	dmr_827644	0.698
chr2	132757712	132758426	dmr_827654	0.68
chr2	132788093	132788180	dmr_827681	0.6165
chr2	132807975	132808172	dmr_827698	0.581
chr2	132893815	132894261	dmr_827745	0.722
chr2	132952151	132952452	dmr_827792	0.6665
chr2	132996280	132996522	dmr_827804	0.6125
chr2	133026953	133027115	dmr_827814	0.518
chr2	133156620	133156824	dmr_827866	0.7829999999999999
chr2	133222029	133222177	dmr_827904	0.644
chr2	133222530	133222568	dmr_827905	0.5775
chr2	133293929	133294418	dmr_827940	0.743
chr2	133553388	133554119	dmr_828089	0.5555
chr2	133554861	133555514	dmr_828090	0.7385
chr2	133570673	133571043	dmr_828100	0.5625
chr2	133584342	133584421	dmr_828104	0.8905
chr2	133692646	133692709	dmr_828162	0.6655
chr2	133764210	133764580	dmr_828200	0.5325
chr2	133783935	133784334	dmr_828209	0.596
chr2	133841380	133841880	dmr_828234	0.6035
chr2	133881087	133881220	dmr_828258	0.5025
chr2	133921224	133921676	dmr_828270	0.5335
chr2	133988023	133988091	dmr_828299	0.888
chr2	133996679	133996991	dmr_828303	0.7995
chr2	134026804	134027278	dmr_828321	0.67
chr2	134039565	134039778	dmr_828335	0.703
chr2	134059513	134059834	dmr_828346	0.659
chr2	134064024	134064176	dmr_828350	0.8825
chr2	134142232	134142522	dmr_828380	0.665
chr2	134143031	134143389	dmr_828381	0.6005
chr2	134354878	134355150	dmr_828462	0.7170000000000001
chr2	134527891	134527933	dmr_828551	0.5175
chr2	134534170	134534249	dmr_828555	0.6075
chr2	134547309	134547498	dmr_828564	0.5405
chr2	134588503	134588534	dmr_828584	0.5975
chr2	134621964	134622169	dmr_828606	0.5375
chr2	134641742	134641799	dmr_828622	0.555
chr2	134644709	134644899	dmr_828623	0.573
chr2	134645341	134645372	dmr_828624	0.5975
chr2	134681413	134681658	dmr_828647	0.6759999999999999
chr2	134685672	134685841	dmr_828654	0.5725
chr2	134708979	134709214	dmr_828670	0.6585
chr2	134710271	134710389	dmr_828671	0.721
chr2	134724073	134724394	dmr_828678	0.5145
chr2	134779891	134780272	dmr_828705	0.7875
chr2	134792198	134792394	dmr_828714	0.58
chr2	134815531	134815575	dmr_828741	0.7170000000000001
chr2	134817585	134817805	dmr_828744	0.6825
chr2	134818064	134818107	dmr_828745	0.735
chr2	134846514	134846625	dmr_828776	0.7545
chr2	134847415	134847538	dmr_828778	0.5995
chr2	134853942	134854296	dmr_828787	0.565
chr2	134866021	134866328	dmr_828796	0.7635
chr2	134881188	134881577	dmr_828812	0.593
chr2	134893413	134894256	dmr_828826	0.632
chr2	134894403	134894405	dmr_828827	0.5565
chr2	134896343	134896667	dmr_828829	0.6365
chr2	134897084	134897702	dmr_828830	0.8009999999999999
chr2	134898497	134898574	dmr_828833	0.688
chr2	134898882	134898988	dmr_828835	0.6825
chr2	134899043	134899293	dmr_828836	0.509
chr2	134914683	134914723	dmr_828860	0.688
chr2	134915097	134915385	dmr_828861	0.7559999999999999
chr2	134926768	134927156	dmr_828873	0.5479999999999999
chr2	134930048	134930092	dmr_828875	0.5605
chr2	134930596	134931145	dmr_828877	0.504
chr2	134935933	134936045	dmr_828884	0.5385
chr2	134936195	134936329	dmr_828885	0.67
chr2	134952241	134952348	dmr_828903	0.6515
chr2	134961937	134962323	dmr_828913	0.522
chr2	134976719	134977091	dmr_828938	0.6555
chr2	134987989	134988214	dmr_828955	0.6545
chr2	134990363	134990700	dmr_828959	0.8605
chr2	134992255	134992740	dmr_828961	0.524
chr2	134996865	134997432	dmr_828969	0.5875
chr2	135010466	135010854	dmr_828981	0.6715
chr2	135016227	135016387	dmr_828990	0.6970000000000001
chr2	135016768	135016933	dmr_828991	0.532
chr2	135049414	135049450	dmr_829029	0.5155
chr2	135067113	135067267	dmr_829052	0.696
chr2	135080268	135080319	dmr_829070	0.6409999999999999
chr2	135089723	135089965	dmr_829078	0.556
chr2	135094281	135094929	dmr_829083	0.5165
chr2	135108001	135108304	dmr_829095	0.5875
chr2	135110207	135110590	dmr_829098	0.7205
chr2	135115048	135115165	dmr_829107	0.5095
chr2	135143472	135143780	dmr_829143	0.6805
chr2	135158153	135158326	dmr_829151	0.7595
chr2	135172379	135172552	dmr_829164	0.63
chr2	135175708	135175883	dmr_829169	0.517
chr2	135185568	135185741	dmr_829178	0.622
chr2	135187353	135187603	dmr_829182	0.722
chr2	135187905	135188204	dmr_829183	0.7315
chr2	135219123	135219134	dmr_829218	0.7290000000000001
chr2	135219495	135220077	dmr_829219	0.8025
chr2	135230286	135230460	dmr_829225	0.5065
chr2	135260878	135261008	dmr_829248	0.616
chr2	135296302	135296424	dmr_829281	0.691
chr2	135302851	135303406	dmr_829292	0.6235
chr2	135306563	135306648	dmr_829299	0.5005
chr2	135316122	135316554	dmr_829308	0.6125
chr2	135327713	135327999	dmr_829326	0.532
chr2	135331233	135331365	dmr_829329	0.5670000000000001
chr2	135331591	135331826	dmr_829330	0.7609999999999999
chr2	135337480	135337541	dmr_829336	0.654
chr2	135340778	135341142	dmr_829341	0.638
chr2	135353956	135354262	dmr_829351	0.6255
chr2	135354397	135354586	dmr_829352	0.8109999999999999
chr2	135412234	135412749	dmr_829415	0.6755
chr2	135439755	135440286	dmr_829442	0.637
chr2	135540388	135540405	dmr_829505	0.7190000000000001
chr2	135540757	135540779	dmr_829506	0.502
chr2	135541233	135541681	dmr_829507	0.8305
chr2	135562297	135562739	dmr_829518	0.606
chr2	135602294	135602755	dmr_829533	0.7
chr2	135620256	135620397	dmr_829545	0.653
chr2	135641966	135642125	dmr_829560	0.9555
chr2	135660862	135661502	dmr_829572	0.64
chr2	135675333	135676163	dmr_829593	0.6735
chr2	135676221	135676234	dmr_829594	0.6685
chr2	135676920	135677993	dmr_829596	0.6275
chr2	135708319	135709406	dmr_829619	0.5545
chr2	135749253	135750044	dmr_829647	0.6315
chr2	135808459	135808730	dmr_829702	0.5205
chr2	135816897	135817481	dmr_829708	0.648
chr2	135832847	135834208	dmr_829722	0.5945
chr2	135894042	135894140	dmr_829774	0.698
chr2	135938573	135938796	dmr_829816	0.5535
chr2	135958180	135959179	dmr_829830	0.733
chr2	135970049	135970749	dmr_829841	0.511
chr2	135971031	135971319	dmr_829842	0.6829999999999999
chr2	135977278	135978111	dmr_829852	0.7845
chr2	135990332	135990357	dmr_829865	0.807
chr2	135997118	135997607	dmr_829876	0.8145
chr2	136000782	136000858	dmr_829880	0.7715
chr2	136001123	136001239	dmr_829881	0.7879999999999999
chr2	136005960	136007112	dmr_829886	0.675
chr2	136050401	136051903	dmr_829921	0.515
chr2	136056931	136057666	dmr_829928	0.7145
chr2	136057760	136057934	dmr_829929	0.68
chr2	136058577	136058798	dmr_829930	0.8075
chr2	136059382	136059823	dmr_829931	0.5935
chr2	136060833	136061367	dmr_829933	0.5675
chr2	136063550	136063641	dmr_829936	0.6645
chr2	136091930	136092333	dmr_829969	0.614
chr2	136096344	136096354	dmr_829974	0.7955
chr2	136104205	136104392	dmr_829985	0.5505
chr2	136108652	136109117	dmr_829990	0.563
chr2	136112691	136112901	dmr_829996	0.5795
chr2	136113457	136114059	dmr_829997	0.8885
chr2	136114097	136114291	dmr_829998	0.7375
chr2	136167090	136167518	dmr_830056	0.629
chr2	136196931	136197180	dmr_830078	0.5805
chr2	136201261	136201991	dmr_830085	0.6859999999999999
chr2	136224063	136224529	dmr_830107	0.579
chr2	136344082	136344238	dmr_830206	0.5489999999999999
chr2	136349786	136350274	dmr_830211	0.6315
chr2	136350590	136350735	dmr_830212	0.6995
chr2	136351921	136352048	dmr_830213	0.6355
chr2	136504566	136504637	dmr_830335	0.5005
chr2	136512717	136513310	dmr_830343	0.7165
chr2	136528652	136529320	dmr_830351	0.6625
chr2	136594370	136594910	dmr_830395	0.5455
chr2	136598187	136598583	dmr_830399	0.5905
chr2	136598786	136599278	dmr_830400	0.59
chr2	136621166	136621290	dmr_830413	0.562
chr2	136648558	136648966	dmr_830431	0.618
chr2	136658840	136659236	dmr_830439	0.657
chr2	136662571	136662734	dmr_830441	0.708
chr2	136669261	136669477	dmr_830450	0.6995
chr2	136669798	136670035	dmr_830451	0.6509999999999999
chr2	136674210	136674241	dmr_830457	0.7909999999999999
chr2	136674536	136674806	dmr_830458	0.675
chr2	136676975	136677444	dmr_830462	0.6015
chr2	136710917	136711356	dmr_830486	0.7785
chr2	136711620	136711787	dmr_830487	0.728
chr2	136717271	136717319	dmr_830489	0.7020000000000001
chr2	136718200	136718513	dmr_830490	0.6705
chr2	136718850	136719014	dmr_830491	0.6645
chr2	136719351	136719552	dmr_830492	0.768
chr2	136720152	136720671	dmr_830493	0.525
chr2	136726472	136726486	dmr_830502	0.7295
chr2	136728958	136729207	dmr_830507	0.7829999999999999
chr2	136729718	136730102	dmr_830508	0.52
chr2	136732729	136733493	dmr_830513	0.68
chr2	136735713	136735875	dmr_830518	0.6385
chr2	136742293	136742320	dmr_830526	0.804
chr2	136742733	136742769	dmr_830527	0.8225
chr2	136745547	136745765	dmr_830531	0.6475
chr2	136752581	136752986	dmr_830540	0.7140000000000001
chr2	136753890	136753975	dmr_830543	0.618
chr2	136762085	136762089	dmr_830556	0.5255
chr2	136765434	136765466	dmr_830561	0.695
chr2	136768632	136768653	dmr_830566	0.654
chr2	136770068	136770451	dmr_830568	0.5595
chr2	136770744	136771356	dmr_830569	0.59
chr2	136776038	136776230	dmr_830576	0.537
chr2	136780125	136780134	dmr_830582	0.601
chr2	136782858	136783524	dmr_830589	0.5775
chr2	136784523	136784664	dmr_830591	0.6709999999999999
chr2	136784992	136785055	dmr_830592	0.5675
chr2	136785356	136785506	dmr_830593	0.5455
chr2	136785897	136786165	dmr_830594	0.7055
chr2	136786831	136786842	dmr_830596	0.8165
chr2	136786860	136787178	dmr_830597	0.5385
chr2	136787567	136788120	dmr_830598	0.5105
chr2	136788460	136789047	dmr_830599	0.8015
chr2	136789315	136789415	dmr_830600	0.519
chr2	136790817	136791006	dmr_830602	0.5485
chr2	136802315	136802504	dmr_830614	0.6015
chr2	136803079	136804188	dmr_830615	0.823
chr2	136804455	136804749	dmr_830616	0.645
chr2	136808009	136808018	dmr_830619	0.556
chr2	136808433	136808514	dmr_830620	0.71
chr2	136883839	136884146	dmr_830660	0.507
chr2	136886909	136887129	dmr_830663	0.716
chr2	136898070	136898274	dmr_830677	0.5589999999999999
chr2	136920715	136920841	dmr_830688	0.6825
chr2	136921126	136921745	dmr_830689	0.7975
chr2	137014547	137014585	dmr_830722	0.7535
chr2	137073465	137074498	dmr_830741	0.6
chr2	137123028	137123110	dmr_830775	0.956
chr2	137125216	137125512	dmr_830776	0.5205
chr2	137171035	137171776	dmr_830799	0.7759999999999999
chr2	137392590	137392928	dmr_830896	0.8375
chr2	137598176	137599144	dmr_830986	0.925
chr2	137616764	137617060	dmr_830996	0.7335
chr2	137662575	137662589	dmr_831020	0.9045
chr2	137725614	137725769	dmr_831050	0.8785
chr2	137785589	137785924	dmr_831085	0.647
chr2	137817180	137817431	dmr_831104	0.716
chr2	137821500	137821707	dmr_831109	0.7355
chr2	137854525	137854972	dmr_831126	0.6779999999999999
chr2	137954286	137954899	dmr_831163	0.613
chr2	138034138	138034562	dmr_831207	0.69
chr2	138045108	138045791	dmr_831213	0.5655
chr2	138046047	138046227	dmr_831214	0.722
chr2	138047813	138048674	dmr_831217	0.7555
chr2	138084954	138086102	dmr_831232	0.657
chr2	138100035	138100203	dmr_831245	0.5645
chr2	138121191	138121325	dmr_831255	0.787
chr2	138140622	138140842	dmr_831265	0.5955
chr2	138168105	138168668	dmr_831275	0.7265
chr2	138186506	138186634	dmr_831284	0.7170000000000001
chr2	138193479	138193904	dmr_831288	0.5995
chr2	138196811	138196943	dmr_831292	0.653
chr2	138221643	138221689	dmr_831308	0.6215
chr2	138246842	138246932	dmr_831321	0.628
chr2	138267238	138267926	dmr_831342	0.6970000000000001
chr2	138274426	138274522	dmr_831350	0.5820000000000001
chr2	138278836	138279351	dmr_831355	0.6735
chr2	138279643	138281540	dmr_831356	0.733
chr2	138281569	138282132	dmr_831357	0.5285
chr2	138315221	138315704	dmr_831382	0.6485
chr2	138315822	138315970	dmr_831383	0.8370000000000001
chr2	138414029	138414125	dmr_831438	0.752
chr2	138476011	138477004	dmr_831476	0.5045
chr2	138551654	138552079	dmr_831525	0.55
chr2	138587655	138587883	dmr_831542	0.7025
chr2	138617661	138617890	dmr_831572	0.5225
chr2	138714248	138714301	dmr_831632	0.7705
chr2	138744802	138745156	dmr_831650	0.5795
chr2	138792906	138793296	dmr_831684	0.68
chr2	138809554	138810217	dmr_831695	0.758
chr2	138820429	138820775	dmr_831701	0.7165
chr2	138826203	138826229	dmr_831707	0.736
chr2	138826827	138826906	dmr_831708	0.596
chr2	138840016	138840053	dmr_831716	0.8185
chr2	139003001	139003124	dmr_831774	0.536
chr2	139043798	139043966	dmr_831798	0.818
chr2	139198357	139198434	dmr_831871	0.6655
chr2	139207466	139207727	dmr_831878	0.5105
chr2	139277463	139278056	dmr_831918	0.684
chr2	139280823	139280888	dmr_831921	0.7745
chr2	139284236	139284592	dmr_831924	0.5435
chr2	139287647	139287775	dmr_831927	0.674
chr2	139288054	139288070	dmr_831928	0.575
chr2	139298518	139299012	dmr_831935	0.687
chr2	139315034	139315177	dmr_831945	0.7595
chr2	139333710	139333948	dmr_831961	0.564
chr2	139334377	139334672	dmr_831963	0.6665
chr2	139376753	139376892	dmr_831999	0.7070000000000001
chr2	139671140	139671300	dmr_832117	0.755
chr2	139734206	139734212	dmr_832159	0.5485
chr2	139785239	139785242	dmr_832194	0.562
chr2	139952447	139953037	dmr_832319	0.595
chr2	139955771	139955794	dmr_832322	0.7365
chr2	140113754	140114322	dmr_832428	0.6665
chr2	140160715	140160799	dmr_832448	0.7565
chr2	140198691	140199418	dmr_832472	0.6995
chr2	140202308	140202532	dmr_832476	0.7045
chr2	140202586	140202938	dmr_832477	0.7205
chr2	140212118	140212389	dmr_832487	0.8145
chr2	140230106	140230329	dmr_832501	0.61
chr2	140260475	140260846	dmr_832532	0.5465
chr2	140266067	140266131	dmr_832537	0.5295
chr2	140293395	140293948	dmr_832552	0.564
chr2	140294224	140294604	dmr_832553	0.735
chr2	140475918	140475921	dmr_832648	0.568
chr2	140480279	140480821	dmr_832653	0.86
chr2	140481857	140482380	dmr_832654	0.5760000000000001
chr2	140482712	140482789	dmr_832655	0.9395
chr2	140497800	140498016	dmr_832665	0.691
chr2	140500653	140501435	dmr_832668	0.6935
chr2	140506525	140506962	dmr_832675	0.5870000000000001
chr2	140511608	140511820	dmr_832678	0.76
chr2	140521523	140521588	dmr_832688	0.579
chr2	140523061	140523129	dmr_832691	0.902
chr2	140530368	140530431	dmr_832697	0.759
chr2	140534710	140534979	dmr_832700	0.5095
chr2	140579504	140579729	dmr_832730	0.5585
chr2	140592669	140592872	dmr_832736	0.7815
chr2	140669328	140669552	dmr_832786	0.517
chr2	140669804	140669969	dmr_832787	0.5015
chr2	140774991	140775388	dmr_832847	0.61
chr2	140782970	140783185	dmr_832853	0.522
chr2	140839578	140840346	dmr_832882	0.6335
chr2	140970424	140970652	dmr_832955	0.8255
chr2	141005600	141005655	dmr_832976	0.643
chr2	141035981	141036212	dmr_832994	0.5175
chr2	141182105	141182587	dmr_833075	0.5055
chr2	141230698	141231453	dmr_833099	0.722
chr2	141231536	141231576	dmr_833100	0.6175
chr2	141242448	141242475	dmr_833109	0.687
chr2	141243488	141243790	dmr_833111	0.623
chr2	141264697	141265189	dmr_833121	0.706
chr2	141279260	141279519	dmr_833131	0.743
chr2	141301275	141301294	dmr_833141	0.7745
chr2	141327317	141327584	dmr_833156	0.647
chr2	141337847	141338155	dmr_833158	0.7185
chr2	141362038	141362311	dmr_833173	0.5935
chr2	141427738	141427814	dmr_833215	0.6525
chr2	141428267	141428298	dmr_833216	0.513
chr2	141435070	141435619	dmr_833221	0.5195
chr2	141460073	141460566	dmr_833234	0.84
chr2	141494934	141495478	dmr_833249	0.665
chr2	141500310	141500388	dmr_833250	0.767
chr2	141532044	141532138	dmr_833274	0.625
chr2	141587266	141587609	dmr_833308	0.65
chr2	141617841	141617897	dmr_833319	0.6165
chr2	141618218	141618488	dmr_833320	0.7315
chr2	141698509	141698868	dmr_833360	0.8005
chr2	141736783	141737163	dmr_833388	0.7959999999999999
chr2	141741553	141741684	dmr_833393	0.6845
chr2	141817888	141818032	dmr_833433	0.7709999999999999
chr2	141823345	141823584	dmr_833438	0.8015
chr2	141824875	141825097	dmr_833441	0.5465
chr2	141840292	141840556	dmr_833454	0.8005
chr2	141844718	141844849	dmr_833459	0.6735
chr2	141845109	141845139	dmr_833460	0.5955
chr2	141845562	141845870	dmr_833461	0.5375
chr2	141876095	141876660	dmr_833482	0.6445
chr2	141876992	141877041	dmr_833483	0.603
chr2	141883890	141884001	dmr_833490	0.873
chr2	141897479	141897824	dmr_833498	0.882
chr2	141898370	141898789	dmr_833499	0.7345
chr2	141932516	141932585	dmr_833509	0.9155
chr2	141945729	141946175	dmr_833522	0.6615
chr2	141955935	141956316	dmr_833534	0.517
chr2	141987691	141988504	dmr_833550	0.687
chr2	142039029	142039309	dmr_833585	0.5885
chr2	142231231	142231388	dmr_833707	0.575
chr2	142246024	142246385	dmr_833724	0.675
chr2	142253898	142253913	dmr_833733	0.7015
chr2	142261216	142261477	dmr_833740	0.503
chr2	142333843	142336237	dmr_833782	0.5325
chr2	142400302	142400541	dmr_833831	0.6745
chr2	142400936	142401500	dmr_833832	0.725
chr2	142405130	142405197	dmr_833840	0.737
chr2	142513944	142514268	dmr_833897	0.6465
chr2	142530238	142530291	dmr_833914	0.5115
chr2	142548911	142549303	dmr_833924	0.5755
chr2	142562635	142562843	dmr_833937	0.7265
chr2	142563201	142563428	dmr_833938	0.606
chr2	142583359	142583702	dmr_833951	0.579
chr2	142608751	142609071	dmr_833976	0.6025
chr2	142611143	142611381	dmr_833980	0.6095
chr2	142633312	142633670	dmr_834000	0.5895
chr2	142635491	142636163	dmr_834003	0.723
chr2	142645685	142645781	dmr_834009	0.6135
chr2	142648027	142648529	dmr_834014	0.759
chr2	142654271	142654447	dmr_834022	0.7505
chr2	142660862	142660901	dmr_834030	0.507
chr2	142668499	142669030	dmr_834038	0.632
chr2	142692230	142692894	dmr_834063	0.6709999999999999
chr2	142709419	142709727	dmr_834081	0.5475
chr2	142715104	142715359	dmr_834087	0.675
chr2	142730915	142731236	dmr_834105	0.542
chr2	142731301	142731776	dmr_834106	0.7835
chr2	142732042	142732876	dmr_834107	0.5945
chr2	142758566	142758774	dmr_834127	0.8415
chr2	142762234	142762645	dmr_834132	0.5605
chr2	142764434	142764488	dmr_834134	0.6075
chr2	142766612	142767134	dmr_834137	0.6509999999999999
chr2	142769518	142769535	dmr_834142	0.5785
chr2	142769979	142770206	dmr_834143	0.6255
chr2	142783143	142783413	dmr_834157	0.838
chr2	142783766	142783863	dmr_834158	0.757
chr2	142785333	142785450	dmr_834161	0.607
chr2	142797507	142797635	dmr_834165	0.585
chr2	142827762	142827898	dmr_834192	0.7275
chr2	142869843	142870613	dmr_834221	0.6975
chr2	142874449	142874665	dmr_834224	0.629
chr2	142883153	142883470	dmr_834233	0.695
chr2	142910971	142911170	dmr_834259	0.6995
chr2	142942848	142943762	dmr_834279	0.5255
chr2	142964336	142964379	dmr_834289	0.8625
chr2	142984675	142984878	dmr_834307	0.8305
chr2	142988766	142988939	dmr_834310	0.71
chr2	143002978	143003088	dmr_834321	0.6075
chr2	143010548	143010727	dmr_834327	0.6765
chr2	143011071	143011218	dmr_834328	0.5145
chr2	143018528	143018792	dmr_834332	0.5785
chr2	143032708	143033866	dmr_834344	0.524
chr2	143034429	143035220	dmr_834345	0.569
chr2	143035303	143036032	dmr_834346	0.726
chr2	143040892	143041128	dmr_834352	0.6195
chr2	143056518	143057102	dmr_834361	0.722
chr2	143059171	143059274	dmr_834365	0.8005
chr2	143093318	143095625	dmr_834394	0.5735
chr2	143114691	143115823	dmr_834411	0.7225
chr2	143118138	143118397	dmr_834415	0.723
chr2	143134015	143134406	dmr_834429	0.7745
chr2	143170508	143170848	dmr_834453	0.8325
chr2	143182335	143182517	dmr_834460	0.5379999999999999
chr2	143199430	143200524	dmr_834470	0.59
chr2	143218188	143218345	dmr_834485	0.764
chr2	143233828	143234216	dmr_834499	0.579
chr2	143243480	143244190	dmr_834506	0.6305
chr2	143246318	143246997	dmr_834509	0.5265
chr2	143270882	143271248	dmr_834525	0.5579999999999999
chr2	143304080	143304380	dmr_834537	0.7565
chr2	143332990	143333338	dmr_834551	0.722
chr2	143394831	143394988	dmr_834603	0.764
chr2	143415881	143416007	dmr_834616	0.758
chr2	143451621	143451659	dmr_834634	0.6305
chr2	143461374	143461471	dmr_834646	0.5585
chr2	143505069	143505083	dmr_834687	0.526
chr2	143510361	143510484	dmr_834693	0.5505
chr2	143560126	143560874	dmr_834728	0.6565
chr2	143571911	143572047	dmr_834747	0.5195
chr2	143586694	143586767	dmr_834765	0.7705
chr2	143610422	143610751	dmr_834801	0.721
chr2	143624052	143624205	dmr_834821	0.7805
chr2	143635231	143635323	dmr_834832	0.5325
chr2	143637347	143637378	dmr_834837	0.613
chr2	143654637	143654943	dmr_834863	0.768
chr2	143657148	143657508	dmr_834867	0.5255
chr2	143657575	143657866	dmr_834868	0.539
chr2	143660454	143660562	dmr_834872	0.6525
chr2	143683871	143684124	dmr_834906	0.7879999999999999
chr2	143684796	143685723	dmr_834908	0.6305
chr2	143690344	143690481	dmr_834914	0.5155
chr2	143696394	143696559	dmr_834923	0.782
chr2	143701098	143701283	dmr_834932	0.7195
chr2	143709969	143710192	dmr_834944	0.6285
chr2	143710988	143711176	dmr_834945	0.731
chr2	143711922	143712077	dmr_834947	0.657
chr2	143724247	143725099	dmr_834970	0.7175
chr2	143732548	143732991	dmr_834972	0.6675
chr2	143752179	143752367	dmr_834995	0.59
chr2	143752790	143753005	dmr_834997	0.5065
chr2	143787847	143788227	dmr_835030	0.6890000000000001
chr2	143789883	143790316	dmr_835033	0.5525
chr2	143795889	143796360	dmr_835040	0.71
chr2	143851263	143851628	dmr_835094	0.5525
chr2	143851665	143852012	dmr_835095	0.5985
chr2	143924776	143925124	dmr_835142	0.6855
chr2	143947882	143948053	dmr_835172	0.7585
chr2	143976742	143976826	dmr_835192	0.7015
chr2	144164835	144164888	dmr_835320	0.6335
chr2	144173308	144173542	dmr_835324	0.622
chr2	144253394	144254092	dmr_835384	0.6609999999999999
chr2	144299532	144299545	dmr_835426	0.708
chr2	144299839	144300541	dmr_835427	0.755
chr2	144300943	144301373	dmr_835428	0.5585
chr2	144330007	144330155	dmr_835464	0.64
chr2	144330417	144330722	dmr_835465	0.7165
chr2	144332653	144334120	dmr_835466	0.6925
chr2	144373109	144373437	dmr_835490	0.616
chr2	144379742	144379882	dmr_835501	0.6665
chr2	144403537	144404105	dmr_835526	0.9329999999999999
chr2	144410773	144410826	dmr_835533	0.645
chr2	144411104	144411158	dmr_835534	0.7185
chr2	144411425	144411668	dmr_835535	0.7190000000000001
chr2	144446747	144446817	dmr_835567	0.5245
chr2	144458824	144458873	dmr_835573	0.6135
chr2	144465480	144466364	dmr_835580	0.6665
chr2	144479300	144479505	dmr_835596	0.6409999999999999
chr2	144489338	144489556	dmr_835609	0.5539999999999999
chr2	144497722	144497768	dmr_835615	0.7170000000000001
chr2	144577324	144577736	dmr_835657	0.5710000000000001
chr2	144603091	144603317	dmr_835675	0.6835
chr2	144604311	144604889	dmr_835677	0.624
chr2	144638884	144639025	dmr_835698	0.5895
chr2	144655508	144655993	dmr_835719	0.698
chr2	144668187	144669053	dmr_835738	0.5285
chr2	144682880	144683009	dmr_835754	0.5670000000000001
chr2	144723241	144723483	dmr_835779	0.536
chr2	144746380	144746405	dmr_835802	0.556
chr2	144755153	144755160	dmr_835814	0.6315
chr2	144770386	144770691	dmr_835825	0.703
chr2	144791743	144792080	dmr_835844	0.61
chr2	144941291	144941518	dmr_835900	0.6779999999999999
chr2	144946465	144946483	dmr_835906	0.903
chr2	145056143	145056556	dmr_835951	0.5095
chr2	145159297	145159507	dmr_836013	0.6325
chr2	145172858	145173176	dmr_836032	0.532
chr2	145196043	145196095	dmr_836055	0.6895
chr2	145232514	145232847	dmr_836098	0.573
chr2	145257507	145257602	dmr_836115	0.5125
chr2	145271297	145271392	dmr_836131	0.599
chr2	145271662	145271711	dmr_836132	0.599
chr2	145303938	145304005	dmr_836160	0.6835
chr2	145329712	145330230	dmr_836187	0.64
chr2	145342966	145343350	dmr_836200	0.609
chr2	145345010	145345217	dmr_836203	0.6559999999999999
chr2	145349818	145349828	dmr_836209	0.563
chr2	145397576	145397734	dmr_836268	0.769
chr2	145406894	145407175	dmr_836276	0.8025
chr2	145464341	145464348	dmr_836333	0.8115
chr2	145477698	145477749	dmr_836345	0.8009999999999999
chr2	145585461	145585798	dmr_836425	0.5395
chr2	145588394	145588907	dmr_836428	0.6295
chr2	145610970	145611954	dmr_836446	0.6990000000000001
chr2	145619764	145620085	dmr_836456	0.612
chr2	145633789	145634220	dmr_836468	0.6175
chr2	145636540	145636774	dmr_836470	0.526
chr2	145646175	145646592	dmr_836480	0.6815
chr2	145648749	145648879	dmr_836481	0.9625
chr2	145669916	145670430	dmr_836494	0.755
chr2	145724726	145725173	dmr_836537	0.6925
chr2	145859430	145859857	dmr_836632	0.6555
chr2	145860152	145860278	dmr_836633	0.6975
chr2	145861785	145861976	dmr_836635	0.551
chr2	145884427	145884972	dmr_836658	0.5255
chr2	145907044	145907307	dmr_836680	0.6325
chr2	145944212	145944707	dmr_836700	0.58
chr2	145945685	145945722	dmr_836702	0.953
chr2	146045262	146046068	dmr_836749	0.7120000000000001
chr2	146174040	146174867	dmr_836818	0.6825
chr2	146193386	146193936	dmr_836830	0.5125
chr2	146217304	146217514	dmr_836844	0.674
chr2	146223956	146224505	dmr_836848	0.575
chr2	146231235	146231438	dmr_836858	0.703
chr2	146231767	146231859	dmr_836859	0.5770000000000001
chr2	146245450	146245910	dmr_836871	0.6805
chr2	146246430	146246702	dmr_836873	0.6445
chr2	146247107	146247155	dmr_836874	0.626
chr2	146258857	146259375	dmr_836889	0.7195
chr2	146261396	146261702	dmr_836891	0.5365
chr2	146272851	146273224	dmr_836900	0.526
chr2	146279914	146280189	dmr_836903	0.778
chr2	146280257	146280271	dmr_836904	0.7785
chr2	146280836	146281653	dmr_836906	0.6795
chr2	146289589	146289677	dmr_836911	0.53
chr2	146290495	146290597	dmr_836913	0.774
chr2	146290953	146291285	dmr_836914	0.7025
chr2	146307130	146307363	dmr_836929	0.6425
chr2	146309569	146309618	dmr_836932	0.725
chr2	146314955	146315026	dmr_836937	0.55
chr2	146347725	146348103	dmr_836966	0.816
chr2	146356553	146357110	dmr_836976	0.5605
chr2	146357663	146357962	dmr_836978	0.561
chr2	146373939	146374029	dmr_836992	0.555
chr2	146381204	146381266	dmr_836997	0.6505
chr2	146381692	146382140	dmr_836998	0.7859999999999999
chr2	146398532	146398726	dmr_837012	0.5265
chr2	146414847	146415102	dmr_837026	0.529
chr2	146421169	146421321	dmr_837031	0.6809999999999999
chr2	146421987	146422076	dmr_837033	0.5275
chr2	146425153	146425277	dmr_837036	0.7909999999999999
chr2	146427711	146427801	dmr_837040	0.591
chr2	146428931	146429412	dmr_837041	0.5835
chr2	146429737	146429926	dmr_837042	0.6705
chr2	146446512	146446722	dmr_837060	0.6445
chr2	146456733	146456959	dmr_837066	0.6185
chr2	146458933	146459436	dmr_837068	0.782
chr2	146462222	146462511	dmr_837070	0.531
chr2	146469233	146469660	dmr_837073	0.763
chr2	146483770	146483905	dmr_837088	0.6745
chr2	146484072	146484539	dmr_837089	0.7120000000000001
chr2	146501650	146502227	dmr_837108	0.85
chr2	146502386	146502391	dmr_837110	0.6765
chr2	146502456	146503443	dmr_837111	0.7875
chr2	146508131	146508212	dmr_837116	0.9745
chr2	146508504	146508718	dmr_837117	0.7859999999999999
chr2	146513191	146513478	dmr_837122	0.5295
chr2	146516066	146516144	dmr_837125	0.7085
chr2	146517128	146517475	dmr_837127	0.8690000000000001
chr2	146553121	146553729	dmr_837144	0.581
chr2	146557912	146557955	dmr_837147	0.8415
chr2	146591622	146591824	dmr_837167	0.86
chr2	146810719	146811118	dmr_837257	0.705
chr2	146835128	146837783	dmr_837274	0.5475
chr2	146838145	146839135	dmr_837275	0.602
chr2	147283419	147283595	dmr_837436	0.5585
chr2	147305215	147305420	dmr_837446	0.759
chr2	147489471	147489883	dmr_837521	0.601
chr2	147623252	147623397	dmr_837578	0.5415
chr2	147700670	147700833	dmr_837606	0.644
chr2	147714526	147715118	dmr_837617	0.7390000000000001
chr2	147744017	147744061	dmr_837631	0.836
chr2	147751883	147751963	dmr_837636	0.6895
chr2	147753347	147753436	dmr_837640	0.6145
chr2	147772859	147773055	dmr_837652	0.6945
chr2	147816697	147817068	dmr_837671	0.5165
chr2	147857149	147857697	dmr_837700	0.505
chr2	148082272	148082648	dmr_837793	0.5529999999999999
chr2	148095391	148095613	dmr_837806	0.537
chr2	148115660	148115885	dmr_837816	0.6225
chr2	148142054	148142437	dmr_837836	0.7165
chr2	148149879	148150046	dmr_837842	0.7525
chr2	148150705	148150911	dmr_837843	0.8825
chr2	148155934	148156069	dmr_837851	0.5660000000000001
chr2	148156332	148156353	dmr_837852	0.8809999999999999
chr2	148157595	148157715	dmr_837855	0.6940000000000001
chr2	148157919	148158030	dmr_837856	0.7065
chr2	148160548	148160664	dmr_837861	0.5985
chr2	148161101	148161429	dmr_837862	0.6305
chr2	148162370	148162387	dmr_837864	0.7065
chr2	148184796	148185127	dmr_837883	0.7170000000000001
chr2	148193590	148193815	dmr_837894	0.6829999999999999
chr2	148206136	148206381	dmr_837904	0.5920000000000001
chr2	148272166	148272367	dmr_837958	0.8945
chr2	148280556	148280796	dmr_837966	0.8170000000000001
chr2	148282154	148282648	dmr_837967	0.858
chr2	148282805	148282828	dmr_837968	0.5645
chr2	148300111	148300153	dmr_837989	0.6155
chr2	148311726	148312661	dmr_837996	0.9059999999999999
chr2	148320767	148320990	dmr_838002	0.609
chr2	148321750	148321900	dmr_838003	0.8275
chr2	148325955	148326056	dmr_838006	0.615
chr2	148327941	148327991	dmr_838010	0.6205
chr2	148364552	148364585	dmr_838043	0.6085
chr2	148367882	148367932	dmr_838048	0.5589999999999999
chr2	148394982	148395062	dmr_838076	0.5475
chr2	148395918	148396671	dmr_838077	0.655
chr2	148397084	148397128	dmr_838078	0.7505
chr2	148397382	148397648	dmr_838079	0.6845
chr2	148398027	148398354	dmr_838080	0.7335
chr2	148399493	148400485	dmr_838082	0.7785
chr2	148401781	148401995	dmr_838084	0.6779999999999999
chr2	148402692	148402704	dmr_838087	0.547
chr2	148403032	148403690	dmr_838088	0.5795
chr2	148404059	148404155	dmr_838089	0.7465
chr2	148405155	148405197	dmr_838091	0.6990000000000001
chr2	148406053	148406839	dmr_838093	0.529
chr2	148408804	148409271	dmr_838096	0.5735
chr2	148419248	148419360	dmr_838099	0.6315
chr2	148419660	148419905	dmr_838100	0.556
chr2	148434243	148434713	dmr_838109	0.818
chr2	148502270	148502525	dmr_838143	0.514
chr2	148510170	148510412	dmr_838150	0.6409999999999999
chr2	148538000	148538399	dmr_838166	0.5145
chr2	148579079	148579308	dmr_838198	0.6205
chr2	148579698	148579757	dmr_838199	0.7295
chr2	148601936	148602409	dmr_838217	0.618
chr2	148605678	148605763	dmr_838220	0.6920000000000001
chr2	148627098	148627494	dmr_838230	0.6845
chr2	148634440	148634753	dmr_838236	0.879
chr2	148644554	148644745	dmr_838245	0.6635
chr2	148677746	148677765	dmr_838263	0.632
chr2	148706497	148706504	dmr_838290	0.67
chr2	148733303	148733575	dmr_838325	0.7085
chr2	148743068	148743554	dmr_838332	0.5605
chr2	148744399	148744576	dmr_838335	0.6779999999999999
chr2	148787315	148787845	dmr_838358	0.8055
chr2	148824008	148824241	dmr_838377	0.607
chr2	148824496	148824703	dmr_838378	0.5195
chr2	148825741	148825903	dmr_838379	0.5045
chr2	148857381	148857946	dmr_838391	0.5485
chr2	148860911	148860941	dmr_838395	0.7135
chr2	148861204	148861433	dmr_838396	0.6859999999999999
chr2	149435899	149435915	dmr_838504	0.512
chr2	149542912	149543806	dmr_838549	0.634
chr2	149545965	149546014	dmr_838553	0.7165
chr2	149574378	149574466	dmr_838567	0.977
chr2	149602276	149602444	dmr_838575	0.54
chr2	149613439	149613869	dmr_838583	0.565
chr2	149614854	149614941	dmr_838585	0.8815
chr2	149651982	149652047	dmr_838606	0.506
chr2	149666531	149666647	dmr_838616	0.816
chr2	149675833	149676281	dmr_838626	0.6890000000000001
chr2	149697755	149697894	dmr_838634	0.7645
chr2	149703857	149703940	dmr_838636	0.5685
chr2	149748314	149748929	dmr_838659	0.7445
chr2	149768792	149768852	dmr_838670	0.7615
chr2	149818166	149818639	dmr_838707	0.527
chr2	149829506	149830226	dmr_838716	0.7090000000000001
chr2	149831991	149833433	dmr_838717	0.5275
chr2	149833826	149833864	dmr_838718	0.5945
chr2	149844642	149844689	dmr_838733	0.862
chr2	149872631	149873280	dmr_838759	0.6605
chr2	149873591	149873667	dmr_838760	0.6745
chr2	149891800	149891811	dmr_838776	0.5885
chr2	149917301	149917590	dmr_838810	0.7090000000000001
chr2	149930064	149930491	dmr_838828	0.6545
chr2	149950635	149951438	dmr_838856	0.6095
chr2	149951828	149952022	dmr_838857	0.625
chr2	149973592	149973781	dmr_838875	0.76
chr2	150013207	150013427	dmr_838916	0.56
chr2	150060354	150060514	dmr_838933	0.652
chr2	150118270	150118388	dmr_838946	0.5075
chr2	150526753	150526890	dmr_838995	0.664
chr2	150526911	150526995	dmr_838996	0.937
chr2	150559521	150559838	dmr_839001	0.5379999999999999
chr2	150578256	150578868	dmr_839010	0.5025
chr2	150671420	150672307	dmr_839073	0.809
chr2	150743028	150743400	dmr_839107	0.5055
chr2	150743669	150743680	dmr_839108	0.7240000000000001
chr2	150770572	150770691	dmr_839130	0.5175
chr2	150772615	150772683	dmr_839134	0.716
chr2	150775598	150776073	dmr_839139	0.7285
chr2	150788070	150788201	dmr_839144	0.607
chr2	150797528	150797658	dmr_839154	0.5870000000000001
chr2	150808364	150808408	dmr_839168	0.7495
chr2	150808424	150808671	dmr_839169	0.5365
chr2	150811925	150812095	dmr_839172	0.6045
chr2	150826449	150826829	dmr_839190	0.8395
chr2	150828469	150829302	dmr_839193	0.603
chr2	150829683	150830169	dmr_839194	0.506
chr2	150830610	150830819	dmr_839196	0.627
chr2	150831933	150832365	dmr_839198	0.529
chr2	150839721	150840318	dmr_839208	0.5645
chr2	150842267	150842647	dmr_839212	0.5975
chr2	150851565	150851609	dmr_839228	0.5385
chr2	150851866	150851869	dmr_839229	0.612
chr2	150856148	150856250	dmr_839234	0.521
chr2	150870159	150870574	dmr_839249	0.5705
chr2	150872050	150873283	dmr_839252	0.815
chr2	150898252	150898660	dmr_839278	0.6515
chr2	150921562	150922524	dmr_839292	0.7655
chr2	150923671	150923817	dmr_839293	0.516
chr2	150926334	150926425	dmr_839297	0.5335
chr2	150947905	150947947	dmr_839314	0.6025
chr2	150959162	150959901	dmr_839321	0.5305
chr2	151001792	151001805	dmr_839343	0.693
chr2	151055527	151055689	dmr_839369	0.674
chr2	151541836	151541937	dmr_839448	0.8029999999999999
chr2	151543962	151545277	dmr_839449	0.6975
chr2	151565210	151565328	dmr_839471	0.5995
chr2	151567035	151567072	dmr_839474	0.7135
chr2	151574442	151574889	dmr_839485	0.8059999999999999
chr2	151575044	151575206	dmr_839486	0.6555
chr2	151587911	151588301	dmr_839501	0.833
chr2	151589615	151589925	dmr_839503	0.573
chr2	151595160	151595228	dmr_839510	0.5335
chr2	151600172	151601203	dmr_839521	0.6855
chr2	151601533	151601877	dmr_839522	0.5365
chr2	151602360	151602385	dmr_839524	0.6235
chr2	151604798	151604821	dmr_839531	0.5885
chr2	151605093	151605226	dmr_839532	0.7905
chr2	151605680	151605844	dmr_839533	0.736
chr2	151616306	151616641	dmr_839548	0.6735
chr2	151620920	151620944	dmr_839555	0.5475
chr2	151621603	151621875	dmr_839556	0.738
chr2	151622846	151623076	dmr_839559	0.5955
chr2	151623578	151623592	dmr_839561	0.679
chr2	151628738	151629304	dmr_839568	0.7015
chr2	151630525	151630608	dmr_839571	0.6885
chr2	151630878	151631055	dmr_839572	0.599
chr2	151635423	151635813	dmr_839576	0.5635
chr2	151715374	151715758	dmr_839617	0.7285
chr2	151715907	151716450	dmr_839618	0.574
chr2	151732977	151733233	dmr_839634	0.7785
chr2	151733301	151733361	dmr_839635	0.5815
chr2	151949337	151949579	dmr_839780	0.639
chr2	151961896	151962143	dmr_839788	0.5075
chr2	151962638	151963167	dmr_839789	0.6695
chr2	152075349	152075948	dmr_839862	0.743
chr2	152086574	152087141	dmr_839873	0.5505
chr2	152087765	152088016	dmr_839874	0.5795
chr2	152093008	152093917	dmr_839882	0.6735
chr2	152101700	152101837	dmr_839892	0.8640000000000001
chr2	152101860	152102682	dmr_839893	0.6729999999999999
chr2	152111596	152111910	dmr_839905	0.521
chr2	152112373	152113310	dmr_839906	0.7285
chr2	152113339	152113445	dmr_839907	0.5579999999999999
chr2	152129900	152130024	dmr_839921	0.653
chr2	152142610	152143327	dmr_839933	0.536
chr2	152259672	152259676	dmr_840003	0.6035
chr2	152260535	152260556	dmr_840005	0.606
chr2	152302624	152303025	dmr_840038	0.5705
chr2	152322160	152322330	dmr_840054	0.6735
chr2	152344444	152344765	dmr_840068	0.5835
chr2	152373667	152373863	dmr_840086	0.653
chr2	152376019	152377130	dmr_840089	0.6595
chr2	152427654	152428142	dmr_840114	0.792
chr2	152493917	152494081	dmr_840155	0.7205
chr2	152544676	152544841	dmr_840183	0.6105
chr2	152654083	152654105	dmr_840252	0.7020000000000001
chr2	152654476	152654701	dmr_840253	0.71
chr2	152671362	152671424	dmr_840264	0.684
chr2	152673222	152673276	dmr_840268	0.621
chr2	152680447	152680864	dmr_840280	0.5725
chr2	152691558	152691772	dmr_840289	0.5725
chr2	152696499	152696759	dmr_840295	0.5305
chr2	152735662	152736241	dmr_840327	0.6505
chr2	152736790	152736833	dmr_840328	0.605
chr2	152776595	152776639	dmr_840361	0.7155
chr2	152788886	152789122	dmr_840379	0.764
chr2	152789387	152789408	dmr_840380	0.5095
chr2	152790761	152791194	dmr_840382	0.6555
chr2	152793416	152793594	dmr_840386	0.6375
chr2	152817914	152818307	dmr_840411	0.5625
chr2	152829692	152829760	dmr_840427	0.579
chr2	152904567	152904864	dmr_840462	0.777
chr2	153013283	153014240	dmr_840545	0.616
chr2	153022779	153023182	dmr_840554	0.5075
chr2	153037099	153037159	dmr_840567	0.614
chr2	153043999	153044211	dmr_840579	0.524
chr2	153049362	153049889	dmr_840585	0.5175
chr2	153179471	153179638	dmr_840686	0.6675
chr2	153186150	153186358	dmr_840694	0.7195
chr2	153224829	153224847	dmr_840728	0.647
chr2	153299028	153299351	dmr_840768	0.583
chr2	153308688	153308894	dmr_840779	0.578
chr2	153308928	153309252	dmr_840780	0.7020000000000001
chr2	153314246	153314462	dmr_840786	0.637
chr2	153377817	153378109	dmr_840838	0.5505
chr2	153410810	153410898	dmr_840868	0.8185
chr2	153418796	153418964	dmr_840879	0.59
chr2	153428411	153428909	dmr_840888	0.5705
chr2	153471218	153471446	dmr_840928	0.647
chr2	153475474	153475770	dmr_840932	0.583
chr2	153484091	153484307	dmr_840947	0.774
chr2	153491687	153491706	dmr_840954	0.5745
chr2	153493894	153494340	dmr_840956	0.662
chr2	153527670	153527703	dmr_840999	0.7155
chr2	153612835	153612879	dmr_841057	0.5995
chr2	153848354	153848601	dmr_841179	0.5235
chr2	153921207	153921606	dmr_841223	0.5185
chr2	153959760	153960052	dmr_841258	0.6845
chr2	153960055	153960233	dmr_841259	0.5415
chr2	153962793	153963100	dmr_841260	0.6975
chr2	154073890	154074197	dmr_841314	0.5435
chr2	154183141	154183261	dmr_841369	0.623
chr2	154230796	154230905	dmr_841404	0.6729999999999999
chr2	154231917	154232292	dmr_841406	0.508
chr2	154243513	154243768	dmr_841414	0.623
chr2	154282917	154283253	dmr_841424	0.851
chr2	154285497	154285872	dmr_841426	0.6509999999999999
chr2	154374742	154375416	dmr_841460	0.6485
chr2	154378995	154379664	dmr_841463	0.7925
chr2	154381203	154381354	dmr_841466	0.6285
chr2	154464003	154464147	dmr_841534	0.6679999999999999
chr2	154507719	154507990	dmr_841577	0.606
chr2	154517069	154517317	dmr_841586	0.769
chr2	154517645	154517941	dmr_841587	0.9265
chr2	154525396	154525475	dmr_841597	0.7685
chr2	154525732	154525888	dmr_841598	0.503
chr2	154531017	154531229	dmr_841604	0.5835
chr2	154537464	154537806	dmr_841612	0.5379999999999999
chr2	154538074	154538461	dmr_841613	0.6685
chr2	154539148	154539171	dmr_841615	0.6809999999999999
chr2	154552497	154552592	dmr_841640	0.6805
chr2	154552601	154552771	dmr_841641	0.5785
chr2	154557731	154557937	dmr_841648	0.6595
chr2	154558188	154558554	dmr_841649	0.7055
chr2	154677827	154678161	dmr_841740	0.6875
chr2	154680977	154681419	dmr_841745	0.5329999999999999
chr2	154712331	154712819	dmr_841770	0.6115
chr2	154721106	154721352	dmr_841777	0.722
chr2	154771376	154771929	dmr_841807	0.5705
chr2	154778774	154779392	dmr_841811	0.575
chr2	154790065	154790267	dmr_841824	0.5605
chr2	154884314	154884571	dmr_841888	0.6679999999999999
chr2	154972013	154972607	dmr_841934	0.7435
chr2	155075111	155075182	dmr_841986	0.7775
chr2	155132960	155132968	dmr_842008	0.5595
chr2	155201019	155201096	dmr_842048	0.5255
chr2	155277476	155277541	dmr_842096	0.67
chr2	155284470	155284794	dmr_842106	0.596
chr2	155331033	155331194	dmr_842135	0.7405
chr2	155386024	155386089	dmr_842172	0.508
chr2	155386775	155386839	dmr_842173	0.555
chr2	155504617	155504899	dmr_842265	0.517
chr2	155508083	155508768	dmr_842272	0.5805
chr2	155574719	155574951	dmr_842310	0.5685
chr2	155588184	155588363	dmr_842317	0.634
chr2	155624470	155624899	dmr_842344	0.5205
chr2	155645696	155646116	dmr_842375	0.5945
chr2	155675251	155675326	dmr_842411	0.6459999999999999
chr2	155689486	155689831	dmr_842429	0.701
chr2	155695918	155696124	dmr_842435	0.519
chr2	155745546	155745849	dmr_842463	0.608
chr2	155812207	155812403	dmr_842522	0.5255
chr2	155819995	155820162	dmr_842531	0.792
chr2	155945068	155945694	dmr_842605	0.51
chr2	155952413	155952658	dmr_842613	0.7005
chr2	156063129	156063707	dmr_842672	0.6775
chr2	156082494	156083397	dmr_842692	0.5475
chr2	156084805	156085140	dmr_842693	0.6255
chr2	156085394	156085610	dmr_842694	0.6990000000000001
chr2	156090838	156091021	dmr_842702	0.7265
chr2	156147592	156147780	dmr_842740	0.54
chr2	156233347	156233595	dmr_842804	0.706
chr2	156233861	156234117	dmr_842805	0.7065
chr2	156257206	156257300	dmr_842825	0.5175
chr2	156271970	156272126	dmr_842836	0.5760000000000001
chr2	156272202	156272380	dmr_842837	0.602
chr2	156294945	156295577	dmr_842850	0.585
chr2	156298024	156298028	dmr_842853	0.6075
chr2	156298399	156299094	dmr_842854	0.5345
chr2	156368722	156368911	dmr_842899	0.5745
chr2	156388028	156388055	dmr_842916	0.5335
chr2	156399853	156399921	dmr_842926	0.5095
chr2	156478387	156480531	dmr_843005	0.7305
chr2	156490408	156490476	dmr_843018	0.6615
chr2	156492705	156493726	dmr_843022	0.5465
chr2	156507632	156507712	dmr_843046	0.5035
chr2	156518242	156518785	dmr_843063	0.7435
chr2	156538539	156538745	dmr_843089	0.5125
chr2	156542460	156543156	dmr_843097	0.7140000000000001
chr2	156544281	156544317	dmr_843100	0.5105
chr2	156625385	156625671	dmr_843175	0.5175
chr2	156627907	156628697	dmr_843180	0.6935
chr2	156628948	156629074	dmr_843181	0.67
chr2	156645368	156645683	dmr_843204	0.536
chr2	156646845	156647482	dmr_843207	0.792
chr2	156649149	156649446	dmr_843211	0.7015
chr2	156649570	156649922	dmr_843212	0.6715
chr2	156652063	156652693	dmr_843216	0.5665
chr2	156653953	156654364	dmr_843219	0.5435
chr2	156654495	156655214	dmr_843220	0.6605
chr2	156657611	156657869	dmr_843224	0.698
chr2	156662665	156663553	dmr_843230	0.6920000000000001
chr2	156663782	156664192	dmr_843232	0.7745
chr2	156664626	156665985	dmr_843233	0.8140000000000001
chr2	156666290	156667534	dmr_843234	0.5175
chr2	156673333	156673636	dmr_843246	0.7645
chr2	156679885	156680439	dmr_843255	0.6965
chr2	156686201	156686596	dmr_843261	0.7385
chr2	156694953	156695337	dmr_843273	0.573
chr2	156697123	156698181	dmr_843277	0.701
chr2	156717906	156718461	dmr_843300	0.7495
chr2	156722639	156722650	dmr_843304	0.6325
chr2	156724841	156725352	dmr_843307	0.5975
chr2	156725672	156725884	dmr_843308	0.5275
chr2	156726798	156726894	dmr_843310	0.7585
chr2	156731408	156731562	dmr_843319	0.5379999999999999
chr2	156732120	156732497	dmr_843320	0.7305
chr2	156741251	156741692	dmr_843338	0.5905
chr2	156741901	156742144	dmr_843339	0.5505
chr2	156757001	156757239	dmr_843364	0.5329999999999999
chr2	156766348	156767651	dmr_843380	0.7425
chr2	156896759	156898528	dmr_843471	0.6235
chr2	156903355	156903530	dmr_843476	0.5485
chr2	156905020	156905336	dmr_843479	0.6609999999999999
chr2	156907462	156907617	dmr_843481	0.5485
chr2	156908053	156908086	dmr_843482	0.5295
chr2	156915692	156915857	dmr_843489	0.6395
chr2	156924628	156925125	dmr_843501	0.5645
chr2	156927768	156928055	dmr_843507	0.562
chr2	156929488	156930289	dmr_843510	0.73
chr2	156937235	156937405	dmr_843519	0.5965
chr2	156937438	156937773	dmr_843520	0.6185
chr2	156939615	156941222	dmr_843523	0.6085
chr2	156941752	156941824	dmr_843524	0.5820000000000001
chr2	156950758	156951181	dmr_843538	0.7190000000000001
chr2	156972915	156973053	dmr_843575	0.7155
chr2	156973147	156973796	dmr_843576	0.568
chr2	156974151	156974191	dmr_843577	0.615
chr2	156974831	156975492	dmr_843578	0.5135
chr2	156982673	156982708	dmr_843587	0.517
chr2	157073429	157073758	dmr_843678	0.5325
chr2	157087496	157087810	dmr_843690	0.7120000000000001
chr2	157101697	157101815	dmr_843707	0.8315
chr2	157308422	157308427	dmr_843819	0.644
chr2	157347389	157347673	dmr_843858	0.6605
chr2	157409782	157410490	dmr_843907	0.741
chr2	157427223	157427386	dmr_843922	0.5515
chr2	157434220	157434774	dmr_843932	0.665
chr2	157478810	157479402	dmr_843985	0.5095
chr2	157492826	157493506	dmr_844000	0.6920000000000001
chr2	157539967	157540442	dmr_844047	0.5485
chr2	157540471	157540730	dmr_844048	0.8775
chr2	157572343	157572635	dmr_844078	0.528
chr2	157703079	157703812	dmr_844156	0.5035
chr2	157747164	157748479	dmr_844187	0.7355
chr2	157766365	157766949	dmr_844208	0.565
chr2	157775872	157777012	dmr_844219	0.6165
chr2	157807601	157807760	dmr_844253	0.555
chr2	157818088	157818482	dmr_844263	0.6045
chr2	157818489	157818809	dmr_844264	0.6515
chr2	157838320	157838763	dmr_844286	0.5415
chr2	157878057	157878526	dmr_844328	0.5720000000000001
chr2	157915111	157916319	dmr_844362	0.7390000000000001
chr2	157918548	157919442	dmr_844366	0.6729999999999999
chr2	157921118	157921247	dmr_844368	0.6055
chr2	157921536	157921615	dmr_844369	0.638
chr2	157926521	157927384	dmr_844380	0.6425
chr2	157927437	157927757	dmr_844381	0.61
chr2	157943998	157944393	dmr_844399	0.6890000000000001
chr2	157947865	157948219	dmr_844404	0.6495
chr2	157953715	157954423	dmr_844410	0.647
chr2	157984786	157984816	dmr_844438	0.8055
chr2	158075197	158075225	dmr_844525	0.634
chr2	158079923	158080711	dmr_844531	0.6025
chr2	158101841	158102162	dmr_844548	0.562
chr2	158181991	158182182	dmr_844623	0.503
chr2	158241885	158242746	dmr_844676	0.6585
chr2	158358017	158358993	dmr_844760	0.7845
chr2	158377463	158377743	dmr_844775	0.5495
chr2	158378191	158378498	dmr_844776	0.653
chr2	158379550	158379655	dmr_844778	0.6555
chr2	158383010	158383138	dmr_844782	0.701
chr2	158385363	158385842	dmr_844784	0.526
chr2	158386531	158386921	dmr_844786	0.7025
chr2	158389478	158389754	dmr_844790	0.6095
chr2	158411022	158411861	dmr_844799	0.6559999999999999
chr2	158441305	158441654	dmr_844828	0.6465
chr2	158446078	158446290	dmr_844834	0.8665
chr2	158523954	158524857	dmr_844902	0.6915
chr2	158642634	158643122	dmr_845009	0.7335
chr2	158643489	158644315	dmr_845010	0.7020000000000001
chr2	158654741	158655137	dmr_845026	0.759
chr2	158668798	158668803	dmr_845034	0.7040000000000001
chr2	158669168	158669646	dmr_845035	0.525
chr2	158684538	158685469	dmr_845056	0.6595
chr2	158692144	158692548	dmr_845066	0.682
chr2	158699900	158700580	dmr_845078	0.7195
chr2	158700672	158701074	dmr_845079	0.8140000000000001
chr2	158701127	158701321	dmr_845080	0.589
chr2	158701606	158701852	dmr_845082	0.626
chr2	158701928	158702024	dmr_845083	0.653
chr2	158702175	158702415	dmr_845084	0.84
chr2	158708006	158708446	dmr_845095	0.583
chr2	158712179	158712398	dmr_845100	0.5315
chr2	158712789	158713004	dmr_845101	0.8009999999999999
chr2	158713720	158713895	dmr_845103	0.613
chr2	158714688	158715211	dmr_845105	0.5820000000000001
chr2	158715791	158715828	dmr_845108	0.6685
chr2	158719752	158719907	dmr_845113	0.519
chr2	158721479	158721876	dmr_845116	0.8135
chr2	158723327	158723517	dmr_845118	0.74
chr2	158731223	158731643	dmr_845131	0.8475
chr2	158744366	158744431	dmr_845144	0.588
chr2	158749471	158749764	dmr_845152	0.5895
chr2	158756992	158757184	dmr_845160	0.5755
chr2	158768840	158768869	dmr_845173	0.564
chr2	158811771	158812136	dmr_845207	0.8055
chr2	158816964	158817114	dmr_845212	0.5479999999999999
chr2	158887936	158888728	dmr_845287	0.528
chr2	158889141	158889584	dmr_845288	0.639
chr2	158918030	158918690	dmr_845308	0.6825
chr2	158964603	158964665	dmr_845333	0.606
chr2	158964985	158965430	dmr_845334	0.799
chr2	158985511	158986102	dmr_845346	0.7759999999999999
chr2	159004309	159004928	dmr_845359	0.606
chr2	159020075	159020307	dmr_845369	0.732
chr2	159153231	159153328	dmr_845449	0.609
chr2	159164164	159164170	dmr_845457	0.711
chr2	159333791	159333968	dmr_845525	0.6265
chr2	159343992	159344048	dmr_845533	0.63
chr2	159361282	159361934	dmr_845541	0.565
chr2	159476309	159476541	dmr_845596	0.7055
chr2	159900043	159900393	dmr_845809	0.593
chr2	159981802	159981930	dmr_845855	0.525
chr2	159985465	159986108	dmr_845861	0.7545
chr2	160067954	160068174	dmr_845906	0.84
chr2	160108563	160108832	dmr_845931	0.846
chr2	160117815	160118181	dmr_845937	0.601
chr2	160199969	160200223	dmr_845985	0.6595
chr2	160206859	160207089	dmr_845989	0.645
chr2	160207420	160208084	dmr_845990	0.7959999999999999
chr2	160225329	160226014	dmr_846000	0.6265
chr2	160261686	160261995	dmr_846023	0.688
chr2	160369325	160371080	dmr_846087	0.5925
chr2	160426452	160426655	dmr_846125	0.7215
chr2	160431812	160432325	dmr_846129	0.5085
chr2	160432719	160433784	dmr_846130	0.578
chr2	160451089	160451215	dmr_846145	0.7190000000000001
chr2	160597593	160597790	dmr_846225	0.541
chr2	160603674	160603993	dmr_846229	0.637
chr2	160619863	160620532	dmr_846237	0.638
chr2	160621814	160622572	dmr_846240	0.519
chr2	160701839	160701886	dmr_846307	0.7625
chr2	160715773	160715827	dmr_846317	0.5185
chr2	160743452	160743671	dmr_846359	0.55
chr2	160772218	160772534	dmr_846397	0.546
chr2	160795206	160795267	dmr_846423	0.5325
chr2	160855370	160855482	dmr_846463	0.775
chr2	160873713	160873848	dmr_846473	0.598
chr2	160911291	160911849	dmr_846493	0.5720000000000001
chr2	160915707	160916383	dmr_846496	0.72
chr2	160948046	160948924	dmr_846530	0.534
chr2	160977459	160977661	dmr_846569	0.7240000000000001
chr2	161004313	161004585	dmr_846597	0.69
chr2	161012464	161012785	dmr_846607	0.672
chr2	161012832	161013227	dmr_846608	0.6905
chr2	161032426	161032884	dmr_846625	0.6895
chr2	161034753	161035126	dmr_846628	0.5445
chr2	161044909	161045426	dmr_846639	0.5875
chr2	161054007	161054032	dmr_846648	0.5115
chr2	161096359	161096901	dmr_846695	0.585
chr2	161109926	161110117	dmr_846712	0.5495
chr2	161136935	161137348	dmr_846732	0.5785
chr2	161139055	161139948	dmr_846734	0.5005
chr2	161164143	161164763	dmr_846755	0.7845
chr2	161331970	161332256	dmr_846863	0.6065
chr2	161381409	161381742	dmr_846905	0.9740000000000001
chr2	161382024	161382373	dmr_846906	0.9515
chr2	161389986	161390110	dmr_846913	0.8365
chr2	161412426	161413054	dmr_846928	0.5145
chr2	161418157	161418324	dmr_846933	0.75
chr2	161570182	161570865	dmr_847033	0.695
chr2	161606504	161606776	dmr_847055	0.6075
chr2	161619654	161619864	dmr_847067	0.629
chr2	161660929	161661055	dmr_847087	0.5665
chr2	161695938	161696077	dmr_847110	0.643
chr2	161706241	161706610	dmr_847120	0.711
chr2	161713186	161713352	dmr_847126	0.5735
chr2	161726228	161726302	dmr_847133	0.569
chr2	161766995	161767509	dmr_847152	0.5670000000000001
chr2	161799735	161800197	dmr_847177	0.6935
chr2	161807940	161808301	dmr_847183	0.6405
chr2	161808575	161808750	dmr_847184	0.7959999999999999
chr2	161808824	161809090	dmr_847185	0.514
chr2	161831155	161831219	dmr_847204	0.5135
chr2	161858780	161859014	dmr_847219	0.6195
chr2	161894599	161894721	dmr_847247	0.5695
chr2	161907215	161907390	dmr_847261	0.711
chr2	161945333	161945903	dmr_847282	0.7665
chr2	162082372	162082548	dmr_847377	0.5015
chr2	162083104	162083331	dmr_847379	0.7495
chr2	162094131	162094532	dmr_847385	0.733
chr2	162219481	162219544	dmr_847466	0.5985
chr2	162219633	162219717	dmr_847467	0.627
chr2	162282745	162283414	dmr_847511	0.627
chr2	162299609	162300130	dmr_847520	0.6095
chr2	162300668	162301078	dmr_847521	0.5625
chr2	162349358	162350195	dmr_847558	0.6809999999999999
chr2	162366256	162366393	dmr_847573	0.7659999999999999
chr2	162367827	162368042	dmr_847576	0.6559999999999999
chr2	162412012	162412216	dmr_847607	0.7095
chr2	162418189	162418411	dmr_847610	0.82
chr2	162426283	162426406	dmr_847615	0.647
chr2	162430066	162430545	dmr_847618	0.5379999999999999
chr2	162457411	162458171	dmr_847635	0.581
chr2	162458429	162459410	dmr_847636	0.74
chr2	162489771	162489780	dmr_847655	0.648
chr2	162521301	162521634	dmr_847682	0.6465
chr2	162527776	162528388	dmr_847684	0.7005
chr2	162548398	162549027	dmr_847702	0.807
chr2	162568740	162568769	dmr_847716	0.726
chr2	162575015	162575451	dmr_847727	0.552
chr2	162591131	162591934	dmr_847740	0.5675
chr2	162636237	162636788	dmr_847780	0.6135
chr2	162658748	162658969	dmr_847799	0.6155
chr2	162697801	162698920	dmr_847832	0.64
chr2	162704620	162705231	dmr_847836	0.5365
chr2	162712282	162712591	dmr_847846	0.7145
chr2	162725278	162725465	dmr_847855	0.6675
chr2	162725490	162726043	dmr_847856	0.6335
chr2	162739387	162739837	dmr_847867	0.7735
chr2	162745960	162746407	dmr_847872	0.5535
chr2	162766017	162766112	dmr_847881	0.6435
chr2	162781710	162781888	dmr_847898	0.504
chr2	162792109	162792129	dmr_847905	0.6505
chr2	162796535	162796765	dmr_847911	0.7255
chr2	162796882	162796935	dmr_847912	0.7105
chr2	162796951	162797399	dmr_847913	0.7015
chr2	162886851	162887154	dmr_847965	0.5745
chr2	162887159	162887278	dmr_847966	0.8059999999999999
chr2	162888249	162888895	dmr_847968	0.6295
chr2	162889165	162889359	dmr_847969	0.7075
chr2	162892692	162892865	dmr_847971	0.815
chr2	162896803	162897075	dmr_847973	0.532
chr2	162897192	162897597	dmr_847974	0.5105
chr2	162914259	162914977	dmr_847986	0.615
chr2	162941288	162941399	dmr_848001	0.7375
chr2	162942471	162943003	dmr_848004	0.757
chr2	163132168	163132872	dmr_848111	0.5505
chr2	163138775	163139225	dmr_848119	0.7795
chr2	163139306	163139335	dmr_848120	0.6759999999999999
chr2	163152352	163152822	dmr_848133	0.556
chr2	163152833	163152950	dmr_848134	0.562
chr2	163159441	163159984	dmr_848142	0.521
chr2	163178730	163178866	dmr_848158	0.598
chr2	163239788	163240200	dmr_848220	0.6885
chr2	163243847	163244276	dmr_848224	0.638
chr2	163309092	163309725	dmr_848300	0.7125
chr2	163309737	163309841	dmr_848301	0.6495
chr2	163311071	163311434	dmr_848303	0.557
chr2	163332226	163333358	dmr_848321	0.6055
chr2	163349488	163349784	dmr_848341	0.556
chr2	163412080	163412167	dmr_848394	0.557
chr2	163439940	163440201	dmr_848415	0.519
chr2	163442634	163442706	dmr_848418	0.8715
chr2	163443502	163443833	dmr_848420	0.634
chr2	163447546	163447669	dmr_848426	0.748
chr2	163450937	163451179	dmr_848428	0.7005
chr2	163458912	163460034	dmr_848435	0.6415
chr2	163578149	163578244	dmr_848500	0.743
chr2	163600854	163601678	dmr_848519	0.6755
chr2	163610912	163611183	dmr_848529	0.691
chr2	163675208	163675860	dmr_848589	0.5745
chr2	163685813	163685858	dmr_848603	0.613
chr2	163703076	163704164	dmr_848625	0.5825
chr2	163711435	163711822	dmr_848634	0.579
chr2	163718821	163719310	dmr_848643	0.7390000000000001
chr2	163858857	163859836	dmr_848736	0.7425
chr2	163871837	163871872	dmr_848755	0.6285
chr2	163882667	163883796	dmr_848774	0.7829999999999999
chr2	163888999	163889180	dmr_848782	0.638
chr2	163891401	163891498	dmr_848787	0.6585
chr2	163899894	163899961	dmr_848801	0.5835
chr2	163900287	163900401	dmr_848802	0.7879999999999999
chr2	163910983	163911840	dmr_848818	0.564
chr2	163911870	163912340	dmr_848819	0.6235
chr2	163914750	163915112	dmr_848823	0.7075
chr2	163915378	163916034	dmr_848824	0.7805
chr2	163916376	163917087	dmr_848825	0.517
chr2	163917375	163917562	dmr_848826	0.542
chr2	163919553	163919905	dmr_848827	0.7605
chr2	163996416	163996677	dmr_848876	0.59
chr2	163996934	163997222	dmr_848877	0.6275
chr2	163998629	163998922	dmr_848880	0.531
chr2	163999131	163999445	dmr_848881	0.5579999999999999
chr2	164002670	164003137	dmr_848887	0.736
chr2	164098478	164098659	dmr_848966	0.648
chr2	164098749	164099403	dmr_848967	0.63
chr2	164126600	164126713	dmr_848995	0.5535
chr2	164142141	164142325	dmr_849015	0.5895
chr2	164174799	164175914	dmr_849047	0.7235
chr2	164312479	164312949	dmr_849124	0.5035
chr2	164363319	164364121	dmr_849153	0.6135
chr2	164388820	164389084	dmr_849169	0.519
chr2	164425291	164425660	dmr_849199	0.6635
chr2	164454732	164455151	dmr_849220	0.5545
chr2	164455204	164455283	dmr_849221	0.7415
chr2	164466068	164466250	dmr_849228	0.8685
chr2	164521721	164522389	dmr_849285	0.6465
chr2	164674121	164674740	dmr_849402	0.5755
chr2	164739968	164740263	dmr_849432	0.514
chr2	164748807	164749309	dmr_849437	0.628
chr2	164765697	164766679	dmr_849452	0.6645
chr2	164787742	164787824	dmr_849470	0.6855
chr2	164856150	164856553	dmr_849526	0.5415
chr2	164905466	164906233	dmr_849579	0.574
chr2	164962425	164962474	dmr_849629	0.615
chr2	164963084	164963094	dmr_849631	0.5429999999999999
chr2	164964716	164964781	dmr_849633	0.8435
chr2	164976908	164977047	dmr_849647	0.5695
chr2	164982428	164982451	dmr_849655	0.5065
chr2	164994229	164995729	dmr_849671	0.6155
chr2	164996173	164996522	dmr_849673	0.7070000000000001
chr2	165064621	165064889	dmr_849742	0.74
chr2	165073192	165073917	dmr_849752	0.5579999999999999
chr2	165074477	165074826	dmr_849754	0.5770000000000001
chr2	165120883	165121600	dmr_849801	0.764
chr2	165121688	165121853	dmr_849802	0.7515
chr2	165127108	165127789	dmr_849808	0.638
chr2	165131523	165131721	dmr_849814	0.5355
chr2	165152861	165153446	dmr_849834	0.5965
chr2	165153726	165154321	dmr_849835	0.512
chr2	165166985	165167666	dmr_849848	0.5415
chr2	165179200	165179789	dmr_849860	0.6715
chr2	165186590	165186897	dmr_849866	0.66
chr2	165197502	165197972	dmr_849878	0.7555
chr2	165202580	165202615	dmr_849882	0.6275
chr2	165204814	165205263	dmr_849884	0.5355
chr2	165207524	165208020	dmr_849888	0.6725
chr2	165217391	165217755	dmr_849900	0.593
chr2	165232502	165232838	dmr_849923	0.8375
chr2	165233113	165233735	dmr_849924	0.7065
chr2	165239587	165240693	dmr_849931	0.528
chr2	165242256	165242832	dmr_849933	0.73
chr2	165250046	165250148	dmr_849940	0.6525
chr2	165264318	165264344	dmr_849954	0.6315
chr2	165266311	165267051	dmr_849956	0.557
chr2	165286198	165287099	dmr_849974	0.573
chr2	165295270	165295303	dmr_849982	0.624
chr2	165295348	165295409	dmr_849983	0.6925
chr2	165320426	165321289	dmr_850014	0.635
chr2	165392277	165392709	dmr_850076	0.71
chr2	165396352	165396910	dmr_850079	0.938
chr2	165405398	165405815	dmr_850085	0.5045
chr2	165407536	165408205	dmr_850088	0.6125
chr2	165485784	165486117	dmr_850150	0.7435
chr2	165510245	165510639	dmr_850172	0.701
chr2	165687479	165687968	dmr_850286	0.647
chr2	165691214	165691477	dmr_850290	0.6629999999999999
chr2	165751025	165751286	dmr_850336	0.5465
chr2	165782723	165783072	dmr_850361	0.7535
chr2	165787792	165788204	dmr_850367	0.5735
chr2	165817633	165818060	dmr_850413	0.5555
chr2	165819368	165819630	dmr_850416	0.588
chr2	165839155	165839335	dmr_850443	0.5825
chr2	165840717	165841299	dmr_850446	0.7105
chr2	165842427	165842487	dmr_850448	0.7495
chr2	165856307	165857411	dmr_850470	0.5945
chr2	165859026	165859100	dmr_850473	0.647
chr2	165866408	165867485	dmr_850484	0.7675
chr2	165875674	165875841	dmr_850497	0.6815
chr2	165906842	165907094	dmr_850522	0.772
chr2	165907127	165907818	dmr_850523	0.8045
chr2	165993794	165994108	dmr_850569	0.6890000000000001
chr2	166000384	166000503	dmr_850577	0.6890000000000001
chr2	166020891	166021282	dmr_850595	0.6345
chr2	166045153	166045209	dmr_850623	0.6845
chr2	166051930	166052288	dmr_850631	0.6305
chr2	166059749	166059807	dmr_850639	0.6645
chr2	166063568	166064336	dmr_850644	0.5870000000000001
chr2	166064400	166064528	dmr_850645	0.7879999999999999
chr2	166068457	166068637	dmr_850653	0.6629999999999999
chr2	166069355	166069534	dmr_850655	0.64
chr2	166071619	166071891	dmr_850657	0.7605
chr2	166076145	166076343	dmr_850664	0.6335
chr2	166082892	166082952	dmr_850674	0.599
chr2	166083098	166084194	dmr_850675	0.5785
chr2	166088102	166088121	dmr_850680	0.5465
chr2	166095504	166095649	dmr_850690	0.7625
chr2	166096757	166096801	dmr_850692	0.8315
chr2	166098027	166098667	dmr_850694	0.623
chr2	166100515	166101126	dmr_850696	0.5875
chr2	166101131	166101439	dmr_850697	0.5905
chr2	166104914	166105786	dmr_850703	0.6995
chr2	166105821	166106226	dmr_850704	0.616
chr2	166106461	166107138	dmr_850705	0.698
chr2	166107520	166108007	dmr_850706	0.5775
chr2	166108028	166108115	dmr_850707	0.7285
chr2	166108858	166110333	dmr_850709	0.5955
chr2	166112798	166113284	dmr_850714	0.6695
chr2	166116083	166116330	dmr_850718	0.5735
chr2	166119866	166119982	dmr_850724	0.69
chr2	166123371	166123605	dmr_850729	0.5055
chr2	166124588	166124689	dmr_850732	0.6295
chr2	166135305	166136769	dmr_850742	0.5489999999999999
chr2	166146548	166147630	dmr_850752	0.7070000000000001
chr2	166151276	166151294	dmr_850757	0.573
chr2	166151560	166152159	dmr_850758	0.6185
chr2	166152218	166152385	dmr_850759	0.501
chr2	166241428	166241593	dmr_850838	0.512
chr2	166270931	166272362	dmr_850869	0.7525
chr2	166324228	166324673	dmr_850917	0.5329999999999999
chr2	166325213	166325260	dmr_850919	0.6775
chr2	166330230	166330772	dmr_850924	0.5329999999999999
chr2	166375574	166376085	dmr_850966	0.7070000000000001
chr2	166416904	166418236	dmr_851002	0.6345
chr2	166432185	166433715	dmr_851024	0.64
chr2	166433977	166434177	dmr_851025	0.621
chr2	166437937	166439068	dmr_851030	0.8535
chr2	166448171	166448694	dmr_851040	0.5489999999999999
chr2	166454410	166454834	dmr_851046	0.5825
chr2	166463861	166464150	dmr_851059	0.7305
chr2	166474488	166474915	dmr_851071	0.5295
chr2	166482918	166483536	dmr_851080	0.565
chr2	166487375	166487392	dmr_851086	0.6759999999999999
chr2	166538580	166538728	dmr_851128	0.584
chr2	166545974	166546264	dmr_851136	0.5525
chr2	166558537	166558969	dmr_851151	0.7235
chr2	166558982	166559630	dmr_851152	0.695
chr2	166629896	166631144	dmr_851237	0.7125
chr2	166642245	166642996	dmr_851252	0.7805
chr2	166647368	166647535	dmr_851258	0.695
chr2	166663683	166664779	dmr_851277	0.6045
chr2	166664876	166664941	dmr_851278	0.711
chr2	166676461	166676836	dmr_851290	0.529
chr2	166685642	166686047	dmr_851301	0.695
chr2	166712860	166713253	dmr_851337	0.696
chr2	166727716	166728272	dmr_851349	0.655
chr2	166737254	166737921	dmr_851356	0.555
chr2	166792770	166792950	dmr_851399	0.5915
chr2	166800272	166800565	dmr_851406	0.6675
chr2	166806450	166806589	dmr_851411	0.652
chr2	166809499	166809648	dmr_851417	0.5539999999999999
chr2	166828385	166828848	dmr_851437	0.7795
chr2	166871882	166872053	dmr_851476	0.7295
chr2	166890101	166890303	dmr_851496	0.5995
chr2	166895412	166896210	dmr_851503	0.6255
chr2	166896236	166896986	dmr_851504	0.5745
chr2	166945526	166945711	dmr_851549	0.5165
chr2	166949038	166949213	dmr_851553	0.545
chr2	166956809	166957088	dmr_851565	0.58
chr2	167004462	167004514	dmr_851614	0.564
chr2	167037446	167037791	dmr_851637	0.7335
chr2	167048351	167048548	dmr_851648	0.5805
chr2	167048573	167048591	dmr_851649	0.7375
chr2	167048855	167049123	dmr_851650	0.6940000000000001
chr2	167061305	167061701	dmr_851664	0.6075
chr2	167067499	167067511	dmr_851668	0.5379999999999999
chr2	167079422	167079526	dmr_851678	0.721
chr2	167079906	167080187	dmr_851679	0.517
chr2	167101919	167101957	dmr_851707	0.715
chr2	167113078	167113099	dmr_851717	0.7615
chr2	167129290	167129813	dmr_851742	0.7120000000000001
chr2	167130155	167131068	dmr_851743	0.6015
chr2	167136389	167136781	dmr_851751	0.7490000000000001
chr2	167137337	167137491	dmr_851752	0.644
chr2	167139747	167140099	dmr_851755	0.69
chr2	167140101	167140568	dmr_851756	0.531
chr2	167144488	167145540	dmr_851763	0.584
chr2	167150590	167151198	dmr_851770	0.642
chr2	167155895	167156405	dmr_851778	0.7735
chr2	167160879	167160937	dmr_851786	0.8145
chr2	167161008	167161342	dmr_851787	0.5725
chr2	167167684	167168196	dmr_851800	0.812
chr2	167180467	167180541	dmr_851817	0.606
chr2	167186911	167187985	dmr_851828	0.7135
chr2	167190718	167191302	dmr_851830	0.721
chr2	167201154	167201525	dmr_851841	0.645
chr2	167230465	167230851	dmr_851860	0.5255
chr2	167314613	167314858	dmr_851925	0.508
chr2	167331703	167331787	dmr_851953	0.6165
chr2	167403104	167403615	dmr_852019	0.7015
chr2	167457152	167457570	dmr_852050	0.536
chr2	167476152	167476328	dmr_852067	0.695
chr2	167485586	167485934	dmr_852079	0.6990000000000001
chr2	167486495	167486833	dmr_852080	0.6545
chr2	167496540	167496885	dmr_852090	0.7585
chr2	167510636	167510838	dmr_852103	0.7709999999999999
chr2	167510987	167511121	dmr_852105	0.7285
chr2	167537626	167537748	dmr_852121	0.6255
chr2	167607729	167607922	dmr_852172	0.555
chr2	167609168	167609309	dmr_852173	0.9045
chr2	167630867	167630969	dmr_852204	0.662
chr2	167645878	167646081	dmr_852214	0.593
chr2	167690469	167691006	dmr_852251	0.6605
chr2	167732230	167732384	dmr_852277	0.6605
chr2	167782015	167782363	dmr_852311	0.5925
chr2	167782482	167782888	dmr_852312	0.5885
chr2	167941515	167942145	dmr_852439	0.511
chr2	167942560	167942992	dmr_852440	0.738
chr2	167943077	167943292	dmr_852441	0.601
chr2	167951289	167951572	dmr_852451	0.7785
chr2	167958031	167958326	dmr_852460	0.6629999999999999
chr2	168072953	168073479	dmr_852542	0.732
chr2	168096609	168097334	dmr_852560	0.789
chr2	168128641	168128792	dmr_852581	0.6725
chr2	168136948	168137876	dmr_852590	0.6609999999999999
chr2	168143983	168144089	dmr_852596	0.654
chr2	168204405	168204642	dmr_852680	0.502
chr2	168260775	168261263	dmr_852729	0.629
chr2	168266170	168266378	dmr_852735	0.7445
chr2	168270675	168271910	dmr_852739	0.5479999999999999
chr2	168272814	168273485	dmr_852742	0.617
chr2	168273562	168274205	dmr_852743	0.5815
chr2	168274917	168276779	dmr_852745	0.613
chr2	168277052	168277575	dmr_852746	0.5365
chr2	168277658	168277950	dmr_852747	0.5820000000000001
chr2	168278109	168278212	dmr_852748	0.7405
chr2	168279286	168280592	dmr_852751	0.66
chr2	168281349	168281844	dmr_852752	0.6525
chr2	168282060	168282616	dmr_852753	0.6940000000000001
chr2	168283228	168283369	dmr_852754	0.805
chr2	168288617	168289343	dmr_852761	0.5965
chr2	168299552	168300030	dmr_852773	0.95
chr2	168304931	168305522	dmr_852778	0.599
chr2	168308490	168309772	dmr_852784	0.7535
chr2	168312933	168313397	dmr_852790	0.6715
chr2	168330301	168330898	dmr_852807	0.6075
chr2	168337773	168337883	dmr_852814	0.7575
chr2	168369737	168369932	dmr_852845	0.5515
chr2	168370272	168370344	dmr_852846	0.6095
chr2	168380269	168381443	dmr_852857	0.5379999999999999
chr2	168392858	168392985	dmr_852869	0.7475
chr2	168393622	168394310	dmr_852871	0.564
chr2	168401551	168402491	dmr_852877	0.627
chr2	168419254	168419506	dmr_852895	0.635
chr2	168423731	168424841	dmr_852898	0.545
chr2	168424849	168425034	dmr_852899	0.6385
chr2	168432469	168432984	dmr_852909	0.6805
chr2	168433332	168434532	dmr_852910	0.7190000000000001
chr2	168440488	168442126	dmr_852916	0.5175
chr2	168518148	168518367	dmr_852965	0.5575
chr2	168544249	168544465	dmr_852984	0.5710000000000001
chr2	168626118	168626976	dmr_853057	0.5625
chr2	168627075	168627091	dmr_853058	0.71
chr2	168640541	168640935	dmr_853074	0.6809999999999999
chr2	168655293	168655445	dmr_853092	0.5660000000000001
chr2	168669802	168670254	dmr_853110	0.6575
chr2	168675809	168676261	dmr_853116	0.5745
chr2	168684650	168684862	dmr_853129	0.7090000000000001
chr2	168685190	168685355	dmr_853130	0.763
chr2	168689608	168689735	dmr_853136	0.769
chr2	168701953	168702617	dmr_853146	0.5915
chr2	168713021	168713463	dmr_853154	0.5745
chr2	168717163	168717550	dmr_853160	0.669
chr2	168718517	168718519	dmr_853162	0.5225
chr2	168728007	168728652	dmr_853177	0.5870000000000001
chr2	168733952	168734318	dmr_853184	0.529
chr2	168924798	168924815	dmr_853298	0.597
chr2	168926271	168926587	dmr_853300	0.7255
chr2	168926591	168926881	dmr_853301	0.5615
chr2	168978155	168978770	dmr_853336	0.5395
chr2	169037238	169037774	dmr_853362	0.618
chr2	169049727	169050318	dmr_853371	0.6995
chr2	169125566	169125939	dmr_853418	0.6715
chr2	169138044	169138975	dmr_853430	0.727
chr2	169139481	169139717	dmr_853432	0.5589999999999999
chr2	169158246	169158998	dmr_853456	0.628
chr2	169165022	169165541	dmr_853462	0.562
chr2	169222382	169223046	dmr_853510	0.691
chr2	169260765	169261196	dmr_853535	0.5935
chr2	169294097	169294423	dmr_853559	0.789
chr2	169297056	169297366	dmr_853562	0.589
chr2	169300329	169300776	dmr_853567	0.6285
chr2	169305338	169305456	dmr_853572	0.5295
chr2	169319689	169319869	dmr_853581	0.6965
chr2	169382043	169382631	dmr_853617	0.6559999999999999
chr2	169389463	169389923	dmr_853621	0.716
chr2	169390142	169390363	dmr_853622	0.6675
chr2	169396410	169396633	dmr_853627	0.503
chr2	169405295	169406254	dmr_853631	0.5645
chr2	169424967	169425258	dmr_853646	0.542
chr2	169447921	169448130	dmr_853659	0.787
chr2	169552427	169552579	dmr_853725	0.6925
chr2	169599893	169600508	dmr_853757	0.762
chr2	169837187	169837327	dmr_854004	0.833
chr2	169837527	169837582	dmr_854005	0.6705
chr2	169837642	169837724	dmr_854006	0.5870000000000001
chr2	169951118	169951378	dmr_854129	0.63
chr2	170003376	170003487	dmr_854171	0.57
chr2	170003868	170003995	dmr_854173	0.5760000000000001
chr2	170009621	170010164	dmr_854176	0.7040000000000001
chr2	170036128	170036136	dmr_854196	0.5329999999999999
chr2	170133640	170134478	dmr_854257	0.698
chr2	170153718	170154732	dmr_854272	0.512
chr2	170205242	170205462	dmr_854301	0.5145
chr2	170221499	170223389	dmr_854311	0.5775
chr2	170351107	170351916	dmr_854403	0.501
chr2	170383130	170383480	dmr_854423	0.57
chr2	170386952	170387331	dmr_854428	0.972
chr2	170517077	170517166	dmr_854536	0.597
chr2	170534709	170535221	dmr_854554	0.5885
chr2	170550529	170550961	dmr_854565	0.7265
chr2	170565116	170565398	dmr_854580	0.649
chr2	170618739	170619030	dmr_854628	0.7035
chr2	170648902	170649068	dmr_854658	0.5885
chr2	170652268	170652471	dmr_854663	0.7905
chr2	170652493	170652697	dmr_854664	0.8675
chr2	170661610	170663070	dmr_854674	0.5965
chr2	170732684	170732794	dmr_854734	0.6815
chr2	170738481	170739019	dmr_854745	0.601
chr2	170762200	170762396	dmr_854776	0.614
chr2	170762702	170762790	dmr_854777	0.6605
chr2	170766529	170769056	dmr_854784	0.551
chr2	170777654	170778061	dmr_854797	0.6345
chr2	170829491	170830543	dmr_854864	0.6775
chr2	170830575	170831159	dmr_854865	0.816
chr2	170848864	170849357	dmr_854887	0.6940000000000001
chr2	170871414	170871917	dmr_854919	0.6335
chr2	170922689	170922692	dmr_854963	0.7225
chr2	170998324	170998542	dmr_855005	0.58
chr2	171200807	171201166	dmr_855113	0.7215
chr2	171272471	171272889	dmr_855141	0.7685
chr2	171344202	171344910	dmr_855181	0.8240000000000001
chr2	171344936	171345192	dmr_855182	0.7515
chr2	171358053	171358213	dmr_855189	0.6409999999999999
chr2	171358478	171358838	dmr_855190	0.7575
chr2	171373109	171373294	dmr_855202	0.8765
chr2	171373335	171373546	dmr_855203	0.843
chr2	171519411	171519577	dmr_855278	0.6409999999999999
chr2	171884576	171884683	dmr_855496	0.5575
chr2	171946730	171947342	dmr_855539	0.723
chr2	172006053	172006242	dmr_855580	0.6759999999999999
chr2	172041647	172042064	dmr_855600	0.5175
chr2	172227302	172227427	dmr_855709	0.726
chr2	172248041	172248158	dmr_855733	0.6595
chr2	172256515	172256960	dmr_855740	0.5305
chr2	172269979	172271676	dmr_855750	0.7615
chr2	172343877	172343911	dmr_855801	0.5165
chr2	172353195	172353406	dmr_855809	0.504
chr2	172391956	172393026	dmr_855841	0.583
chr2	172468390	172468805	dmr_855886	0.782
chr2	172469143	172469368	dmr_855887	0.6015
chr2	172473640	172473901	dmr_855891	0.5065
chr2	172476955	172477097	dmr_855894	0.7040000000000001
chr2	172643758	172644132	dmr_855991	0.628
chr2	172672561	172672953	dmr_856004	0.5725
chr2	172715664	172715766	dmr_856027	0.5315
chr2	172770214	172770346	dmr_856056	0.528
chr2	172779893	172780296	dmr_856067	0.589
chr2	172788715	172789923	dmr_856072	0.7685
chr2	172863070	172863758	dmr_856130	0.526
chr2	172975975	172976218	dmr_856207	0.5345
chr2	172996528	172996560	dmr_856224	0.515
chr2	173100975	173101374	dmr_856302	0.945
chr2	173102568	173102689	dmr_856304	0.6425
chr2	173141575	173142452	dmr_856334	0.674
chr2	173143298	173144191	dmr_856336	0.8295
chr2	173171476	173172237	dmr_856352	0.541
chr2	173174359	173174601	dmr_856355	0.5585
chr2	173224861	173225197	dmr_856380	0.77
chr2	173229933	173230724	dmr_856386	0.5165
chr2	173231909	173232373	dmr_856388	0.6409999999999999
chr2	173232424	173233155	dmr_856389	0.6609999999999999
chr2	173233342	173233464	dmr_856390	0.508
chr2	173233885	173234394	dmr_856391	0.5825
chr2	173244719	173246214	dmr_856406	0.5820000000000001
chr2	173248889	173249170	dmr_856412	0.8275
chr2	173249505	173250318	dmr_856413	0.61
chr2	173264938	173265309	dmr_856435	0.626
chr2	173274127	173274545	dmr_856448	0.5505
chr2	173274548	173275165	dmr_856449	0.708
chr2	173300948	173300975	dmr_856471	0.5495
chr2	173300997	173301573	dmr_856472	0.665
chr2	173307096	173307177	dmr_856479	0.85
chr2	173342813	173343805	dmr_856508	0.6405
chr2	173452268	173452710	dmr_856585	0.7455
chr2	173608436	173608485	dmr_856674	0.5305
chr2	173656466	173657485	dmr_856693	0.5445
chr2	173770521	173771127	dmr_856767	0.7275
chr2	174086341	174086610	dmr_856913	0.555
chr2	174103512	174104018	dmr_856926	0.5770000000000001
chr2	174210544	174210760	dmr_856976	0.639
chr2	174263541	174263935	dmr_856998	0.607
chr2	174343071	174343505	dmr_857048	0.7335
chr2	174482460	174482514	dmr_857103	0.523
chr2	174561769	174562130	dmr_857144	0.7075
chr2	174565847	174566357	dmr_857147	0.804
chr2	174598376	174599308	dmr_857167	0.635
chr2	174599415	174600033	dmr_857168	0.8425
chr2	174600077	174600288	dmr_857169	0.662
chr2	174737383	174737983	dmr_857268	0.7045
chr2	175020238	175020303	dmr_857383	0.6459999999999999
chr2	177833542	177833761	dmr_857484	0.5145
chr2	178129180	178129638	dmr_857545	0.5995
chr2	178154555	178154846	dmr_857578	0.644
chr2	178165989	178166044	dmr_857593	0.6205
chr2	178166329	178166340	dmr_857594	0.831
chr2	178166742	178167114	dmr_857595	0.5125
chr2	178167688	178167783	dmr_857596	0.7245
chr2	178175192	178175551	dmr_857606	0.6415
chr2	178184334	178185351	dmr_857615	0.5429999999999999
chr2	178192611	178193134	dmr_857622	0.6045
chr2	178193219	178193483	dmr_857623	0.607
chr2	178195000	178195455	dmr_857626	0.66
chr2	178203918	178204117	dmr_857640	0.5485
chr2	178204198	178205548	dmr_857641	0.701
chr2	178219554	178220479	dmr_857659	0.675
chr2	178223966	178224623	dmr_857664	0.7805
chr2	178235297	178235559	dmr_857679	0.5325
chr2	178262470	178263364	dmr_857711	0.5395
chr2	178264749	178265326	dmr_857712	0.5855
chr2	178281398	178282090	dmr_857731	0.6695
chr2	178289545	178289986	dmr_857745	0.778
chr2	178290001	178290053	dmr_857746	0.5135
chr2	178295026	178295348	dmr_857755	0.5025
chr2	178296222	178296691	dmr_857758	0.583
chr2	178296904	178297022	dmr_857759	0.5015
chr2	178304097	178304156	dmr_857769	0.6829999999999999
chr2	178310437	178310494	dmr_857778	0.81
chr2	178327849	178328230	dmr_857798	0.672
chr2	178329530	178330052	dmr_857801	0.6970000000000001
chr2	178549087	178549434	dmr_857942	0.735
chr2	178564836	178565872	dmr_857957	0.5870000000000001
chr2	178573712	178574423	dmr_857961	0.7465
chr2	178626563	178626679	dmr_858006	0.5125
chr2	178628130	178628803	dmr_858009	0.5175
chr2	178694596	178695093	dmr_858059	0.9315
chr2	178698447	178699149	dmr_858063	0.5185
chr2	178701789	178702318	dmr_858067	0.546
chr2	178841206	178841276	dmr_858149	0.72
chr2	178924647	178924988	dmr_858209	0.8105
chr2	178929151	178929257	dmr_858216	0.5775
chr2	178987671	178988155	dmr_858255	0.594
chr2	179039599	179040144	dmr_858295	0.82
chr2	179093754	179094359	dmr_858328	0.6375
chr2	179131076	179131317	dmr_858358	0.5625
chr2	179237966	179238749	dmr_858418	0.6485
chr2	179265288	179265849	dmr_858438	0.5375
chr2	179277068	179277225	dmr_858444	0.7185
chr2	179430162	179430172	dmr_858547	0.562
chr2	179468047	179468061	dmr_858572	0.765
chr2	179585869	179587244	dmr_858677	0.6195
chr2	179640972	179641207	dmr_858726	0.632
chr2	179648477	179649369	dmr_858735	0.5870000000000001
chr2	179679793	179679892	dmr_858762	0.6455
chr2	179680014	179680225	dmr_858763	0.5585
chr2	179748225	179748322	dmr_858816	0.7525
chr2	179754834	179755090	dmr_858825	0.518
chr2	179799868	179800543	dmr_858864	0.6885
chr2	179813746	179813784	dmr_858876	0.6145
chr2	179824706	179824847	dmr_858888	0.688
chr2	179837094	179837528	dmr_858903	0.546
chr2	179852234	179853551	dmr_858915	0.5770000000000001
chr2	179856837	179857441	dmr_858919	0.536
chr2	179901198	179901262	dmr_858944	0.7505
chr2	179947955	179948028	dmr_858985	0.6920000000000001
chr2	179971349	179971571	dmr_859012	0.59
chr2	179979854	179980189	dmr_859018	0.6615
chr2	180020146	180020287	dmr_859045	0.7065
chr2	180026447	180027546	dmr_859050	0.512
chr2	180033192	180033236	dmr_859057	0.611
chr2	180043733	180044121	dmr_859070	0.6095
chr2	180047760	180048513	dmr_859075	0.6555
chr2	180048589	180048771	dmr_859076	0.7075
chr2	180071558	180071637	dmr_859088	0.618
chr2	180084273	180085016	dmr_859097	0.5935
chr2	180086398	180086566	dmr_859100	0.6085
chr2	180099011	180099042	dmr_859111	0.7190000000000001
chr2	180105187	180105194	dmr_859119	0.7265
chr2	180113781	180114723	dmr_859128	0.639
chr2	180117868	180118074	dmr_859133	0.536
chr2	180147893	180148220	dmr_859167	0.639
chr2	180248094	180248159	dmr_859253	0.6555
chr2	180271947	180272082	dmr_859274	0.5235
chr2	180379112	180379932	dmr_859336	0.6515
chr2	180412113	180412399	dmr_859357	0.74
chr2	180529888	180530852	dmr_859456	0.5379999999999999
chr2	180552485	180552810	dmr_859471	0.5605
chr2	180555353	180555451	dmr_859474	0.518
chr2	180657742	180657861	dmr_859538	0.5985
chr2	180691944	180692216	dmr_859575	0.5175
chr2	180734563	180735768	dmr_859608	0.7035
chr2	180822813	180822872	dmr_859674	0.5255
chr2	180823650	180825428	dmr_859676	0.5205
chr2	180825934	180826142	dmr_859677	0.7505
chr2	180829981	180829997	dmr_859682	0.6555
chr2	180879305	180879957	dmr_859731	0.6305
chr2	180892517	180892531	dmr_859739	0.735
chr2	180896385	180897431	dmr_859742	0.6435
chr2	180897798	180897897	dmr_859743	0.54
chr2	180898189	180898313	dmr_859744	0.655
chr2	180911193	180911345	dmr_859762	0.5695
chr2	180966464	180966602	dmr_859799	0.6575
chr2	180988602	180988632	dmr_859816	0.794
chr2	181030736	181032070	dmr_859858	0.7005
chr2	181065966	181066423	dmr_859900	0.5589999999999999
chr2	181092756	181092895	dmr_859934	0.5335
chr2	181104106	181104289	dmr_859942	0.73
chr2	181114153	181114328	dmr_859949	0.6055
chr2	181114990	181115089	dmr_859951	0.5615
chr2	181116508	181116786	dmr_859955	0.5745
chr2	181121400	181121645	dmr_859960	0.6185
chr2	181121937	181122052	dmr_859961	0.7985
chr2	181128861	181129478	dmr_859972	0.526
chr2	181130439	181130682	dmr_859975	0.5865
chr2	181131320	181131370	dmr_859977	0.564
chr2	181142543	181143156	dmr_859990	0.698
chr2	181150502	181151146	dmr_859998	0.544
chr2	181154450	181154626	dmr_860005	0.528
chr2	181155297	181155547	dmr_860006	0.6255
chr2	181159399	181159585	dmr_860010	0.5575
chr2	181160422	181160552	dmr_860011	0.6505
chr2	181215461	181215470	dmr_860039	0.7245
chr2	181356997	181357090	dmr_860104	0.5265
chr2	181387471	181387881	dmr_860129	0.5005
chr2	181419949	181420548	dmr_860153	0.764
chr2	181511253	181511676	dmr_860214	0.6095
chr2	181525537	181525864	dmr_860222	0.705
chr2	181538107	181538376	dmr_860232	0.7125
chr2	181564318	181564490	dmr_860257	0.7055
chr2	181577917	181578060	dmr_860265	0.6609999999999999
chr2	181621840	181621955	dmr_860300	0.7765
chr2	181632494	181632523	dmr_860306	0.5705
chr2	181640194	181640705	dmr_860312	0.6235
chr2	181659250	181659456	dmr_860327	0.6775
chr2	181659801	181659923	dmr_860328	0.6005
chr2	181670446	181670676	dmr_860332	0.589
chr2	181716854	181717321	dmr_860370	0.6495
chr2	181787727	181787850	dmr_860420	0.6815
chr2	181796623	181796788	dmr_860427	0.5095
chr2	181869580	181869819	dmr_860473	0.573
chr3	3808987	3809064	dmr_860615	0.5165
chr3	4795971	4796244	dmr_860816	0.535
chr3	5376507	5376617	dmr_861014	0.6509999999999999
chr3	5551954	5552025	dmr_861081	0.7485
chr3	5560905	5560911	dmr_861084	0.5345
chr3	6674115	6674177	dmr_861324	0.7995
chr3	6866042	6866092	dmr_861375	0.5760000000000001
chr3	7134498	7134662	dmr_861456	0.6775
chr3	7230034	7230200	dmr_861465	0.563
chr3	7374965	7375106	dmr_861517	0.7475
chr3	7388483	7388865	dmr_861529	0.7485
chr3	7424132	7424177	dmr_861560	0.6579999999999999
chr3	7424468	7424669	dmr_861561	0.7395
chr3	7428903	7429139	dmr_861569	0.7655
chr3	7526839	7526902	dmr_861641	0.6829999999999999
chr3	7533492	7533681	dmr_861645	0.672
chr3	7572790	7573672	dmr_861666	0.722
chr3	7613716	7613764	dmr_861679	0.7425
chr3	7932289	7932302	dmr_861768	0.7475
chr3	8028385	8028475	dmr_861805	0.51
chr3	8051499	8051535	dmr_861821	0.5660000000000001
chr3	8082120	8082155	dmr_861835	0.6955
chr3	8084703	8085006	dmr_861838	0.708
chr3	8211806	8211846	dmr_861879	0.6605
chr3	8292163	8292360	dmr_861907	0.5565
chr3	8367544	8368057	dmr_861942	0.58
chr3	8484387	8484709	dmr_861970	0.544
chr3	8521504	8521549	dmr_862004	0.7759999999999999
chr3	8523447	8524056	dmr_862008	0.715
chr3	8526227	8527071	dmr_862011	0.6609999999999999
chr3	8528975	8530010	dmr_862015	0.5945
chr3	8541770	8541907	dmr_862027	0.5770000000000001
chr3	8541909	8541958	dmr_862028	0.6995
chr3	8544942	8545543	dmr_862033	0.621
chr3	8550102	8550219	dmr_862041	0.529
chr3	8563422	8564281	dmr_862058	0.7040000000000001
chr3	8595100	8595432	dmr_862077	0.5055
chr3	8623486	8623504	dmr_862092	0.6345
chr3	8627258	8627344	dmr_862100	0.747
chr3	8685231	8685388	dmr_862147	0.5085
chr3	8852139	8852387	dmr_862244	0.675
chr3	8863000	8863697	dmr_862255	0.6115
chr3	8964492	8964561	dmr_862328	0.6655
chr3	8968733	8969015	dmr_862331	0.5835
chr3	9022933	9023642	dmr_862380	0.6655
chr3	9123077	9123768	dmr_862440	0.5505
chr3	9132151	9132352	dmr_862447	0.6675
chr3	9153808	9154601	dmr_862464	0.5405
chr3	9173644	9174018	dmr_862477	0.6829999999999999
chr3	9189385	9189954	dmr_862487	0.6495
chr3	9192573	9193315	dmr_862489	0.82
chr3	9193341	9193456	dmr_862490	0.622
chr3	9200302	9200947	dmr_862497	0.6555
chr3	9203266	9203802	dmr_862500	0.7070000000000001
chr3	9203806	9204386	dmr_862501	0.5915
chr3	9204735	9205169	dmr_862502	0.5295
chr3	9215362	9216366	dmr_862507	0.6705
chr3	9220804	9220850	dmr_862512	0.767
chr3	9357917	9358477	dmr_862594	0.5770000000000001
chr3	9378344	9378659	dmr_862606	0.547
chr3	9423796	9423862	dmr_862637	0.703
chr3	9442003	9442450	dmr_862660	0.5075
chr3	9454485	9455174	dmr_862672	0.61
chr3	9520249	9520581	dmr_862735	0.7275
chr3	9520840	9521057	dmr_862736	0.6525
chr3	9523416	9523896	dmr_862740	0.518
chr3	9529777	9530566	dmr_862745	0.5385
chr3	9545119	9545338	dmr_862760	0.5385
chr3	9750415	9751706	dmr_862933	0.6575
chr3	9767046	9767829	dmr_862949	0.6635
chr3	9782237	9782699	dmr_862965	0.836
chr3	9823758	9824108	dmr_863007	0.62
chr3	9960712	9960901	dmr_863109	0.509
chr3	9996545	9997163	dmr_863129	0.6185
chr3	10009693	10009752	dmr_863133	0.625
chr3	10013686	10013850	dmr_863137	0.6235
chr3	10014106	10014284	dmr_863138	0.7615
chr3	10081577	10081673	dmr_863176	0.6215
chr3	10126682	10127361	dmr_863208	0.74
chr3	10173768	10173958	dmr_863238	0.889
chr3	10179586	10179673	dmr_863244	0.627
chr3	10216283	10216885	dmr_863274	0.611
chr3	10233073	10233301	dmr_863282	0.6845
chr3	10249760	10249883	dmr_863293	0.5539999999999999
chr3	10302081	10302137	dmr_863334	0.659
chr3	10318026	10318274	dmr_863348	0.6509999999999999
chr3	10326504	10327176	dmr_863352	0.5875
chr3	10327438	10327933	dmr_863353	0.632
chr3	10358801	10359324	dmr_863373	0.642
chr3	10359418	10359802	dmr_863374	0.7035
chr3	10371737	10371917	dmr_863380	0.8290000000000001
chr3	10388641	10388684	dmr_863390	0.522
chr3	10388751	10389743	dmr_863391	0.8155
chr3	10398710	10399249	dmr_863399	0.5770000000000001
chr3	10418040	10418096	dmr_863413	0.7535
chr3	10435737	10435965	dmr_863427	0.763
chr3	10446360	10446909	dmr_863435	0.6495
chr3	10575178	10575395	dmr_863487	0.846
chr3	10684162	10684933	dmr_863521	0.677
chr3	10684940	10685171	dmr_863522	0.628
chr3	10685506	10686281	dmr_863523	0.7135
chr3	10686334	10686817	dmr_863524	0.6135
chr3	10698202	10698609	dmr_863534	0.585
chr3	10698673	10698678	dmr_863535	0.6965
chr3	10759562	10759663	dmr_863564	0.7155
chr3	10775685	10775872	dmr_863569	0.6675
chr3	10784013	10784046	dmr_863577	0.84
chr3	10855287	10855480	dmr_863598	0.8555
chr3	10856612	10857591	dmr_863599	0.7859999999999999
chr3	10868858	10869291	dmr_863604	0.616
chr3	10891900	10892133	dmr_863609	0.728
chr3	10896200	10896589	dmr_863614	0.9845
chr3	10896643	10896977	dmr_863615	0.9085
chr3	11029275	11029409	dmr_863657	0.8505
chr3	11030130	11030543	dmr_863658	0.5035
chr3	11109648	11109874	dmr_863674	0.6375
chr3	11168418	11168461	dmr_863694	0.695
chr3	11180561	11181055	dmr_863700	0.858
chr3	11194534	11194551	dmr_863709	0.5595
chr3	11230575	11231225	dmr_863722	0.6829999999999999
chr3	11293034	11293297	dmr_863749	0.5535
chr3	11401315	11401391	dmr_863777	0.7025
chr3	11989461	11990037	dmr_863920	0.5995
chr3	12040013	12040118	dmr_863940	0.7
chr3	12186842	12187171	dmr_863979	0.5905
chr3	12210238	12210804	dmr_863987	0.708
chr3	12246512	12247004	dmr_864001	0.8290000000000001
chr3	12326601	12327035	dmr_864015	0.9209999999999999
chr3	12614204	12614246	dmr_864079	0.632
chr3	12752745	12752905	dmr_864110	0.518
chr3	12757764	12757881	dmr_864116	0.5875
chr3	12813558	12813794	dmr_864127	0.7565
chr3	12972438	12972489	dmr_864165	0.6955
chr3	13105183	13105318	dmr_864184	0.5385
chr3	13254022	13254039	dmr_864235	0.7955
chr3	13268682	13268928	dmr_864239	0.5915
chr3	13470323	13471054	dmr_864297	0.6705
chr3	13474310	13474564	dmr_864300	0.6629999999999999
chr3	13474969	13475458	dmr_864301	0.765
chr3	13486273	13486435	dmr_864311	0.532
chr3	13500992	13501112	dmr_864322	0.7340000000000001
chr3	13503064	13503432	dmr_864325	0.6625
chr3	13523078	13523114	dmr_864337	0.5865
chr3	13523406	13523941	dmr_864338	0.65
chr3	13537951	13538205	dmr_864350	0.7090000000000001
chr3	13545471	13545692	dmr_864354	0.8540000000000001
chr3	13557204	13557813	dmr_864365	0.579
chr3	13561332	13561446	dmr_864369	0.6125
chr3	13567106	13567596	dmr_864372	0.6825
chr3	13599584	13600538	dmr_864394	0.512
chr3	13640447	13640782	dmr_864419	0.659
chr3	13650252	13650445	dmr_864426	0.7195
chr3	13654026	13654268	dmr_864429	0.5670000000000001
chr3	13676548	13676605	dmr_864446	0.629
chr3	13713331	13713637	dmr_864465	0.759
chr3	13714163	13714373	dmr_864467	0.872
chr3	13725575	13725989	dmr_864476	0.5429999999999999
chr3	13734411	13734585	dmr_864482	0.575
chr3	13785407	13785444	dmr_864516	0.7425
chr3	13788614	13788793	dmr_864518	0.636
chr3	13819050	13819264	dmr_864527	0.8385
chr3	13946824	13947623	dmr_864584	0.6885
chr3	14043592	14043875	dmr_864628	0.679
chr3	14068886	14069287	dmr_864634	0.6675
chr3	14090666	14090962	dmr_864646	0.561
chr3	14116371	14116819	dmr_864665	0.613
chr3	14128939	14129342	dmr_864673	0.7025
chr3	14155500	14155924	dmr_864693	0.5329999999999999
chr3	14249922	14250581	dmr_864726	0.5005
chr3	14381415	14381563	dmr_864752	0.7315
chr3	14480946	14481179	dmr_864769	0.7065
chr3	14641360	14641441	dmr_864825	0.7325
chr3	14668446	14668520	dmr_864842	0.7559999999999999
chr3	14949932	14950268	dmr_864962	0.5735
chr3	15003429	15003897	dmr_864989	0.5155
chr3	15071016	15071414	dmr_865019	0.5770000000000001
chr3	15072574	15072725	dmr_865022	0.9690000000000001
chr3	15072741	15072762	dmr_865023	0.578
chr3	15156478	15157149	dmr_865054	0.649
chr3	15199843	15200072	dmr_865076	0.722
chr3	15461046	15461208	dmr_865135	0.5765
chr3	16214684	16214822	dmr_865232	0.5635
chr3	16246244	16246463	dmr_865248	0.6095
chr3	16456701	16456789	dmr_865303	0.684
chr3	16817320	16817672	dmr_865410	0.687
chr3	16820409	16820857	dmr_865415	0.639
chr3	16853759	16854825	dmr_865436	0.545
chr3	16921382	16921779	dmr_865473	0.6365
chr3	16930458	16930466	dmr_865480	0.66
chr3	16931146	16931290	dmr_865482	0.8445
chr3	16938304	16938373	dmr_865490	0.563
chr3	16939785	16940036	dmr_865492	0.6145
chr3	17259132	17259163	dmr_865583	0.629
chr3	17318101	17318321	dmr_865602	0.8165
chr3	17318645	17319661	dmr_865603	0.6445
chr3	17326356	17326981	dmr_865610	0.6125
chr3	17330388	17330544	dmr_865617	0.7205
chr3	17331871	17332327	dmr_865620	0.759
chr3	17498138	17498538	dmr_865666	0.8690000000000001
chr3	17553837	17554262	dmr_865685	0.66
chr3	17566299	17566543	dmr_865689	0.909
chr3	17582716	17583345	dmr_865696	0.873
chr3	17635521	17636062	dmr_865725	0.6715
chr3	17689072	17689440	dmr_865745	0.6685
chr3	17779489	17779983	dmr_865767	0.511
chr3	17784676	17785941	dmr_865774	0.5085
chr3	17786986	17788461	dmr_865776	0.555
chr3	17788882	17789504	dmr_865777	0.7265
chr3	17791686	17792308	dmr_865778	0.74
chr3	17792976	17793181	dmr_865779	0.601
chr3	17795458	17797059	dmr_865781	0.6355
chr3	17798060	17798098	dmr_865783	0.8085
chr3	17798408	17798814	dmr_865784	0.6315
chr3	17799086	17799433	dmr_865785	0.6265
chr3	17800319	17800399	dmr_865786	0.5765
chr3	17800654	17800982	dmr_865787	0.7040000000000001
chr3	17801602	17801847	dmr_865789	0.6525
chr3	17802133	17802202	dmr_865790	0.667
chr3	17803454	17803518	dmr_865793	0.6005
chr3	17804917	17805275	dmr_865796	0.6075
chr3	17805723	17805846	dmr_865797	0.6035
chr3	17811251	17811657	dmr_865804	0.63
chr3	17847439	17847896	dmr_865816	0.657
chr3	18050286	18051083	dmr_865888	0.7215
chr3	18051155	18051364	dmr_865889	0.7759999999999999
chr3	18053229	18053610	dmr_865892	0.635
chr3	18056174	18056832	dmr_865894	0.598
chr3	18057198	18057454	dmr_865895	0.6455
chr3	18061266	18061514	dmr_865900	0.528
chr3	18061861	18062566	dmr_865901	0.5825
chr3	18080116	18080521	dmr_865907	0.61
chr3	18080644	18080774	dmr_865908	0.5795
chr3	18081045	18081642	dmr_865909	0.7305
chr3	18082087	18082224	dmr_865911	0.9065
chr3	18123583	18123908	dmr_865926	0.858
chr3	18124008	18124073	dmr_865927	0.892
chr3	18127307	18127748	dmr_865930	0.6579999999999999
chr3	18142002	18142124	dmr_865941	0.611
chr3	18219404	18219633	dmr_865987	0.8635
chr3	18422040	18422713	dmr_866057	0.57
chr3	18427001	18427145	dmr_866063	0.5065
chr3	18623918	18624198	dmr_866149	0.669
chr3	18624454	18624915	dmr_866150	0.7959999999999999
chr3	18668370	18669372	dmr_866183	0.7545
chr3	18671048	18671543	dmr_866187	0.5745
chr3	18740346	18740691	dmr_866231	0.74
chr3	18746869	18746895	dmr_866236	0.6365
chr3	18830785	18831062	dmr_866279	0.5760000000000001
chr3	18879581	18879622	dmr_866298	0.7505
chr3	18905238	18905441	dmr_866311	0.7505
chr3	18915622	18915810	dmr_866320	0.544
chr3	18941006	18941629	dmr_866346	0.7675
chr3	18941868	18942022	dmr_866347	0.5329999999999999
chr3	19157489	19157828	dmr_866448	0.6579999999999999
chr3	19158130	19158139	dmr_866449	0.7290000000000001
chr3	19216585	19216590	dmr_866483	0.662
chr3	19216809	19217273	dmr_866484	0.5805
chr3	19226951	19227129	dmr_866496	0.61
chr3	19302950	19303386	dmr_866576	0.608
chr3	19308757	19309095	dmr_866583	0.5665
chr3	19348241	19348584	dmr_866602	0.5585
chr3	19352666	19352762	dmr_866608	0.6955
chr3	19423538	19423672	dmr_866636	0.544
chr3	19605900	19606079	dmr_866736	0.57
chr3	19715459	19715690	dmr_866806	0.516
chr3	19935625	19935809	dmr_866901	0.8185
chr3	19999607	20000383	dmr_866931	0.611
chr3	20030603	20030855	dmr_866954	0.5479999999999999
chr3	20125651	20126111	dmr_866992	0.6185
chr3	20146934	20147061	dmr_867014	0.8205
chr3	20147354	20147598	dmr_867015	0.6435
chr3	20185325	20185345	dmr_867028	0.515
chr3	20225134	20225429	dmr_867044	0.7465
chr3	20225735	20225925	dmr_867045	0.9025
chr3	20226594	20226710	dmr_867046	0.521
chr3	20236722	20236884	dmr_867051	0.599
chr3	20274988	20275490	dmr_867072	0.546
chr3	20366873	20366943	dmr_867106	0.632
chr3	20583433	20583655	dmr_867158	0.7695
chr3	20682341	20682537	dmr_867198	0.8320000000000001
chr3	20695025	20695531	dmr_867205	0.682
chr3	20730900	20731329	dmr_867226	0.6345
chr3	20734403	20734794	dmr_867230	0.6835
chr3	20775800	20776042	dmr_867250	0.71
chr3	20777125	20777208	dmr_867252	0.731
chr3	20820672	20820814	dmr_867271	0.8755
chr3	20822043	20822392	dmr_867274	0.59
chr3	20979751	20980139	dmr_867342	0.8445
chr3	21046129	21046243	dmr_867401	0.7170000000000001
chr3	21268346	21268852	dmr_867462	0.915
chr3	21356977	21357305	dmr_867510	0.605
chr3	21427554	21427567	dmr_867551	0.552
chr3	21466237	21466610	dmr_867565	0.655
chr3	21489491	21489572	dmr_867596	0.5895
chr3	21550246	21550257	dmr_867633	0.782
chr3	21553051	21553227	dmr_867637	0.515
chr3	21558000	21558610	dmr_867642	0.6945
chr3	21563499	21563536	dmr_867650	0.56
chr3	21564862	21565287	dmr_867653	0.5045
chr3	21570076	21570240	dmr_867658	0.6065
chr3	21614722	21615263	dmr_867684	0.7005
chr3	21626048	21626452	dmr_867692	0.7865
chr3	21639003	21639419	dmr_867706	0.529
chr3	21646155	21646159	dmr_867714	0.746
chr3	21694991	21695010	dmr_867734	0.7240000000000001
chr3	21696040	21696111	dmr_867735	0.593
chr3	21705248	21705254	dmr_867737	0.552
chr3	21772017	21772285	dmr_867785	0.8505
chr3	21824347	21824770	dmr_867828	0.573
chr3	21878255	21878600	dmr_867862	0.7135
chr3	21890933	21891367	dmr_867866	0.5525
chr3	21892924	21893471	dmr_867869	0.6705
chr3	21898125	21898323	dmr_867873	0.516
chr3	21898408	21898525	dmr_867874	0.578
chr3	21937552	21938556	dmr_867902	0.6409999999999999
chr3	21983298	21983385	dmr_867938	0.5635
chr3	21983659	21983876	dmr_867939	0.7855
chr3	21987543	21988315	dmr_867944	0.701
chr3	22017291	22017505	dmr_867958	0.9745
chr3	22020766	22020925	dmr_867961	0.8395
chr3	22068783	22069029	dmr_867985	0.6215
chr3	22251827	22252075	dmr_868130	0.5935
chr3	22394048	22394184	dmr_868175	0.5155
chr3	22438192	22438566	dmr_868187	0.8575
chr3	22470414	22471043	dmr_868195	0.6125
chr3	22551503	22551906	dmr_868215	0.7070000000000001
chr3	22631996	22632118	dmr_868235	0.9159999999999999
chr3	22745570	22745597	dmr_868252	0.7555
chr3	22745973	22746239	dmr_868253	0.568
chr3	22803887	22803890	dmr_868268	0.6695
chr3	22815917	22816025	dmr_868272	0.5645
chr3	22839135	22839243	dmr_868282	0.7495
chr3	23001235	23001390	dmr_868344	0.9520000000000001
chr3	23002635	23002833	dmr_868346	0.6525
chr3	23063376	23063810	dmr_868360	0.7165
chr3	23138535	23138783	dmr_868394	0.573
chr3	23141928	23142929	dmr_868396	0.612
chr3	23183127	23183940	dmr_868408	0.7185
chr3	23217063	23217820	dmr_868433	0.5870000000000001
chr3	23482500	23482732	dmr_868509	0.5035
chr3	23519607	23519991	dmr_868520	0.736
chr3	23578828	23579119	dmr_868540	0.9245
chr3	23592776	23592926	dmr_868549	0.7075
chr3	23610241	23610277	dmr_868558	0.721
chr3	23667815	23667979	dmr_868580	0.574
chr3	23830918	23831151	dmr_868625	0.8
chr3	24325936	24326296	dmr_868772	0.7415
chr3	24337381	24337415	dmr_868783	0.7995
chr3	24384658	24384891	dmr_868798	0.585
chr3	24463869	24464336	dmr_868826	0.7709999999999999
chr3	24540314	24540505	dmr_868861	0.6605
chr3	24594885	24595755	dmr_868886	0.59
chr3	24608854	24609336	dmr_868894	0.7070000000000001
chr3	24715018	24715336	dmr_868933	0.6890000000000001
chr3	24813373	24813422	dmr_868968	0.5865
chr3	24866682	24866849	dmr_868986	0.7305
chr3	24869531	24869683	dmr_868990	0.616
chr3	24916037	24916188	dmr_869009	0.5895
chr3	24938898	24939210	dmr_869014	0.6005
chr3	24944074	24944124	dmr_869016	0.713
chr3	25066995	25067298	dmr_869066	0.6985
chr3	25093012	25093146	dmr_869077	0.6940000000000001
chr3	25094275	25094359	dmr_869078	0.6940000000000001
chr3	25131741	25132127	dmr_869102	0.584
chr3	25145085	25145400	dmr_869105	0.6815
chr3	25426815	25426844	dmr_869192	0.732
chr3	25427397	25427421	dmr_869193	0.5215
chr3	25441871	25441986	dmr_869205	0.5479999999999999
chr3	25448050	25448206	dmr_869212	0.7040000000000001
chr3	25448686	25448801	dmr_869213	0.7365
chr3	25455435	25455647	dmr_869219	0.536
chr3	25479881	25480786	dmr_869231	0.581
chr3	25524123	25524428	dmr_869267	0.5925
chr3	25560978	25561498	dmr_869298	0.5225
chr3	25563350	25563499	dmr_869301	0.7305
chr3	25597612	25597878	dmr_869337	0.706
chr3	25644989	25645060	dmr_869380	0.6629999999999999
chr3	25657854	25658961	dmr_869395	0.6285
chr3	25660496	25660509	dmr_869399	0.5995
chr3	25710052	25711053	dmr_869443	0.687
chr3	25763830	25763913	dmr_869486	0.68
chr3	25764237	25764441	dmr_869488	0.7390000000000001
chr3	25773890	25774244	dmr_869498	0.672
chr3	25786833	25787065	dmr_869511	0.59
chr3	25793453	25794512	dmr_869516	0.5770000000000001
chr3	25804411	25804975	dmr_869522	0.69
chr3	25806782	25806909	dmr_869525	0.6895
chr3	25830235	25830898	dmr_869551	0.7235
chr3	25844196	25844283	dmr_869561	0.6475
chr3	25856257	25856401	dmr_869568	0.5465
chr3	25858848	25858993	dmr_869569	0.7559999999999999
chr3	25863684	25864568	dmr_869573	0.5329999999999999
chr3	25903550	25903799	dmr_869605	0.7525
chr3	25967717	25967943	dmr_869658	0.889
chr3	26026095	26026166	dmr_869704	0.5475
chr3	26037509	26037898	dmr_869711	0.8440000000000001
chr3	26039820	26040036	dmr_869714	0.6575
chr3	26044605	26045202	dmr_869719	0.531
chr3	26049145	26049440	dmr_869722	0.6245
chr3	26052105	26052287	dmr_869726	0.521
chr3	26052566	26052568	dmr_869727	0.5965
chr3	26065596	26065655	dmr_869736	0.9279999999999999
chr3	26072312	26072436	dmr_869742	0.623
chr3	26101221	26101403	dmr_869761	0.6285
chr3	26134820	26135660	dmr_869790	0.507
chr3	26150564	26150994	dmr_869807	0.6725
chr3	26152016	26152074	dmr_869809	0.6275
chr3	26194995	26195393	dmr_869840	0.7925
chr3	26206705	26206805	dmr_869852	0.5720000000000001
chr3	26207179	26207296	dmr_869853	0.529
chr3	26230230	26230337	dmr_869866	0.657
chr3	26243027	26243411	dmr_869873	0.8
chr3	26250523	26250674	dmr_869881	0.5845
chr3	26256003	26256255	dmr_869886	0.9715
chr3	26286928	26287390	dmr_869913	0.7140000000000001
chr3	26317968	26317998	dmr_869936	0.534
chr3	26322157	26322610	dmr_869942	0.644
chr3	26330087	26330396	dmr_869950	0.7945
chr3	26330919	26331171	dmr_869951	0.6585
chr3	26337643	26338038	dmr_869958	0.7865
chr3	26354856	26354880	dmr_869966	0.7705
chr3	26464891	26465175	dmr_870010	0.7140000000000001
chr3	26465265	26465665	dmr_870011	0.7485
chr3	26470669	26471175	dmr_870018	0.6445
chr3	26472320	26472433	dmr_870021	0.601
chr3	26528806	26529516	dmr_870054	0.878
chr3	26557381	26557729	dmr_870066	0.7715
chr3	26558758	26559137	dmr_870068	0.6515
chr3	26566509	26566748	dmr_870070	0.62
chr3	26662078	26662494	dmr_870119	0.8640000000000001
chr3	26664771	26665451	dmr_870123	0.927
chr3	26686393	26686597	dmr_870133	0.5955
chr3	26793229	26793584	dmr_870196	0.541
chr3	26815816	26816070	dmr_870209	0.809
chr3	26819529	26819886	dmr_870216	0.68
chr3	26822755	26822791	dmr_870218	0.636
chr3	26823399	26823740	dmr_870220	0.76
chr3	26827445	26828458	dmr_870224	0.579
chr3	26832901	26833129	dmr_870229	0.599
chr3	26840198	26840753	dmr_870235	0.755
chr3	26845305	26845353	dmr_870243	0.691
chr3	26848044	26848406	dmr_870247	0.619
chr3	26850740	26851464	dmr_870249	0.9825
chr3	26853637	26854040	dmr_870253	0.745
chr3	26874568	26874889	dmr_870261	0.6395
chr3	26923332	26923774	dmr_870290	0.5905
chr3	26979083	26980003	dmr_870312	0.6475
chr3	27074300	27075249	dmr_870366	0.8079999999999999
chr3	27075331	27075427	dmr_870367	0.6465
chr3	27107276	27107850	dmr_870386	0.635
chr3	27184461	27184508	dmr_870413	0.536
chr3	27189258	27190189	dmr_870419	0.6125
chr3	27192016	27192224	dmr_870421	0.52
chr3	27214792	27215092	dmr_870443	0.774
chr3	27222591	27222825	dmr_870450	0.5205
chr3	27245581	27245903	dmr_870467	0.6235
chr3	27426821	27427119	dmr_870561	0.6855
chr3	27428299	27428481	dmr_870564	0.753
chr3	27485164	27485472	dmr_870623	0.5529999999999999
chr3	27511679	27512236	dmr_870648	0.525
chr3	27551260	27551338	dmr_870685	0.7929999999999999
chr3	27561742	27561895	dmr_870696	0.718
chr3	27561977	27561983	dmr_870697	0.7765
chr3	27584492	27584854	dmr_870712	0.508
chr3	27590472	27591112	dmr_870716	0.645
chr3	27651681	27652682	dmr_870774	0.5785
chr3	27656752	27657399	dmr_870780	0.596
chr3	27698820	27698891	dmr_870828	0.7875
chr3	27735916	27736497	dmr_870848	0.75
chr3	27736536	27736583	dmr_870849	0.5405
chr3	27764301	27764647	dmr_870863	0.9045
chr3	27872981	27873513	dmr_870918	0.652
chr3	27873614	27873723	dmr_870919	0.7455
chr3	27929250	27929489	dmr_870949	0.6195
chr3	27943144	27943315	dmr_870962	0.8645
chr3	27943435	27943502	dmr_870963	0.6415
chr3	27968576	27969334	dmr_870971	0.659
chr3	28109177	28109242	dmr_871049	0.7735
chr3	28182104	28182359	dmr_871094	0.6815
chr3	28262224	28262357	dmr_871132	0.5205
chr3	28270027	28270189	dmr_871137	0.7095
chr3	28270401	28270528	dmr_871138	0.6459999999999999
chr3	28272857	28272866	dmr_871141	0.6225
chr3	28275813	28276184	dmr_871145	0.718
chr3	28309988	28310280	dmr_871190	0.6165
chr3	28316846	28317312	dmr_871197	0.583
chr3	28317721	28318272	dmr_871198	0.5385
chr3	28318590	28318665	dmr_871199	0.5945
chr3	28332517	28332597	dmr_871217	0.5885
chr3	28334905	28335195	dmr_871220	0.561
chr3	28369820	28370145	dmr_871265	0.7235
chr3	28372444	28372641	dmr_871267	0.8455
chr3	28400029	28400508	dmr_871297	0.5105
chr3	28402175	28402448	dmr_871300	0.7625
chr3	28420596	28420602	dmr_871323	0.7490000000000001
chr3	28425933	28426532	dmr_871331	0.591
chr3	28432399	28432810	dmr_871335	0.5635
chr3	28435250	28435352	dmr_871339	0.5205
chr3	28435678	28435826	dmr_871340	0.5615
chr3	28441168	28441488	dmr_871349	0.5920000000000001
chr3	28441755	28441891	dmr_871350	0.8435
chr3	28447525	28447660	dmr_871360	0.6895
chr3	28477593	28477971	dmr_871392	0.528
chr3	28478049	28478070	dmr_871393	0.562
chr3	28478827	28479214	dmr_871394	0.7485
chr3	28491031	28492170	dmr_871409	0.672
chr3	28494234	28494455	dmr_871412	0.728
chr3	28497692	28497850	dmr_871417	0.8405
chr3	28507197	28507296	dmr_871421	0.5495
chr3	28509410	28510046	dmr_871423	0.5395
chr3	28523074	28523484	dmr_871429	0.6709999999999999
chr3	28524147	28525269	dmr_871430	0.5579999999999999
chr3	28527310	28527680	dmr_871433	0.8190000000000001
chr3	28531163	28531622	dmr_871438	0.5379999999999999
chr3	28532512	28533020	dmr_871441	0.5815
chr3	28550869	28551040	dmr_871459	0.762
chr3	28555365	28555995	dmr_871468	0.583
chr3	28564140	28564846	dmr_871478	0.779
chr3	28577190	28577340	dmr_871489	0.517
chr3	28577403	28577460	dmr_871490	0.535
chr3	28577822	28577845	dmr_871492	0.5710000000000001
chr3	28585749	28585846	dmr_871502	0.5195
chr3	28592334	28592356	dmr_871506	0.6685
chr3	28612894	28613083	dmr_871529	0.5489999999999999
chr3	28638873	28638984	dmr_871555	0.606
chr3	28639339	28639597	dmr_871556	0.585
chr3	28645116	28645453	dmr_871563	0.7145
chr3	28742743	28743265	dmr_871630	0.628
chr3	28743291	28743890	dmr_871631	0.5245
chr3	28780821	28781036	dmr_871644	0.728
chr3	28835752	28836108	dmr_871670	0.602
chr3	29047116	29047744	dmr_871730	0.674
chr3	29206768	29206954	dmr_871837	0.8495
chr3	29209121	29209180	dmr_871841	0.7509999999999999
chr3	29209944	29210253	dmr_871843	0.892
chr3	29222593	29222628	dmr_871852	0.5755
chr3	29389811	29389980	dmr_871941	0.6595
chr3	29399030	29399082	dmr_871948	0.6965
chr3	30096693	30096820	dmr_872275	0.677
chr3	30404924	30405624	dmr_872423	0.5465
chr3	30546667	30547355	dmr_872491	0.8190000000000001
chr3	30548873	30549363	dmr_872495	0.8065
chr3	30558353	30559059	dmr_872503	0.764
chr3	30589166	30589176	dmr_872510	0.5660000000000001
chr3	30593754	30593925	dmr_872514	0.591
chr3	30605357	30605418	dmr_872519	0.535
chr3	30701121	30701495	dmr_872561	0.6225
chr3	30701497	30701697	dmr_872562	0.695
chr3	30741324	30741750	dmr_872585	0.615
chr3	30742824	30743478	dmr_872588	0.6425
chr3	30747618	30747843	dmr_872595	0.6629999999999999
chr3	30757420	30757699	dmr_872601	0.591
chr3	30767042	30767818	dmr_872611	0.615
chr3	30855546	30855780	dmr_872689	0.8045
chr3	30905454	30905566	dmr_872719	0.8295
chr3	30917909	30918361	dmr_872732	0.9420000000000001
chr3	30951454	30951847	dmr_872763	0.7535
chr3	30960355	30960832	dmr_872770	0.9159999999999999
chr3	30968101	30968120	dmr_872776	0.6555
chr3	31038768	31039084	dmr_872827	0.5605
chr3	31044479	31044627	dmr_872831	0.5955
chr3	31044902	31045286	dmr_872832	0.7395
chr3	31045601	31045961	dmr_872833	0.74
chr3	31048486	31048506	dmr_872837	0.5835
chr3	31054862	31056250	dmr_872847	0.515
chr3	31068318	31068554	dmr_872854	0.6385
chr3	31068613	31068774	dmr_872855	0.8355
chr3	31092963	31093241	dmr_872878	0.6415
chr3	31101028	31101138	dmr_872888	0.6005
chr3	31108949	31109329	dmr_872903	0.6115
chr3	31147516	31148003	dmr_872931	0.5475
chr3	31160465	31160801	dmr_872943	0.8455
chr3	31207530	31208232	dmr_872966	0.8055
chr3	31219497	31219997	dmr_872981	0.629
chr3	31226571	31227006	dmr_872988	0.7865
chr3	31227028	31227118	dmr_872989	0.6085
chr3	31254472	31254918	dmr_873022	0.5855
chr3	31297016	31297554	dmr_873075	0.502
chr3	31307281	31307769	dmr_873087	0.519
chr3	31307805	31308598	dmr_873088	0.6459999999999999
chr3	31375987	31376095	dmr_873121	0.5605
chr3	31491013	31491351	dmr_873161	0.6925
chr3	31499039	31499737	dmr_873166	0.667
chr3	31871683	31871932	dmr_873290	0.527
chr3	31886080	31886211	dmr_873299	0.691
chr3	31898431	31898595	dmr_873306	0.6990000000000001
chr3	31898803	31898853	dmr_873307	0.77
chr3	32043984	32043992	dmr_873441	0.5035
chr3	32053529	32054588	dmr_873453	0.7395
chr3	32055791	32057012	dmr_873455	0.584
chr3	32347604	32348215	dmr_873672	0.6725
chr3	32361058	32361561	dmr_873685	0.579
chr3	32366322	32366596	dmr_873687	0.6845
chr3	32398909	32399166	dmr_873700	0.5820000000000001
chr3	32454496	32454835	dmr_873755	0.5795
chr3	32455421	32455784	dmr_873756	0.502
chr3	32471125	32471893	dmr_873773	0.5745
chr3	32509308	32510072	dmr_873797	0.78
chr3	32520072	32520698	dmr_873811	0.773
chr3	32541222	32541362	dmr_873827	0.6505
chr3	32582097	32582182	dmr_873849	0.8725
chr3	32654976	32655039	dmr_873915	0.635
chr3	32668532	32668763	dmr_873930	0.5920000000000001
chr3	32714488	32714616	dmr_873961	0.5175
chr3	32715894	32716258	dmr_873963	0.6435
chr3	32727765	32728175	dmr_873970	0.5529999999999999
chr3	32748566	32749090	dmr_873988	0.5675
chr3	32816666	32816964	dmr_874013	0.7525
chr3	32927052	32927956	dmr_874105	0.5825
chr3	32944676	32945057	dmr_874114	0.8290000000000001
chr3	32945067	32945326	dmr_874115	0.733
chr3	32946358	32946376	dmr_874117	0.5905
chr3	32946677	32946830	dmr_874118	0.5335
chr3	32947127	32947448	dmr_874119	0.627
chr3	32961766	32961824	dmr_874141	0.5315
chr3	32963395	32963739	dmr_874143	0.6815
chr3	32968110	32968129	dmr_874150	0.6829999999999999
chr3	32971094	32971326	dmr_874154	0.792
chr3	32976609	32976815	dmr_874161	0.6605
chr3	32977845	32977992	dmr_874162	0.6425
chr3	32986268	32986648	dmr_874170	0.5045
chr3	32987804	32988357	dmr_874173	0.636
chr3	32991704	32993090	dmr_874177	0.5045
chr3	32993422	32993459	dmr_874178	0.5820000000000001
chr3	32995381	32995949	dmr_874182	0.5645
chr3	32996713	32996961	dmr_874184	0.6385
chr3	32997201	32997711	dmr_874185	0.7675
chr3	32998055	32998740	dmr_874186	0.6595
chr3	32998782	32999015	dmr_874187	0.6465
chr3	32999435	32999802	dmr_874189	0.527
chr3	33000493	33000645	dmr_874190	0.7465
chr3	33001245	33001812	dmr_874192	0.581
chr3	33004110	33004957	dmr_874196	0.7190000000000001
chr3	33009055	33009184	dmr_874203	0.768
chr3	33010074	33010536	dmr_874205	0.6175
chr3	33010882	33010972	dmr_874206	0.737
chr3	33013039	33013682	dmr_874208	0.6655
chr3	33013963	33014111	dmr_874210	0.7290000000000001
chr3	33014134	33014449	dmr_874211	0.632
chr3	33015285	33015395	dmr_874213	0.6975
chr3	33022221	33023080	dmr_874219	0.7545
chr3	33023109	33023137	dmr_874220	0.5329999999999999
chr3	33024599	33025128	dmr_874223	0.7935
chr3	33025511	33025908	dmr_874224	0.7165
chr3	33026289	33027228	dmr_874225	0.706
chr3	33027319	33027587	dmr_874226	0.518
chr3	33027756	33028720	dmr_874227	0.522
chr3	33029632	33030077	dmr_874229	0.629
chr3	33037992	33038164	dmr_874241	0.502
chr3	33039707	33040115	dmr_874243	0.503
chr3	33040250	33040388	dmr_874244	0.6725
chr3	33041377	33041649	dmr_874246	0.5715
chr3	33043234	33043251	dmr_874249	0.7465
chr3	33044305	33044976	dmr_874251	0.7095
chr3	33046953	33046976	dmr_874256	0.6145
chr3	33047746	33048347	dmr_874258	0.6579999999999999
chr3	33048375	33048410	dmr_874259	0.5705
chr3	33051807	33051932	dmr_874264	0.6505
chr3	33052814	33053773	dmr_874266	0.5105
chr3	33055626	33056017	dmr_874268	0.5555
chr3	33058521	33058567	dmr_874274	0.7140000000000001
chr3	33058976	33059882	dmr_874275	0.6635
chr3	33060167	33061368	dmr_874276	0.586
chr3	33061567	33061578	dmr_874277	0.763
chr3	33066238	33066268	dmr_874284	0.6325
chr3	33068011	33068669	dmr_874287	0.6955
chr3	33070021	33070324	dmr_874289	0.7435
chr3	33070633	33070866	dmr_874290	0.575
chr3	33071000	33071102	dmr_874291	0.9085
chr3	33071416	33071419	dmr_874292	0.6075
chr3	33072332	33073497	dmr_874293	0.8185
chr3	33074051	33074301	dmr_874295	0.5305
chr3	33074337	33074995	dmr_874296	0.6675
chr3	33075164	33075566	dmr_874297	0.7175
chr3	33076673	33076711	dmr_874301	0.736
chr3	33078982	33079197	dmr_874304	0.7505
chr3	33080080	33080735	dmr_874306	0.6745
chr3	33082445	33082953	dmr_874308	0.6829999999999999
chr3	33083279	33083290	dmr_874309	0.5625
chr3	33083639	33083754	dmr_874310	0.636
chr3	33083762	33084208	dmr_874311	0.603
chr3	33085055	33085445	dmr_874313	0.618
chr3	33086088	33086328	dmr_874315	0.6729999999999999
chr3	33087245	33087395	dmr_874317	0.7809999999999999
chr3	33089302	33089940	dmr_874320	0.5255
chr3	33091839	33091980	dmr_874322	0.6395
chr3	33092278	33092453	dmr_874323	0.5285
chr3	33092936	33093038	dmr_874324	0.866
chr3	33093498	33094100	dmr_874325	0.6205
chr3	33094380	33094421	dmr_874326	0.56
chr3	33094782	33094859	dmr_874327	0.6945
chr3	33096019	33096372	dmr_874329	0.5585
chr3	33098169	33099504	dmr_874331	0.6625
chr3	33099559	33099734	dmr_874332	0.693
chr3	33101174	33101408	dmr_874335	0.5165
chr3	33101816	33102538	dmr_874336	0.5325
chr3	33102556	33102602	dmr_874337	0.5485
chr3	33103043	33103262	dmr_874339	0.626
chr3	33103574	33103767	dmr_874340	0.674
chr3	33104031	33104539	dmr_874341	0.5115
chr3	33110225	33110745	dmr_874352	0.5720000000000001
chr3	33113616	33114427	dmr_874356	0.509
chr3	33114763	33115108	dmr_874357	0.7040000000000001
chr3	33115369	33115550	dmr_874358	0.5545
chr3	33115682	33115884	dmr_874359	0.5865
chr3	33116172	33116445	dmr_874360	0.7205
chr3	33116754	33117370	dmr_874361	0.6195
chr3	33117467	33117645	dmr_874362	0.5035
chr3	33118121	33118751	dmr_874363	0.647
chr3	33119059	33119381	dmr_874364	0.5305
chr3	33121076	33121483	dmr_874366	0.5725
chr3	33121489	33122235	dmr_874367	0.669
chr3	33122297	33122673	dmr_874368	0.5215
chr3	33122734	33123055	dmr_874369	0.627
chr3	33123602	33123752	dmr_874370	0.7355
chr3	33124997	33125794	dmr_874373	0.7125
chr3	33127122	33127459	dmr_874376	0.5305
chr3	33127687	33127752	dmr_874377	0.5035
chr3	33128052	33128941	dmr_874378	0.768
chr3	33130518	33130540	dmr_874380	0.569
chr3	33131284	33132008	dmr_874382	0.5770000000000001
chr3	33133245	33133863	dmr_874384	0.7445
chr3	33134181	33134682	dmr_874385	0.585
chr3	33135298	33136024	dmr_874387	0.7655
chr3	33136106	33136438	dmr_874388	0.7490000000000001
chr3	33136700	33137330	dmr_874389	0.858
chr3	33137896	33138115	dmr_874390	0.6275
chr3	33138401	33139225	dmr_874391	0.7090000000000001
chr3	33139345	33139853	dmr_874392	0.609
chr3	33140077	33140374	dmr_874393	0.51
chr3	33141090	33141240	dmr_874395	0.6795
chr3	33141852	33142010	dmr_874396	0.5515
chr3	33143616	33143960	dmr_874397	0.5539999999999999
chr3	33268372	33268750	dmr_874461	0.836
chr3	33306000	33306092	dmr_874482	0.909
chr3	33306597	33306642	dmr_874483	0.877
chr3	33306952	33307197	dmr_874484	0.5435
chr3	33309497	33309851	dmr_874486	0.5575
chr3	33312521	33312708	dmr_874491	0.7495
chr3	33334332	33334378	dmr_874499	0.589
chr3	33350838	33351481	dmr_874505	0.7165
chr3	33354837	33355188	dmr_874509	0.86
chr3	33360131	33360302	dmr_874516	0.6085
chr3	33362735	33362966	dmr_874521	0.902
chr3	33363161	33363532	dmr_874522	0.7205
chr3	33369683	33369723	dmr_874528	0.6005
chr3	33376099	33376105	dmr_874539	0.7659999999999999
chr3	33390901	33391070	dmr_874556	0.6405
chr3	33397219	33397523	dmr_874561	0.555
chr3	33398220	33398823	dmr_874563	0.6615
chr3	33399150	33400283	dmr_874564	0.877
chr3	33410533	33410831	dmr_874574	0.593
chr3	33440954	33441035	dmr_874590	0.7365
chr3	33471883	33471925	dmr_874607	0.5715
chr3	33502517	33502614	dmr_874625	0.6545
chr3	33504300	33504551	dmr_874629	0.665
chr3	33538100	33538301	dmr_874640	0.5875
chr3	33538764	33539606	dmr_874641	0.5565
chr3	33543156	33543256	dmr_874644	0.8785
chr3	33558834	33559090	dmr_874651	0.6775
chr3	33562579	33562766	dmr_874656	0.542
chr3	33563075	33563083	dmr_874657	0.685
chr3	33658547	33658976	dmr_874682	0.722
chr3	33717124	33717641	dmr_874699	0.6855
chr3	33730489	33730781	dmr_874707	0.7195
chr3	33742302	33742535	dmr_874718	0.8345
chr3	33742800	33743175	dmr_874719	0.5295
chr3	33787953	33788116	dmr_874735	0.513
chr3	33805341	33805380	dmr_874747	0.642
chr3	33844684	33844907	dmr_874767	0.6985
chr3	33979877	33979966	dmr_874835	0.5615
chr3	34068976	34069477	dmr_874906	0.5489999999999999
chr3	34071246	34071505	dmr_874907	0.56
chr3	34104419	34104499	dmr_874925	0.5379999999999999
chr3	34136576	34136840	dmr_874943	0.708
chr3	34143789	34143930	dmr_874950	0.8425
chr3	34144973	34145018	dmr_874953	0.8065
chr3	34217326	34217431	dmr_874997	0.5015
chr3	34231715	34231846	dmr_875016	0.7575
chr3	34240105	34240177	dmr_875023	0.836
chr3	34240634	34240678	dmr_875024	0.9875
chr3	34443777	34444543	dmr_875211	0.6465
chr3	34470663	34470756	dmr_875235	0.9235
chr3	34470820	34470930	dmr_875236	0.805
chr3	34564495	34564600	dmr_875293	0.507
chr3	34571926	34572427	dmr_875306	0.6975
chr3	34572446	34573177	dmr_875307	0.5415
chr3	34573297	34573478	dmr_875308	0.6105
chr3	34573495	34573801	dmr_875309	0.711
chr3	34574725	34574811	dmr_875312	0.647
chr3	34585215	34585461	dmr_875319	0.629
chr3	34662436	34662483	dmr_875387	0.562
chr3	34748730	34748911	dmr_875452	0.5835
chr3	34773696	34774010	dmr_875467	0.6629999999999999
chr3	34774100	34774523	dmr_875468	0.7345
chr3	34811423	34811936	dmr_875489	0.6175
chr3	34827185	34827549	dmr_875500	0.711
chr3	34827893	34828202	dmr_875501	0.68
chr3	34828534	34828796	dmr_875502	0.6779999999999999
chr3	34829077	34829821	dmr_875503	0.5265
chr3	35066635	35067406	dmr_875634	0.6345
chr3	35103274	35103473	dmr_875655	0.501
chr3	35149187	35150130	dmr_875676	0.5145
chr3	35225545	35225847	dmr_875713	0.5165
chr3	35315304	35315761	dmr_875765	0.7685
chr3	35342601	35342674	dmr_875789	0.6859999999999999
chr3	35482776	35483404	dmr_875861	0.6225
chr3	35559258	35559341	dmr_875896	0.653
chr3	35562305	35562614	dmr_875903	0.703
chr3	35562912	35563365	dmr_875904	0.6365
chr3	35693136	35693345	dmr_875958	0.5825
chr3	35764682	35764737	dmr_876004	0.6695
chr3	35805993	35806564	dmr_876034	0.905
chr3	35806905	35806982	dmr_876035	0.679
chr3	35838906	35839179	dmr_876063	0.6659999999999999
chr3	35906798	35907017	dmr_876096	0.5085
chr3	35908804	35909194	dmr_876097	0.716
chr3	35917158	35917194	dmr_876101	0.5295
chr3	35929535	35929617	dmr_876112	0.662
chr3	35970965	35971937	dmr_876140	0.7225
chr3	35979332	35979782	dmr_876145	0.622
chr3	36004302	36004669	dmr_876164	0.6835
chr3	36071019	36071654	dmr_876183	0.6559999999999999
chr3	36171197	36171241	dmr_876230	0.5765
chr3	36202521	36202773	dmr_876250	0.8055
chr3	36210005	36210107	dmr_876259	0.619
chr3	36211156	36211525	dmr_876261	0.7535
chr3	36211532	36211557	dmr_876262	0.5770000000000001
chr3	36310850	36311211	dmr_876308	0.514
chr3	36321637	36322046	dmr_876319	0.5479999999999999
chr3	36326190	36326448	dmr_876323	0.5405
chr3	36329859	36330160	dmr_876326	0.527
chr3	36340750	36341828	dmr_876336	0.64
chr3	36349209	36349442	dmr_876340	0.5285
chr3	36349750	36349781	dmr_876341	0.59
chr3	36351860	36352840	dmr_876344	0.501
chr3	36353590	36353640	dmr_876346	0.7440000000000001
chr3	36439915	36440664	dmr_876401	0.505
chr3	36446561	36446830	dmr_876405	0.614
chr3	36455417	36455746	dmr_876416	0.7745
chr3	36467762	36468367	dmr_876429	0.7405
chr3	36478586	36479629	dmr_876439	0.695
chr3	36480839	36481200	dmr_876441	0.7190000000000001
chr3	36482994	36484701	dmr_876444	0.7340000000000001
chr3	36486897	36487149	dmr_876449	0.7985
chr3	36497736	36498072	dmr_876462	0.569
chr3	36516169	36516579	dmr_876477	0.677
chr3	36517001	36517633	dmr_876479	0.5720000000000001
chr3	36519431	36519770	dmr_876484	0.53
chr3	36520174	36521102	dmr_876485	0.7235
chr3	36523410	36523584	dmr_876488	0.6515
chr3	36524490	36524908	dmr_876489	0.8215
chr3	36527767	36528114	dmr_876492	0.5825
chr3	36530482	36531035	dmr_876496	0.77
chr3	36531319	36531475	dmr_876497	0.6615
chr3	36531818	36532140	dmr_876499	0.7120000000000001
chr3	36532143	36532368	dmr_876500	0.828
chr3	36537827	36537899	dmr_876506	0.5235
chr3	36618351	36618490	dmr_876548	0.624
chr3	36631333	36631354	dmr_876561	0.618
chr3	36631715	36631916	dmr_876562	0.941
chr3	36660578	36660623	dmr_876592	0.5605
chr3	36667195	36667431	dmr_876599	0.7145
chr3	36690402	36690703	dmr_876627	0.511
chr3	36697232	36697481	dmr_876631	0.7875
chr3	36733330	36733516	dmr_876663	0.7945
chr3	36809026	36809116	dmr_876724	0.7040000000000001
chr3	36863870	36864163	dmr_876770	0.6829999999999999
chr3	36940705	36940810	dmr_876803	0.6629999999999999
chr3	36993863	36994252	dmr_876822	0.5035
chr3	37051174	37051432	dmr_876856	0.6795
chr3	37051743	37051980	dmr_876857	0.742
chr3	37069522	37069832	dmr_876867	0.868
chr3	37244016	37244159	dmr_876943	0.6015
chr3	37282272	37282833	dmr_876969	0.8525
chr3	37313807	37314023	dmr_876989	0.705
chr3	37324566	37324569	dmr_876995	0.5715
chr3	37325632	37325865	dmr_876998	0.7695
chr3	37347692	37348257	dmr_877014	0.682
chr3	37586186	37586959	dmr_877151	0.8490000000000001
chr3	37724660	37724688	dmr_877240	0.695
chr3	37868543	37869167	dmr_877337	0.612
chr3	37894864	37895331	dmr_877350	0.5175
chr3	37964169	37964522	dmr_877396	0.6515
chr3	37964947	37965521	dmr_877398	0.6015
chr3	37978412	37978859	dmr_877409	0.6525
chr3	38051974	38052191	dmr_877452	0.593
chr3	38267190	38267386	dmr_877580	0.748
chr3	38327123	38327412	dmr_877618	0.508
chr3	38424247	38424693	dmr_877680	0.782
chr3	38443646	38444101	dmr_877696	0.5815
chr3	38446387	38447096	dmr_877698	0.6925
chr3	38473280	38473541	dmr_877732	0.508
chr3	38476290	38476516	dmr_877739	0.5875
chr3	38500965	38501721	dmr_877764	0.682
chr3	38593742	38593921	dmr_877822	0.525
chr3	38613155	38613435	dmr_877830	0.775
chr3	38636765	38637127	dmr_877844	0.531
chr3	38637209	38637244	dmr_877845	0.8365
chr3	38649715	38649864	dmr_877850	0.5845
chr3	38742109	38742395	dmr_877908	0.607
chr3	38892424	38893808	dmr_877996	0.7155
chr3	38907105	38907111	dmr_878008	0.602
chr3	38908825	38908944	dmr_878010	0.7020000000000001
chr3	38926809	38926912	dmr_878026	0.6835
chr3	38934277	38935134	dmr_878033	0.7635
chr3	38957540	38957785	dmr_878051	0.564
chr3	38975286	38975584	dmr_878065	0.6285
chr3	38987569	38987965	dmr_878072	0.7455
chr3	38989356	38989659	dmr_878074	0.5035
chr3	38992870	38992981	dmr_878079	0.5495
chr3	38993289	38993345	dmr_878080	0.6845
chr3	39010254	39011441	dmr_878091	0.5705
chr3	39057306	39057650	dmr_878115	0.9215
chr3	39209359	39210024	dmr_878201	0.8515
chr3	39216676	39216870	dmr_878207	0.649
chr3	39349479	39349652	dmr_878275	0.586
chr3	39375564	39375740	dmr_878286	0.841
chr3	39494574	39494894	dmr_878339	0.9315
chr3	39534532	39534898	dmr_878360	0.6859999999999999
chr3	39579150	39579237	dmr_878383	0.644
chr3	39587602	39587978	dmr_878390	0.5015
chr3	39591280	39591521	dmr_878394	0.6645
chr3	39591714	39591826	dmr_878395	0.7295
chr3	39592083	39592719	dmr_878396	0.7175
chr3	39718816	39719310	dmr_878452	0.7185
chr3	39719349	39719470	dmr_878453	0.7095
chr3	39848962	39849084	dmr_878541	0.851
chr3	39851235	39851277	dmr_878545	0.6085
chr3	39940393	39940962	dmr_878592	0.573
chr3	39965570	39965654	dmr_878605	0.6055
chr3	39966515	39966964	dmr_878608	0.5005
chr3	40055178	40055663	dmr_878654	0.81
chr3	40158787	40159835	dmr_878718	0.602
chr3	40164088	40164293	dmr_878723	0.659
chr3	40262635	40263227	dmr_878774	0.575
chr3	40371430	40371754	dmr_878827	0.7965
chr3	40379251	40379341	dmr_878832	0.7625
chr3	40453609	40453757	dmr_878881	0.7255
chr3	40504997	40505647	dmr_878914	0.634
chr3	40533850	40534072	dmr_878931	0.589
chr3	40534210	40534431	dmr_878932	0.662
chr3	40654834	40655432	dmr_878950	0.7655
chr3	40655567	40655853	dmr_878951	0.653
chr3	40693267	40694328	dmr_878977	0.5175
chr3	40793977	40793995	dmr_879030	0.5305
chr3	40812577	40812896	dmr_879036	0.5315
chr3	40813497	40813516	dmr_879038	0.5365
chr3	40845648	40845965	dmr_879054	0.7935
chr3	40892961	40893253	dmr_879077	0.5335
chr3	40920553	40920569	dmr_879097	0.57
chr3	40933547	40933886	dmr_879103	0.6805
chr3	41006310	41006703	dmr_879143	0.606
chr3	41006906	41006969	dmr_879144	0.935
chr3	41084293	41084463	dmr_879192	0.682
chr3	41108532	41108601	dmr_879205	0.5579999999999999
chr3	41113171	41113442	dmr_879210	0.6945
chr3	41155186	41155594	dmr_879239	0.7070000000000001
chr3	41158668	41158962	dmr_879242	0.752
chr3	41159044	41159073	dmr_879243	0.8009999999999999
chr3	41180711	41182052	dmr_879259	0.6555
chr3	41182123	41182374	dmr_879260	0.8005
chr3	41183306	41183506	dmr_879262	0.6335
chr3	41198259	41198768	dmr_879271	0.6655
chr3	41201911	41201989	dmr_879278	0.527
chr3	41204906	41205033	dmr_879282	0.606
chr3	41220194	41220572	dmr_879292	0.873
chr3	41228282	41228727	dmr_879296	0.515
chr3	41228815	41229423	dmr_879297	0.5720000000000001
chr3	41295247	41295953	dmr_879338	0.5385
chr3	41351331	41351581	dmr_879368	0.5035
chr3	41436356	41436632	dmr_879426	0.6975
chr3	41444060	41444699	dmr_879435	0.768
chr3	41463125	41463650	dmr_879449	0.521
chr3	41475284	41475385	dmr_879457	0.6795
chr3	41476401	41477143	dmr_879459	0.5705
chr3	41544274	41544826	dmr_879509	0.615
chr3	41553811	41554022	dmr_879516	0.532
chr3	41573119	41573256	dmr_879529	0.537
chr3	41580899	41581453	dmr_879541	0.632
chr3	41581881	41581894	dmr_879543	0.6945
chr3	41598252	41598718	dmr_879565	0.564
chr3	41606106	41606318	dmr_879575	0.6315
chr3	41613728	41614039	dmr_879580	0.7115
chr3	41627115	41627282	dmr_879591	0.5515
chr3	41770537	41770717	dmr_879650	0.5705
chr3	41856249	41856466	dmr_879667	0.7140000000000001
chr3	41901519	41901572	dmr_879678	0.7
chr3	41913158	41913683	dmr_879688	0.5670000000000001
chr3	42163803	42163973	dmr_879815	0.6585
chr3	42218584	42219183	dmr_879849	0.6635
chr3	42227988	42228022	dmr_879855	0.722
chr3	42228313	42228357	dmr_879856	0.8205
chr3	42443877	42444050	dmr_879971	0.5485
chr3	42469945	42470070	dmr_879991	0.7355
chr3	42531590	42531847	dmr_880013	0.7325
chr3	43048868	43049334	dmr_880246	0.5055
chr3	43054624	43054644	dmr_880249	0.6055
chr3	43054930	43055483	dmr_880250	0.6595
chr3	43055820	43056474	dmr_880252	0.626
chr3	43746117	43746264	dmr_880388	0.54
chr3	44073397	44073437	dmr_880444	0.745
chr3	44073825	44073829	dmr_880445	0.7955
chr3	44117896	44118050	dmr_880450	0.843
chr3	44381376	44381471	dmr_880498	0.7545
chr3	44395691	44395964	dmr_880504	0.6195
chr3	44396806	44396974	dmr_880506	0.6245
chr3	44397369	44397506	dmr_880507	0.912
chr3	45336176	45336339	dmr_880691	0.508
chr3	45382964	45383156	dmr_880708	0.5015
chr3	45385298	45385621	dmr_880711	0.7825
chr3	45386819	45387061	dmr_880713	0.5885
chr3	45397138	45397324	dmr_880723	0.5805
chr3	45403575	45403616	dmr_880734	0.5539999999999999
chr3	45410210	45410443	dmr_880740	0.7925
chr3	45416737	45416842	dmr_880747	0.8025
chr3	45417922	45418225	dmr_880749	0.539
chr3	45420297	45420680	dmr_880752	0.6345
chr3	45432186	45432857	dmr_880765	0.5945
chr3	45561227	45561396	dmr_880813	0.6935
chr3	45597541	45597557	dmr_880828	0.765
chr3	45645220	45645434	dmr_880848	0.8525
chr3	45645921	45646530	dmr_880849	0.6845
chr3	45695315	45695660	dmr_880873	0.6635
chr3	45758186	45758239	dmr_880890	0.607
chr3	45968851	45969103	dmr_880946	0.606
chr3	46032512	46032906	dmr_880977	0.8035
chr3	46325041	46325388	dmr_881055	0.6835
chr3	46407681	46408071	dmr_881085	0.7745
chr3	46483708	46483831	dmr_881105	0.5965
chr3	46503729	46504326	dmr_881115	0.9625
chr3	46538851	46539182	dmr_881131	0.78
chr3	46553683	46553848	dmr_881141	0.6855
chr3	46554155	46554634	dmr_881143	0.5005
chr3	46583946	46584348	dmr_881158	0.6609999999999999
chr3	46750344	46750815	dmr_881217	0.606
chr3	46753556	46753730	dmr_881220	0.504
chr3	46758430	46758904	dmr_881224	0.6175
chr3	47521512	47521945	dmr_881415	0.5465
chr3	47730185	47730745	dmr_881458	0.5425
chr3	47886452	47886692	dmr_881508	0.6585
chr3	47916577	47916681	dmr_881515	0.6355
chr3	47958487	47958515	dmr_881526	0.7835
chr3	48058838	48059126	dmr_881546	0.8625
chr3	48108931	48109272	dmr_881567	0.7065
chr3	48178212	48178358	dmr_881589	0.8155
chr3	48194383	48194673	dmr_881593	0.501
chr3	48198793	48198804	dmr_881595	0.6205
chr3	48207917	48208092	dmr_881598	0.5205
chr3	48296207	48296266	dmr_881623	0.643
chr3	48579170	48579413	dmr_881687	0.711
chr3	48632242	48632528	dmr_881714	0.561
chr3	48655165	48655478	dmr_881720	0.6795
chr3	48726886	48727646	dmr_881747	0.8059999999999999
chr3	48838206	48838340	dmr_881782	0.674
chr3	48840770	48840924	dmr_881783	0.684
chr3	49033049	49033552	dmr_881851	0.9129999999999999
chr3	49094220	49094465	dmr_881870	0.612
chr3	49282583	49283133	dmr_881912	0.7035
chr3	49504624	49505095	dmr_881965	0.5435
chr3	49567568	49567726	dmr_881993	0.648
chr3	49606731	49606738	dmr_882007	0.5195
chr3	49610011	49610428	dmr_882010	0.605
chr3	49617760	49617783	dmr_882012	0.6729999999999999
chr3	49642397	49642477	dmr_882021	0.6015
chr3	49675021	49675315	dmr_882041	0.7155
chr3	49714146	49714401	dmr_882064	0.7855
chr3	49762860	49762971	dmr_882093	0.5745
chr3	49841122	49841346	dmr_882123	0.9305
chr3	49841774	49841828	dmr_882124	0.657
chr3	50044591	50045196	dmr_882223	0.5165
chr3	50278276	50278488	dmr_882346	0.759
chr3	50324761	50324907	dmr_882376	0.551
chr3	50396255	50396306	dmr_882411	0.78
chr3	50397124	50397280	dmr_882413	0.5135
chr3	50430839	50431660	dmr_882437	0.8490000000000001
chr3	50431675	50431824	dmr_882438	0.5995
chr3	50462095	50462361	dmr_882458	0.7485
chr3	50462615	50462639	dmr_882459	0.6990000000000001
chr3	50569512	50569890	dmr_882509	0.5670000000000001
chr3	50613257	50613410	dmr_882527	0.713
chr3	50622767	50623367	dmr_882533	0.521
chr3	50664596	50665739	dmr_882558	0.504
chr3	50691341	50691995	dmr_882569	0.6845
chr3	50694548	50695629	dmr_882572	0.5385
chr3	50815717	50815866	dmr_882604	0.8015
chr3	50816253	50816917	dmr_882605	0.525
chr3	50830653	50831449	dmr_882618	0.785
chr3	50844801	50845032	dmr_882624	0.9035
chr3	50845176	50845301	dmr_882625	0.605
chr3	50845493	50845519	dmr_882626	0.637
chr3	50902547	50903356	dmr_882664	0.688
chr3	50906593	50906764	dmr_882667	0.7845
chr3	50913056	50913278	dmr_882673	0.5075
chr3	50914231	50915373	dmr_882674	0.8495
chr3	50920700	50920980	dmr_882682	0.695
chr3	50926081	50926775	dmr_882687	0.5329999999999999
chr3	50926851	50926982	dmr_882688	0.7095
chr3	50932398	50933992	dmr_882698	0.633
chr3	50939497	50939873	dmr_882705	0.609
chr3	50966443	50967304	dmr_882720	0.6859999999999999
chr3	50971756	50971826	dmr_882725	0.7959999999999999
chr3	50971905	50972071	dmr_882726	0.958
chr3	50972105	50972679	dmr_882727	0.9465
chr3	50972698	50972923	dmr_882728	0.765
chr3	50973182	50973645	dmr_882730	0.534
chr3	50976628	50977143	dmr_882732	0.6435
chr3	50984033	50984446	dmr_882742	0.8085
chr3	50987755	50988191	dmr_882748	0.6725
chr3	50992863	50993412	dmr_882755	0.6315
chr3	50993486	50994650	dmr_882756	0.8625
chr3	51000942	51001205	dmr_882764	0.6445
chr3	51004446	51004654	dmr_882772	0.6335
chr3	51009181	51009484	dmr_882774	0.708
chr3	51023513	51024049	dmr_882780	0.569
chr3	51075635	51075799	dmr_882828	0.639
chr3	51086451	51086837	dmr_882837	0.6665
chr3	51086988	51087305	dmr_882838	0.93
chr3	51097613	51097952	dmr_882846	0.7165
chr3	51118812	51118986	dmr_882859	0.55
chr3	51121505	51121748	dmr_882861	0.6075
chr3	51160073	51160131	dmr_882891	0.8045
chr3	51178170	51178482	dmr_882900	0.632
chr3	51184155	51184555	dmr_882907	0.517
chr3	51185570	51185663	dmr_882910	0.6545
chr3	51195175	51195313	dmr_882914	0.713
chr3	51195785	51196333	dmr_882915	0.6485
chr3	51197011	51197767	dmr_882916	0.5065
chr3	51226925	51227198	dmr_882939	0.5975
chr3	51227833	51229100	dmr_882940	0.532
chr3	51229303	51229373	dmr_882941	0.5075
chr3	51229440	51229731	dmr_882942	0.6105
```
