## Supplemental Table 7 for "An integrated transcriptomic and epigenomic atlas of mouse primary motor cortex cell types": Round2L5_ET_pred.DMR.score0.5.bed (part 3 of 4)

```
chr3	51234721	51234862	dmr_882948	0.7035
chr3	51251163	51251396	dmr_882962	0.7115
chr3	51268413	51268653	dmr_882975	0.5755
chr3	51342136	51342169	dmr_883026	0.561
chr3	51359309	51360020	dmr_883035	0.631
chr3	51400590	51401374	dmr_883063	0.7235
chr3	51431405	51432090	dmr_883085	0.6275
chr3	51475273	51475827	dmr_883105	0.5495
chr3	51488933	51489522	dmr_883120	0.8265
chr3	51518091	51518342	dmr_883147	0.652
chr3	51520976	51521236	dmr_883153	0.623
chr3	51526915	51528039	dmr_883161	0.659
chr3	51553306	51553682	dmr_883191	0.575
chr3	51583609	51583622	dmr_883214	0.521
chr3	51647880	51648315	dmr_883261	0.748
chr3	51708581	51709389	dmr_883308	0.718
chr3	51719979	51720127	dmr_883321	0.7959999999999999
chr3	51721576	51721959	dmr_883323	0.7170000000000001
chr3	51723619	51724218	dmr_883326	0.7909999999999999
chr3	51727627	51728346	dmr_883328	0.5539999999999999
chr3	51749368	51750098	dmr_883350	0.5695
chr3	51756247	51756401	dmr_883357	0.6509999999999999
chr3	51788577	51789139	dmr_883388	0.5085
chr3	51870038	51870295	dmr_883460	0.6135
chr3	51875235	51875533	dmr_883469	0.546
chr3	51885491	51886259	dmr_883483	0.701
chr3	51889776	51890009	dmr_883487	0.7415
chr3	51900470	51900685	dmr_883496	0.8145
chr3	51912090	51912663	dmr_883507	0.762
chr3	51941688	51942380	dmr_883543	0.5555
chr3	51958958	51959155	dmr_883560	0.526
chr3	52044653	52045197	dmr_883642	0.5145
chr3	52047179	52047309	dmr_883644	0.7809999999999999
chr3	52047631	52047947	dmr_883645	0.636
chr3	52047995	52048562	dmr_883646	0.8190000000000001
chr3	52125150	52125725	dmr_883706	0.6920000000000001
chr3	52184156	52184989	dmr_883749	0.528
chr3	52196056	52196103	dmr_883757	0.5185
chr3	52196924	52197150	dmr_883758	0.5245
chr3	52197907	52198319	dmr_883760	0.7935
chr3	52222031	52222178	dmr_883777	0.688
chr3	52243809	52243918	dmr_883783	0.6275
chr3	52297283	52298062	dmr_883820	0.6105
chr3	52372986	52373024	dmr_883876	0.506
chr3	52503795	52504739	dmr_883950	0.5125
chr3	52510500	52510694	dmr_883955	0.6485
chr3	52574021	52574102	dmr_884000	0.6545
chr3	52685576	52686312	dmr_884086	0.616
chr3	52880144	52880206	dmr_884247	0.5525
chr3	52891783	52892359	dmr_884256	0.821
chr3	52892530	52892853	dmr_884257	0.7395
chr3	52938417	52938996	dmr_884292	0.73
chr3	52983675	52984210	dmr_884341	0.6345
chr3	52984469	52984640	dmr_884342	0.6335
chr3	52984653	52984802	dmr_884343	0.7340000000000001
chr3	52996720	52996911	dmr_884357	0.96
chr3	53009337	53009510	dmr_884372	0.5905
chr3	53010512	53010846	dmr_884374	0.89
chr3	53038852	53040144	dmr_884394	0.7615
chr3	53066018	53066429	dmr_884437	0.5595
chr3	53098389	53098505	dmr_884467	0.6579999999999999
chr3	53154926	53155401	dmr_884516	0.5265
chr3	53161712	53161772	dmr_884522	0.7365
chr3	53162090	53162199	dmr_884523	0.773
chr3	53164661	53165087	dmr_884528	0.5965
chr3	53184518	53184857	dmr_884552	0.618
chr3	53184900	53185023	dmr_884553	0.6659999999999999
chr3	53192650	53192764	dmr_884555	0.6609999999999999
chr3	53211220	53211418	dmr_884575	0.5795
chr3	53230543	53230887	dmr_884597	0.6495
chr3	53230989	53231411	dmr_884598	0.8079999999999999
chr3	53231663	53232125	dmr_884599	0.5855
chr3	53258622	53259210	dmr_884627	0.8205
chr3	53267292	53267428	dmr_884633	0.9705
chr3	53301745	53302223	dmr_884661	0.7805
chr3	53309537	53310397	dmr_884671	0.648
chr3	53376874	53377163	dmr_884717	0.599
chr3	53379620	53379741	dmr_884721	0.5185
chr3	53457308	53457368	dmr_884771	0.5379999999999999
chr3	53459479	53460389	dmr_884775	0.7395
chr3	53465450	53465615	dmr_884778	0.5875
chr3	53475875	53476173	dmr_884793	0.5145
chr3	53558861	53559238	dmr_884846	0.51
chr3	53591615	53592014	dmr_884864	0.5975
chr3	53620265	53620635	dmr_884877	0.727
chr3	53623253	53623713	dmr_884880	0.616
chr3	53629654	53630551	dmr_884883	0.5975
chr3	53636880	53637257	dmr_884888	0.5785
chr3	53655889	53656167	dmr_884899	0.732
chr3	53658282	53658663	dmr_884900	0.5305
chr3	53724569	53724794	dmr_884938	0.9685
chr3	53776262	53776497	dmr_884978	0.542
chr3	53794525	53794653	dmr_884995	0.626
chr3	53799403	53799924	dmr_884998	0.765
chr3	53830716	53830818	dmr_885020	0.7025
chr3	53832722	53833144	dmr_885023	0.5315
chr3	53834223	53834498	dmr_885025	0.623
chr3	53847881	53848682	dmr_885034	0.555
chr3	53855180	53855221	dmr_885038	0.6185
chr3	53891064	53891213	dmr_885060	0.753
chr3	53891518	53891563	dmr_885061	0.622
chr3	53895309	53895970	dmr_885063	0.6
chr3	53897839	53899251	dmr_885066	0.5375
chr3	53909689	53909972	dmr_885072	0.526
chr3	53910236	53910767	dmr_885073	0.794
chr3	53931323	53932463	dmr_885092	0.69
chr3	53938260	53938378	dmr_885100	0.6715
chr3	53956140	53956373	dmr_885112	0.6045
chr3	53987268	53989244	dmr_885136	0.6895
chr3	53989344	53989654	dmr_885137	0.6365
chr3	53993172	53993236	dmr_885141	0.672
chr3	54018292	54018313	dmr_885162	0.5295
chr3	54031594	54031862	dmr_885174	0.6155
chr3	54041115	54041408	dmr_885185	0.654
chr3	54074950	54075054	dmr_885215	0.6765
chr3	54081480	54081928	dmr_885220	0.513
chr3	54084370	54084517	dmr_885223	0.532
chr3	54085230	54086015	dmr_885224	0.8540000000000001
chr3	54094687	54094951	dmr_885229	0.6015
chr3	54102921	54103823	dmr_885236	0.531
chr3	54145077	54145688	dmr_885252	0.8505
chr3	54157404	54158488	dmr_885255	0.6355
chr3	54158779	54159494	dmr_885256	0.505
chr3	54161847	54162354	dmr_885260	0.6985
chr3	54164020	54164280	dmr_885262	0.7325
chr3	54173224	54173429	dmr_885269	0.6905
chr3	54191350	54191896	dmr_885291	0.581
chr3	54204270	54204853	dmr_885308	0.6965
chr3	54210391	54210593	dmr_885317	0.6945
chr3	54212330	54212722	dmr_885321	0.748
chr3	54216441	54217329	dmr_885325	0.877
chr3	54227106	54227338	dmr_885340	0.8425
chr3	54246161	54246331	dmr_885363	0.556
chr3	54246618	54246744	dmr_885364	0.779
chr3	54267288	54267749	dmr_885381	0.606
chr3	54272460	54272605	dmr_885389	0.612
chr3	54286283	54286318	dmr_885407	0.9420000000000001
chr3	54290856	54291487	dmr_885411	0.8135
chr3	54310394	54311285	dmr_885431	0.7955
chr3	54360754	54361540	dmr_885482	0.5445
chr3	54371572	54371892	dmr_885493	0.7715
chr3	54377567	54377781	dmr_885500	0.752
chr3	54413025	54413034	dmr_885522	0.667
chr3	54486787	54486923	dmr_885562	0.6005
chr3	54487245	54487392	dmr_885563	0.7715
chr3	54505524	54505756	dmr_885579	0.66
chr3	54508978	54509468	dmr_885583	0.963
chr3	54509737	54510043	dmr_885584	0.6729999999999999
chr3	54535082	54535717	dmr_885605	0.645
chr3	54586960	54587975	dmr_885632	0.547
chr3	54625912	54626241	dmr_885651	0.652
chr3	54630466	54630639	dmr_885657	0.5525
chr3	54667233	54667334	dmr_885682	0.679
chr3	54715303	54715909	dmr_885712	0.7355
chr3	54722291	54722672	dmr_885723	0.5385
chr3	54756401	54757046	dmr_885742	0.746
chr3	54776067	54776337	dmr_885755	0.816
chr3	54797256	54797323	dmr_885762	0.5895
chr3	54813165	54813916	dmr_885771	0.8195
chr3	54820997	54821188	dmr_885778	0.7725
chr3	54827428	54827763	dmr_885784	0.7465
chr3	54827895	54828420	dmr_885785	0.5539999999999999
chr3	54831324	54831433	dmr_885788	0.9935
chr3	54831704	54832206	dmr_885789	0.5025
chr3	54832213	54832294	dmr_885790	0.674
chr3	54832508	54832617	dmr_885791	0.5825
chr3	54835274	54835451	dmr_885794	0.8185
chr3	54835761	54835913	dmr_885795	0.6855
chr3	54893846	54894419	dmr_885825	0.9055
chr3	54898183	54898592	dmr_885832	0.6275
chr3	54925545	54925619	dmr_885852	0.532
chr3	54965524	54965724	dmr_885891	0.6705
chr3	55063208	55063876	dmr_885985	0.657
chr3	55064776	55065216	dmr_885988	0.5245
chr3	55068016	55068297	dmr_885990	0.5925
chr3	55086898	55087103	dmr_886007	0.7435
chr3	55087107	55087753	dmr_886008	0.633
chr3	55230661	55231319	dmr_886121	0.6985
chr3	55236095	55236285	dmr_886124	0.7665
chr3	55246577	55247437	dmr_886133	0.659
chr3	55248077	55248222	dmr_886135	0.6105
chr3	55250581	55250622	dmr_886140	0.7555
chr3	55250941	55252024	dmr_886141	0.7390000000000001
chr3	55254419	55254472	dmr_886146	0.6965
chr3	55255173	55255679	dmr_886147	0.621
chr3	55259441	55259760	dmr_886151	0.5355
chr3	55260416	55260815	dmr_886153	0.612
chr3	55262700	55262723	dmr_886157	0.6685
chr3	55267463	55267859	dmr_886164	0.708
chr3	55270199	55270233	dmr_886169	0.746
chr3	55270928	55271170	dmr_886171	0.5475
chr3	55276277	55276484	dmr_886178	0.5975
chr3	55279138	55280390	dmr_886184	0.5395
chr3	55281128	55281228	dmr_886185	0.601
chr3	55282928	55283441	dmr_886188	0.5095
chr3	55283770	55284248	dmr_886189	0.5695
chr3	55292763	55293580	dmr_886203	0.6645
chr3	55300580	55300904	dmr_886217	0.825
chr3	55312284	55312691	dmr_886228	0.619
chr3	55315630	55316534	dmr_886232	0.631
chr3	55317407	55317540	dmr_886233	0.66
chr3	55333873	55334043	dmr_886249	0.5670000000000001
chr3	55337706	55337784	dmr_886255	0.759
chr3	55339753	55339957	dmr_886259	0.6829999999999999
chr3	55340040	55340301	dmr_886260	0.562
chr3	55342346	55342688	dmr_886264	0.5885
chr3	55342955	55343141	dmr_886265	0.615
chr3	55347535	55347786	dmr_886271	0.6225
chr3	55348937	55349364	dmr_886273	0.6015
chr3	55350031	55350265	dmr_886274	0.5505
chr3	55351196	55351649	dmr_886276	0.5015
chr3	55352483	55352815	dmr_886277	0.52
chr3	55352843	55353165	dmr_886278	0.5195
chr3	55353276	55353919	dmr_886279	0.6245
chr3	55354695	55354805	dmr_886282	0.6975
chr3	55356077	55356107	dmr_886284	0.6035
chr3	55358506	55358763	dmr_886289	0.6965
chr3	55360567	55360788	dmr_886293	0.6785
chr3	55360804	55361770	dmr_886294	0.5489999999999999
chr3	55368322	55368358	dmr_886302	0.6535
chr3	55368699	55368910	dmr_886303	0.6935
chr3	55372996	55373568	dmr_886306	0.5895
chr3	55374320	55374566	dmr_886307	0.687
chr3	55377976	55378176	dmr_886312	0.7235
chr3	55378523	55379095	dmr_886313	0.6885
chr3	55379373	55379516	dmr_886314	0.7105
chr3	55379708	55379917	dmr_886315	0.6495
chr3	55392764	55393021	dmr_886336	0.642
chr3	55397850	55397875	dmr_886344	0.518
chr3	55398298	55398462	dmr_886345	0.544
chr3	55398812	55399135	dmr_886346	0.6595
chr3	55422976	55423781	dmr_886375	0.6045
chr3	55429703	55430578	dmr_886382	0.7659999999999999
chr3	55434954	55435202	dmr_886389	0.528
chr3	55436193	55437225	dmr_886390	0.539
chr3	55440092	55440311	dmr_886394	0.5615
chr3	55440579	55440664	dmr_886395	0.667
chr3	55442350	55442359	dmr_886397	0.6735
chr3	55442701	55443150	dmr_886398	0.5295
chr3	55443228	55443264	dmr_886399	0.544
chr3	55443293	55443937	dmr_886400	0.74
chr3	55447759	55447839	dmr_886406	0.6655
chr3	55450746	55451548	dmr_886410	0.6255
chr3	55452375	55452469	dmr_886413	0.5815
chr3	55463036	55463253	dmr_886427	0.5935
chr3	55463692	55463693	dmr_886428	0.6225
chr3	55464251	55464276	dmr_886429	0.698
chr3	55464736	55465242	dmr_886430	0.685
chr3	55468151	55468670	dmr_886432	0.5645
chr3	55469005	55469483	dmr_886434	0.5655
chr3	55470569	55471321	dmr_886436	0.784
chr3	55475771	55476031	dmr_886446	0.607
chr3	55476135	55476305	dmr_886447	0.6729999999999999
chr3	55476621	55478295	dmr_886448	0.5605
chr3	55488240	55488441	dmr_886462	0.6035
chr3	55489102	55489870	dmr_886464	0.5875
chr3	55491199	55493053	dmr_886465	0.5205
chr3	55493069	55493858	dmr_886466	0.7025
chr3	55494143	55494562	dmr_886467	0.6865
chr3	55496449	55496588	dmr_886471	0.6785
chr3	55499465	55499632	dmr_886477	0.529
chr3	55499911	55499953	dmr_886478	0.608
chr3	55503952	55504427	dmr_886484	0.6915
chr3	55506578	55506596	dmr_886486	0.622
chr3	55506730	55507165	dmr_886488	0.8055
chr3	55507842	55508687	dmr_886491	0.5445
chr3	55509619	55509982	dmr_886493	0.5325
chr3	55510192	55510987	dmr_886494	0.613
chr3	55511379	55511997	dmr_886495	0.807
chr3	55512488	55513019	dmr_886496	0.524
chr3	55514383	55514571	dmr_886499	0.7885
chr3	55517986	55518292	dmr_886505	0.526
chr3	55518963	55519196	dmr_886507	0.5765
chr3	55520897	55521024	dmr_886510	0.623
chr3	55521654	55523542	dmr_886512	0.68
chr3	55523547	55524796	dmr_886513	0.7025
chr3	55525017	55525268	dmr_886514	0.5455
chr3	55525552	55525576	dmr_886515	0.5205
chr3	55526408	55526415	dmr_886518	0.6559999999999999
chr3	55526740	55527014	dmr_886519	0.6225
chr3	55528009	55528366	dmr_886521	0.7105
chr3	55529605	55529678	dmr_886524	0.583
chr3	55530354	55530533	dmr_886525	0.6545
chr3	55530568	55530832	dmr_886526	0.626
chr3	55531244	55531430	dmr_886527	0.6105
chr3	55531765	55533603	dmr_886528	0.6695
chr3	55533606	55534839	dmr_886529	0.757
chr3	55534904	55535070	dmr_886530	0.6935
chr3	55535104	55535306	dmr_886531	0.7175
chr3	55535552	55535757	dmr_886532	0.7
chr3	55535914	55535998	dmr_886533	0.647
chr3	55536085	55536249	dmr_886534	0.575
chr3	55536569	55537206	dmr_886535	0.6609999999999999
chr3	55537628	55537846	dmr_886536	0.7015
chr3	55538735	55538808	dmr_886538	0.7125
chr3	55539076	55539958	dmr_886539	0.638
chr3	55541322	55541332	dmr_886543	0.5935
chr3	55542791	55543338	dmr_886545	0.5965
chr3	55572056	55572091	dmr_886567	0.5855
chr3	55574144	55574354	dmr_886572	0.509
chr3	55600336	55600558	dmr_886583	0.513
chr3	55613149	55613624	dmr_886588	0.7885
chr3	55626176	55626500	dmr_886598	0.8615
chr3	55644111	55644432	dmr_886618	0.7290000000000001
chr3	55648465	55648803	dmr_886625	0.5675
chr3	55663325	55663773	dmr_886640	0.6995
chr3	55664627	55664683	dmr_886642	0.7140000000000001
chr3	55664999	55665227	dmr_886643	0.7245
chr3	55677872	55677926	dmr_886654	0.7070000000000001
chr3	55699528	55699735	dmr_886677	0.613
chr3	55714697	55715099	dmr_886696	0.711
chr3	55723534	55723597	dmr_886707	0.6885
chr3	55730720	55730938	dmr_886714	0.6275
chr3	55758283	55758652	dmr_886753	0.5455
chr3	55787245	55787543	dmr_886787	0.598
chr3	55798556	55798740	dmr_886804	0.516
chr3	55807142	55807469	dmr_886814	0.639
chr3	55815442	55815475	dmr_886822	0.6809999999999999
chr3	55852372	55852799	dmr_886856	0.7290000000000001
chr3	55889470	55889687	dmr_886888	0.6185
chr3	55931702	55931983	dmr_886918	0.7705
chr3	55932361	55932726	dmr_886919	0.698
chr3	55934033	55934325	dmr_886921	0.772
chr3	55990943	55991132	dmr_886959	0.778
chr3	56011319	56011615	dmr_886980	0.574
chr3	56067826	56068302	dmr_887028	0.7285
chr3	56068362	56068370	dmr_887029	0.7585
chr3	56126772	56126949	dmr_887086	0.523
chr3	56159361	56159425	dmr_887103	0.836
chr3	56165647	56165993	dmr_887109	0.5195
chr3	56173562	56173606	dmr_887120	0.5395
chr3	56203244	56204187	dmr_887140	0.7415
chr3	56235714	56235874	dmr_887161	0.7655
chr3	56270142	56270700	dmr_887173	0.5455
chr3	56279295	56279471	dmr_887180	0.8220000000000001
chr3	56302396	56302730	dmr_887190	0.619
chr3	56356303	56356571	dmr_887218	0.742
chr3	56362723	56362911	dmr_887225	0.57
chr3	56437107	56437682	dmr_887258	0.8885
chr3	56457768	56457948	dmr_887272	0.6195
chr3	56476464	56477003	dmr_887285	0.506
chr3	56485497	56486087	dmr_887295	0.615
chr3	56584188	56584456	dmr_887337	0.665
chr3	56590139	56590480	dmr_887343	0.6225
chr3	56715160	56715727	dmr_887400	0.5375
chr3	56730997	56731412	dmr_887406	0.6455
chr3	56752311	56752368	dmr_887416	0.6655
chr3	56789256	56789498	dmr_887445	0.7
chr3	56820519	56820801	dmr_887467	0.7695
chr3	56836737	56837370	dmr_887483	0.6085
chr3	56962609	56962810	dmr_887535	0.7605
chr3	56963150	56963383	dmr_887536	0.5935
chr3	56964072	56964577	dmr_887538	0.55
chr3	56964976	56964981	dmr_887539	0.6245
chr3	57011702	57011906	dmr_887569	0.5145
chr3	57056323	57056499	dmr_887586	0.6735
chr3	57102504	57102853	dmr_887613	0.5085
chr3	57123286	57123332	dmr_887629	0.5395
chr3	57170702	57170832	dmr_887654	0.8345
chr3	57181730	57181855	dmr_887658	0.631
chr3	57250858	57250996	dmr_887675	0.5385
chr3	57305660	57305810	dmr_887694	0.5615
chr3	57397125	57397535	dmr_887731	0.65
chr3	57448389	57448465	dmr_887760	0.614
chr3	57480580	57480946	dmr_887780	0.759
chr3	57481129	57481135	dmr_887781	0.897
chr3	57482526	57482698	dmr_887783	0.6679999999999999
chr3	57498449	57498695	dmr_887791	0.6875
chr3	57504999	57505014	dmr_887797	0.83
chr3	57505269	57505740	dmr_887798	0.5395
chr3	57533869	57534207	dmr_887818	0.5055
chr3	57555789	57555931	dmr_887832	0.5975
chr3	57576433	57576597	dmr_887843	0.642
chr3	57635246	57636126	dmr_887876	0.715
chr3	57678775	57678918	dmr_887899	0.6575
chr3	57760630	57760733	dmr_887929	0.519
chr3	57777474	57777671	dmr_887936	0.6625
chr3	57783294	57783472	dmr_887939	0.565
chr3	57788539	57788832	dmr_887943	0.5835
chr3	57824945	57825007	dmr_887966	0.556
chr3	57825631	57826099	dmr_887968	0.6125
chr3	57832974	57833010	dmr_887974	0.542
chr3	57840723	57840740	dmr_887984	0.723
chr3	57841082	57841224	dmr_887985	0.6065
chr3	57841543	57841579	dmr_887986	0.5429999999999999
chr3	57842432	57842858	dmr_887987	0.623
chr3	57844918	57844925	dmr_887989	0.55
chr3	57845180	57845332	dmr_887990	0.5225
chr3	57881886	57882077	dmr_888008	0.5405
chr3	57882878	57882946	dmr_888010	0.5215
chr3	57912290	57912654	dmr_888033	0.568
chr3	57920019	57920252	dmr_888037	0.6705
chr3	57935078	57935522	dmr_888045	0.9395
chr3	57944695	57945009	dmr_888050	0.7535
chr3	57950972	57951163	dmr_888054	0.711
chr3	57951455	57951733	dmr_888055	0.6585
chr3	57972263	57972667	dmr_888069	0.738
chr3	57976815	57977129	dmr_888077	0.7635
chr3	57998312	57999085	dmr_888089	0.7475
chr3	58004924	58004941	dmr_888093	0.8735
chr3	58089478	58089488	dmr_888132	0.5515
chr3	58089511	58089520	dmr_888133	0.6155
chr3	58089576	58089885	dmr_888135	0.7390000000000001
chr3	58089906	58090072	dmr_888136	0.596
chr3	58090094	58090110	dmr_888137	0.5635
chr3	58091758	58092104	dmr_888141	0.79
chr3	58094355	58094684	dmr_888147	0.6659999999999999
chr3	58114041	58114305	dmr_888164	0.679
chr3	58117086	58117160	dmr_888168	0.5579999999999999
chr3	58152385	58153434	dmr_888196	0.7305
chr3	58153784	58154608	dmr_888197	0.703
chr3	58163852	58164124	dmr_888206	0.5175
chr3	58182947	58183295	dmr_888220	0.9295
chr3	58185196	58185216	dmr_888224	0.528
chr3	58185521	58185917	dmr_888225	0.728
chr3	58253764	58254330	dmr_888267	0.7145
chr3	58267353	58267514	dmr_888276	0.5489999999999999
chr3	58267568	58268027	dmr_888277	0.6905
chr3	58311135	58311337	dmr_888291	0.977
chr3	58470163	58470345	dmr_888379	0.509
chr3	58488472	58488715	dmr_888383	0.648
chr3	58493470	58493943	dmr_888388	0.6305
chr3	58520113	58520175	dmr_888404	0.593
chr3	58617468	58617750	dmr_888446	0.518
chr3	58711252	58711452	dmr_888514	0.584
chr3	58810275	58810610	dmr_888596	0.614
chr3	58810634	58810918	dmr_888597	0.5605
chr3	58828854	58829080	dmr_888612	0.769
chr3	58833663	58833901	dmr_888618	0.5105
chr3	58865807	58866079	dmr_888635	0.68
chr3	58902210	58902912	dmr_888655	0.6275
chr3	58904679	58904810	dmr_888657	0.8740000000000001
chr3	59079880	59080235	dmr_888766	0.7745
chr3	59114001	59114577	dmr_888797	0.7445
chr3	59145311	59145719	dmr_888827	0.5645
chr3	59155509	59155602	dmr_888841	0.759
chr3	59188359	59188547	dmr_888868	0.7020000000000001
chr3	59191792	59191910	dmr_888871	0.8795
chr3	59228873	59229426	dmr_888898	0.7345
chr3	59243131	59243833	dmr_888908	0.7465
chr3	59257826	59258021	dmr_888919	0.609
chr3	59299824	59299979	dmr_888949	0.5770000000000001
chr3	59312703	59312988	dmr_888960	0.6255
chr3	59317586	59317660	dmr_888962	0.5285
chr3	59352279	59352326	dmr_888983	0.5545
chr3	59843560	59843707	dmr_889100	0.6990000000000001
chr3	59844583	59844739	dmr_889101	0.7765
chr3	60081356	60082242	dmr_889181	0.6405
chr3	60167724	60167944	dmr_889214	0.938
chr3	60168393	60168612	dmr_889215	0.8655
chr3	60196228	60196332	dmr_889230	0.833
chr3	60281942	60282287	dmr_889252	0.7515
chr3	60292240	60292679	dmr_889255	0.5615
chr3	60305759	60306230	dmr_889261	0.601
chr3	60389225	60389445	dmr_889285	0.7425
chr3	60408520	60409056	dmr_889291	0.625
chr3	60426145	60426360	dmr_889295	0.6735
chr3	60503249	60503661	dmr_889334	0.8175
chr3	60529749	60529783	dmr_889350	0.5865
chr3	60563047	60563865	dmr_889386	0.645
chr3	60563908	60563927	dmr_889387	0.6829999999999999
chr3	60570494	60570658	dmr_889396	0.591
chr3	60575701	60576141	dmr_889402	0.596
chr3	60576463	60577165	dmr_889403	0.647
chr3	60578686	60578705	dmr_889405	0.562
chr3	60579356	60579916	dmr_889407	0.6445
chr3	60600763	60601110	dmr_889425	0.562
chr3	60615819	60615916	dmr_889437	0.5075
chr3	60620159	60620783	dmr_889441	0.634
chr3	60624055	60624220	dmr_889446	0.574
chr3	60639310	60639335	dmr_889458	0.542
chr3	60698689	60698907	dmr_889472	0.8585
chr3	60708607	60708650	dmr_889480	0.6559999999999999
chr3	60762344	60762901	dmr_889509	0.5485
chr3	60884032	60884309	dmr_889566	0.7155
chr3	61003531	61003741	dmr_889611	0.507
chr3	61268552	61268724	dmr_889706	0.8545
chr3	61269284	61269454	dmr_889707	0.8095
chr3	61285865	61286393	dmr_889713	0.828
chr3	61294855	61295256	dmr_889719	0.8865
chr3	61310599	61311128	dmr_889732	0.7745
chr3	61318274	61318633	dmr_889736	0.7559999999999999
chr3	61320286	61320482	dmr_889739	0.863
chr3	61333135	61333168	dmr_889745	0.5805
chr3	61348186	61348493	dmr_889755	0.8175
chr3	61358794	61359282	dmr_889764	0.8215
chr3	61366576	61367120	dmr_889767	0.5625
chr3	61367940	61368140	dmr_889769	0.758
chr3	61377589	61378031	dmr_889783	0.6985
chr3	61391858	61392169	dmr_889793	0.765
chr3	61392466	61393012	dmr_889794	0.807
chr3	61416100	61416339	dmr_889805	0.6785
chr3	61419672	61420301	dmr_889808	0.501
chr3	61423989	61424359	dmr_889810	0.88
chr3	61441466	61441850	dmr_889815	0.7655
chr3	61466745	61466772	dmr_889823	0.5345
chr3	61468033	61468174	dmr_889826	0.6809999999999999
chr3	61482434	61482579	dmr_889832	0.53
chr3	61522840	61523072	dmr_889850	0.6125
chr3	61535897	61535991	dmr_889857	0.6475
chr3	61583067	61583369	dmr_889875	0.768
chr3	61583458	61583629	dmr_889876	0.608
chr3	61625449	61625456	dmr_889896	0.6105
chr3	61788631	61788769	dmr_889951	0.621
chr3	61824288	61824628	dmr_889975	0.8085
chr3	61835426	61835486	dmr_889977	0.7555
chr3	61865655	61865844	dmr_889990	0.546
chr3	62079319	62079816	dmr_890061	0.9535
chr3	62170762	62170812	dmr_890092	0.626
chr3	62282788	62282879	dmr_890144	0.634
chr3	62342877	62343229	dmr_890166	0.7979999999999999
chr3	62345999	62346157	dmr_890170	0.5795
chr3	62394084	62394528	dmr_890192	0.552
chr3	62412800	62413339	dmr_890209	0.785
chr3	62427494	62427877	dmr_890218	0.6315
chr3	62437609	62437915	dmr_890226	0.5505
chr3	62457779	62457866	dmr_890239	0.665
chr3	62538290	62538323	dmr_890284	0.8590000000000001
chr3	62542157	62542212	dmr_890289	0.747
chr3	62542365	62542515	dmr_890290	0.6895
chr3	62582056	62582260	dmr_890295	0.75
chr3	62725709	62726379	dmr_890354	0.737
chr3	62860973	62861118	dmr_890397	0.5495
chr3	63145770	63146594	dmr_890486	0.8895
chr3	63196869	63197225	dmr_890507	0.6135
chr3	63200406	63200417	dmr_890509	0.6829999999999999
chr3	63325785	63326000	dmr_890564	0.541
chr3	63408728	63408901	dmr_890604	0.6295
chr3	63410871	63411085	dmr_890606	0.6865
chr3	63533946	63534437	dmr_890649	0.5385
chr3	63570629	63570914	dmr_890670	0.6275
chr3	63582926	63583455	dmr_890680	0.5955
chr3	63683182	63683506	dmr_890734	0.7415
chr3	63740004	63740221	dmr_890776	0.523
chr3	63851151	63851314	dmr_890850	0.5815
chr3	63865181	63865606	dmr_890857	0.7725
chr3	63892253	63892544	dmr_890867	0.5305
chr3	63894269	63894607	dmr_890870	0.8175
chr3	63924872	63924919	dmr_890882	0.568
chr3	63925836	63926117	dmr_890884	0.7245
chr3	63941753	63941800	dmr_890894	0.6325
chr3	63963428	63963454	dmr_890909	0.6705
chr3	64217394	64217636	dmr_890986	0.72
chr3	64217929	64218103	dmr_890987	0.597
chr3	64231518	64231839	dmr_890993	0.7855
chr3	64756458	64756650	dmr_891094	0.6609999999999999
chr3	64930334	64930654	dmr_891147	0.557
chr3	64965032	64965282	dmr_891157	0.5579999999999999
chr3	65037784	65038209	dmr_891192	0.728
chr3	65055512	65055589	dmr_891202	0.504
chr3	65067962	65068055	dmr_891211	0.7345
chr3	65115414	65115575	dmr_891242	0.519
chr3	65124558	65124667	dmr_891256	0.5785
chr3	65125188	65125421	dmr_891257	0.7615
chr3	65174364	65174641	dmr_891306	0.508
chr3	65174661	65175288	dmr_891307	0.5145
chr3	65175591	65175712	dmr_891308	0.777
chr3	65175907	65176363	dmr_891309	0.675
chr3	65180576	65180632	dmr_891310	0.654
chr3	65188528	65188571	dmr_891320	0.6345
chr3	65213865	65213980	dmr_891340	0.7345
chr3	65262326	65263250	dmr_891385	0.529
chr3	65321963	65322384	dmr_891434	0.611
chr3	65322397	65322889	dmr_891435	0.6965
chr3	65328945	65329380	dmr_891444	0.6065
chr3	65384342	65384715	dmr_891493	0.8085
chr3	65440964	65442499	dmr_891525	0.5005
chr3	65456043	65456127	dmr_891539	0.8145
chr3	65458001	65458277	dmr_891541	0.5955
chr3	65461027	65461221	dmr_891545	0.544
chr3	65489323	65489536	dmr_891575	0.511
chr3	65517147	65517517	dmr_891586	0.612
chr3	65557700	65557944	dmr_891622	0.838
chr3	65558274	65558547	dmr_891623	0.8125
chr3	65558806	65559146	dmr_891624	0.7915
chr3	65559428	65559634	dmr_891625	0.7035
chr3	65564733	65564957	dmr_891633	0.586
chr3	65585511	65585895	dmr_891648	0.6005
chr3	65586018	65586372	dmr_891649	0.7575
chr3	65595457	65595930	dmr_891655	0.5295
chr3	65603059	65603300	dmr_891660	0.6629999999999999
chr3	65603665	65603679	dmr_891661	0.613
chr3	65603939	65603944	dmr_891662	0.879
chr3	65612624	65613176	dmr_891668	0.5529999999999999
chr3	65635834	65636062	dmr_891682	0.629
chr3	65636091	65636256	dmr_891683	0.8555
chr3	65636309	65636510	dmr_891684	0.7345
chr3	65658096	65658391	dmr_891697	0.7120000000000001
chr3	65666879	65667421	dmr_891706	0.6395
chr3	65698572	65698720	dmr_891728	0.747
chr3	65818645	65818848	dmr_891801	0.8925
chr3	65819362	65819446	dmr_891802	0.9105
chr3	65855320	65855761	dmr_891824	0.73
chr3	65863754	65864833	dmr_891831	0.556
chr3	65868973	65869455	dmr_891838	0.7070000000000001
chr3	65869742	65869801	dmr_891840	0.7015
chr3	65869874	65869915	dmr_891841	0.754
chr3	65870033	65870378	dmr_891842	0.7155
chr3	65884574	65885240	dmr_891855	0.7390000000000001
chr3	65904441	65904733	dmr_891865	0.653
chr3	65913003	65913353	dmr_891871	0.563
chr3	65922609	65922827	dmr_891876	0.598
chr3	65929721	65930271	dmr_891883	0.5725
chr3	66080022	66080157	dmr_891975	0.6765
chr3	66080473	66080499	dmr_891976	0.6555
chr3	66080784	66080988	dmr_891977	0.611
chr3	66081473	66081534	dmr_891978	0.654
chr3	66082881	66083009	dmr_891980	0.7440000000000001
chr3	66219911	66220130	dmr_892055	0.821
chr3	66236701	66236758	dmr_892062	0.779
chr3	66396797	66397157	dmr_892120	0.7115
chr3	66398599	66399093	dmr_892123	0.6475
chr3	66480650	66481107	dmr_892164	0.6855
chr3	66504418	66505286	dmr_892174	0.701
chr3	66595393	66595932	dmr_892227	0.6105
chr3	66698124	66698373	dmr_892267	0.57
chr3	66835550	66835557	dmr_892321	0.664
chr3	66882616	66883422	dmr_892342	0.5905
chr3	66934163	66935046	dmr_892355	0.5665
chr3	67073064	67073114	dmr_892398	0.7485
chr3	67121159	67121386	dmr_892415	0.5625
chr3	67462500	67463197	dmr_892546	0.5675
chr3	67472824	67473137	dmr_892550	0.5275
chr3	67473548	67473647	dmr_892551	0.5095
chr3	67481401	67481657	dmr_892558	0.635
chr3	67492284	67492625	dmr_892566	0.6755
chr3	67493200	67493527	dmr_892568	0.5285
chr3	67514827	67514946	dmr_892578	0.642
chr3	67568137	67568193	dmr_892609	0.626
chr3	67569990	67570673	dmr_892612	0.7485
chr3	67642975	67643234	dmr_892652	0.6765
chr3	67733247	67733313	dmr_892685	0.6890000000000001
chr3	67773525	67773803	dmr_892706	0.6795
chr3	67852592	67852699	dmr_892744	0.7659999999999999
chr3	68044089	68045047	dmr_892863	0.5875
chr3	68054707	68055411	dmr_892869	0.5565
chr3	68055415	68056144	dmr_892870	0.5895
chr3	68056701	68056753	dmr_892871	0.763
chr3	68058277	68058666	dmr_892873	0.6895
chr3	68063438	68064983	dmr_892877	0.6495
chr3	68065799	68065928	dmr_892879	0.5525
chr3	68066247	68066313	dmr_892880	0.7525
chr3	68066685	68066688	dmr_892881	0.618
chr3	68066994	68067035	dmr_892882	0.713
chr3	68071771	68072567	dmr_892886	0.675
chr3	68086630	68086791	dmr_892901	0.7225
chr3	68099411	68100066	dmr_892911	0.5945
chr3	68126114	68127211	dmr_892929	0.6505
chr3	68127824	68128131	dmr_892931	0.6809999999999999
chr3	68128270	68128280	dmr_892932	0.7170000000000001
chr3	68128651	68128722	dmr_892933	0.5770000000000001
chr3	68129107	68129307	dmr_892934	0.9705
chr3	68129578	68130105	dmr_892935	0.8955
chr3	68135583	68135981	dmr_892941	0.784
chr3	68136101	68136625	dmr_892942	0.65
chr3	68184581	68185004	dmr_892976	0.565
chr3	68185343	68185691	dmr_892977	0.746
chr3	68189314	68189520	dmr_892982	0.6235
chr3	68202150	68202286	dmr_892991	0.5335
chr3	68206307	68206608	dmr_892993	0.8055
chr3	68210419	68210893	dmr_892997	0.5775
chr3	68221651	68221773	dmr_893006	0.5065
chr3	68244570	68244854	dmr_893024	0.7020000000000001
chr3	68246124	68246413	dmr_893026	0.7265
chr3	68250550	68251041	dmr_893030	0.6779999999999999
chr3	68256919	68257170	dmr_893037	0.591
chr3	68283234	68284158	dmr_893057	0.536
chr3	68284784	68284815	dmr_893059	0.6185
chr3	68298285	68298408	dmr_893075	0.6865
chr3	68298660	68298703	dmr_893076	0.884
chr3	68298974	68299069	dmr_893077	0.7
chr3	68319983	68320089	dmr_893087	0.865
chr3	68320254	68320411	dmr_893089	0.7809999999999999
chr3	68322966	68323421	dmr_893093	0.669
chr3	68385723	68386029	dmr_893153	0.9595
chr3	68404166	68404267	dmr_893166	0.7615
chr3	68442551	68442965	dmr_893190	0.7505
chr3	68443432	68443467	dmr_893191	0.652
chr3	68444340	68444469	dmr_893193	0.9079999999999999
chr3	68445743	68445896	dmr_893194	0.8185
chr3	68466565	68466576	dmr_893204	0.6025
chr3	68466631	68467318	dmr_893205	0.5705
chr3	68474793	68475231	dmr_893211	0.8805
chr3	68478950	68479172	dmr_893213	0.9285
chr3	68479175	68479583	dmr_893214	0.8585
chr3	68492445	68493399	dmr_893221	0.583
chr3	68495727	68496322	dmr_893222	0.627
chr3	68496449	68496753	dmr_893223	0.599
chr3	68500343	68500530	dmr_893228	0.5445
chr3	68504830	68505016	dmr_893234	0.6970000000000001
chr3	68508104	68508688	dmr_893238	0.6445
chr3	68508694	68509095	dmr_893239	0.745
chr3	68511754	68513309	dmr_893242	0.629
chr3	68516417	68516523	dmr_893247	0.6915
chr3	68516796	68517762	dmr_893248	0.64
chr3	68525431	68526129	dmr_893251	0.7185
chr3	68528992	68529318	dmr_893256	0.9405
chr3	68529429	68529487	dmr_893257	0.8215
chr3	68530317	68530739	dmr_893259	0.946
chr3	68539577	68539598	dmr_893271	0.7045
chr3	68542869	68543001	dmr_893274	0.6679999999999999
chr3	68543543	68543692	dmr_893275	0.7015
chr3	68549624	68549711	dmr_893286	0.5225
chr3	68554985	68555422	dmr_893289	0.503
chr3	68561406	68561420	dmr_893295	0.711
chr3	68561555	68561810	dmr_893296	0.5275
chr3	68563613	68563933	dmr_893298	0.6185
chr3	68563999	68564609	dmr_893299	0.7115
chr3	68572028	68572073	dmr_893306	0.6809999999999999
chr3	68573752	68573814	dmr_893307	0.659
chr3	68574194	68574363	dmr_893308	0.614
chr3	68575816	68576237	dmr_893310	0.5605
chr3	68576552	68577195	dmr_893311	0.63
chr3	68577489	68577700	dmr_893312	0.6829999999999999
chr3	68578095	68578743	dmr_893313	0.563
chr3	68579801	68580133	dmr_893316	0.5379999999999999
chr3	68580781	68580925	dmr_893319	0.504
chr3	68583029	68583998	dmr_893323	0.525
chr3	68592839	68593032	dmr_893338	0.605
chr3	68597099	68597148	dmr_893344	0.5465
chr3	68602473	68604796	dmr_893355	0.688
chr3	68606376	68607716	dmr_893358	0.5655
chr3	68608663	68610453	dmr_893360	0.682
chr3	68614827	68615157	dmr_893367	0.506
chr3	68617633	68618371	dmr_893370	0.5575
chr3	68624398	68624728	dmr_893378	0.6509999999999999
chr3	68632807	68633032	dmr_893391	0.552
chr3	68675286	68677334	dmr_893432	0.6885
chr3	68686861	68687771	dmr_893446	0.5720000000000001
chr3	68693517	68693685	dmr_893456	0.632
chr3	68794287	68794729	dmr_893526	0.537
chr3	68823940	68824989	dmr_893546	0.611
chr3	68827805	68828487	dmr_893553	0.789
chr3	68866898	68867450	dmr_893583	0.5535
chr3	68868013	68868931	dmr_893584	0.5565
chr3	68869012	68869158	dmr_893585	0.6665
chr3	68881746	68882119	dmr_893594	0.6075
chr3	68906573	68906678	dmr_893605	0.8035
chr3	68940462	68940988	dmr_893625	0.5975
chr3	68941564	68942408	dmr_893627	0.6445
chr3	68954488	68954561	dmr_893639	0.6875
chr3	69045868	69045914	dmr_893675	0.5985
chr3	69112728	69112743	dmr_893716	0.6925
chr3	69115527	69116124	dmr_893717	0.6015
chr3	69186426	69186948	dmr_893754	0.584
chr3	69254637	69254903	dmr_893792	0.609
chr3	69268007	69268068	dmr_893798	0.5565
chr3	69282013	69282897	dmr_893809	0.54
chr3	69283232	69283582	dmr_893810	0.5625
chr3	69290334	69290801	dmr_893814	0.6555
chr3	69322861	69323593	dmr_893834	0.631
chr3	69324046	69324263	dmr_893835	0.591
chr3	69341542	69342109	dmr_893850	0.6859999999999999
chr3	69342274	69342619	dmr_893851	0.6205
chr3	69342841	69343325	dmr_893852	0.5605
chr3	69361834	69362697	dmr_893874	0.722
chr3	69373554	69374666	dmr_893888	0.634
chr3	69374814	69375093	dmr_893889	0.748
chr3	69377395	69377569	dmr_893893	0.8025
chr3	69382127	69382829	dmr_893898	0.695
chr3	69422727	69423323	dmr_893941	0.5205
chr3	69434077	69434215	dmr_893952	0.7495
chr3	69434226	69434623	dmr_893953	0.521
chr3	69438670	69439336	dmr_893959	0.6545
chr3	69439340	69439833	dmr_893960	0.6825
chr3	69448858	69449124	dmr_893968	0.7235
chr3	69465726	69466102	dmr_893991	0.758
chr3	69467870	69468255	dmr_893995	0.6615
chr3	69468260	69469033	dmr_893996	0.6905
chr3	69469290	69470898	dmr_893997	0.5770000000000001
chr3	69472541	69472550	dmr_894000	0.5575
chr3	69472802	69472967	dmr_894001	0.5655
chr3	69477180	69477358	dmr_894007	0.735
chr3	69479363	69479917	dmr_894008	0.68
chr3	69484839	69484907	dmr_894015	0.76
chr3	69489688	69490534	dmr_894025	0.5315
chr3	69497253	69497453	dmr_894035	0.6915
chr3	69519595	69519804	dmr_894062	0.675
chr3	69519875	69520024	dmr_894063	0.685
chr3	69529317	69530247	dmr_894079	0.723
chr3	69532778	69532966	dmr_894083	0.5985
chr3	69535876	69536476	dmr_894087	0.5489999999999999
chr3	69576909	69577023	dmr_894124	0.7735
chr3	69594106	69594386	dmr_894147	0.5045
chr3	69602716	69602948	dmr_894160	0.652
chr3	69673424	69673556	dmr_894199	0.664
chr3	69754153	69754489	dmr_894254	0.8545
chr3	69756484	69756834	dmr_894258	0.5885
chr3	69763646	69763708	dmr_894266	0.5545
chr3	69763825	69764129	dmr_894267	0.6305
chr3	69764329	69764967	dmr_894268	0.7305
chr3	69786384	69786580	dmr_894278	0.6875
chr3	69859546	69859930	dmr_894320	0.578
chr3	69861730	69862263	dmr_894321	0.7135
chr3	69871094	69871418	dmr_894326	0.596
chr3	69871428	69871589	dmr_894327	0.525
chr3	69872910	69873528	dmr_894329	0.708
chr3	69877594	69877615	dmr_894334	0.703
chr3	69877963	69878048	dmr_894335	0.5795
chr3	69883578	69883916	dmr_894343	0.6325
chr3	69902402	69902633	dmr_894354	0.5895
chr3	69971509	69971880	dmr_894384	0.5455
chr3	69976272	69976426	dmr_894387	0.5485
chr3	70002861	70004128	dmr_894396	0.6115
chr3	70029316	70029552	dmr_894412	0.98
chr3	70035888	70036116	dmr_894416	0.606
chr3	70038895	70039310	dmr_894419	0.8320000000000001
chr3	70039393	70039783	dmr_894420	0.726
chr3	70091440	70091495	dmr_894435	0.513
chr3	70097827	70098409	dmr_894443	0.6575
chr3	70136590	70136655	dmr_894470	0.7645
chr3	70201482	70201750	dmr_894508	0.6629999999999999
chr3	70222902	70223552	dmr_894525	0.503
chr3	70224851	70225227	dmr_894528	0.738
chr3	70253257	70253389	dmr_894544	0.6679999999999999
chr3	70253413	70253551	dmr_894545	0.7295
chr3	70307419	70307525	dmr_894570	0.537
chr3	70307997	70308087	dmr_894572	0.5665
chr3	70422830	70422913	dmr_894624	0.695
chr3	70482571	70483502	dmr_894659	0.545
chr3	70513311	70513604	dmr_894674	0.613
chr3	70534147	70534403	dmr_894690	0.583
chr3	70544461	70544844	dmr_894700	0.5285
chr3	70613350	70613535	dmr_894730	0.7375
chr3	70873513	70874012	dmr_894804	0.528
chr3	70874026	70874136	dmr_894805	0.7555
chr3	70959504	70959666	dmr_894832	0.6705
chr3	70997877	70998048	dmr_894845	0.5175
chr3	71104579	71104626	dmr_894881	0.8985
chr3	71214997	71215037	dmr_894911	0.862
chr3	71220432	71220468	dmr_894914	0.617
chr3	71220756	71221379	dmr_894915	0.7465
chr3	71340752	71341045	dmr_894937	0.698
chr3	71386277	71386666	dmr_894944	0.7395
chr3	71461235	71461475	dmr_894957	0.7335
chr3	71590426	71591082	dmr_894988	0.8665
chr3	71620530	71620828	dmr_894998	0.599
chr3	71702417	71702572	dmr_895017	0.525
chr3	71703237	71703443	dmr_895018	0.5195
chr3	71716251	71716361	dmr_895024	0.884
chr3	71836038	71836570	dmr_895049	0.5735
chr3	71922963	71923155	dmr_895077	0.8495
chr3	71955269	71955286	dmr_895085	0.821
chr3	71996285	71996388	dmr_895098	0.6509999999999999
chr3	71996477	71996540	dmr_895099	0.664
chr3	72324453	72324495	dmr_895163	0.5660000000000001
chr3	72327851	72328099	dmr_895167	0.9205
chr3	72483185	72483227	dmr_895203	0.8055
chr3	72493547	72493610	dmr_895211	0.6425
chr3	72742982	72743394	dmr_895295	0.585
chr3	73046744	73047059	dmr_895380	0.7609999999999999
chr3	73047562	73047747	dmr_895381	0.7135
chr3	73050838	73050947	dmr_895386	0.6085
chr3	73054644	73054673	dmr_895391	0.6695
chr3	73055874	73055877	dmr_895392	0.738
chr3	73067251	73067833	dmr_895400	0.568
chr3	73072552	73072828	dmr_895405	0.7485
chr3	73084744	73085451	dmr_895410	0.552
chr3	73115477	73115508	dmr_895425	0.7405
chr3	73232229	73232721	dmr_895481	0.8425
chr3	73370357	73371083	dmr_895533	0.6990000000000001
chr3	73395415	73395976	dmr_895546	0.743
chr3	73396060	73396692	dmr_895547	0.735
chr3	73420700	73421011	dmr_895560	0.7785
chr3	73424298	73424502	dmr_895561	0.6625
chr3	73513668	73513812	dmr_895591	0.9255
chr3	73559991	73560090	dmr_895604	0.9315
chr3	73586914	73587256	dmr_895615	0.565
chr3	73611040	73611565	dmr_895620	0.706
chr3	73732020	73732148	dmr_895665	0.662
chr3	73815991	73816267	dmr_895696	0.6635
chr3	73818205	73818221	dmr_895698	0.5145
chr3	73972663	73972732	dmr_895730	0.9625
chr3	74004875	74005113	dmr_895739	0.8420000000000001
chr3	74400833	74400908	dmr_895823	0.6
chr3	74742479	74742791	dmr_895892	0.8615
chr3	74899884	74900019	dmr_895926	0.9540000000000001
chr3	74921332	74921351	dmr_895930	0.8445
chr3	74996980	74996989	dmr_895962	0.615
chr3	75321061	75321276	dmr_896085	0.5475
chr3	75393197	75393292	dmr_896109	0.599
chr3	75394236	75394609	dmr_896111	0.5745
chr3	75521585	75521702	dmr_896168	0.5205
chr3	75539423	75539437	dmr_896187	0.508
chr3	75555821	75555886	dmr_896204	0.5355
chr3	75564138	75564253	dmr_896212	0.6659999999999999
chr3	75574287	75574848	dmr_896222	0.7140000000000001
chr3	75576663	75576765	dmr_896226	0.6945
chr3	75584566	75584801	dmr_896232	0.6345
chr3	75584888	75585268	dmr_896233	0.812
chr3	75585936	75586160	dmr_896235	0.708
chr3	75597090	75597498	dmr_896243	0.6505
chr3	75624831	75625466	dmr_896267	0.684
chr3	75644705	75645213	dmr_896286	0.546
chr3	75670986	75671227	dmr_896304	0.951
chr3	75687026	75687107	dmr_896316	0.685
chr3	75687442	75687475	dmr_896317	0.7170000000000001
chr3	75687787	75687949	dmr_896318	0.7040000000000001
chr3	75698719	75699438	dmr_896327	0.6235
chr3	75705356	75705446	dmr_896331	0.5635
chr3	75706712	75706838	dmr_896333	0.7295
chr3	75720385	75720457	dmr_896342	0.5755
chr3	75721759	75721835	dmr_896344	0.7390000000000001
chr3	75774507	75774555	dmr_896363	0.596
chr3	75824332	75824586	dmr_896390	0.565
chr3	75888188	75888277	dmr_896433	0.7555
chr3	75890565	75890730	dmr_896438	0.6855
chr3	75903035	75903252	dmr_896449	0.586
chr3	76073798	76073835	dmr_896529	0.664
chr3	76075516	76075829	dmr_896531	0.765
chr3	76238957	76239129	dmr_896582	0.7979999999999999
chr3	76320477	76320509	dmr_896618	0.645
chr3	76341827	76341993	dmr_896626	0.8315
chr3	76630818	76631275	dmr_896729	0.5329999999999999
chr3	76631600	76631817	dmr_896730	0.621
chr3	76635545	76635626	dmr_896731	0.9785
chr3	76636203	76636265	dmr_896733	0.6325
chr3	76676194	76676472	dmr_896753	0.562
chr3	77305785	77305896	dmr_896919	0.7615
chr3	77443141	77443421	dmr_896955	0.595
chr3	77742250	77742295	dmr_897030	0.527
chr3	77758729	77758883	dmr_897040	0.5915
chr3	77941529	77941618	dmr_897103	0.532
chr3	77956504	77956579	dmr_897106	0.764
chr3	78015587	78015685	dmr_897125	0.6629999999999999
chr3	78060025	78060388	dmr_897135	0.5145
chr3	78133035	78133186	dmr_897165	0.583
chr3	78158720	78158780	dmr_897174	0.8490000000000001
chr3	78162757	78163006	dmr_897179	0.789
chr3	78166452	78166596	dmr_897181	0.5855
chr3	78166991	78167108	dmr_897182	0.8115
chr3	78170874	78171711	dmr_897185	0.6675
chr3	78172275	78172577	dmr_897186	0.8845
chr3	78287904	78288179	dmr_897232	0.946
chr3	78377604	78377692	dmr_897263	0.5355
chr3	78412253	78412620	dmr_897274	0.5535
chr3	78441408	78441621	dmr_897283	0.5785
chr3	78446658	78447406	dmr_897287	0.5705
chr3	78509343	78509393	dmr_897313	0.9505
chr3	78509544	78509696	dmr_897314	0.9279999999999999
chr3	78512902	78512940	dmr_897317	0.584
chr3	78836964	78837433	dmr_897453	0.5345
chr3	78837475	78837736	dmr_897454	0.5435
chr3	78932947	78933237	dmr_897507	0.748
chr3	78955596	78955933	dmr_897523	0.5965
chr3	78961199	78961502	dmr_897527	0.762
chr3	78978802	78979039	dmr_897540	0.7175
chr3	78990792	78990980	dmr_897550	0.564
chr3	78994893	78995613	dmr_897555	0.8305
chr3	79015670	79016169	dmr_897577	0.7240000000000001
chr3	79022777	79023652	dmr_897584	0.7145
chr3	79023706	79023712	dmr_897585	0.78
chr3	79065497	79065531	dmr_897613	0.653
chr3	79065998	79066591	dmr_897614	0.6815
chr3	79066601	79066869	dmr_897615	0.687
chr3	79069929	79070086	dmr_897620	0.516
chr3	79071263	79071460	dmr_897622	0.6595
chr3	79071786	79072105	dmr_897623	0.546
chr3	79073794	79074065	dmr_897626	0.8885
chr3	79074360	79074397	dmr_897627	0.5325
chr3	79080969	79081711	dmr_897637	0.6245
chr3	79082205	79083069	dmr_897638	0.5675
chr3	79089196	79089365	dmr_897645	0.505
chr3	79089851	79090238	dmr_897646	0.7405
chr3	79112080	79112242	dmr_897676	0.71
chr3	79114555	79115058	dmr_897680	0.5285
chr3	79123433	79123630	dmr_897690	0.5435
chr3	79128592	79128841	dmr_897696	0.785
chr3	79130532	79131342	dmr_897699	0.5820000000000001
chr3	79139104	79139963	dmr_897707	0.5720000000000001
chr3	79140296	79140628	dmr_897708	0.644
chr3	79141100	79141544	dmr_897710	0.5075
chr3	79141627	79141634	dmr_897711	0.544
chr3	79141886	79142199	dmr_897712	0.7935
chr3	79142528	79143092	dmr_897713	0.6295
chr3	79143108	79143795	dmr_897714	0.7235
chr3	79146471	79147217	dmr_897716	0.6779999999999999
chr3	79148685	79148967	dmr_897720	0.52
chr3	79164413	79164620	dmr_897734	0.513
chr3	79171757	79171844	dmr_897741	0.7735
chr3	79192674	79193275	dmr_897769	0.7609999999999999
chr3	79193759	79194235	dmr_897770	0.6345
chr3	79195351	79195621	dmr_897772	0.546
chr3	79202547	79202719	dmr_897780	0.738
chr3	79205003	79205690	dmr_897783	0.6155
chr3	79219018	79219055	dmr_897796	0.5305
chr3	79220897	79221286	dmr_897800	0.623
chr3	79221575	79221643	dmr_897801	0.6685
chr3	79222200	79222394	dmr_897802	0.6525
chr3	79224504	79224839	dmr_897804	0.648
chr3	79228799	79229166	dmr_897810	0.528
chr3	79246402	79247219	dmr_897833	0.528
chr3	79248982	79249184	dmr_897836	0.6815
chr3	79249875	79249921	dmr_897838	0.7225
chr3	79260226	79260451	dmr_897854	0.5405
chr3	79278064	79278291	dmr_897874	0.618
chr3	79288086	79288533	dmr_897887	0.6945
chr3	79288981	79289749	dmr_897888	0.568
chr3	79303253	79303396	dmr_897899	0.743
chr3	79325133	79325631	dmr_897919	0.667
chr3	79366175	79366469	dmr_897939	0.7290000000000001
chr3	79425601	79425845	dmr_897982	0.7765
chr3	79436114	79437023	dmr_897989	0.6545
chr3	79474771	79475488	dmr_898024	0.777
chr3	79495246	79495446	dmr_898048	0.617
chr3	79514213	79514278	dmr_898063	0.6665
chr3	79514570	79514577	dmr_898064	0.888
chr3	79525175	79525270	dmr_898075	0.7715
chr3	79532297	79532327	dmr_898084	0.564
chr3	79559568	79560235	dmr_898108	0.5815
chr3	79568690	79568694	dmr_898114	0.607
chr3	79577677	79578043	dmr_898122	0.6385
chr3	79651024	79651331	dmr_898157	0.5660000000000001
chr3	79651605	79651835	dmr_898158	0.85
chr3	79652410	79652624	dmr_898161	0.805
chr3	79690260	79690675	dmr_898185	0.509
chr3	79691542	79691868	dmr_898186	0.7365
chr3	79692164	79692396	dmr_898187	0.8235
chr3	79737733	79737857	dmr_898235	0.6825
chr3	79745039	79745437	dmr_898240	0.7565
chr3	79749723	79750036	dmr_898244	0.6705
chr3	79808772	79809219	dmr_898280	0.5515
chr3	79814116	79814168	dmr_898286	0.5495
chr3	79818279	79818610	dmr_898289	0.5885
chr3	79818625	79818687	dmr_898290	0.7025
chr3	79843276	79843575	dmr_898307	0.5595
chr3	79848955	79849284	dmr_898313	0.708
chr3	79880132	79880292	dmr_898346	0.76
chr3	79885791	79886079	dmr_898353	0.621
chr3	79897534	79898297	dmr_898366	0.6859999999999999
chr3	79927131	79927388	dmr_898404	0.6075
chr3	79931083	79931174	dmr_898409	0.5125
chr3	79934110	79934553	dmr_898414	0.579
chr3	79953419	79953438	dmr_898436	0.82
chr3	79956533	79956694	dmr_898440	0.8395
chr3	79957301	79957550	dmr_898441	0.59
chr3	79957656	79958082	dmr_898442	0.72
chr3	79970198	79970300	dmr_898447	0.6695
chr3	79989153	79990086	dmr_898463	0.5045
chr3	79995672	79996165	dmr_898472	0.691
chr3	79996452	79997325	dmr_898473	0.828
chr3	80030294	80030524	dmr_898492	0.745
chr3	80032834	80033576	dmr_898495	0.7795
chr3	80049638	80049882	dmr_898510	0.562
chr3	80079725	80079735	dmr_898537	0.773
chr3	80080514	80080842	dmr_898538	0.5165
chr3	80083307	80083422	dmr_898542	0.5265
chr3	80083982	80084632	dmr_898544	0.858
chr3	80160470	80160492	dmr_898596	0.7215
chr3	80177266	80177440	dmr_898607	0.9895
chr3	80181461	80181876	dmr_898613	0.5715
chr3	80191778	80191891	dmr_898624	0.8105
chr3	80192634	80192982	dmr_898625	0.68
chr3	80195038	80195069	dmr_898627	0.6245
chr3	80195378	80195696	dmr_898628	0.7190000000000001
chr3	80200669	80200927	dmr_898630	0.746
chr3	80207575	80208156	dmr_898638	0.54
chr3	80211102	80211477	dmr_898643	0.7355
chr3	80293607	80293884	dmr_898697	0.6105
chr3	80303519	80304783	dmr_898701	0.625
chr3	80310602	80310993	dmr_898709	0.8035
chr3	80311357	80311799	dmr_898710	0.6659999999999999
chr3	80321257	80321275	dmr_898716	0.5710000000000001
chr3	80331761	80332191	dmr_898727	0.8425
chr3	80334352	80334554	dmr_898732	0.8105
chr3	80334806	80334947	dmr_898733	0.8505
chr3	80369645	80369944	dmr_898749	0.7095
chr3	80420611	80420670	dmr_898775	0.7345
chr3	80421250	80421545	dmr_898776	0.6195
chr3	80422146	80422208	dmr_898777	0.6415
chr3	80422489	80422953	dmr_898778	0.7855
chr3	80514273	80514714	dmr_898820	0.7335
chr3	80521281	80521614	dmr_898824	0.884
chr3	80523874	80524120	dmr_898825	0.8775
chr3	80533916	80535297	dmr_898831	0.7745
chr3	80567365	80567391	dmr_898863	0.6015
chr3	80586285	80586436	dmr_898872	0.5920000000000001
chr3	80591355	80591585	dmr_898878	0.72
chr3	80608491	80608726	dmr_898892	0.5905
chr3	80610690	80610723	dmr_898895	0.7925
chr3	80652414	80652459	dmr_898915	0.6705
chr3	80658462	80658610	dmr_898920	0.5995
chr3	80661877	80662081	dmr_898924	0.8340000000000001
chr3	80663629	80664529	dmr_898927	0.5329999999999999
chr3	80665159	80665764	dmr_898928	0.5915
chr3	80668875	80669030	dmr_898934	0.727
chr3	80671569	80671819	dmr_898938	0.5965
chr3	80672426	80672624	dmr_898939	0.5235
chr3	80672884	80673144	dmr_898940	0.593
chr3	80674761	80674949	dmr_898945	0.5935
chr3	80675279	80675412	dmr_898946	0.831
chr3	80676633	80676749	dmr_898949	0.527
chr3	80680889	80681124	dmr_898952	0.8155
chr3	80683858	80683991	dmr_898957	0.5529999999999999
chr3	80688107	80688644	dmr_898959	0.638
chr3	80694175	80694281	dmr_898967	0.557
chr3	80697412	80698092	dmr_898971	0.6045
chr3	80699397	80699440	dmr_898973	0.5105
chr3	80700040	80700208	dmr_898974	0.5455
chr3	80702030	80702266	dmr_898977	0.7735
chr3	80702538	80702688	dmr_898978	0.679
chr3	80715638	80716413	dmr_898996	0.6225
chr3	80719493	80719828	dmr_899000	0.7035
chr3	80719875	80720277	dmr_899001	0.6635
chr3	80723070	80724073	dmr_899007	0.564
chr3	80724163	80724496	dmr_899008	0.5445
chr3	80725129	80725374	dmr_899009	0.722
chr3	80725627	80725856	dmr_899010	0.6990000000000001
chr3	80729217	80729566	dmr_899017	0.648
chr3	80733891	80733986	dmr_899024	0.5635
chr3	80734247	80734738	dmr_899025	0.5425
chr3	80736438	80736543	dmr_899029	0.68
chr3	80739457	80739717	dmr_899035	0.6055
chr3	80742040	80742309	dmr_899039	0.792
chr3	80752198	80752697	dmr_899042	0.5720000000000001
chr3	80754555	80754931	dmr_899047	0.5995
chr3	80755608	80755914	dmr_899048	0.7105
chr3	80758617	80758635	dmr_899052	0.7165
chr3	80761745	80761758	dmr_899057	0.893
chr3	80763030	80763044	dmr_899060	0.7015
chr3	80763476	80763678	dmr_899061	0.6515
chr3	80763953	80764202	dmr_899062	0.512
chr3	80769970	80770121	dmr_899070	0.51
chr3	80772662	80772998	dmr_899072	0.7535
chr3	80773354	80773782	dmr_899073	0.7905
chr3	80775420	80776189	dmr_899075	0.523
chr3	80776398	80776804	dmr_899076	0.5285
chr3	80779924	80780038	dmr_899081	0.5565
chr3	80780586	80780703	dmr_899082	0.522
chr3	80783811	80784271	dmr_899089	0.696
chr3	80787325	80787446	dmr_899093	0.6915
chr3	80788603	80789278	dmr_899095	0.596
chr3	80794254	80795484	dmr_899101	0.608
chr3	80797503	80797678	dmr_899103	0.58
chr3	80803726	80803875	dmr_899105	0.5865
chr3	80840996	80841134	dmr_899133	0.6855
chr3	80845888	80845892	dmr_899140	0.586
chr3	80850943	80851474	dmr_899145	0.648
chr3	80858509	80858982	dmr_899148	0.529
chr3	80863687	80863698	dmr_899154	0.7020000000000001
chr3	80864371	80864464	dmr_899156	0.8085
chr3	80867217	80867834	dmr_899159	0.693
chr3	80891223	80891442	dmr_899177	0.755
chr3	81023435	81023714	dmr_899227	0.5805
chr3	81030055	81030316	dmr_899233	0.6890000000000001
chr3	81034828	81034900	dmr_899237	0.675
chr3	81038128	81038569	dmr_899241	0.716
chr3	81039125	81039279	dmr_899242	0.7915
chr3	81052228	81052467	dmr_899254	0.6345
chr3	81052714	81052820	dmr_899255	0.909
chr3	81099461	81099634	dmr_899285	0.6625
chr3	81119691	81119792	dmr_899298	0.5935
chr3	81132336	81132488	dmr_899306	0.695
chr3	81166375	81166467	dmr_899328	0.5820000000000001
chr3	81224376	81225020	dmr_899357	0.5265
chr3	81378567	81378944	dmr_899422	0.6625
chr3	81379212	81379252	dmr_899423	0.539
chr3	81473065	81473192	dmr_899457	0.532
chr3	81527018	81527140	dmr_899482	0.7665
chr3	81530625	81530876	dmr_899483	0.516
chr3	81589697	81589891	dmr_899508	0.662
chr3	81676851	81677053	dmr_899547	0.5125
chr3	81697912	81697963	dmr_899554	0.7265
chr3	81760303	81760452	dmr_899596	0.5985
chr3	81760727	81761242	dmr_899597	0.7175
chr3	81782199	81782727	dmr_899610	0.735
chr3	81782836	81783230	dmr_899611	0.65
chr3	81801971	81802714	dmr_899621	0.551
chr3	81809570	81809841	dmr_899630	0.597
chr3	81820580	81820658	dmr_899639	0.5185
chr3	81835478	81836094	dmr_899653	0.6135
chr3	81885820	81885860	dmr_899674	0.725
chr3	81913117	81913340	dmr_899689	0.9420000000000001
chr3	81916250	81916320	dmr_899692	0.7020000000000001
chr3	81916629	81916633	dmr_899693	0.7475
chr3	81916978	81917539	dmr_899694	0.568
chr3	81924441	81924686	dmr_899702	0.5539999999999999
chr3	81925797	81926094	dmr_899704	0.561
chr3	81926412	81927327	dmr_899705	0.5865
chr3	81943715	81943929	dmr_899722	0.6295
chr3	81957452	81957728	dmr_899732	0.5675
chr3	81958347	81958943	dmr_899734	0.742
chr3	81963489	81964380	dmr_899738	0.722
chr3	81964659	81965048	dmr_899739	0.7515
chr3	82023189	82023301	dmr_899777	0.7959999999999999
chr3	82029937	82029948	dmr_899784	0.627
chr3	82046140	82046633	dmr_899808	0.688
chr3	82046638	82046822	dmr_899809	0.613
chr3	82046913	82047048	dmr_899810	0.5405
chr3	82051948	82052218	dmr_899815	0.503
chr3	82061490	82061616	dmr_899831	0.5579999999999999
chr3	82061972	82062160	dmr_899832	0.7559999999999999
chr3	82066855	82067098	dmr_899839	0.5755
chr3	82071437	82071671	dmr_899844	0.7015
chr3	82071927	82073644	dmr_899845	0.6135
chr3	82099279	82099427	dmr_899868	0.7559999999999999
chr3	82106666	82106714	dmr_899877	0.765
chr3	82113655	82113999	dmr_899886	0.6975
chr3	82114262	82114331	dmr_899887	0.7175
chr3	82118643	82118785	dmr_899894	0.7105
chr3	82132598	82133249	dmr_899912	0.5985
chr3	82142136	82142420	dmr_899922	0.593
chr3	82143508	82143644	dmr_899925	0.513
chr3	82143952	82144407	dmr_899926	0.653
chr3	82144513	82145287	dmr_899927	0.7365
chr3	82185626	82186062	dmr_899951	0.825
chr3	82236713	82236796	dmr_899973	0.7025
chr3	82250101	82250582	dmr_899985	0.5265
chr3	82251211	82251580	dmr_899986	0.529
chr3	82274443	82275510	dmr_900001	0.728
chr3	82339755	82339967	dmr_900042	0.8195
chr3	82341167	82341375	dmr_900045	0.8475
chr3	82363869	82364212	dmr_900065	0.6745
chr3	82364223	82364296	dmr_900066	0.513
chr3	82364481	82364852	dmr_900067	0.7035
chr3	82369044	82369256	dmr_900072	0.627
chr3	82369531	82369990	dmr_900073	0.5579999999999999
chr3	82370760	82370893	dmr_900075	0.6709999999999999
chr3	82384854	82385428	dmr_900092	0.5535
chr3	82406441	82406486	dmr_900116	0.7705
chr3	82495949	82496021	dmr_900160	0.5635
chr3	82497980	82498543	dmr_900164	0.7555
chr3	82633372	82634273	dmr_900231	0.588
chr3	82652557	82652913	dmr_900238	0.6845
chr3	82791902	82791986	dmr_900321	0.5615
chr3	82803198	82803507	dmr_900326	0.7435
chr3	83112302	83112908	dmr_900506	0.7105
chr3	83113603	83113916	dmr_900508	0.7725
chr3	83148382	83148843	dmr_900531	0.6545
chr3	83161183	83161351	dmr_900540	0.83
chr3	83217556	83217798	dmr_900586	0.8745
chr3	83218130	83218355	dmr_900587	0.601
chr3	83219934	83219982	dmr_900588	0.6525
chr3	83220316	83220579	dmr_900589	0.5745
chr3	83234588	83234788	dmr_900598	0.523
chr3	83445819	83446603	dmr_900694	0.7135
chr3	83536729	83537119	dmr_900748	0.603
chr3	83579732	83580086	dmr_900777	0.5525
chr3	83763779	83764542	dmr_900880	0.5660000000000001
chr3	83775200	83775548	dmr_900890	0.654
chr3	83775552	83775751	dmr_900891	0.7055
chr3	83809003	83809019	dmr_900915	0.821
chr3	83840754	83841131	dmr_900933	0.52
chr3	83904524	83904969	dmr_900974	0.7909999999999999
chr3	83915349	83915491	dmr_900988	0.54
chr3	83920049	83920428	dmr_900995	0.607
chr3	83939976	83940701	dmr_901016	0.6905
chr3	84027752	84028123	dmr_901124	0.946
chr3	84059994	84060168	dmr_901146	0.804
chr3	84068178	84068369	dmr_901151	0.5385
chr3	84068689	84068987	dmr_901152	0.5085
chr3	84075613	84075749	dmr_901157	0.725
chr3	84101367	84101856	dmr_901176	0.56
chr3	84108764	84108788	dmr_901182	0.5775
chr3	84124236	84124454	dmr_901194	0.64
chr3	84127602	84127682	dmr_901197	0.6325
chr3	84156092	84156743	dmr_901210	0.674
chr3	84157179	84157709	dmr_901211	0.6455
chr3	84166000	84166469	dmr_901221	0.7175
chr3	84166484	84166518	dmr_901222	0.6205
chr3	84169991	84170024	dmr_901228	0.7705
chr3	84173605	84174782	dmr_901234	0.6435
chr3	84183127	84183527	dmr_901243	0.5465
chr3	84195951	84196371	dmr_901265	0.642
chr3	84200478	84201277	dmr_901272	0.695
chr3	84204753	84205358	dmr_901278	0.562
chr3	84205666	84206007	dmr_901280	0.7485
chr3	84206938	84207128	dmr_901283	0.609
chr3	84207434	84207579	dmr_901284	0.7190000000000001
chr3	84209194	84209597	dmr_901288	0.6609999999999999
chr3	84214466	84214905	dmr_901294	0.6715
chr3	84219038	84219068	dmr_901301	0.6785
chr3	84234211	84234534	dmr_901316	0.5255
chr3	84246125	84247207	dmr_901333	0.7140000000000001
chr3	84274917	84275095	dmr_901358	0.564
chr3	84275177	84275245	dmr_901359	0.6355
chr3	84304205	84304296	dmr_901390	0.6205
chr3	84315151	84315163	dmr_901398	0.667
chr3	84319382	84319813	dmr_901403	0.6635
chr3	84375994	84376305	dmr_901442	0.7625
chr3	84400609	84401275	dmr_901455	0.6235
chr3	84438253	84438493	dmr_901495	0.506
chr3	84595037	84595867	dmr_901625	0.7265
chr3	84731036	84731230	dmr_901731	0.5145
chr3	84951545	84951628	dmr_901870	0.532
chr3	84956063	84956116	dmr_901874	0.665
chr3	84957499	84958221	dmr_901877	0.6729999999999999
chr3	84958417	84959310	dmr_901878	0.7140000000000001
chr3	84961269	84961443	dmr_901882	0.6659999999999999
chr3	84963229	84963440	dmr_901885	0.718
chr3	84963875	84964443	dmr_901886	0.5920000000000001
chr3	84966620	84966894	dmr_901890	0.517
chr3	84967489	84967784	dmr_901891	0.53
chr3	84968753	84968922	dmr_901893	0.698
chr3	84968986	84969278	dmr_901894	0.6785
chr3	84971174	84971367	dmr_901897	0.632
chr3	84971385	84971639	dmr_901898	0.5895
chr3	84972042	84972126	dmr_901900	0.6975
chr3	84972837	84973591	dmr_901903	0.5385
chr3	84973701	84973834	dmr_901904	0.6325
chr3	84975180	84975583	dmr_901906	0.675
chr3	84977012	84977437	dmr_901909	0.748
chr3	84977789	84978006	dmr_901911	0.5760000000000001
chr3	84978838	84979422	dmr_901914	0.5395
chr3	84979972	84980865	dmr_901916	0.527
chr3	84981151	84981334	dmr_901917	0.6
chr3	84984782	84985306	dmr_901920	0.77
chr3	84985576	84985962	dmr_901921	0.579
chr3	84986821	84987178	dmr_901923	0.762
chr3	85014502	85014875	dmr_901949	0.5875
chr3	85015142	85015354	dmr_901950	0.6085
chr3	85015700	85016351	dmr_901951	0.6615
chr3	85020740	85020981	dmr_901957	0.6315
chr3	85025194	85025672	dmr_901965	0.6375
chr3	85029710	85029977	dmr_901967	0.6945
chr3	85030112	85030209	dmr_901968	0.6265
chr3	85030525	85030800	dmr_901969	0.505
chr3	85043508	85044130	dmr_901978	0.8185
chr3	85111162	85111276	dmr_902025	0.758
chr3	85124801	85125111	dmr_902038	0.5395
chr3	85144500	85144582	dmr_902056	0.6245
chr3	85147856	85148123	dmr_902061	0.593
chr3	85148412	85148598	dmr_902062	0.732
chr3	85160703	85161323	dmr_902073	0.7165
chr3	85161499	85161834	dmr_902074	0.6335
chr3	85168309	85168985	dmr_902079	0.62
chr3	85172011	85173170	dmr_902082	0.6245
chr3	85176435	85176482	dmr_902088	0.7205
chr3	85184204	85184452	dmr_902092	0.527
chr3	85185183	85185551	dmr_902094	0.5715
chr3	85186429	85187195	dmr_902096	0.557
chr3	85188118	85189340	dmr_902099	0.6815
chr3	85189787	85190254	dmr_902100	0.622
chr3	85206100	85206778	dmr_902117	0.7215
chr3	85212230	85212268	dmr_902121	0.7635
chr3	85212420	85212467	dmr_902122	0.953
chr3	85213134	85213469	dmr_902124	0.5215
chr3	85214760	85215123	dmr_902127	0.7225
chr3	85215485	85215755	dmr_902128	0.5755
chr3	85230203	85230838	dmr_902144	0.7005
chr3	85246275	85246364	dmr_902156	0.521
chr3	85249626	85250029	dmr_902158	0.846
chr3	85265297	85265460	dmr_902169	0.527
chr3	85287819	85287906	dmr_902186	0.745
chr3	85295204	85295284	dmr_902196	0.821
chr3	85301440	85301454	dmr_902200	0.688
chr3	85308767	85308865	dmr_902205	0.7105
chr3	85309134	85309374	dmr_902206	0.6685
chr3	85310399	85310973	dmr_902208	0.6559999999999999
chr3	85313796	85315676	dmr_902212	0.765
chr3	85338752	85339398	dmr_902237	0.5489999999999999
chr3	85364950	85365152	dmr_902270	0.7365
chr3	85368303	85369414	dmr_902272	0.8585
chr3	85377970	85379280	dmr_902284	0.547
chr3	85390783	85391666	dmr_902295	0.6925
chr3	85423971	85424309	dmr_902323	0.6095
chr3	85433273	85433516	dmr_902334	0.917
chr3	85442295	85442974	dmr_902343	0.8035
chr3	85460628	85460651	dmr_902362	0.511
chr3	85465418	85466109	dmr_902367	0.792
chr3	85489845	85489970	dmr_902400	0.7055
chr3	85490359	85491178	dmr_902401	0.7
chr3	85491811	85491978	dmr_902402	0.5265
chr3	85521071	85521303	dmr_902430	0.653
chr3	85530700	85531333	dmr_902441	0.696
chr3	85553655	85554069	dmr_902464	0.5579999999999999
chr3	85554097	85554110	dmr_902465	0.6775
chr3	85566018	85566122	dmr_902472	0.718
chr3	85569284	85569532	dmr_902476	0.6575
chr3	85570434	85571229	dmr_902480	0.634
chr3	85571532	85572318	dmr_902481	0.5025
chr3	85574817	85575058	dmr_902483	0.6285
chr3	85583239	85583486	dmr_902490	0.6595
chr3	85630113	85630133	dmr_902525	0.629
chr3	85635843	85635858	dmr_902533	0.635
chr3	85636797	85636850	dmr_902535	0.5455
chr3	85637263	85637598	dmr_902536	0.6095
chr3	85641827	85642109	dmr_902539	0.6779999999999999
chr3	85653028	85653254	dmr_902547	0.6505
chr3	85660145	85660837	dmr_902558	0.6459999999999999
chr3	85662053	85662691	dmr_902560	0.754
chr3	85664662	85665061	dmr_902562	0.6305
chr3	85667671	85667806	dmr_902566	0.5585
chr3	85668096	85668586	dmr_902567	0.7955
chr3	85682466	85682628	dmr_902580	0.721
chr3	85683639	85684163	dmr_902582	0.6965
chr3	85685312	85685639	dmr_902584	0.6405
chr3	85707745	85707782	dmr_902605	0.53
chr3	85714683	85714864	dmr_902614	0.5670000000000001
chr3	85853775	85854260	dmr_902702	0.935
chr3	85858594	85859118	dmr_902706	0.6725
chr3	85984761	85985018	dmr_902778	0.522
chr3	86017431	86017998	dmr_902798	0.541
chr3	86085417	86086607	dmr_902852	0.5329999999999999
chr3	86129698	86129815	dmr_902891	0.6725
chr3	86337379	86337623	dmr_902979	0.6325
chr3	86537190	86537424	dmr_903053	0.75
chr3	86546243	86547397	dmr_903057	0.642
chr3	86602447	86602797	dmr_903087	0.794
chr3	86609990	86610421	dmr_903093	0.569
chr3	86627801	86627857	dmr_903100	0.5195
chr3	86674240	86674927	dmr_903123	0.6265
chr3	86675158	86675554	dmr_903124	0.7275
chr3	86687661	86688134	dmr_903131	0.6305
chr3	86689336	86689565	dmr_903134	0.7315
chr3	86761617	86761645	dmr_903181	0.544
chr3	86775750	86776004	dmr_903190	0.619
chr3	86786375	86786577	dmr_903203	0.5335
chr3	86793193	86793567	dmr_903215	0.633
chr3	86800849	86801221	dmr_903222	0.7665
chr3	86804109	86804466	dmr_903228	0.7925
chr3	86804482	86804623	dmr_903229	0.634
chr3	86829591	86829847	dmr_903257	0.512
chr3	86850743	86851527	dmr_903283	0.763
chr3	86870507	86870641	dmr_903307	0.6565
chr3	86897811	86897886	dmr_903346	0.61
chr3	86936224	86936367	dmr_903383	0.684
chr3	87100039	87100218	dmr_903469	0.5285
chr3	87153385	87153804	dmr_903519	0.647
chr3	87213667	87214386	dmr_903560	0.6615
chr3	87214395	87214658	dmr_903561	0.7945
chr3	87222567	87222676	dmr_903569	0.84
chr3	87247442	87247792	dmr_903583	0.6835
chr3	87440488	87440624	dmr_903668	0.5489999999999999
chr3	87456265	87456723	dmr_903677	0.693
chr3	87546291	87546786	dmr_903730	0.642
chr3	87550169	87550415	dmr_903737	0.6435
chr3	87555889	87556416	dmr_903743	0.53
chr3	87565673	87565848	dmr_903750	0.6255
chr3	87620975	87621168	dmr_903768	0.568
chr3	87621531	87621772	dmr_903770	0.523
chr3	87742209	87742276	dmr_903856	0.518
chr3	87831933	87832028	dmr_903929	0.7240000000000001
chr3	87946986	87947753	dmr_903996	0.5579999999999999
chr3	87948492	87949707	dmr_903997	0.5135
chr3	87998262	87999566	dmr_904031	0.5575
chr3	88000803	88001120	dmr_904032	0.5379999999999999
chr3	88139729	88140380	dmr_904095	0.8705
chr3	88140419	88140735	dmr_904096	0.77
chr3	88149807	88150012	dmr_904104	0.535
chr3	88150393	88151328	dmr_904105	0.6609999999999999
chr3	88202348	88202638	dmr_904165	0.51
chr3	88202960	88203485	dmr_904166	0.6
chr3	88203849	88204389	dmr_904167	0.6865
chr3	88208933	88208967	dmr_904172	0.649
chr3	88213135	88213836	dmr_904179	0.7829999999999999
chr3	88216187	88216806	dmr_904182	0.6275
chr3	88218511	88218751	dmr_904185	0.5205
chr3	88219362	88220255	dmr_904186	0.7685
chr3	88220971	88221169	dmr_904187	0.5275
chr3	88221463	88223204	dmr_904188	0.635
chr3	88224619	88224655	dmr_904190	0.7020000000000001
chr3	88224867	88224873	dmr_904191	0.688
chr3	88229521	88230330	dmr_904198	0.7145
chr3	88230581	88231055	dmr_904199	0.6155
chr3	88289583	88289662	dmr_904242	0.5815
chr3	88337417	88337844	dmr_904263	0.53
chr3	88350771	88350838	dmr_904276	0.9455
chr3	88407499	88407637	dmr_904316	0.7995
chr3	88422327	88422577	dmr_904333	0.569
chr3	88435642	88435949	dmr_904344	0.6175
chr3	88440809	88441566	dmr_904353	0.6395
chr3	88482353	88482645	dmr_904394	0.607
chr3	88483721	88483887	dmr_904396	0.5425
chr3	88489968	88491149	dmr_904406	0.5485
chr3	88493544	88494323	dmr_904410	0.5429999999999999
chr3	88503743	88503755	dmr_904426	0.6990000000000001
chr3	88622363	88622472	dmr_904502	0.6859999999999999
chr3	88629552	88631189	dmr_904511	0.6365
chr3	88635956	88636929	dmr_904514	0.667
chr3	88648630	88649567	dmr_904531	0.597
chr3	88707925	88708915	dmr_904565	0.54
chr3	88712506	88712763	dmr_904571	0.7295
chr3	88744438	88744570	dmr_904603	0.5775
chr3	88746415	88746508	dmr_904607	0.6355
chr3	88757059	88757075	dmr_904622	0.6409999999999999
chr3	88786047	88786349	dmr_904650	0.6045
chr3	88803776	88804134	dmr_904657	0.6125
chr3	88826241	88826244	dmr_904680	0.5115
chr3	88856872	88857189	dmr_904697	0.6729999999999999
chr3	88923770	88924430	dmr_904736	0.541
chr3	89008863	89008946	dmr_904811	0.531
chr3	89032259	89032414	dmr_904824	0.6715
chr3	89054039	89054369	dmr_904841	0.5645
chr3	89054397	89054501	dmr_904842	0.5755
chr3	89058677	89058784	dmr_904849	0.6335
chr3	89085036	89085806	dmr_904879	0.6175
chr3	89095081	89095418	dmr_904888	0.752
chr3	89131568	89132067	dmr_904906	0.7035
chr3	89171164	89171548	dmr_904931	0.69
chr3	89184156	89184191	dmr_904940	0.722
chr3	89257649	89258154	dmr_904997	0.5655
chr3	89259191	89259568	dmr_904999	0.6459999999999999
chr3	89271068	89271211	dmr_905012	0.6245
chr3	89296642	89297445	dmr_905029	0.5415
chr3	89318796	89319510	dmr_905046	0.579
chr3	89323233	89323273	dmr_905048	0.654
chr3	89330446	89330603	dmr_905051	0.799
chr3	89406899	89407329	dmr_905104	0.5429999999999999
chr3	89409813	89410051	dmr_905106	0.7285
chr3	89458362	89458613	dmr_905133	0.5545
chr3	89484927	89485115	dmr_905144	0.518
chr3	89507973	89508397	dmr_905157	0.6035
chr3	89614012	89614188	dmr_905241	0.688
chr3	89646878	89647014	dmr_905269	0.653
chr3	89704122	89704765	dmr_905319	0.624
chr3	89714057	89714258	dmr_905328	0.5085
chr3	89723530	89724138	dmr_905341	0.6495
chr3	89727119	89727342	dmr_905344	0.615
chr3	89732267	89732378	dmr_905351	0.649
chr3	89747825	89748126	dmr_905375	0.556
chr3	89764868	89765020	dmr_905401	0.6185
chr3	89775259	89775379	dmr_905407	0.5975
chr3	89940232	89940322	dmr_905520	0.735
chr3	89941104	89942419	dmr_905522	0.5855
chr3	89948642	89948894	dmr_905531	0.722
chr3	89949068	89949222	dmr_905532	0.5025
chr3	89958370	89958434	dmr_905545	0.5025
chr3	89958732	89959205	dmr_905546	0.7305
chr3	89959825	89959925	dmr_905547	0.6679999999999999
chr3	89961164	89961477	dmr_905548	0.5175
chr3	89962040	89962257	dmr_905549	0.5379999999999999
chr3	89987860	89988119	dmr_905560	0.6945
chr3	90078621	90079042	dmr_905610	0.5865
chr3	90113318	90113794	dmr_905648	0.5720000000000001
chr3	90127950	90128072	dmr_905664	0.5095
chr3	90220281	90220406	dmr_905717	0.672
chr3	90239418	90239702	dmr_905729	0.6659999999999999
chr3	90251971	90252093	dmr_905738	0.532
chr3	90258776	90259207	dmr_905743	0.9005
chr3	90391097	90391563	dmr_905837	0.605
chr3	90431153	90431313	dmr_905865	0.629
chr3	90495991	90496304	dmr_905909	0.598
chr3	90507545	90507904	dmr_905926	0.6825
chr3	90575613	90575639	dmr_905960	0.7665
chr3	90576351	90576813	dmr_905961	0.71
chr3	90587683	90588011	dmr_905973	0.81
chr3	90615747	90615871	dmr_906002	0.7665
chr3	90650008	90650230	dmr_906026	0.687
chr3	91320728	91320758	dmr_906106	0.5005
chr3	92028012	92028240	dmr_906157	0.6595
chr3	92050625	92050650	dmr_906168	0.5405
chr3	92106640	92106876	dmr_906192	0.5305
chr3	92373694	92373943	dmr_906242	0.86
chr3	92396822	92396868	dmr_906248	0.6859999999999999
chr3	92423015	92423106	dmr_906257	0.9540000000000001
chr3	92496422	92496675	dmr_906279	0.963
chr3	92632465	92632905	dmr_906318	0.5265
chr3	92777587	92777596	dmr_906359	0.6145
chr3	92777905	92777991	dmr_906360	0.5695
chr3	92866747	92866988	dmr_906390	0.8805
chr3	92920600	92920707	dmr_906413	0.618
chr3	92949034	92949286	dmr_906426	0.9195
chr3	92952905	92953171	dmr_906430	0.5125
chr3	92986840	92987011	dmr_906446	0.578
chr3	93023598	93023636	dmr_906467	0.5875
chr3	93296549	93296574	dmr_906557	0.747
chr3	93297802	93297848	dmr_906560	0.725
chr3	93298811	93298889	dmr_906562	0.5405
chr3	93299921	93300208	dmr_906565	0.653
chr3	93341146	93341368	dmr_906591	0.9085
chr3	93470791	93471181	dmr_906646	0.5985
chr3	93499566	93499638	dmr_906658	0.575
chr3	93522632	93522893	dmr_906671	0.522
chr3	93553843	93554139	dmr_906686	0.728
chr3	93555366	93556718	dmr_906688	0.5185
chr3	93562487	93562802	dmr_906693	0.565
chr3	93568439	93568730	dmr_906696	0.77
chr3	93569003	93569214	dmr_906697	0.5985
chr3	94310824	94311334	dmr_906857	0.7375
chr3	94322338	94322754	dmr_906863	0.5105
chr3	94324164	94324346	dmr_906864	0.616
chr3	94346629	94346671	dmr_906878	0.7045
chr3	94449756	94449975	dmr_906932	0.5455
chr3	94457074	94457138	dmr_906935	0.7390000000000001
chr3	94465905	94466126	dmr_906946	0.779
chr3	94472489	94473303	dmr_906954	0.634
chr3	94473421	94473472	dmr_906955	0.8059999999999999
chr3	94479858	94479989	dmr_906960	0.6865
chr3	94482593	94483248	dmr_906964	0.565
chr3	94483499	94483976	dmr_906965	0.5135
chr3	94484478	94484859	dmr_906966	0.6555
chr3	94485061	94486865	dmr_906968	0.5535
chr3	94487734	94488032	dmr_906970	0.619
chr3	94488142	94488273	dmr_906971	0.5875
chr3	94511305	94511396	dmr_907001	0.6265
chr3	94560101	94560213	dmr_907031	0.7395
chr3	94611469	94611801	dmr_907062	0.58
chr3	94723797	94723879	dmr_907101	0.644
chr3	94876602	94876942	dmr_907178	0.785
chr3	94884264	94885043	dmr_907187	0.5085
chr3	94920309	94920688	dmr_907206	0.58
chr3	95024922	95024956	dmr_907265	0.5285
chr3	95054372	95054536	dmr_907287	0.752
chr3	95054549	95055048	dmr_907288	0.5720000000000001
chr3	95057818	95058324	dmr_907292	0.7275
chr3	95066305	95066959	dmr_907301	0.68
chr3	95070722	95070992	dmr_907307	0.557
chr3	95078052	95078089	dmr_907313	0.6805
chr3	95087869	95087990	dmr_907319	0.6425
chr3	95104934	95105000	dmr_907336	0.698
chr3	95105265	95105462	dmr_907337	0.7245
chr3	95135679	95135965	dmr_907351	0.6075
chr3	95189978	95190157	dmr_907398	0.6459999999999999
chr3	95194431	95195065	dmr_907401	0.626
chr3	95200421	95201154	dmr_907407	0.526
chr3	95230101	95230243	dmr_907429	0.5760000000000001
chr3	95232859	95233342	dmr_907432	0.501
chr3	95246869	95247095	dmr_907446	0.5255
chr3	95264457	95264748	dmr_907458	0.7170000000000001
chr3	95269707	95270307	dmr_907463	0.635
chr3	95452011	95452209	dmr_907562	0.522
chr3	95494386	95494694	dmr_907587	0.589
chr3	95498409	95498898	dmr_907594	0.5715
chr3	95499237	95500361	dmr_907595	0.5325
chr3	95627819	95628220	dmr_907654	0.6920000000000001
chr3	95739557	95739607	dmr_907747	0.599
chr3	95784864	95785342	dmr_907782	0.55
chr3	95820488	95820653	dmr_907815	0.5115
chr3	95822888	95823060	dmr_907819	0.7115
chr3	95864567	95865218	dmr_907834	0.7490000000000001
chr3	95865467	95865574	dmr_907835	0.521
chr3	95866283	95866299	dmr_907838	0.5205
chr3	95957507	95957857	dmr_907895	0.6995
chr3	95978237	95978688	dmr_907910	0.6365
chr3	95993147	95993320	dmr_907924	0.6509999999999999
chr3	95997338	95997829	dmr_907926	0.722
chr3	96012175	96012982	dmr_907943	0.7635
chr3	96034513	96035171	dmr_907965	0.55
chr3	96040018	96040252	dmr_907968	0.7825
chr3	96160510	96160755	dmr_908067	0.614
chr3	96179704	96179810	dmr_908075	0.8345
chr3	96180127	96180160	dmr_908076	0.6695
chr3	96196135	96196835	dmr_908099	0.6835
chr3	96240849	96241124	dmr_908117	0.7829999999999999
chr3	96244129	96244279	dmr_908119	0.537
chr3	96244606	96244765	dmr_908120	0.6905
chr3	96268138	96268196	dmr_908131	0.7455
chr3	96277312	96277704	dmr_908134	0.7545
chr3	96284543	96284552	dmr_908140	0.5495
chr3	96312531	96312694	dmr_908160	0.6745
chr3	96409253	96409602	dmr_908181	0.596
chr3	96415043	96415241	dmr_908185	0.579
chr3	96424003	96424209	dmr_908188	0.62
chr3	96576273	96576719	dmr_908282	0.731
chr3	96579879	96580143	dmr_908287	0.6335
chr3	96598916	96599557	dmr_908300	0.6675
chr3	96620964	96621811	dmr_908317	0.6365
chr3	96649821	96650190	dmr_908328	0.72
chr3	96662623	96663273	dmr_908336	0.503
chr3	96664244	96664387	dmr_908337	0.722
chr3	96672736	96673099	dmr_908341	0.605
chr3	96699464	96699665	dmr_908361	0.629
chr3	96749990	96750029	dmr_908396	0.8235
chr3	96755101	96755141	dmr_908400	0.6995
chr3	96759759	96759918	dmr_908406	0.609
chr3	96812585	96812647	dmr_908465	0.611
chr3	96813018	96813552	dmr_908466	0.5805
chr3	96848663	96848669	dmr_908489	0.57
chr3	96870003	96870233	dmr_908501	0.6990000000000001
chr3	96871248	96871306	dmr_908504	0.8765
chr3	96877530	96877736	dmr_908507	0.81
chr3	96880508	96880584	dmr_908512	0.643
chr3	96881229	96881261	dmr_908515	0.7235
chr3	96974942	96975408	dmr_908563	0.6659999999999999
chr3	97069709	97070014	dmr_908614	0.6509999999999999
chr3	97071783	97072300	dmr_908618	0.7455
chr3	97160809	97161187	dmr_908665	0.5795
chr3	97175431	97175448	dmr_908680	0.6185
chr3	97200087	97200335	dmr_908701	0.5770000000000001
chr3	97309552	97310218	dmr_908810	0.6435
chr3	97311879	97312683	dmr_908811	0.659
chr3	97323902	97324614	dmr_908818	0.7705
chr3	97465536	97465666	dmr_908889	0.6345
chr3	97507265	97507974	dmr_908909	0.5015
chr3	97522096	97522537	dmr_908922	0.6035
chr3	97522803	97522815	dmr_908923	0.6025
chr3	97523749	97524355	dmr_908926	0.637
chr3	97564760	97565057	dmr_908959	0.6055
chr3	97634361	97634491	dmr_908997	0.6365
chr3	97647664	97648062	dmr_909006	0.8795
chr3	97659218	97659929	dmr_909018	0.7195
chr3	97669984	97670057	dmr_909029	0.5175
chr3	97681099	97681408	dmr_909040	0.6995
chr3	97686081	97686756	dmr_909045	0.6965
chr3	97691698	97692021	dmr_909052	0.7395
chr3	97699145	97699284	dmr_909060	0.6729999999999999
chr3	97732672	97733090	dmr_909099	0.7265
chr3	97738141	97738274	dmr_909112	0.6865
chr3	97742847	97743253	dmr_909118	0.88
chr3	97752220	97753036	dmr_909132	0.644
chr3	97761988	97762184	dmr_909144	0.6225
chr3	97762534	97762670	dmr_909145	0.562
chr3	97764664	97764849	dmr_909149	0.5745
chr3	97766433	97766486	dmr_909152	0.5175
chr3	97768747	97769542	dmr_909153	0.654
chr3	97776288	97776659	dmr_909159	0.5875
chr3	97794007	97794278	dmr_909178	0.5105
chr3	97796771	97797235	dmr_909182	0.684
chr3	97797321	97798126	dmr_909183	0.669
chr3	97799852	97800157	dmr_909186	0.5165
chr3	97809394	97809412	dmr_909199	0.514
chr3	97811455	97811848	dmr_909201	0.6675
chr3	97812329	97812450	dmr_909202	0.536
chr3	97830268	97830306	dmr_909223	0.527
chr3	97830574	97830784	dmr_909224	0.7509999999999999
chr3	97834440	97834534	dmr_909231	0.6125
chr3	97843953	97845043	dmr_909244	0.6995
chr3	97846645	97847293	dmr_909247	0.5660000000000001
chr3	97849880	97849927	dmr_909253	0.7340000000000001
chr3	97851849	97852032	dmr_909256	0.6685
chr3	97861158	97861416	dmr_909267	0.8805
chr3	97866870	97867518	dmr_909277	0.738
chr3	97889129	97889178	dmr_909300	0.547
chr3	97909379	97909720	dmr_909320	0.644
chr3	97926554	97926949	dmr_909338	0.6465
chr3	97929016	97929236	dmr_909342	0.6885
chr3	97931503	97931800	dmr_909345	0.537
chr3	97942213	97942917	dmr_909358	0.5285
chr3	97949553	97949933	dmr_909361	0.8315
chr3	98089011	98089756	dmr_909468	0.516
chr3	98114869	98115305	dmr_909492	0.7125
chr3	98150103	98150711	dmr_909522	0.6195
chr3	98150776	98151194	dmr_909523	0.667
chr3	98211061	98211583	dmr_909560	0.7170000000000001
chr3	98249749	98250587	dmr_909585	0.6985
chr3	98259108	98259461	dmr_909590	0.7385
chr3	98259608	98260137	dmr_909591	0.701
chr3	98298491	98298608	dmr_909613	0.5615
chr3	98342496	98342518	dmr_909637	0.7125
chr3	98369943	98370346	dmr_909654	0.5325
chr3	98374113	98374373	dmr_909658	0.6625
chr3	98381922	98381951	dmr_909662	0.866
chr3	98383640	98384810	dmr_909663	0.5125
chr3	98404609	98404798	dmr_909678	0.5345
chr3	98405511	98407419	dmr_909680	0.6665
chr3	98411354	98411377	dmr_909686	0.752
chr3	98415676	98415848	dmr_909692	0.7145
chr3	98417365	98417477	dmr_909695	0.544
chr3	98419048	98419251	dmr_909698	0.5395
chr3	98419667	98420101	dmr_909699	0.537
chr3	98759191	98759332	dmr_909769	0.5820000000000001
chr3	98887248	98887457	dmr_909807	0.8290000000000001
chr3	99104240	99104543	dmr_909872	0.526
chr3	99110481	99110810	dmr_909878	0.85
chr3	99110883	99111178	dmr_909879	0.518
chr3	99121702	99121875	dmr_909887	0.8455
chr3	99132150	99132500	dmr_909895	0.726
chr3	99148009	99148304	dmr_909907	0.7605
chr3	99212877	99213065	dmr_909953	0.8885
chr3	99235901	99236284	dmr_909963	0.5379999999999999
chr3	99256885	99257018	dmr_909982	0.6095
chr3	99292197	99292263	dmr_910004	0.5465
chr3	99292835	99292999	dmr_910006	0.6675
chr3	99294175	99294284	dmr_910009	0.7945
chr3	99347341	99347545	dmr_910035	0.9285
chr3	99561327	99561647	dmr_910107	0.9095
chr3	99631931	99632400	dmr_910135	0.5760000000000001
chr3	99650590	99650861	dmr_910149	0.8755
chr3	99919907	99920019	dmr_910264	0.6165
chr3	100034629	100034992	dmr_910317	0.6865
chr3	100106676	100107066	dmr_910342	0.914
chr3	100193486	100194089	dmr_910388	0.6035
chr3	100204281	100204421	dmr_910400	0.5845
chr3	100211328	100211349	dmr_910408	0.743
chr3	100211619	100211764	dmr_910409	0.5025
chr3	100225241	100225755	dmr_910420	0.6595
chr3	100364212	100364390	dmr_910459	0.622
chr3	100395950	100396224	dmr_910467	0.9259999999999999
chr3	100415210	100415463	dmr_910481	0.5145
chr3	100415557	100416039	dmr_910482	0.672
chr3	100417476	100418238	dmr_910484	0.67
chr3	100442536	100442640	dmr_910506	0.6815
chr3	100555080	100555100	dmr_910583	0.669
chr3	100563861	100564177	dmr_910594	0.711
chr3	100675215	100675517	dmr_910719	0.503
chr3	100681634	100681919	dmr_910728	0.6629999999999999
chr3	100682437	100682479	dmr_910729	0.6795
chr3	100703243	100703467	dmr_910744	0.5645
chr3	100706548	100706738	dmr_910749	0.6105
chr3	100751202	100751630	dmr_910790	0.621
chr3	100751641	100751777	dmr_910791	0.6575
chr3	100761046	100761307	dmr_910795	0.711
chr3	100796548	100797019	dmr_910816	0.8475
chr3	100854161	100855177	dmr_910860	0.6695
chr3	100911392	100911394	dmr_910916	0.5555
chr3	100951736	100951930	dmr_910935	0.5845
chr3	100965752	100966128	dmr_910947	0.6865
chr3	101043633	101044408	dmr_911010	0.9195
chr3	101047371	101048274	dmr_911012	0.6545
chr3	101061716	101061838	dmr_911028	0.6
chr3	101086363	101086562	dmr_911052	0.568
chr3	101102192	101102564	dmr_911069	0.6085
chr3	101103651	101104210	dmr_911071	0.5535
chr3	101106397	101106504	dmr_911076	0.7845
chr3	101143332	101144038	dmr_911107	0.5855
chr3	101145317	101145678	dmr_911109	0.813
chr3	101146085	101146785	dmr_911110	0.6535
chr3	101163337	101163867	dmr_911126	0.639
chr3	101171192	101171564	dmr_911135	0.521
chr3	101208693	101209306	dmr_911165	0.584
chr3	101259071	101259175	dmr_911202	0.8355
chr3	101293730	101294146	dmr_911222	0.545
chr3	101295138	101295464	dmr_911223	0.5115
chr3	101324307	101324538	dmr_911249	0.701
chr3	101326462	101327457	dmr_911250	0.9525
chr3	101343556	101345512	dmr_911262	0.922
chr3	101372117	101373012	dmr_911295	0.6645
chr3	101405202	101405702	dmr_911327	0.7325
chr3	101449010	101449714	dmr_911385	0.5095
chr3	101471979	101472069	dmr_911408	0.804
chr3	101570607	101572413	dmr_911479	0.6945
chr3	101577546	101577745	dmr_911484	0.634
chr3	101578301	101578595	dmr_911485	0.6865
chr3	101592354	101593400	dmr_911504	0.513
chr3	101593436	101594625	dmr_911505	0.638
chr3	101594892	101595156	dmr_911507	0.767
chr3	101595650	101595731	dmr_911509	0.5589999999999999
chr3	101595982	101597519	dmr_911510	0.664
chr3	101600424	101600442	dmr_911515	0.8565
chr3	101600765	101601163	dmr_911516	0.5235
chr3	101601224	101602324	dmr_911517	0.5885
chr3	101602600	101603345	dmr_911518	0.633
chr3	101605483	101606000	dmr_911520	0.625
chr3	101618612	101618861	dmr_911536	0.551
chr3	101622042	101622184	dmr_911541	0.5770000000000001
chr3	101634437	101634790	dmr_911557	0.565
chr3	101638285	101638407	dmr_911564	0.9055
chr3	101653525	101653808	dmr_911584	0.7185
chr3	101661230	101661482	dmr_911592	0.6115
chr3	101677414	101677852	dmr_911609	0.57
chr3	101692131	101692241	dmr_911619	0.7965
chr3	101699993	101700766	dmr_911625	0.807
chr3	101743946	101744369	dmr_911665	0.675
chr3	101748349	101748814	dmr_911672	0.6
chr3	101749414	101749633	dmr_911673	0.5855
chr3	101749828	101750136	dmr_911674	0.6055
chr3	101763022	101763500	dmr_911683	0.579
chr3	101774988	101775416	dmr_911692	0.8085
chr3	101781051	101781494	dmr_911698	0.6655
chr3	101794052	101794870	dmr_911713	0.7725
chr3	101806484	101806519	dmr_911727	0.7005
chr3	101860115	101860268	dmr_911763	0.6275
chr3	101860295	101860431	dmr_911764	0.782
chr3	101862575	101863433	dmr_911765	0.596
chr3	101923627	101923814	dmr_911806	0.6525
chr3	101967368	101967701	dmr_911834	0.6135
chr3	102023210	102023380	dmr_911875	0.633
chr3	102052580	102052633	dmr_911896	0.544
chr3	102108561	102108607	dmr_911940	0.632
chr3	102169146	102169940	dmr_911988	0.5855
chr3	102205277	102205982	dmr_912020	0.502
chr3	102242577	102242978	dmr_912040	0.508
chr3	102249248	102249702	dmr_912043	0.625
chr3	102331573	102331921	dmr_912099	0.542
chr3	102372203	102372610	dmr_912137	0.541
chr3	102517061	102517145	dmr_912259	0.7
chr3	102557381	102557525	dmr_912278	0.6990000000000001
chr3	102580247	102580332	dmr_912289	0.6105
chr3	102644525	102644648	dmr_912336	0.777
chr3	102677108	102677158	dmr_912366	0.7615
chr3	102677502	102677894	dmr_912367	0.809
chr3	102691868	102692114	dmr_912377	0.518
chr3	102746010	102746401	dmr_912421	0.541
chr3	102763555	102764289	dmr_912439	0.7425
chr3	102992713	102993189	dmr_912493	0.5725
chr3	103047852	103048107	dmr_912528	0.5015
chr3	103051190	103051206	dmr_912530	0.72
chr3	103051509	103051601	dmr_912531	0.5329999999999999
chr3	103070154	103070569	dmr_912547	0.61
chr3	103082762	103083285	dmr_912564	0.608
chr3	103373831	103374332	dmr_912722	0.6990000000000001
chr3	103384768	103384851	dmr_912729	0.575
chr3	103401445	103401535	dmr_912741	0.6915
chr3	103412428	103412489	dmr_912755	0.7115
chr3	103425779	103425871	dmr_912768	0.7185
chr3	103426005	103426134	dmr_912769	0.9315
chr3	103426150	103426441	dmr_912770	0.6365
chr3	103483318	103483472	dmr_912817	0.519
chr3	103496356	103496437	dmr_912833	0.7525
chr3	103496545	103496628	dmr_912834	0.619
chr3	103496909	103497032	dmr_912835	0.5579999999999999
chr3	103504432	103504774	dmr_912845	0.88
chr3	103518499	103519823	dmr_912856	0.513
chr3	103563416	103563800	dmr_912890	0.8895
chr3	103574550	103575129	dmr_912897	0.5975
chr3	103612707	103613265	dmr_912942	0.787
chr3	103683210	103683844	dmr_913001	0.541
chr3	103684136	103684191	dmr_913002	0.6295
chr3	103709647	103709798	dmr_913014	0.6735
chr3	103733844	103734380	dmr_913034	0.5765
chr3	103751720	103752061	dmr_913050	0.5385
chr3	103759673	103759783	dmr_913060	0.6525
chr3	103777824	103778343	dmr_913081	0.7440000000000001
chr3	103792019	103792097	dmr_913092	0.6665
chr3	103852680	103852892	dmr_913120	0.5825
chr3	103857936	103858328	dmr_913122	0.583
chr3	103865880	103866080	dmr_913127	0.96
chr3	103872397	103872934	dmr_913129	0.7475
chr3	103886708	103886862	dmr_913140	0.5855
chr3	103962202	103962354	dmr_913193	0.601
chr3	103987978	103988326	dmr_913216	0.5595
chr3	104007133	104007360	dmr_913229	0.593
chr3	104007687	104007912	dmr_913231	0.573
chr3	104014639	104015018	dmr_913240	0.657
chr3	104044013	104044090	dmr_913275	0.647
chr3	104059199	104059344	dmr_913288	0.747
chr3	104092765	104093020	dmr_913317	0.5615
chr3	104193449	104193590	dmr_913396	0.7785
chr3	104210795	104210866	dmr_913403	0.5715
chr3	104218747	104218755	dmr_913415	0.693
chr3	104282292	104282430	dmr_913462	0.8025
chr3	104283872	104285020	dmr_913466	0.5015
chr3	104294899	104295332	dmr_913475	0.597
chr3	104304232	104304307	dmr_913485	0.8185
chr3	104332633	104333118	dmr_913505	0.6025
chr3	104336131	104336712	dmr_913509	0.6095
chr3	104342288	104342710	dmr_913515	0.828
chr3	104343176	104343352	dmr_913516	0.6275
chr3	104352749	104353497	dmr_913528	0.5745
chr3	104380124	104380234	dmr_913553	0.9520000000000001
chr3	104380537	104380582	dmr_913554	0.5825
chr3	104383532	104384464	dmr_913555	0.59
chr3	104385273	104385925	dmr_913558	0.6659999999999999
chr3	104445559	104445861	dmr_913618	0.6435
chr3	104456039	104456271	dmr_913627	0.621
chr3	104490741	104490955	dmr_913662	0.769
chr3	104583411	104583443	dmr_913707	0.6679999999999999
chr3	104596594	104596642	dmr_913713	0.5505
chr3	104596932	104597528	dmr_913714	0.7505
chr3	104616157	104616810	dmr_913729	0.713
chr3	104647754	104647901	dmr_913757	0.6095
chr3	104647948	104648014	dmr_913758	0.6409999999999999
chr3	104666295	104667738	dmr_913776	0.5235
chr3	104671760	104672025	dmr_913781	0.7485
chr3	104905494	104905572	dmr_913916	0.71
chr3	104905836	104906423	dmr_913917	0.637
chr3	104961142	104961370	dmr_913964	0.8085
chr3	104967165	104967211	dmr_913971	0.5479999999999999
chr3	104967474	104967638	dmr_913972	0.664
chr3	104992962	104993153	dmr_913981	0.602
chr3	104994083	104994328	dmr_913982	0.569
chr3	105003686	105004821	dmr_913991	0.7015
chr3	105041144	105041275	dmr_914031	0.589
chr3	105114022	105114048	dmr_914092	0.515
chr3	105141581	105141755	dmr_914110	0.6065
chr3	105275797	105276302	dmr_914212	0.5155
chr3	105277007	105277564	dmr_914214	0.6405
chr3	105281083	105281293	dmr_914218	0.61
chr3	105281800	105282219	dmr_914220	0.5875
chr3	105450305	105451758	dmr_914319	0.7045
chr3	105457525	105457788	dmr_914326	0.9155
chr3	105517254	105517365	dmr_914390	0.7829999999999999
chr3	105521005	105521802	dmr_914395	0.6635
chr3	105546862	105547091	dmr_914426	0.7785
chr3	105571916	105572799	dmr_914452	0.5105
chr3	105603029	105603457	dmr_914480	0.5025
chr3	105623369	105623465	dmr_914498	0.5525
chr3	105693097	105694456	dmr_914553	0.7859999999999999
chr3	105695794	105696848	dmr_914558	0.7245
chr3	105705775	105706387	dmr_914568	0.6485
chr3	105706769	105708066	dmr_914569	0.621
chr3	105710504	105710671	dmr_914573	0.583
chr3	105713295	105713307	dmr_914579	0.6645
chr3	105713857	105714140	dmr_914580	0.5815
chr3	105714401	105714715	dmr_914581	0.6865
chr3	105717891	105718462	dmr_914585	0.8270000000000001
chr3	105718731	105718960	dmr_914586	0.7070000000000001
chr3	105720150	105720906	dmr_914587	0.682
chr3	105721259	105721396	dmr_914588	0.6225
chr3	105755325	105755374	dmr_914616	0.598
chr3	105848225	105848856	dmr_914694	0.5745
chr3	105866064	105866141	dmr_914708	0.6065
chr3	105872134	105872581	dmr_914714	0.6905
chr3	105889995	105890568	dmr_914726	0.5579999999999999
chr3	105892217	105892262	dmr_914731	0.7765
chr3	105913848	105914270	dmr_914748	0.728
chr3	105933978	105934500	dmr_914759	0.654
chr3	105935866	105936438	dmr_914762	0.5365
chr3	105948657	105948857	dmr_914769	0.643
chr3	105958348	105958549	dmr_914777	0.746
chr3	106001850	106002190	dmr_914800	0.6345
chr3	106042912	106043037	dmr_914810	0.525
chr3	106131747	106132122	dmr_914827	0.71
chr3	106546634	106546745	dmr_914973	0.5379999999999999
chr3	106817550	106817810	dmr_915015	0.765
chr3	106906906	106907305	dmr_915045	0.7635
chr3	106935808	106936056	dmr_915051	0.7965
chr3	106940738	106940764	dmr_915055	0.5760000000000001
chr3	106956910	106957820	dmr_915067	0.5875
chr3	106958002	106958095	dmr_915068	0.6859999999999999
chr3	106958492	106958743	dmr_915069	0.7709999999999999
chr3	106978629	106979261	dmr_915082	0.6155
chr3	107009394	107009515	dmr_915109	0.868
chr3	107009899	107009918	dmr_915110	0.7565
chr3	107037079	107038497	dmr_915126	0.7765
chr3	107065628	107066064	dmr_915154	0.6045
chr3	107066330	107066779	dmr_915155	0.6955
chr3	107067082	107067309	dmr_915156	0.503
chr3	107077923	107078483	dmr_915164	0.9775
chr3	107100790	107100920	dmr_915184	0.7745
chr3	107105211	107105420	dmr_915188	0.6795
chr3	107105728	107105808	dmr_915189	0.588
chr3	107106378	107106559	dmr_915190	0.624
chr3	107106816	107106951	dmr_915191	0.5545
chr3	107113587	107113779	dmr_915200	0.6405
chr3	107114302	107114442	dmr_915201	0.5925
chr3	107117575	107117768	dmr_915205	0.5935
chr3	107118906	107119044	dmr_915207	0.5425
chr3	107188625	107188878	dmr_915270	0.6395
chr3	107190765	107190915	dmr_915273	0.7215
chr3	107193491	107193649	dmr_915276	0.691
chr3	107218614	107218977	dmr_915293	0.59
chr3	107257764	107258852	dmr_915317	0.5155
chr3	107261044	107261190	dmr_915320	0.5095
chr3	107351999	107352227	dmr_915373	0.8595
chr3	107379294	107379554	dmr_915397	0.534
chr3	107424084	107424524	dmr_915431	0.547
chr3	107442125	107442944	dmr_915455	0.6195
chr3	107446641	107447113	dmr_915461	0.5265
chr3	107457123	107458433	dmr_915472	0.8140000000000001
chr3	107467860	107468434	dmr_915482	0.785
chr3	107468446	107469330	dmr_915483	0.6465
chr3	107480730	107480968	dmr_915495	0.5655
chr3	107483678	107483868	dmr_915499	0.62
chr3	107484653	107484879	dmr_915502	0.7595
chr3	107487958	107488176	dmr_915507	0.6509999999999999
chr3	107496175	107496374	dmr_915517	0.679
chr3	107501227	107501869	dmr_915525	0.7485
chr3	107506673	107506744	dmr_915534	0.529
chr3	107681101	107681506	dmr_915689	0.701
chr3	107686239	107686664	dmr_915698	0.6215
chr3	107702430	107702496	dmr_915716	0.508
chr3	107704587	107704770	dmr_915718	0.561
chr3	107740947	107741279	dmr_915752	0.628
chr3	107754717	107754796	dmr_915760	0.5165
chr3	107793305	107793756	dmr_915798	0.7275
chr3	107807217	107807808	dmr_915816	0.578
chr3	107807970	107808677	dmr_915817	0.6579999999999999
chr3	107835269	107835505	dmr_915843	0.5215
chr3	107848199	107848643	dmr_915850	0.7875
chr3	107929394	107929553	dmr_915904	0.6829999999999999
chr3	107931813	107931995	dmr_915908	0.5225
chr3	107936777	107936924	dmr_915915	0.644
chr3	107939627	107940810	dmr_915918	0.5745
chr3	108083797	108084059	dmr_916022	0.525
chr3	108123380	108123588	dmr_916059	0.6535
chr3	108134666	108134722	dmr_916075	0.624
chr3	108154222	108154297	dmr_916097	0.7055
chr3	108188921	108189284	dmr_916124	0.669
chr3	108196072	108196581	dmr_916134	0.6795
chr3	108197091	108197315	dmr_916135	0.706
chr3	108197592	108198251	dmr_916136	0.593
chr3	108201312	108202489	dmr_916140	0.5755
chr3	108206806	108207064	dmr_916146	0.654
chr3	108207102	108207226	dmr_916147	0.745
chr3	108231847	108232619	dmr_916165	0.674
chr3	108276309	108276441	dmr_916195	0.616
chr3	108276783	108276943	dmr_916196	0.638
chr3	108277233	108277327	dmr_916197	0.5920000000000001
chr3	108285810	108286911	dmr_916206	0.583
chr3	108291085	108291748	dmr_916213	0.6295
chr3	108294279	108294386	dmr_916217	0.6175
chr3	108294690	108294833	dmr_916218	0.5845
chr3	108300496	108300779	dmr_916226	0.5965
chr3	108304969	108305659	dmr_916235	0.6015
chr3	108306767	108308113	dmr_916237	0.68
chr3	108313626	108314314	dmr_916247	0.5995
chr3	108321902	108322397	dmr_916257	0.684
chr3	108326989	108327683	dmr_916264	0.7345
chr3	108336318	108336393	dmr_916271	0.5825
chr3	108336452	108336594	dmr_916272	0.55
chr3	108348346	108348669	dmr_916286	0.81
chr3	108356613	108356673	dmr_916296	0.5295
chr3	108358403	108359408	dmr_916299	0.8079999999999999
chr3	108378476	108378829	dmr_916324	0.6615
chr3	108379076	108379838	dmr_916325	0.5895
chr3	108385972	108386204	dmr_916333	0.752
chr3	108386333	108386562	dmr_916334	0.513
chr3	108389649	108389832	dmr_916340	0.511
chr3	108392504	108392784	dmr_916345	0.5595
chr3	108394101	108394347	dmr_916348	0.8440000000000001
chr3	108397644	108397922	dmr_916352	0.5529999999999999
chr3	108405218	108406703	dmr_916358	0.7559999999999999
chr3	108432307	108432697	dmr_916381	0.667
chr3	108455450	108455570	dmr_916400	0.7415
chr3	108482358	108482540	dmr_916421	0.7225
chr3	108494954	108495935	dmr_916431	0.7509999999999999
chr3	108508316	108508406	dmr_916441	0.655
chr3	108533358	108533568	dmr_916463	0.539
chr3	108575809	108576150	dmr_916489	0.645
chr3	108609983	108610047	dmr_916517	0.7335
chr3	108630033	108630068	dmr_916530	0.75
chr3	108638572	108638727	dmr_916539	0.652
chr3	108640583	108640732	dmr_916541	0.652
chr3	108646047	108646456	dmr_916548	0.711
chr3	108647401	108647654	dmr_916549	0.536
chr3	108668891	108669803	dmr_916567	0.518
chr3	108762585	108763492	dmr_916634	0.7375
chr3	108771144	108771363	dmr_916643	0.6609999999999999
chr3	108771999	108772564	dmr_916644	0.713
chr3	108781259	108782009	dmr_916650	0.848
chr3	108782060	108782172	dmr_916651	0.597
chr3	108790943	108791599	dmr_916661	0.597
chr3	108793699	108793757	dmr_916663	0.7335
chr3	108805233	108805287	dmr_916672	0.6415
chr3	108815781	108816007	dmr_916679	0.544
chr3	108854702	108855785	dmr_916701	0.6375
chr3	108855869	108856133	dmr_916702	0.624
chr3	108856184	108857034	dmr_916703	0.5920000000000001
chr3	108858247	108858724	dmr_916705	0.6685
chr3	108871237	108871532	dmr_916713	0.8109999999999999
chr3	108878817	108879067	dmr_916719	0.664
chr3	108880625	108880932	dmr_916721	0.5025
chr3	108880976	108881521	dmr_916722	0.7105
chr3	108881601	108882714	dmr_916723	0.6459999999999999
chr3	108915689	108915920	dmr_916746	0.644
chr3	108917012	108917388	dmr_916748	0.7585
chr3	108953897	108954393	dmr_916768	0.532
chr3	108961889	108963071	dmr_916773	0.564
chr3	108963104	108963532	dmr_916774	0.797
chr3	108964271	108964809	dmr_916777	0.539
chr3	108995900	108995967	dmr_916800	0.5489999999999999
chr3	109104740	109105156	dmr_916861	0.6255
chr3	109155831	109156139	dmr_916884	0.992
chr3	109178614	109178986	dmr_916909	0.5685
chr3	109196362	109196895	dmr_916916	0.523
chr3	109224467	109224728	dmr_916925	0.631
chr3	109248537	109248705	dmr_916935	0.5265
chr3	109273505	109273847	dmr_916951	0.847
chr3	109323219	109323493	dmr_916976	0.7025
chr3	109369086	109369185	dmr_917007	0.6890000000000001
chr3	109404438	109404480	dmr_917028	0.617
chr3	109431282	109431497	dmr_917041	0.5935
chr3	109469674	109469790	dmr_917066	0.616
chr3	109584215	109584957	dmr_917131	0.7909999999999999
chr3	109591091	109591488	dmr_917135	0.669
chr3	109621852	109621985	dmr_917152	0.6015
chr3	109634025	109634636	dmr_917161	0.925
chr3	109689752	109689996	dmr_917199	0.5985
chr3	109778225	109778301	dmr_917253	0.614
chr3	109781311	109782344	dmr_917256	0.624
chr3	109783172	109783396	dmr_917257	0.6965
chr3	109783505	109783770	dmr_917258	0.509
chr3	109796491	109796948	dmr_917270	0.5379999999999999
chr3	109797363	109797639	dmr_917271	0.833
chr3	109801715	109801845	dmr_917275	0.8079999999999999
chr3	109803920	109804369	dmr_917278	0.564
chr3	109807253	109807457	dmr_917281	0.7045
chr3	109854501	109854860	dmr_917305	0.7695
chr3	109894800	109895300	dmr_917330	0.8185
chr3	109914254	109914578	dmr_917339	0.6155
chr3	109914842	109914963	dmr_917340	0.6965
chr3	109919155	109919181	dmr_917346	0.9295
chr3	109919502	109919536	dmr_917347	0.5529999999999999
chr3	109923936	109924142	dmr_917351	0.88
chr3	109928131	109928350	dmr_917357	0.6459999999999999
chr3	109932257	109932491	dmr_917360	0.763
chr3	109936500	109937468	dmr_917364	0.7609999999999999
chr3	109938376	109939105	dmr_917366	0.757
chr3	109961555	109961599	dmr_917381	0.551
chr3	110055416	110056390	dmr_917436	0.7465
chr3	110070347	110070501	dmr_917440	0.626
chr3	110080780	110080950	dmr_917447	0.9025
chr3	110087408	110087539	dmr_917452	0.552
chr3	110092765	110092892	dmr_917459	0.971
chr3	110093237	110094104	dmr_917460	0.8355
chr3	110105900	110106100	dmr_917466	0.535
chr3	110135485	110135715	dmr_917481	0.6655
chr3	110139326	110139907	dmr_917486	0.5825
chr3	110140231	110140597	dmr_917487	0.6965
chr3	110141004	110141541	dmr_917488	0.6565
chr3	110144079	110144307	dmr_917489	0.8240000000000001
chr3	110248989	110249296	dmr_917537	0.5715
chr3	110290374	110291072	dmr_917553	0.544
chr3	110329809	110330489	dmr_917568	0.6485
chr3	110349331	110350315	dmr_917579	0.534
chr3	110353007	110353105	dmr_917582	0.545
chr3	110487663	110487985	dmr_917629	0.6175
chr3	110547102	110547579	dmr_917647	0.7765
chr3	110718072	110718134	dmr_917700	0.7495
chr3	111069065	111070118	dmr_917787	0.693
chr3	111108977	111109577	dmr_917799	0.7335
chr3	111189434	111189830	dmr_917831	0.536
chr3	111508239	111508507	dmr_917892	0.7909999999999999
chr3	111970012	111970128	dmr_917978	0.562
chr3	112005156	112005158	dmr_917999	0.5095
chr3	112209045	112209128	dmr_918047	0.6795
chr3	112353305	112353457	dmr_918093	0.6509999999999999
chr3	112825808	112826017	dmr_918209	0.5435
chr3	113705859	113706001	dmr_918354	0.5405
chr3	113888527	113888609	dmr_918411	0.738
chr3	113952464	113952659	dmr_918442	0.9275
chr3	113988653	113988840	dmr_918453	0.746
chr3	114065211	114066080	dmr_918487	0.7245
chr3	114240291	114240385	dmr_918548	0.659
chr3	114464027	114464332	dmr_918601	0.6525
chr3	114788589	114789088	dmr_918684	0.596
chr3	114985788	114985850	dmr_918762	0.745
chr3	114987615	114987805	dmr_918765	0.5105
chr3	115017841	115018137	dmr_918780	0.9490000000000001
chr3	115028276	115028456	dmr_918784	0.763
chr3	115029182	115029255	dmr_918786	0.7445
chr3	115062851	115063220	dmr_918802	0.565
chr3	115063315	115063815	dmr_918803	0.6825
chr3	115109237	115109724	dmr_918841	0.593
chr3	115218277	115218537	dmr_918880	0.61
chr3	115252618	115253234	dmr_918898	0.5955
chr3	115269912	115270100	dmr_918904	0.8315
chr3	115270140	115270315	dmr_918905	0.6859999999999999
chr3	115270698	115270820	dmr_918907	0.6765
chr3	115364748	115365148	dmr_918944	0.5465
chr3	115453451	115454167	dmr_918967	0.568
chr3	115489817	115490594	dmr_918984	0.873
chr3	115496399	115496454	dmr_918988	0.7105
chr3	115497048	115497270	dmr_918989	0.6255
chr3	115596785	115596812	dmr_919062	0.564
chr3	115603731	115604171	dmr_919067	0.5185
chr3	115615608	115616483	dmr_919076	0.5329999999999999
chr3	115622360	115622534	dmr_919085	0.7345
chr3	115639610	115640525	dmr_919098	0.6605
chr3	115675742	115676045	dmr_919121	0.9125
chr3	115702257	115702557	dmr_919134	0.723
chr3	115712906	115713101	dmr_919141	0.5315
chr3	115933643	115933709	dmr_919253	0.665
chr3	115933838	115934139	dmr_919254	0.789
chr3	115934161	115934246	dmr_919255	0.682
chr3	115949709	115950313	dmr_919269	0.6555
chr3	115951592	115952158	dmr_919271	0.6785
chr3	115953466	115954265	dmr_919274	0.8435
chr3	115954383	115954518	dmr_919275	0.6890000000000001
chr3	115978673	115978756	dmr_919290	0.6195
chr3	115983027	115983049	dmr_919294	0.7455
chr3	115983376	115983844	dmr_919295	0.6255
chr3	116016066	116016418	dmr_919321	0.7845
chr3	116030190	116030363	dmr_919340	0.5665
chr3	116030627	116030655	dmr_919342	0.728
chr3	116047114	116047634	dmr_919355	0.58
chr3	116114413	116114811	dmr_919396	0.632
chr3	116242840	116243191	dmr_919492	0.6475
chr3	116326645	116327112	dmr_919567	0.7685
chr3	116355071	116355710	dmr_919588	0.5605
chr3	116472951	116473199	dmr_919651	0.6679999999999999
chr3	116531049	116531215	dmr_919695	0.7725
chr3	116538967	116539287	dmr_919703	0.7979999999999999
chr3	116609090	116609119	dmr_919740	0.6205
chr3	116650662	116651061	dmr_919775	0.603
chr3	116653030	116653685	dmr_919779	0.7809999999999999
chr3	116661187	116661398	dmr_919789	0.5415
chr3	116744062	116744078	dmr_919820	0.7185
chr3	116835718	116835864	dmr_919860	0.7895
chr3	116904124	116904220	dmr_919893	0.7759999999999999
chr3	116905802	116906326	dmr_919896	0.672
chr3	116906733	116906739	dmr_919898	0.5785
chr3	116940932	116941361	dmr_919934	0.6915
chr3	116966181	116966626	dmr_919958	0.7095
chr3	116966790	116968397	dmr_919959	0.5539999999999999
chr3	116985513	116985612	dmr_919970	0.6845
chr3	116993019	116993213	dmr_919976	0.8059999999999999
chr3	117003300	117003547	dmr_919986	0.7170000000000001
chr3	117003573	117003858	dmr_919987	0.5655
chr3	117007288	117008290	dmr_919992	0.6895
chr3	117015386	117015512	dmr_919995	0.6509999999999999
chr3	117044106	117044487	dmr_920007	0.6215
chr3	117122517	117122563	dmr_920056	0.8365
chr3	117145897	117145933	dmr_920080	0.6015
chr3	117153643	117153737	dmr_920087	0.7235
chr3	117183823	117183998	dmr_920111	0.5515
chr3	117223668	117223936	dmr_920133	0.6659999999999999
chr3	117257750	117257812	dmr_920159	0.7390000000000001
chr3	117261578	117261636	dmr_920164	0.7885
chr3	117265691	117265989	dmr_920171	0.7865
chr3	117266005	117266187	dmr_920172	0.77
chr3	117292965	117293850	dmr_920188	0.634
chr3	117294037	117294416	dmr_920189	0.5720000000000001
chr3	117295280	117295543	dmr_920190	0.6735
chr3	117301177	117301296	dmr_920193	0.5415
chr3	117307661	117307798	dmr_920197	0.5385
chr3	117312262	117312349	dmr_920200	0.7905
chr3	117312525	117314134	dmr_920201	0.522
chr3	117329426	117329698	dmr_920219	0.8240000000000001
chr3	117331270	117332121	dmr_920222	0.541
chr3	117341978	117342228	dmr_920230	0.58
chr3	117343170	117343730	dmr_920232	0.5185
chr3	117344152	117344223	dmr_920233	0.8795
chr3	117346295	117346539	dmr_920237	0.5445
chr3	117347928	117348410	dmr_920240	0.544
chr3	117353286	117353410	dmr_920247	0.6115
chr3	117356684	117356880	dmr_920252	0.5215
chr3	117357169	117357411	dmr_920253	0.6245
chr3	117404040	117404234	dmr_920279	0.535
chr3	117410671	117410922	dmr_920285	0.675
chr3	117412856	117413057	dmr_920287	0.6
chr3	117432544	117432573	dmr_920297	0.5075
chr3	117446309	117446549	dmr_920310	0.9535
chr3	117480174	117480409	dmr_920328	0.53
chr3	117494102	117494233	dmr_920338	0.7120000000000001
chr3	117502461	117502716	dmr_920342	0.5115
chr3	117582876	117582889	dmr_920392	0.513
chr3	117603222	117603465	dmr_920415	0.612
chr3	117608270	117608353	dmr_920424	0.611
chr3	117608751	117608942	dmr_920425	0.8
chr3	117613286	117613401	dmr_920430	0.6615
chr3	117624932	117624974	dmr_920442	0.7715
chr3	117625766	117626012	dmr_920445	0.772
chr3	117627495	117627606	dmr_920449	0.698
chr3	117651025	117651398	dmr_920472	0.875
chr3	117686795	117686907	dmr_920509	0.5755
chr3	117716752	117716764	dmr_920532	0.81
chr3	117722578	117722758	dmr_920539	0.9359999999999999
chr3	117788929	117789451	dmr_920586	0.616
chr3	117797220	117797326	dmr_920597	0.57
chr3	117797686	117797927	dmr_920598	0.6385
chr3	117805693	117806041	dmr_920606	0.6835
chr3	117806083	117806259	dmr_920607	0.615
chr3	117822697	117823656	dmr_920625	0.8909999999999999
chr3	117848821	117849258	dmr_920656	0.7255
chr3	117853467	117854003	dmr_920662	0.586
chr3	117866940	117868146	dmr_920681	0.5295
chr3	117900084	117900351	dmr_920703	0.5745
chr3	117925339	117925657	dmr_920720	0.7090000000000001
chr3	117940055	117940128	dmr_920727	0.5225
chr3	117966768	117966875	dmr_920738	0.6829999999999999
chr3	117988475	117988652	dmr_920750	0.5885
chr3	118036725	118036940	dmr_920772	0.889
chr3	118140054	118140246	dmr_920823	0.7655
chr3	118140695	118141079	dmr_920824	0.614
chr3	118248810	118248915	dmr_920876	0.767
chr3	118261713	118261860	dmr_920881	0.743
chr3	118278365	118278736	dmr_920889	0.7959999999999999
chr3	118339585	118339784	dmr_920925	0.985
chr3	118361779	118362000	dmr_920937	0.7425
chr3	118431561	118432297	dmr_920978	0.636
chr3	118433386	118433390	dmr_920981	0.514
chr3	118434863	118436335	dmr_920982	0.629
chr3	118441541	118442155	dmr_920990	0.6509999999999999
chr3	118456412	118456476	dmr_921008	0.772
chr3	118460871	118461165	dmr_921016	0.5965
chr3	118465639	118465856	dmr_921023	0.932
chr3	118487468	118487721	dmr_921051	0.6465
chr3	118507880	118508468	dmr_921081	0.711
chr3	118516182	118516990	dmr_921091	0.7625
chr3	118533764	118533865	dmr_921112	0.575
chr3	118534901	118535418	dmr_921113	0.9640000000000001
chr3	118553020	118553096	dmr_921135	0.6355
chr3	118555383	118555517	dmr_921138	0.564
chr3	118558766	118558818	dmr_921141	0.517
chr3	118618356	118618385	dmr_921158	0.5535
chr3	118655513	118655987	dmr_921178	0.9225
chr3	118750434	118750698	dmr_921212	0.7829999999999999
chr3	118771194	118771713	dmr_921221	0.5760000000000001
chr3	118829759	118829879	dmr_921241	0.9179999999999999
chr3	118872062	118872076	dmr_921259	0.7015
chr3	118894980	118895143	dmr_921269	0.6255
chr3	118940124	118940373	dmr_921295	0.862
chr3	118989389	118989445	dmr_921307	0.9009999999999999
chr3	119060322	119060370	dmr_921342	0.7595
chr3	119066801	119067658	dmr_921349	0.775
chr3	119173490	119173709	dmr_921385	0.619
chr3	119182527	119182669	dmr_921389	0.6355
chr3	119235879	119236084	dmr_921413	0.669
chr3	119237117	119237145	dmr_921415	0.735
chr3	119284651	119284804	dmr_921433	0.8405
chr3	119328653	119329369	dmr_921453	0.594
chr3	119397176	119397740	dmr_921480	0.71
chr3	119407335	119407365	dmr_921485	0.5585
chr3	119407481	119407554	dmr_921486	0.6175
chr3	119418802	119419529	dmr_921493	0.7185
chr3	119498757	119499194	dmr_921532	0.6995
chr3	119684636	119685516	dmr_921608	0.66
chr3	119955247	119956333	dmr_921783	0.5539999999999999
chr3	119995754	119995997	dmr_921808	0.7235
chr3	119996102	119996442	dmr_921809	0.5795
chr3	120016058	120016224	dmr_921821	0.703
chr3	120142625	120142745	dmr_921888	0.519
chr3	120216097	120216463	dmr_921935	0.603
chr3	120440745	120441512	dmr_922029	0.7155
chr3	120473256	120473647	dmr_922048	0.7355
chr3	120510673	120510908	dmr_922068	0.545
chr3	120532720	120532871	dmr_922077	0.659
chr3	120571197	120571547	dmr_922109	0.6815
chr3	120618049	120618459	dmr_922139	0.8170000000000001
chr3	120618488	120618731	dmr_922140	0.902
chr3	120636679	120637243	dmr_922145	0.6055
chr3	120648271	120648806	dmr_922151	0.6965
chr3	120652869	120653144	dmr_922154	0.584
chr3	120653408	120653475	dmr_922155	0.55
chr3	120676344	120676812	dmr_922165	0.5895
chr3	120701497	120701844	dmr_922186	0.6295
chr3	120786336	120787233	dmr_922231	0.665
chr3	120886498	120887112	dmr_922291	0.7555
chr3	120946884	120947207	dmr_922316	0.619
chr3	121070703	121070962	dmr_922369	0.6075
chr3	121217039	121217251	dmr_922463	0.7695
chr3	121245846	121246045	dmr_922482	0.5455
chr3	121257107	121258086	dmr_922488	0.667
chr3	121259222	121259584	dmr_922491	0.6125
chr3	121290653	121291239	dmr_922513	0.6625
chr3	121315222	121315754	dmr_922526	0.9245
chr3	121315769	121316087	dmr_922527	0.8045
chr3	121329869	121330559	dmr_922536	0.6065
chr3	121427756	121428347	dmr_922600	0.6845
chr3	121474785	121475004	dmr_922632	0.6885
chr3	121521798	121521925	dmr_922676	0.64
chr3	121525799	121526668	dmr_922680	0.929
chr3	121526816	121527131	dmr_922681	0.5285
chr3	121604012	121604512	dmr_922742	0.6335
chr3	121700316	121701618	dmr_922811	0.5720000000000001
chr3	121703964	121703967	dmr_922815	0.871
chr3	121762449	121762806	dmr_922860	0.7515
chr3	121763072	121763262	dmr_922861	0.909
chr3	121777696	121778324	dmr_922872	0.695
chr3	121807518	121807751	dmr_922891	0.8225
chr3	121816181	121816322	dmr_922902	0.742
chr3	121869586	121870037	dmr_922933	0.691
chr3	121909302	121909364	dmr_922961	0.649
chr3	121957876	121958086	dmr_923003	0.765
chr3	121968309	121969041	dmr_923009	0.6759999999999999
chr3	122009970	122010453	dmr_923034	0.6715
chr3	122048019	122048312	dmr_923058	0.6685
chr3	122078031	122078626	dmr_923081	0.6459999999999999
chr3	122079269	122079469	dmr_923083	0.6155
chr3	122259416	122259683	dmr_923207	0.6755
chr3	122259752	122259802	dmr_923208	0.8255
chr3	122270601	122271068	dmr_923219	0.5660000000000001
chr3	122278145	122278173	dmr_923226	0.6605
chr3	122291624	122292167	dmr_923241	0.833
chr3	122294480	122294641	dmr_923242	0.6975
chr3	122301176	122301599	dmr_923252	0.8190000000000001
chr3	122308072	122308300	dmr_923260	0.7875
chr3	122313128	122313393	dmr_923267	0.5670000000000001
chr3	122314435	122314600	dmr_923269	0.5785
chr3	122372967	122373021	dmr_923313	0.625
chr3	122454485	122454648	dmr_923372	0.6505
chr3	122456764	122456786	dmr_923376	0.5579999999999999
chr3	122458672	122458997	dmr_923378	0.86
chr3	122461988	122462670	dmr_923383	0.7135
chr3	122472513	122473085	dmr_923394	0.562
chr3	122476851	122477199	dmr_923400	0.7090000000000001
chr3	122477368	122477765	dmr_923401	0.7120000000000001
chr3	122478347	122479529	dmr_923403	0.6835
chr3	122481679	122482125	dmr_923405	0.5770000000000001
chr3	122483935	122486159	dmr_923411	0.583
chr3	122490683	122491400	dmr_923418	0.841
chr3	122493053	122494186	dmr_923421	0.7795
chr3	122505543	122507804	dmr_923437	0.7795
chr3	122509001	122509120	dmr_923440	0.5425
chr3	122515714	122516176	dmr_923449	0.6005
chr3	122517159	122518352	dmr_923452	0.5055
chr3	122518621	122519209	dmr_923453	0.728
chr3	122540471	122540590	dmr_923483	0.5075
chr3	122542408	122542503	dmr_923486	0.6845
chr3	122546867	122547247	dmr_923491	0.5479999999999999
chr3	122547622	122547849	dmr_923492	0.7845
chr3	122563410	122563543	dmr_923510	0.659
chr3	122572818	122573002	dmr_923519	0.5955
chr3	122574569	122574783	dmr_923523	0.5005
chr3	122605896	122605994	dmr_923556	0.5455
chr3	122617916	122618134	dmr_923568	0.7055
chr3	122630013	122630440	dmr_923575	0.526
chr3	122788468	122788709	dmr_923688	0.5055
chr3	122802818	122802979	dmr_923700	0.6375
chr3	122814921	122815051	dmr_923717	0.6025
chr3	122925091	122925093	dmr_923791	0.5645
chr3	122929848	122930079	dmr_923796	0.701
chr3	122974818	122974942	dmr_923829	0.5065
chr3	122985605	122985797	dmr_923835	0.8185
chr3	123061817	123062810	dmr_923882	0.736
chr3	123080973	123081264	dmr_923901	0.6629999999999999
chr3	123092047	123093645	dmr_923910	0.904
chr3	123093648	123093706	dmr_923911	0.8
chr3	123114324	123115044	dmr_923922	0.7035
chr3	123127552	123127909	dmr_923929	0.9575
chr3	123149705	123150826	dmr_923944	0.5255
chr3	123159243	123159581	dmr_923953	0.616
chr3	123234211	123234814	dmr_923998	0.539
chr3	123234990	123235130	dmr_923999	0.7165
chr3	123296656	123296768	dmr_924035	0.645
chr3	123298116	123298983	dmr_924037	0.6185
chr3	123358267	123358461	dmr_924084	0.653
chr3	123371589	123372037	dmr_924097	0.5575
chr3	123400049	123400436	dmr_924110	0.7075
chr3	123400443	123400494	dmr_924111	0.7915
chr3	123425931	123426020	dmr_924125	0.7190000000000001
chr3	123441729	123442458	dmr_924136	0.8325
chr3	123446456	123446469	dmr_924141	0.8185
chr3	123448650	123448937	dmr_924142	0.5745
chr3	123449232	123449441	dmr_924143	0.6975
chr3	123451222	123451467	dmr_924147	0.726
chr3	123454449	123454526	dmr_924151	0.634
chr3	123457889	123458201	dmr_924154	0.585
chr3	123460863	123461337	dmr_924156	0.6815
chr3	123467737	123467915	dmr_924163	0.6659999999999999
chr3	123477019	123477097	dmr_924166	0.6345
chr3	123482139	123482592	dmr_924169	0.8905
chr3	123482677	123482848	dmr_924170	0.63
chr3	123499077	123499654	dmr_924181	0.5705
chr3	123515120	123515403	dmr_924193	0.6485
chr3	123522580	123522842	dmr_924197	0.8145
chr3	123529919	123530354	dmr_924207	0.7215
chr3	123550913	123550971	dmr_924223	0.7340000000000001
chr3	123567424	123567587	dmr_924244	0.8325
chr3	123567637	123567799	dmr_924245	0.7829999999999999
chr3	123571934	123572701	dmr_924251	0.6095
chr3	123574679	123574848	dmr_924255	0.726
chr3	123576351	123576429	dmr_924257	0.5225
chr3	123576806	123577506	dmr_924258	0.6335
chr3	123579741	123580559	dmr_924261	0.8445
chr3	123617004	123617545	dmr_924305	0.5065
chr3	123619351	123619594	dmr_924306	0.6435
chr3	123629381	123630073	dmr_924316	0.5539999999999999
chr3	123637455	123637564	dmr_924325	0.6585
chr3	123642237	123642249	dmr_924333	0.6805
chr3	123658375	123658999	dmr_924354	0.568
chr3	123689008	123689708	dmr_924386	0.774
chr3	123689984	123690116	dmr_924387	0.594
chr3	123695682	123696180	dmr_924391	0.6195
chr3	123705638	123705757	dmr_924400	0.5165
chr3	123708608	123708875	dmr_924403	0.815
chr3	123721037	123721460	dmr_924415	0.9375
chr3	123721723	123721734	dmr_924416	0.812
chr3	123721814	123721939	dmr_924417	0.6935
chr3	123722164	123722257	dmr_924418	0.655
chr3	123722409	123722467	dmr_924419	0.7595
chr3	123722794	123722981	dmr_924420	0.6865
chr3	123753739	123754438	dmr_924429	0.5665
chr3	123760889	123760913	dmr_924437	0.629
chr3	123762786	123763002	dmr_924441	0.8465
chr3	123767606	123767722	dmr_924445	0.9725
chr3	123805460	123805625	dmr_924462	0.9525
chr3	123838904	123839139	dmr_924480	0.628
chr3	123865446	123865519	dmr_924494	0.7645
chr3	123897059	123897467	dmr_924508	0.7475
chr3	123950022	123950285	dmr_924529	0.5985
chr3	123984521	123984551	dmr_924549	0.721
chr3	123996370	123996487	dmr_924554	0.71
chr3	123996734	123996744	dmr_924555	0.7809999999999999
chr3	124073929	124074092	dmr_924609	0.64
chr3	124074449	124074553	dmr_924610	0.6645
chr3	124074931	124075314	dmr_924611	0.5760000000000001
chr3	124075857	124076653	dmr_924612	0.8745
chr3	124114398	124114487	dmr_924639	0.7929999999999999
chr3	124156185	124156448	dmr_924657	0.5015
chr3	124268061	124268271	dmr_924695	0.6385
chr3	124316556	124317104	dmr_924716	0.665
chr3	124318719	124319056	dmr_924719	0.5429999999999999
chr3	124324663	124324957	dmr_924726	0.8935
chr3	124366019	124366230	dmr_924744	0.579
chr3	124390320	124390327	dmr_924752	0.531
chr3	124448212	124448318	dmr_924774	0.5215
chr3	124449978	124450019	dmr_924775	0.9795
chr3	124756015	124756038	dmr_924886	0.748
chr3	124779886	124780273	dmr_924894	0.532
chr3	124821235	124821256	dmr_924913	0.6759999999999999
chr3	124839501	124839532	dmr_924928	0.885
chr3	124931090	124931764	dmr_924959	0.615
chr3	125397421	125397865	dmr_925079	0.536
chr3	125403708	125403866	dmr_925082	0.636
chr3	125459623	125460536	dmr_925093	0.5265
chr3	125461668	125461802	dmr_925094	0.6425
chr3	125465105	125465269	dmr_925097	0.5965
chr3	125684027	125684210	dmr_925179	0.9105
chr3	125692799	125693103	dmr_925184	0.8705
chr3	125709322	125709801	dmr_925190	0.9279999999999999
chr3	125887398	125887596	dmr_925268	0.892
chr3	125937248	125937662	dmr_925276	0.6405
chr3	125941170	125941282	dmr_925278	0.6659999999999999
chr3	125943378	125943810	dmr_925279	0.6215
chr3	126044934	126045139	dmr_925307	0.631
chr3	126209226	126209420	dmr_925370	0.774
chr3	126276496	126276552	dmr_925399	0.7045
chr3	126362828	126363204	dmr_925437	0.6225
chr3	126363290	126363838	dmr_925438	0.5579999999999999
chr3	126385151	126385543	dmr_925452	0.6485
chr3	126492823	126492885	dmr_925503	0.5145
chr3	126586277	126586445	dmr_925558	0.5695
chr3	126722626	126723911	dmr_925681	0.6459999999999999
chr3	126810420	126810930	dmr_925753	0.629
chr3	126842964	126843061	dmr_925772	0.5365
chr3	126920046	126920428	dmr_925802	0.63
chr3	126921060	126921210	dmr_925803	0.6729999999999999
chr3	126922049	126922435	dmr_925804	0.659
chr3	126931092	126931462	dmr_925812	0.763
chr3	126934075	126934255	dmr_925816	0.723
chr3	126934546	126935297	dmr_925817	0.6825
chr3	126935584	126935663	dmr_925818	0.6615
chr3	126937920	126938158	dmr_925823	0.925
chr3	126944038	126944574	dmr_925835	0.5495
chr3	126944587	126944643	dmr_925836	0.7290000000000001
chr3	126944949	126945026	dmr_925838	0.5015
chr3	126957004	126957424	dmr_925855	0.6165
chr3	126967600	126967617	dmr_925867	0.6735
chr3	126968957	126969421	dmr_925871	0.6045
chr3	126971534	126972052	dmr_925876	0.6890000000000001
chr3	126972588	126972646	dmr_925878	0.5489999999999999
chr3	126978217	126978643	dmr_925885	0.5870000000000001
chr3	126986431	126986746	dmr_925895	0.897
chr3	126987008	126987315	dmr_925896	0.5225
chr3	126989877	126990361	dmr_925900	0.5765
chr3	126998487	126998698	dmr_925910	0.6759999999999999
chr3	126999042	126999384	dmr_925911	0.6605
chr3	127000865	127001419	dmr_925914	0.5595
chr3	127003961	127004284	dmr_925918	0.6075
chr3	127015147	127015973	dmr_925932	0.7405
chr3	127017725	127017998	dmr_925935	0.7195
chr3	127028818	127028824	dmr_925949	0.5685
chr3	127029104	127029651	dmr_925950	0.618
chr3	127035467	127036348	dmr_925959	0.6940000000000001
chr3	127038697	127039255	dmr_925961	0.579
chr3	127054169	127054679	dmr_925979	0.7995
chr3	127054931	127055242	dmr_925980	0.6435
chr3	127055633	127055973	dmr_925981	0.7335
chr3	127059676	127059920	dmr_925986	0.684
chr3	127060313	127060434	dmr_925987	0.5065
chr3	127061314	127061380	dmr_925988	0.6735
chr3	127063524	127064422	dmr_925992	0.713
chr3	127070123	127070459	dmr_926000	0.5805
chr3	127071410	127071620	dmr_926002	0.632
chr3	127093177	127093777	dmr_926032	0.595
chr3	127094092	127094124	dmr_926033	0.638
chr3	127107111	127107398	dmr_926053	0.6035
chr3	127107455	127107508	dmr_926054	0.79
chr3	127114654	127115409	dmr_926065	0.698
chr3	127119580	127119898	dmr_926069	0.633
chr3	127121678	127121923	dmr_926071	0.621
chr3	127129964	127130667	dmr_926081	0.5845
chr3	127133113	127133149	dmr_926086	0.6405
chr3	127133808	127133953	dmr_926087	0.52
chr3	127140525	127140750	dmr_926098	0.6565
chr3	127147744	127147773	dmr_926100	0.633
chr3	127148285	127148869	dmr_926101	0.8140000000000001
chr3	127157833	127158782	dmr_926114	0.7205
chr3	127160235	127160344	dmr_926117	0.7525
chr3	127160668	127160733	dmr_926118	0.7105
chr3	127163297	127163585	dmr_926120	0.618
chr3	127164110	127164128	dmr_926122	0.54
chr3	127175067	127175340	dmr_926136	0.5615
chr3	127177509	127177949	dmr_926139	0.629
chr3	127184775	127185105	dmr_926148	0.5805
chr3	127188217	127189307	dmr_926154	0.653
chr3	127202489	127202869	dmr_926174	0.6695
chr3	127206233	127206543	dmr_926181	0.54
chr3	127206783	127206874	dmr_926182	0.5375
chr3	127208751	127209232	dmr_926183	0.7265
chr3	127209290	127209385	dmr_926184	0.6405
chr3	127215303	127215565	dmr_926192	0.6785
chr3	127226297	127227072	dmr_926203	0.7545
chr3	127227090	127227216	dmr_926204	0.682
chr3	127239638	127239887	dmr_926219	0.8
chr3	127247762	127247835	dmr_926233	0.6285
chr3	127249046	127249277	dmr_926235	0.6679999999999999
chr3	127258472	127259308	dmr_926246	0.7190000000000001
chr3	127260016	127260068	dmr_926248	0.789
chr3	127260341	127261045	dmr_926249	0.7559999999999999
chr3	127265219	127265509	dmr_926256	0.5305
chr3	127265778	127266573	dmr_926257	0.866
chr3	127272735	127272830	dmr_926267	0.7375
chr3	127272868	127273029	dmr_926268	0.539
chr3	127281097	127281293	dmr_926277	0.6575
chr3	127286231	127286344	dmr_926286	0.67
chr3	127286620	127286988	dmr_926287	0.6245
chr3	127288870	127289256	dmr_926290	0.6565
chr3	127289529	127289577	dmr_926291	0.7125
chr3	127293378	127294432	dmr_926297	0.6065
chr3	127295108	127295153	dmr_926300	0.6385
chr3	127295770	127295812	dmr_926301	0.701
chr3	127296287	127296338	dmr_926303	0.5585
chr3	127311320	127311535	dmr_926323	0.5865
chr3	127320374	127320590	dmr_926334	0.562
chr3	127323297	127323750	dmr_926339	0.557
chr3	127328341	127328877	dmr_926349	0.731
chr3	127331273	127331288	dmr_926353	0.6765
chr3	127369576	127370106	dmr_926401	0.7190000000000001
chr3	127375757	127376230	dmr_926408	0.6015
chr3	127387442	127387473	dmr_926422	0.5255
chr3	127395046	127395148	dmr_926429	0.5770000000000001
chr3	127395259	127396875	dmr_926430	0.6885
chr3	127398427	127398686	dmr_926433	0.8115
chr3	127409363	127409438	dmr_926444	0.5579999999999999
chr3	127417083	127417278	dmr_926448	0.7070000000000001
chr3	127417329	127417565	dmr_926449	0.6785
chr3	127479072	127479557	dmr_926492	0.65
chr3	127485019	127485470	dmr_926500	0.6779999999999999
chr3	127486944	127487395	dmr_926503	0.6765
chr3	127497849	127498000	dmr_926517	0.5315
chr3	127514326	127514643	dmr_926528	0.9229999999999999
chr3	127525330	127525701	dmr_926535	0.6629999999999999
chr3	127571864	127572089	dmr_926556	0.7415
chr3	127628240	127629243	dmr_926581	0.5015
chr3	127705191	127705691	dmr_926635	0.6435
chr3	127735382	127735768	dmr_926655	0.5305
chr3	127759380	127759523	dmr_926671	0.545
chr3	127763222	127763356	dmr_926674	0.6725
chr3	127802818	127803204	dmr_926691	0.8185
chr3	127831861	127831996	dmr_926722	0.546
chr3	127852135	127853304	dmr_926737	0.6425
chr3	127858610	127858990	dmr_926741	0.5615
chr3	127864482	127864527	dmr_926746	0.555
chr3	127868191	127868617	dmr_926752	0.8855
chr3	127868995	127869232	dmr_926753	0.7465
chr3	127869250	127869520	dmr_926754	0.6895
chr3	127899044	127899339	dmr_926773	0.621
chr3	127909801	127910235	dmr_926780	0.513
chr3	127932576	127933099	dmr_926800	0.5579999999999999
chr3	127953708	127953920	dmr_926809	0.8195
chr3	127954961	127955217	dmr_926812	0.7140000000000001
chr3	128002263	128003490	dmr_926846	0.693
chr3	128079683	128079861	dmr_926877	0.6829999999999999
chr3	128080130	128080435	dmr_926878	0.841
chr3	128088530	128089023	dmr_926882	0.541
chr3	128093925	128093929	dmr_926883	0.7685
chr3	128099295	128100027	dmr_926888	0.7020000000000001
chr3	128117241	128117781	dmr_926898	0.66
chr3	128122244	128122357	dmr_926904	0.5265
chr3	128126707	128126865	dmr_926909	0.7025
chr3	128201256	128201304	dmr_926940	0.5435
chr3	128210496	128210574	dmr_926947	0.72
chr3	128298459	128299307	dmr_926991	0.5429999999999999
chr3	128337365	128337572	dmr_927004	0.7595
chr3	128393237	128393469	dmr_927036	0.6255
chr3	128421512	128421611	dmr_927047	0.634
chr3	128511847	128512097	dmr_927086	0.5385
chr3	128512492	128512677	dmr_927089	0.57
chr3	128520527	128520955	dmr_927097	0.5195
chr3	128531647	128531833	dmr_927105	0.5135
chr3	128546502	128546520	dmr_927110	0.7255
chr3	128593189	128593265	dmr_927126	0.506
chr3	128714778	128715078	dmr_927178	0.667
chr3	128845033	128845378	dmr_927236	0.6625
chr3	128846373	128846520	dmr_927237	0.612
chr3	128846612	128846833	dmr_927238	0.736
chr3	128865829	128865952	dmr_927249	0.9665
chr3	129133209	129133432	dmr_927378	0.579
chr3	129332250	129332926	dmr_927474	0.6005
chr3	129336962	129337095	dmr_927478	0.546
chr3	129390504	129390790	dmr_927505	0.843
chr3	129477962	129478580	dmr_927553	0.795
chr3	129479893	129480434	dmr_927557	0.525
chr3	129480495	129480709	dmr_927558	0.688
chr3	129480735	129481093	dmr_927559	0.5405
chr3	129535204	129535211	dmr_927586	0.503
chr3	129540246	129540683	dmr_927591	0.5005
chr3	129544983	129545127	dmr_927594	0.5395
chr3	129551423	129551833	dmr_927604	0.5895
chr3	129552580	129552624	dmr_927605	0.6075
chr3	129554392	129554540	dmr_927609	0.764
chr3	129561975	129562281	dmr_927618	0.56
chr3	129562553	129562943	dmr_927619	0.586
chr3	129575467	129575524	dmr_927634	0.632
chr3	129580137	129580579	dmr_927640	0.6505
chr3	129580646	129580995	dmr_927641	0.813
chr3	129582032	129582324	dmr_927644	0.7635
chr3	129582598	129582946	dmr_927645	0.8365
chr3	129588886	129589273	dmr_927651	0.5105
chr3	129592966	129593925	dmr_927657	0.6225
chr3	129596243	129596403	dmr_927661	0.883
chr3	129596449	129596646	dmr_927662	0.6245
chr3	129602950	129603704	dmr_927670	0.5085
chr3	129606882	129606943	dmr_927673	0.6635
chr3	129617996	129618536	dmr_927686	0.578
chr3	129621305	129621650	dmr_927689	0.782
chr3	129634307	129634541	dmr_927703	0.6355
chr3	129639751	129640073	dmr_927709	0.7
chr3	129640239	129640259	dmr_927710	0.5705
chr3	129640548	129641464	dmr_927711	0.6775
chr3	129641798	129642062	dmr_927713	0.5255
chr3	129643447	129643680	dmr_927716	0.5745
chr3	129682367	129682974	dmr_927736	0.6859999999999999
chr3	129687360	129687428	dmr_927739	0.6515
chr3	129725820	129725883	dmr_927750	0.617
chr3	129733181	129733538	dmr_927756	0.6365
chr3	129754494	129754704	dmr_927764	0.6729999999999999
chr3	129755024	129755260	dmr_927765	0.7340000000000001
chr3	129755690	129755909	dmr_927766	0.504
chr3	129779856	129780272	dmr_927775	0.502
chr3	129828738	129828822	dmr_927810	0.539
chr3	129829104	129829824	dmr_927811	0.8345
chr3	129877503	129877609	dmr_927825	0.6485
chr3	129877701	129877833	dmr_927826	0.8275
chr3	129877838	129878215	dmr_927827	0.6809999999999999
chr3	129901195	129901213	dmr_927842	0.675
chr3	129948327	129948590	dmr_927871	0.6745
chr3	129970891	129971551	dmr_927889	0.607
chr3	129998192	129998359	dmr_927911	0.52
chr3	130020141	130020596	dmr_927934	0.8515
chr3	130020995	130021165	dmr_927935	0.521
chr3	130047023	130047098	dmr_927961	0.5345
chr3	130090233	130090812	dmr_927985	0.5325
chr3	130128609	130128802	dmr_928012	0.501
chr3	130166820	130167276	dmr_928038	0.7745
chr3	130199631	130199709	dmr_928070	0.621
chr3	130199814	130200241	dmr_928071	0.8190000000000001
chr3	130265353	130265395	dmr_928111	0.867
chr3	130337924	130338686	dmr_928167	0.5645
chr3	130350086	130350797	dmr_928177	0.675
chr3	130400368	130400889	dmr_928216	0.606
chr3	130401187	130401447	dmr_928217	0.69
chr3	130573523	130573729	dmr_928315	0.579
chr3	130621162	130621341	dmr_928341	0.76
chr3	130660658	130660856	dmr_928359	0.5615
chr3	130697276	130697724	dmr_928377	0.58
chr3	130901284	130901848	dmr_928490	0.5579999999999999
chr3	130901892	130901944	dmr_928491	0.5495
chr3	130955974	130956683	dmr_928529	0.8425
chr3	131061647	131061995	dmr_928584	0.5165
chr3	131085574	131085741	dmr_928598	0.6
chr3	131259019	131260132	dmr_928684	0.5379999999999999
chr3	131272428	131272677	dmr_928692	0.654
chr3	131292419	131292759	dmr_928703	0.7325
chr3	131295603	131295799	dmr_928707	0.718
chr3	131302137	131302267	dmr_928715	0.7945
chr3	131320611	131320673	dmr_928720	0.6155
chr3	131510911	131511664	dmr_928777	0.5465
chr3	131524739	131524777	dmr_928786	0.7290000000000001
chr3	131587842	131588298	dmr_928824	0.5705
chr3	131588343	131588710	dmr_928825	0.716
chr3	131589668	131589787	dmr_928828	0.7975
chr3	131590009	131590168	dmr_928829	0.9185
chr3	131592156	131592183	dmr_928830	0.655
chr3	131592989	131593897	dmr_928832	0.597
chr3	131612722	131613308	dmr_928857	0.6925
chr3	131624058	131624447	dmr_928862	0.522
chr3	131630316	131631102	dmr_928870	0.5385
chr3	131631252	131631760	dmr_928871	0.968
chr3	131631790	131631876	dmr_928872	0.5865
chr3	131638356	131638492	dmr_928881	0.618
chr3	131657298	131657921	dmr_928896	0.97
chr3	131661212	131661763	dmr_928900	0.8585
chr3	131739747	131739850	dmr_928938	0.7375
chr3	131742596	131742619	dmr_928942	0.5735
chr3	131797118	131797135	dmr_928982	0.6625
chr3	131843616	131844081	dmr_929007	0.6735
chr3	131957630	131958374	dmr_929066	0.956
chr3	131962504	131963753	dmr_929068	0.78
chr3	131970646	131971004	dmr_929073	0.5775
chr3	131998944	131999133	dmr_929089	0.6375
chr3	132001226	132001292	dmr_929091	0.9155
chr3	132007099	132007555	dmr_929095	0.644
chr3	132015050	132015613	dmr_929101	0.8285
chr3	132023403	132023596	dmr_929109	0.618
chr3	132086740	132086742	dmr_929142	0.659
chr3	132103106	132103470	dmr_929161	0.5065
chr3	132122640	132122931	dmr_929177	0.8155
chr3	132149346	132149740	dmr_929198	0.5945
chr3	132260273	132260686	dmr_929252	0.5725
chr3	132505923	132506180	dmr_929354	0.635
chr3	132628704	132629081	dmr_929402	0.551
chr3	132651931	132652125	dmr_929411	0.7545
chr3	132655593	132655820	dmr_929413	0.5775
chr3	132676968	132677294	dmr_929435	0.7835
chr3	132724311	132724740	dmr_929462	0.529
chr3	132734370	132734894	dmr_929469	0.9225
chr3	132740776	132741081	dmr_929475	0.637
chr3	132744466	132744756	dmr_929479	0.5155
chr3	132747199	132747292	dmr_929482	0.5920000000000001
chr3	132749003	132749223	dmr_929485	0.6875
chr3	132766581	132766676	dmr_929497	0.7035
chr3	132776833	132777140	dmr_929502	0.54
chr3	132783372	132783569	dmr_929511	0.536
chr3	132808715	132809220	dmr_929532	0.745
chr3	132863288	132864693	dmr_929560	0.5195
chr3	132864732	132864822	dmr_929561	0.7105
chr3	132886956	132887406	dmr_929589	0.6395
chr3	132894127	132894324	dmr_929595	0.604
chr3	132905292	132905783	dmr_929610	0.8645
chr3	132911434	132912252	dmr_929618	0.565
chr3	132912640	132913780	dmr_929619	0.551
chr3	132927371	132928231	dmr_929632	0.603
chr3	132928263	132929007	dmr_929633	0.7935
chr3	132938052	132939046	dmr_929644	0.7755
chr3	132948037	132948119	dmr_929653	0.5615
chr3	132948433	132948798	dmr_929654	0.74
chr3	132984099	132984333	dmr_929672	0.608
chr3	133032899	133032907	dmr_929689	0.5075
chr3	133074682	133075089	dmr_929718	0.9470000000000001
chr3	133154693	133155040	dmr_929765	0.6679999999999999
chr3	133163321	133163774	dmr_929772	0.5955
chr3	133163890	133164170	dmr_929773	0.5760000000000001
chr3	133168754	133170182	dmr_929780	0.759
chr3	133218626	133219027	dmr_929803	0.6165
chr3	133240560	133240939	dmr_929818	0.7390000000000001
chr3	133241015	133241189	dmr_929819	0.568
chr3	133243639	133244227	dmr_929824	0.601
chr3	133244242	133244351	dmr_929825	0.6990000000000001
chr3	133327454	133327593	dmr_929868	0.596
chr3	133333433	133333716	dmr_929874	0.5545
chr3	133338351	133339183	dmr_929880	0.7795
chr3	133339253	133339534	dmr_929881	0.652
chr3	133376950	133377092	dmr_929905	0.5565
chr3	133378982	133379392	dmr_929906	0.7240000000000001
chr3	133379841	133380088	dmr_929907	0.589
chr3	133381716	133381882	dmr_929910	0.528
chr3	133414705	133415193	dmr_929929	0.5765
chr3	133444625	133444733	dmr_929943	0.7055
chr3	133445788	133445899	dmr_929946	0.6145
chr3	133453099	133453514	dmr_929947	0.503
chr3	133488278	133488552	dmr_929981	0.611
chr3	133496709	133497165	dmr_929985	0.564
chr3	133502014	133502034	dmr_929989	0.508
chr3	133506691	133507322	dmr_929992	0.89
chr3	133509782	133509785	dmr_929996	0.6125
chr3	133510120	133510222	dmr_929997	0.6729999999999999
chr3	133513581	133514108	dmr_930000	0.5265
chr3	133535501	133535678	dmr_930027	0.7225
chr3	133537220	133537348	dmr_930030	0.537
chr3	133545495	133545539	dmr_930039	0.698
chr3	133548655	133548678	dmr_930040	0.6629999999999999
chr3	133581371	133582530	dmr_930063	0.7340000000000001
chr3	133598223	133598269	dmr_930074	0.8965
chr3	133598342	133598487	dmr_930075	0.7415
chr3	133627052	133627387	dmr_930094	0.635
chr3	133672635	133672669	dmr_930105	0.711
chr3	133673116	133673356	dmr_930106	0.73
chr3	133681028	133681171	dmr_930111	0.5465
chr3	133685670	133685871	dmr_930117	0.637
chr3	133691531	133691759	dmr_930121	0.9790000000000001
chr3	133694141	133694405	dmr_930126	0.726
chr3	133731871	133732155	dmr_930147	0.7865
chr3	133751404	133752086	dmr_930164	0.81
chr3	133878561	133878564	dmr_930211	0.5705
chr3	133933301	133933436	dmr_930239	0.6595
chr3	133963413	133963577	dmr_930251	0.565
chr3	133965080	133965365	dmr_930253	0.5725
chr3	133965921	133966193	dmr_930255	0.693
chr3	133968177	133968958	dmr_930259	0.6985
chr3	133987234	133987522	dmr_930273	0.6729999999999999
chr3	133994924	133994993	dmr_930279	0.5985
chr3	134014022	134014443	dmr_930290	0.8055
chr3	134014667	134014745	dmr_930291	0.951
chr3	134019235	134019401	dmr_930297	0.812
chr3	134033888	134034414	dmr_930301	0.5965
chr3	134103443	134103473	dmr_930325	0.7135
chr3	134153804	134153884	dmr_930346	0.5025
chr3	134189940	134190333	dmr_930366	0.6105
chr3	134192802	134193287	dmr_930369	0.769
chr3	134193658	134193697	dmr_930370	0.5710000000000001
chr3	134199179	134199796	dmr_930374	0.6115
chr3	134199866	134200377	dmr_930375	0.934
chr3	134200619	134200887	dmr_930376	0.9715
chr3	134200924	134201237	dmr_930377	0.86
chr3	134201282	134201453	dmr_930378	0.773
chr3	134202545	134203440	dmr_930380	0.6559999999999999
chr3	134206923	134207115	dmr_930385	0.7335
chr3	134240810	134241107	dmr_930404	0.7090000000000001
chr3	134245138	134245276	dmr_930410	0.5870000000000001
chr3	134247556	134247903	dmr_930414	0.5710000000000001
chr3	134255659	134256397	dmr_930423	0.596
chr3	134268227	134268331	dmr_930438	0.5275
chr3	134302684	134303789	dmr_930458	0.754
chr3	134331653	134332067	dmr_930471	0.7525
chr3	134509807	134510328	dmr_930538	0.882
chr3	134513836	134514054	dmr_930540	0.841
chr3	134527723	134528117	dmr_930548	0.619
chr3	134620440	134620763	dmr_930583	0.6215
chr3	134629658	134629790	dmr_930589	0.6425
chr3	134644137	134644592	dmr_930597	0.8735
chr3	134654136	134654467	dmr_930602	0.7405
chr3	134758863	134759276	dmr_930624	0.7215
chr3	134924073	134924413	dmr_930684	0.9545
chr3	135155045	135155234	dmr_930784	0.765
chr3	135293653	135294085	dmr_930842	0.5660000000000001
chr3	135298699	135298984	dmr_930845	0.677
chr3	135307979	135308506	dmr_930852	0.6595
chr3	135403391	135403790	dmr_930897	0.6885
chr3	135470281	135470676	dmr_930947	0.755
chr3	135473578	135473865	dmr_930950	0.624
chr3	135476235	135476838	dmr_930952	0.5275
chr3	135511955	135512103	dmr_930980	0.597
chr3	135556050	135556384	dmr_931006	0.627
chr3	135556410	135557144	dmr_931007	0.597
chr3	135586437	135586927	dmr_931029	0.5225
chr3	135602904	135603349	dmr_931046	0.6705
chr3	135604425	135604632	dmr_931049	0.6175
chr3	135604781	135604806	dmr_931050	0.685
chr3	135610208	135610539	dmr_931057	0.807
chr3	135630673	135631443	dmr_931069	0.7085
chr3	135641224	135641973	dmr_931079	0.6355
chr3	135690315	135690522	dmr_931122	0.637
chr3	135702747	135702913	dmr_931130	0.5335
chr3	135728341	135729200	dmr_931155	0.6415
chr3	135731735	135732264	dmr_931159	0.6635
chr3	135799161	135799177	dmr_931195	0.5475
chr3	135803230	135803381	dmr_931197	0.6509999999999999
chr3	135859548	135859911	dmr_931225	0.517
chr3	135863003	135863270	dmr_931228	0.5085
chr3	135886942	135886956	dmr_931243	0.6855
chr3	135927391	135927673	dmr_931274	0.804
chr3	135927870	135927924	dmr_931275	0.8805
chr3	135970013	135970312	dmr_931295	0.6809999999999999
chr3	135971371	135972029	dmr_931297	0.73
chr3	135972046	135972214	dmr_931298	0.6265
chr3	136045549	136045578	dmr_931341	0.522
chr3	136078789	136079091	dmr_931362	0.5705
chr3	136085518	136085579	dmr_931369	0.8805
chr3	136086035	136086573	dmr_931370	0.8340000000000001
chr3	136247026	136247158	dmr_931457	0.6285
chr3	136327892	136328182	dmr_931491	0.519
chr3	136366695	136366701	dmr_931507	0.5760000000000001
chr3	136379783	136380416	dmr_931521	0.716
chr3	136449441	136449682	dmr_931565	0.664
chr3	136471892	136472398	dmr_931586	0.601
chr3	136531394	136531519	dmr_931621	0.607
chr3	136578891	136579201	dmr_931648	0.6645
chr3	136611557	136611967	dmr_931664	0.7005
chr3	136647969	136648307	dmr_931674	0.8109999999999999
chr3	136668191	136668537	dmr_931682	0.58
chr3	136669105	136669347	dmr_931684	0.6735
chr3	136684648	136685224	dmr_931703	0.7075
chr3	136691849	136692431	dmr_931715	0.7725
chr3	136724968	136725404	dmr_931766	0.7005
chr3	136725417	136725676	dmr_931767	0.6
chr3	136731795	136732066	dmr_931776	0.6745
chr3	136733616	136734194	dmr_931778	0.5055
chr3	136735195	136735809	dmr_931780	0.5165
chr3	136741212	136741443	dmr_931786	0.614
chr3	136746406	136746636	dmr_931794	0.701
chr3	136752424	136753117	dmr_931802	0.622
chr3	136755235	136755332	dmr_931806	0.6865
chr3	136760334	136760590	dmr_931813	0.61
chr3	136761696	136761930	dmr_931815	0.5245
chr3	136769879	136770396	dmr_931829	0.7135
chr3	136772937	136773172	dmr_931834	0.5455
chr3	136785103	136785311	dmr_931853	0.5385
chr3	136788343	136788584	dmr_931858	0.706
chr3	136788932	136788934	dmr_931859	0.565
chr3	136790550	136791060	dmr_931861	0.6055
chr3	136791840	136791899	dmr_931864	0.688
chr3	136825331	136825433	dmr_931910	0.8705
chr3	136828708	136828937	dmr_931914	0.743
chr3	136829843	136830088	dmr_931917	0.6195
chr3	136832848	136833593	dmr_931921	0.8270000000000001
chr3	136833636	136834159	dmr_931922	0.6415
chr3	136836439	136836717	dmr_931925	0.774
chr3	136836764	136836945	dmr_931926	0.7509999999999999
chr3	136837023	136837187	dmr_931927	0.7959999999999999
chr3	136837248	136837366	dmr_931928	0.5065
chr3	136838981	136839414	dmr_931931	0.685
chr3	136839721	136839798	dmr_931932	0.6829999999999999
chr3	136839857	136840262	dmr_931933	0.7035
chr3	136841047	136841928	dmr_931935	0.5725
chr3	136843090	136843290	dmr_931938	0.648
chr3	136843866	136844320	dmr_931940	0.6705
chr3	136844434	136844818	dmr_931941	0.6295
chr3	136870991	136871211	dmr_931977	0.505
chr3	136872613	136872893	dmr_931981	0.5975
chr3	136878649	136878757	dmr_931988	0.5529999999999999
chr3	136891495	136891584	dmr_932001	0.7659999999999999
chr3	136893588	136894177	dmr_932005	0.569
chr3	136896996	136897370	dmr_932010	0.8635
chr3	136899586	136899925	dmr_932014	0.632
chr3	136918906	136919409	dmr_932041	0.5529999999999999
chr3	136925138	136925380	dmr_932053	0.613
chr3	136931198	136931931	dmr_932062	0.7075
chr3	136941193	136941221	dmr_932073	0.8340000000000001
chr3	136941508	136941748	dmr_932074	0.6545
chr3	136967801	136967960	dmr_932096	0.8440000000000001
chr3	136981254	136982104	dmr_932108	0.741
chr3	136993545	136993669	dmr_932119	0.523
chr3	136994878	136995020	dmr_932121	0.621
chr3	136996103	136996141	dmr_932123	0.6759999999999999
chr3	137020189	137020265	dmr_932140	0.7995
chr3	137057183	137057548	dmr_932165	0.5870000000000001
chr3	137068984	137069580	dmr_932172	0.7055
chr3	137100673	137100809	dmr_932193	0.7525
chr3	137130081	137130287	dmr_932216	0.845
chr3	137188669	137188728	dmr_932246	0.6255
chr3	137211174	137211421	dmr_932263	0.602
chr3	137211742	137212077	dmr_932264	0.789
chr3	137244098	137244176	dmr_932283	0.5529999999999999
chr3	137322458	137322960	dmr_932323	0.6645
chr3	137330860	137331058	dmr_932327	0.626
chr3	137336091	137336126	dmr_932330	0.7835
chr3	137351924	137352554	dmr_932340	0.586
chr3	137394516	137394711	dmr_932367	0.7755
chr3	137395513	137395987	dmr_932369	0.736
chr3	137401511	137401633	dmr_932377	0.5665
chr3	137415721	137416658	dmr_932382	0.573
chr3	137416999	137417178	dmr_932384	0.6225
chr3	137429714	137429803	dmr_932395	0.575
chr3	137481907	137481926	dmr_932421	0.5045
chr3	137482575	137483512	dmr_932422	0.7340000000000001
chr3	137530259	137531250	dmr_932451	0.5975
chr3	137561015	137561465	dmr_932469	0.8085
chr3	137561777	137562134	dmr_932470	0.649
chr3	137564215	137564517	dmr_932475	0.5265
chr3	137608176	137608211	dmr_932500	0.512
chr3	137609493	137609793	dmr_932504	0.648
chr3	137620407	137620803	dmr_932515	0.7120000000000001
chr3	137633074	137633080	dmr_932530	0.8079999999999999
chr3	137633538	137634388	dmr_932531	0.6755
chr3	137647444	137648167	dmr_932542	0.7340000000000001
chr3	137681223	137681254	dmr_932551	0.7805
chr3	137683413	137684112	dmr_932553	0.541
chr3	137709662	137710276	dmr_932576	0.6455
chr3	137734816	137734827	dmr_932594	0.7455
chr3	137762356	137762775	dmr_932612	0.546
chr3	137795746	137797016	dmr_932638	0.6115
chr3	137797061	137797312	dmr_932639	0.7155
chr3	137900054	137900373	dmr_932707	0.5589999999999999
chr3	137900418	137900489	dmr_932708	0.655
chr3	137900510	137900586	dmr_932709	0.6545
chr3	137952942	137953069	dmr_932744	0.6255
chr3	137961983	137962194	dmr_932755	0.6705
chr3	138006845	138007038	dmr_932791	0.5645
chr3	138027464	138027933	dmr_932808	0.7275
chr3	138041981	138042131	dmr_932820	0.6629999999999999
chr3	138063934	138064208	dmr_932840	0.6385
chr3	138064259	138065104	dmr_932841	0.8105
chr3	138071535	138072018	dmr_932849	0.7285
chr3	138083578	138083648	dmr_932861	0.597
chr3	138095266	138095512	dmr_932869	0.5065
chr3	138095665	138095855	dmr_932870	0.7305
chr3	138127195	138127343	dmr_932896	0.7605
chr3	138131229	138131386	dmr_932900	0.546
chr3	138147125	138148034	dmr_932908	0.7135
chr3	138192198	138192433	dmr_932932	0.821
chr3	138192484	138192604	dmr_932933	0.8045
chr3	138550485	138550778	dmr_933166	0.655
chr3	138550804	138550989	dmr_933167	0.7015
chr3	138584433	138584473	dmr_933194	0.7435
chr3	138625240	138626656	dmr_933225	0.7275
chr3	138636091	138636285	dmr_933235	0.505
chr3	138649195	138649204	dmr_933251	0.6015
chr3	138677435	138677611	dmr_933272	0.6629999999999999
chr3	138712110	138712782	dmr_933297	0.5395
chr3	138728523	138728856	dmr_933303	0.675
chr3	138729066	138729622	dmr_933304	0.621
chr3	138741093	138741294	dmr_933313	0.637
chr3	138746568	138747081	dmr_933317	0.6105
chr3	138747156	138747524	dmr_933318	0.6765
chr3	138747907	138748134	dmr_933319	0.7045
chr3	138748433	138748732	dmr_933320	0.5655
chr3	138752925	138753475	dmr_933327	0.7555
chr3	138759494	138760293	dmr_933334	0.6295
chr3	138760742	138761010	dmr_933335	0.6505
chr3	138766036	138766464	dmr_933347	0.6755
chr3	138766746	138767361	dmr_933348	0.5045
chr3	138767748	138767817	dmr_933349	0.6759999999999999
chr3	138768071	138769055	dmr_933350	0.586
chr3	138769404	138769759	dmr_933351	0.78
chr3	138770697	138770802	dmr_933352	0.6835
chr3	138771380	138771475	dmr_933353	0.7240000000000001
chr3	138771760	138771804	dmr_933354	0.6729999999999999
chr3	138773510	138773785	dmr_933358	0.6595
chr3	138774100	138775140	dmr_933359	0.5735
chr3	138784018	138784486	dmr_933373	0.5575
chr3	138787862	138787956	dmr_933379	0.7045
chr3	138788232	138789456	dmr_933380	0.51
chr3	138794598	138795332	dmr_933387	0.6665
chr3	138796324	138796419	dmr_933391	0.7895
chr3	138797465	138797893	dmr_933394	0.574
chr3	138800727	138800891	dmr_933400	0.6425
chr3	138801191	138801365	dmr_933401	0.569
chr3	138802265	138803375	dmr_933403	0.718
chr3	138803700	138803897	dmr_933404	0.7615
chr3	138804227	138804249	dmr_933405	0.609
chr3	138809952	138810153	dmr_933412	0.501
chr3	138811137	138811343	dmr_933415	0.813
chr3	138811433	138811841	dmr_933416	0.5145
chr3	138814576	138815040	dmr_933421	0.575
chr3	138825359	138825703	dmr_933440	0.573
chr3	138832200	138832835	dmr_933452	0.546
chr3	138832874	138833270	dmr_933453	0.5905
chr3	138834244	138834427	dmr_933456	0.8165
chr3	138834459	138834528	dmr_933457	0.6015
chr3	138837730	138838058	dmr_933463	0.6665
chr3	138839028	138839420	dmr_933464	0.539
chr3	138850167	138850330	dmr_933484	0.6709999999999999
chr3	138854803	138855096	dmr_933488	0.634
chr3	138856784	138857018	dmr_933491	0.51
chr3	138858512	138859460	dmr_933493	0.7090000000000001
chr3	138860446	138861169	dmr_933496	0.7215
chr3	138861290	138861494	dmr_933497	0.6455
chr3	138862112	138862231	dmr_933499	0.6555
chr3	138863799	138864711	dmr_933502	0.7045
chr3	138875716	138877345	dmr_933519	0.508
chr3	138877981	138878190	dmr_933521	0.5865
chr3	138880989	138881479	dmr_933526	0.7505
chr3	138886272	138886641	dmr_933533	0.57
chr3	138888420	138890004	dmr_933537	0.5445
chr3	138893351	138893916	dmr_933542	0.667
chr3	138897039	138897540	dmr_933549	0.5415
chr3	138897658	138897857	dmr_933550	0.61
chr3	138900452	138900988	dmr_933554	0.7090000000000001
chr3	138902507	138902823	dmr_933556	0.7165
chr3	138905671	138905971	dmr_933560	0.56
chr3	138906701	138906963	dmr_933562	0.6845
chr3	138914513	138915134	dmr_933574	0.5915
chr3	138926305	138926409	dmr_933584	0.84
chr3	138926699	138927173	dmr_933585	0.818
chr3	138949057	138949594	dmr_933608	0.7140000000000001
chr3	138964472	138964486	dmr_933626	0.7070000000000001
chr3	138967431	138967897	dmr_933628	0.732
chr3	138999312	138999624	dmr_933658	0.605
chr3	139002851	139002992	dmr_933665	0.73
chr3	139003936	139004078	dmr_933668	0.7265
chr3	139007008	139007436	dmr_933671	0.65
chr3	139008247	139008389	dmr_933673	0.5125
chr3	139011940	139012830	dmr_933678	0.7695
chr3	139020190	139020555	dmr_933689	0.5785
chr3	139025722	139025926	dmr_933698	0.662
chr3	139033080	139033552	dmr_933708	0.5539999999999999
chr3	139048636	139048920	dmr_933727	0.6105
chr3	139048947	139048962	dmr_933728	0.5865
chr3	139068811	139069038	dmr_933751	0.6255
chr3	139073530	139073715	dmr_933759	0.5025
chr3	139103516	139103628	dmr_933787	0.6665
chr3	139103986	139104182	dmr_933788	0.7845
chr3	139106516	139106888	dmr_933791	0.6735
chr3	139116571	139116885	dmr_933802	0.8115
chr3	139117218	139117716	dmr_933803	0.518
chr3	139119857	139119867	dmr_933805	0.6135
chr3	139162861	139163113	dmr_933840	0.5355
chr3	139200438	139200556	dmr_933865	0.6365
chr3	139339615	139340002	dmr_933911	0.652
chr3	139342346	139342457	dmr_933913	0.6940000000000001
chr3	139342845	139343086	dmr_933914	0.5885
chr3	139397211	139397691	dmr_933925	0.591
chr3	139505211	139505507	dmr_933981	0.5765
chr3	139509351	139509601	dmr_933986	0.513
chr3	139509864	139509909	dmr_933987	0.765
chr3	139615886	139616423	dmr_934024	0.6585
chr3	139669591	139669765	dmr_934050	0.7775
chr3	139670312	139670496	dmr_934051	0.6995
chr3	139709895	139710268	dmr_934070	0.794
chr3	139721454	139721592	dmr_934081	0.7859999999999999
chr3	139779514	139779678	dmr_934107	0.7855
chr3	139786226	139786562	dmr_934112	0.667
chr3	139805071	139805228	dmr_934122	0.8925
chr3	139822690	139822844	dmr_934134	0.9335
chr3	139828797	139829470	dmr_934137	0.9205
chr3	139850427	139850745	dmr_934148	0.7555
chr3	139865254	139866111	dmr_934159	0.762
chr3	139885877	139886179	dmr_934173	0.6845
chr3	139890955	139891356	dmr_934177	0.9005
chr3	139899383	139899532	dmr_934185	0.6475
chr3	140035777	140036125	dmr_934243	0.5305
chr3	140051716	140052222	dmr_934251	0.925
chr3	140083043	140083059	dmr_934273	0.5535
chr3	140083406	140083446	dmr_934274	0.5655
chr3	140087300	140088575	dmr_934279	0.758
chr3	140088661	140088724	dmr_934280	0.6195
chr3	140179671	140180112	dmr_934322	0.64
chr3	140313862	140313958	dmr_934397	0.784
chr3	140314216	140314758	dmr_934398	0.763
chr3	140356544	140357019	dmr_934421	0.6835
chr3	140414538	140414864	dmr_934440	0.612
chr3	140697069	140697429	dmr_934555	0.5705
chr3	140755105	140755332	dmr_934585	0.6465
chr3	140778492	140778655	dmr_934590	0.596
chr3	140793089	140793178	dmr_934594	0.586
chr3	140925792	140925909	dmr_934639	0.517
chr3	140951184	140951302	dmr_934652	0.574
chr3	140970621	140971005	dmr_934665	0.536
chr3	140988129	140988588	dmr_934669	0.509
chr3	141041665	141041974	dmr_934689	0.7120000000000001
chr3	141048614	141049141	dmr_934692	0.8705
chr3	141050923	141051014	dmr_934693	0.586
chr3	141051816	141051823	dmr_934694	0.6945
chr3	141089582	141089625	dmr_934703	0.585
chr3	141089985	141090270	dmr_934704	0.6215
chr3	141096430	141096966	dmr_934708	0.7345
chr3	141109791	141109833	dmr_934714	0.7265
chr3	141110386	141110746	dmr_934715	0.7085
chr3	141124223	141124410	dmr_934725	0.748
chr3	141124719	141125062	dmr_934726	0.6055
chr3	141164933	141164971	dmr_934738	0.695
chr3	141215054	141215375	dmr_934764	0.5535
chr3	141227805	141228143	dmr_934777	0.59
chr3	141323455	141323577	dmr_934830	0.5225
chr3	141461913	141462012	dmr_934872	0.843
chr3	141462247	141463026	dmr_934873	0.84
chr3	141463423	141464192	dmr_934874	0.7395
chr3	141466572	141466614	dmr_934875	0.5479999999999999
chr3	141467090	141467813	dmr_934876	0.8245
chr3	141469420	141469820	dmr_934880	0.667
chr3	141507329	141507933	dmr_934932	0.8370000000000001
chr3	141517356	141517501	dmr_934944	0.5515
chr3	141542474	141542949	dmr_934969	0.8765
chr3	141546891	141547098	dmr_934974	0.6325
chr3	141547368	141547416	dmr_934975	0.8265
chr3	141595300	141595457	dmr_935033	0.562
chr3	141599791	141600709	dmr_935041	0.867
chr3	141613767	141614341	dmr_935050	0.665
chr3	141622470	141622633	dmr_935061	0.509
chr3	141631880	141632105	dmr_935075	0.6225
chr3	141651884	141652285	dmr_935095	0.828
chr3	141707702	141707726	dmr_935148	0.6915
chr3	141749100	141749311	dmr_935191	0.5535
chr3	141749898	141750310	dmr_935192	0.884
chr3	141754026	141754030	dmr_935198	0.8635
chr3	141778098	141778613	dmr_935216	0.591
chr3	141790872	141791227	dmr_935231	0.6609999999999999
chr3	141791527	141791811	dmr_935232	0.5865
chr3	141792626	141792816	dmr_935233	0.55
chr3	141801869	141802278	dmr_935247	0.9225
chr3	141819342	141820014	dmr_935264	0.665
chr3	141820812	141820911	dmr_935266	0.5715
chr3	141825902	141825935	dmr_935270	0.6115
chr3	141826430	141826656	dmr_935271	0.6355
chr3	141828334	141828666	dmr_935275	0.648
chr3	141832554	141832768	dmr_935282	0.5085
chr3	141840613	141840971	dmr_935291	0.726
chr3	141849795	141850761	dmr_935297	0.68
chr3	141863230	141863272	dmr_935309	0.63
chr3	141894971	141895310	dmr_935327	0.5395
chr3	141906133	141906555	dmr_935343	0.628
chr3	141909176	141909393	dmr_935345	0.6635
chr3	141931032	141931927	dmr_935364	0.5265
chr3	141950814	141950984	dmr_935375	0.507
chr3	142037909	142038043	dmr_935430	0.547
chr3	142040381	142040610	dmr_935433	0.5835
chr3	142042816	142043247	dmr_935437	0.648
chr3	142051160	142051741	dmr_935447	0.6315
chr3	142106237	142106869	dmr_935486	0.6675
chr3	142120677	142121062	dmr_935498	0.655
chr3	142122648	142123059	dmr_935500	0.5535
chr3	142152106	142152255	dmr_935518	0.5215
chr3	142156811	142157086	dmr_935523	0.6335
chr3	142157140	142157813	dmr_935524	0.672
chr3	142158725	142158780	dmr_935527	0.8815
chr3	142160193	142160462	dmr_935530	0.6775
chr3	142160757	142160981	dmr_935531	0.7909999999999999
chr3	142280893	142280928	dmr_935595	0.588
chr3	142282516	142283269	dmr_935598	0.585
chr3	142283296	142283468	dmr_935599	0.687
chr3	142466290	142466540	dmr_935689	0.602
chr3	142466602	142466779	dmr_935690	0.5225
chr3	142529809	142530033	dmr_935720	0.511
chr3	142640177	142640335	dmr_935761	0.5429999999999999
chr3	142701577	142701599	dmr_935785	0.7929999999999999
chr3	142732831	142733324	dmr_935802	0.528
chr3	142740659	142741211	dmr_935806	0.6545
chr3	142744094	142744270	dmr_935812	0.6970000000000001
chr3	142755127	142756204	dmr_935819	0.5785
chr3	142765976	142766087	dmr_935828	0.7515
chr3	142851660	142852450	dmr_935901	0.6755
chr3	143016810	143017351	dmr_936002	0.7929999999999999
chr3	143053536	143053911	dmr_936024	0.6155
chr3	143093505	143094114	dmr_936053	0.6265
chr3	143121324	143122336	dmr_936076	0.6335
chr3	143174054	143174283	dmr_936110	0.758
chr3	143264012	143264530	dmr_936169	0.6455
chr3	143275722	143276759	dmr_936182	0.7020000000000001
chr3	143289001	143289304	dmr_936196	0.7975
chr3	143291863	143292102	dmr_936200	0.6709999999999999
chr3	143303522	143303667	dmr_936205	0.602
chr3	143316244	143317429	dmr_936217	0.7759999999999999
chr3	143319802	143319875	dmr_936221	0.799
chr3	143323275	143323477	dmr_936226	0.7085
chr3	143332766	143332830	dmr_936236	0.6495
chr3	143346980	143347103	dmr_936248	0.8695
chr3	143405297	143405442	dmr_936283	0.5705
chr3	143434162	143434758	dmr_936300	0.975
chr3	143508237	143508427	dmr_936327	0.56
chr3	143594733	143594976	dmr_936395	0.5985
chr3	143597046	143597972	dmr_936400	0.8045
chr3	143609101	143609567	dmr_936413	0.5015
chr3	143614191	143614302	dmr_936417	0.6585
chr3	143690336	143690757	dmr_936465	0.84
chr3	143706669	143706866	dmr_936477	0.544
chr3	143710820	143711019	dmr_936481	0.617
chr3	143738572	143738799	dmr_936511	0.8059999999999999
chr3	143743235	143744364	dmr_936518	0.5265
chr3	143862472	143862554	dmr_936578	0.6605
chr3	143971077	143971698	dmr_936637	0.865
chr3	143972031	143972273	dmr_936638	0.938
chr3	143972902	143974079	dmr_936639	0.5489999999999999
chr3	143982094	143982103	dmr_936644	0.94
chr3	143987158	143987726	dmr_936648	0.5670000000000001
chr3	143989547	143989869	dmr_936650	0.826
chr3	143989936	143990969	dmr_936652	0.7675
chr3	144019663	144019844	dmr_936679	0.7115
chr3	144148059	144148349	dmr_936767	0.6855
chr3	144166228	144166988	dmr_936778	0.6965
chr3	144206234	144206438	dmr_936808	0.561
chr3	144244108	144244210	dmr_936829	0.629
chr3	144265466	144265596	dmr_936847	0.7985
chr3	144270296	144270703	dmr_936850	0.797
chr3	144272931	144273171	dmr_936853	0.537
chr3	144318855	144319049	dmr_936881	0.6335
chr3	144319483	144320244	dmr_936882	0.6695
chr3	144323630	144323883	dmr_936883	0.6695
chr3	144329068	144329205	dmr_936888	0.5385
chr3	144329244	144329291	dmr_936889	0.8405
chr3	144329720	144329818	dmr_936891	0.5379999999999999
chr3	144418822	144418997	dmr_936960	0.775
chr3	144421201	144421840	dmr_936965	0.669
chr3	144424769	144425096	dmr_936970	0.7559999999999999
chr3	144425487	144426038	dmr_936971	0.6245
chr3	144428316	144428333	dmr_936974	0.5710000000000001
chr3	144428480	144428554	dmr_936975	0.9485
chr3	144428741	144428905	dmr_936976	0.7365
chr3	144434002	144434413	dmr_936985	0.735
chr3	144438586	144439386	dmr_936993	0.6645
chr3	144457118	144457330	dmr_937024	0.623
chr3	144465768	144465812	dmr_937038	0.635
chr3	144477810	144478314	dmr_937056	0.7205
chr3	144481899	144482134	dmr_937061	0.679
chr3	144494799	144495109	dmr_937073	0.532
chr3	144496949	144497546	dmr_937077	0.5705
chr3	144498916	144499683	dmr_937079	0.7625
chr3	144508030	144508718	dmr_937092	0.5660000000000001
chr3	144509097	144509143	dmr_937093	0.6055
chr3	144513284	144513425	dmr_937097	0.5675
chr3	144520602	144521102	dmr_937103	0.8095
chr3	144531204	144531614	dmr_937118	0.5760000000000001
chr3	144533595	144535290	dmr_937121	0.5775
chr3	144535410	144535526	dmr_937122	0.629
chr3	144537094	144537360	dmr_937126	0.7325
chr3	144541623	144541991	dmr_937132	0.66
chr3	144542011	144542478	dmr_937133	0.825
chr3	144546586	144546710	dmr_937140	0.6325
chr3	144548261	144548587	dmr_937141	0.78
chr3	144561461	144561639	dmr_937162	0.504
chr3	144561678	144562014	dmr_937163	0.534
chr3	144562019	144562205	dmr_937164	0.7255
chr3	144577587	144577866	dmr_937175	0.628
chr3	144578657	144579028	dmr_937177	0.7315
chr3	144579114	144579309	dmr_937178	0.556
chr3	144585172	144585838	dmr_937188	0.502
chr3	144586850	144587273	dmr_937191	0.7045
chr3	144589068	144589294	dmr_937193	0.757
chr3	144589602	144589624	dmr_937194	0.7205
chr3	144617291	144618233	dmr_937220	0.6459999999999999
chr3	144669548	144669825	dmr_937259	0.5335
chr3	144688263	144688776	dmr_937273	0.6975
chr3	144695053	144695477	dmr_937280	0.7055
chr3	144714879	144715262	dmr_937299	0.5429999999999999
chr3	144717975	144718214	dmr_937304	0.5635
chr3	144718746	144718770	dmr_937305	0.5025
chr3	144726346	144726692	dmr_937313	0.5275
chr3	144749246	144749942	dmr_937327	0.583
chr3	144806866	144806957	dmr_937354	0.7095
chr3	144807942	144808856	dmr_937356	0.664
chr3	144809778	144810162	dmr_937358	0.5265
chr3	144819526	144819860	dmr_937368	0.503
chr3	144823336	144823981	dmr_937374	0.503
chr3	144890483	144890587	dmr_937397	0.6990000000000001
chr3	144901908	144902055	dmr_937401	0.5920000000000001
chr3	144970183	144970438	dmr_937422	0.51
chr3	144976973	144977971	dmr_937426	0.6745
chr3	144980728	144981265	dmr_937430	0.737
chr3	145119463	145119560	dmr_937504	0.5885
chr3	145152013	145152402	dmr_937523	0.6905
chr3	145268202	145268386	dmr_937599	0.7040000000000001
chr3	145271518	145271603	dmr_937603	0.7785
chr3	145333962	145334145	dmr_937644	0.5925
chr3	145363980	145364302	dmr_937665	0.6405
chr3	145392056	145392770	dmr_937681	0.772
chr3	145513904	145514966	dmr_937751	0.6765
chr3	145639985	145641136	dmr_937822	0.6890000000000001
chr3	145650512	145653212	dmr_937832	0.6925
chr3	145659829	145659880	dmr_937840	0.51
chr3	145676332	145676623	dmr_937857	0.684
chr3	145705652	145705799	dmr_937885	0.7895
chr3	145743077	145743975	dmr_937916	0.5105
chr3	145776708	145777471	dmr_937942	0.6695
chr3	145833620	145833926	dmr_937986	0.733
chr3	145872508	145872711	dmr_938009	0.626
chr3	145951800	145952204	dmr_938069	0.614
chr3	145989342	145989964	dmr_938095	0.555
chr3	146145935	146146468	dmr_938181	0.784
chr3	146267745	146268365	dmr_938254	0.628
chr3	146318125	146318937	dmr_938286	0.601
chr3	146318942	146319169	dmr_938287	0.7855
chr3	146326020	146326248	dmr_938293	0.551
chr3	146337908	146338021	dmr_938301	0.5589999999999999
chr3	146343920	146344229	dmr_938308	0.738
chr3	146344503	146345139	dmr_938309	0.503
chr3	146381191	146382003	dmr_938340	0.609
chr3	146396111	146396813	dmr_938351	0.608
chr3	146399099	146399926	dmr_938353	0.5095
chr3	146406019	146406840	dmr_938357	0.512
chr3	146411996	146412032	dmr_938363	0.5005
chr3	146414178	146414485	dmr_938366	0.588
chr3	146419572	146419799	dmr_938375	0.627
chr3	146419982	146420949	dmr_938376	0.594
chr3	146438306	146438344	dmr_938397	0.6695
chr3	146438498	146438759	dmr_938399	0.6845
chr3	146439501	146440967	dmr_938401	0.7390000000000001
chr3	146501722	146501767	dmr_938433	0.7205
chr3	146528097	146528397	dmr_938457	0.7605
chr3	146528614	146528777	dmr_938458	0.5715
chr3	146564653	146565090	dmr_938488	0.765
chr3	146566734	146567756	dmr_938490	0.59
chr3	146567944	146568305	dmr_938491	0.605
chr3	146568521	146568822	dmr_938492	0.6885
chr3	146583556	146584405	dmr_938507	0.5539999999999999
chr3	146584416	146584557	dmr_938508	0.621
chr3	146598957	146599056	dmr_938522	0.6255
chr3	146609701	146610843	dmr_938537	0.589
chr3	146619702	146620207	dmr_938547	0.544
chr3	146620914	146621119	dmr_938548	0.7275
chr3	146621270	146621812	dmr_938549	0.623
chr3	146621828	146622739	dmr_938550	0.5225
chr3	146625758	146626127	dmr_938556	0.659
chr3	146660825	146660835	dmr_938584	0.518
chr3	146681785	146681816	dmr_938602	0.5479999999999999
chr3	146682827	146683011	dmr_938603	0.546
chr3	146687079	146687479	dmr_938610	0.6235
chr3	146708969	146709140	dmr_938636	0.6395
chr3	146710962	146711426	dmr_938640	0.63
chr3	146711562	146711759	dmr_938642	0.6709999999999999
chr3	146718744	146719286	dmr_938650	0.6215
chr3	146723218	146723495	dmr_938657	0.624
chr3	146738888	146739022	dmr_938681	0.6115
chr3	146742194	146742451	dmr_938687	0.7225
chr3	146744199	146744390	dmr_938690	0.6975
chr3	146745025	146746019	dmr_938692	0.695
chr3	146746028	146746142	dmr_938693	0.6609999999999999
chr3	146749391	146749900	dmr_938699	0.7525
chr3	146750461	146751788	dmr_938700	0.5565
chr3	146752282	146753370	dmr_938701	0.556
chr3	146766569	146767508	dmr_938717	0.5525
chr3	146767603	146769347	dmr_938718	0.5025
chr3	146770537	146770561	dmr_938719	0.7725
chr3	146770946	146771101	dmr_938720	0.5625
chr3	146813703	146814062	dmr_938752	0.5125
chr3	146820882	146820944	dmr_938754	0.58
chr3	146842699	146843085	dmr_938772	0.7505
chr3	146844688	146845280	dmr_938774	0.5955
chr3	146849598	146849813	dmr_938778	0.5735
chr3	146853824	146855085	dmr_938783	0.6605
chr3	146892359	146892744	dmr_938824	0.5165
chr3	146892906	146893137	dmr_938825	0.667
chr3	146915070	146915090	dmr_938847	0.542
chr3	146916385	146917344	dmr_938848	0.619
chr3	146917483	146917647	dmr_938849	0.6915
chr3	146917715	146917976	dmr_938850	0.8029999999999999
chr3	146918047	146918782	dmr_938851	0.6835
chr3	146937064	146937328	dmr_938861	0.706
chr3	146944443	146945181	dmr_938869	0.6615
chr3	146945188	146945209	dmr_938870	0.6970000000000001
chr3	146956711	146957354	dmr_938880	0.7115
chr3	146962639	146962701	dmr_938884	0.5405
chr3	146964737	146964971	dmr_938886	0.5055
chr3	146967363	146967609	dmr_938888	0.539
chr3	146978842	146979354	dmr_938899	0.556
chr3	147019466	147020055	dmr_938926	0.758
chr3	147063732	147065014	dmr_938959	0.534
chr3	147147600	147147680	dmr_939019	0.5595
chr3	147182283	147183082	dmr_939049	0.7655
chr3	147228856	147229074	dmr_939077	0.5925
chr3	147322782	147323056	dmr_939137	0.5529999999999999
chr3	147421451	147421580	dmr_939184	0.555
chr3	147705002	147705646	dmr_939313	0.513
chr3	147737876	147738099	dmr_939330	0.5745
chr3	147738499	147738585	dmr_939331	0.9405
chr3	147796673	147796904	dmr_939354	0.5660000000000001
chr3	147882118	147882425	dmr_939399	0.6965
chr3	147930744	147931235	dmr_939429	0.6325
chr3	148267060	148267072	dmr_939574	0.7875
chr3	148462944	148463302	dmr_939676	0.639
chr3	148630463	148630484	dmr_939748	0.5715
chr3	148655846	148656649	dmr_939772	0.6925
chr3	148683783	148684300	dmr_939794	0.7245
chr3	148684430	148684848	dmr_939795	0.5445
chr3	148699105	148699365	dmr_939803	0.9345
chr3	148748500	148748887	dmr_939825	0.774
chr3	148810845	148810932	dmr_939858	0.62
chr3	148813147	148813196	dmr_939862	0.6375
chr3	148824284	148824468	dmr_939873	0.6595
chr3	148842664	148842801	dmr_939892	0.64
chr3	148848491	148848619	dmr_939901	0.7559999999999999
chr3	148861455	148862251	dmr_939917	0.7325
chr3	148862264	148862464	dmr_939918	0.747
chr3	148862952	148863737	dmr_939919	0.5615
chr3	148863987	148864025	dmr_939920	0.5845
chr3	148864983	148865563	dmr_939922	0.7535
chr3	148865830	148866740	dmr_939923	0.7365
chr3	148869819	148869954	dmr_939928	0.7425
chr3	148877576	148878031	dmr_939937	0.7135
chr3	148878287	148878941	dmr_939938	0.6585
chr3	148890873	148891055	dmr_939953	0.5920000000000001
chr3	148905758	148905873	dmr_939975	0.541
chr3	148905877	148906592	dmr_939976	0.675
chr3	148916311	148916670	dmr_939988	0.5329999999999999
chr3	148922538	148923144	dmr_939995	0.7120000000000001
chr3	148927858	148928292	dmr_940004	0.9115
chr3	148935184	148935737	dmr_940013	0.7715
chr3	148937856	148938102	dmr_940016	0.5245
chr3	148938450	148939469	dmr_940017	0.6345
chr3	148939788	148939848	dmr_940018	0.6935
chr3	148949404	148950024	dmr_940027	0.662
chr3	148954784	148955158	dmr_940033	0.828
chr3	148960276	148960491	dmr_940042	0.557
chr3	148976816	148977156	dmr_940060	0.647
chr3	148977781	148978429	dmr_940061	0.722
chr3	148978699	148979320	dmr_940062	0.61
chr3	148985938	148986938	dmr_940068	0.5670000000000001
chr3	149007918	149008457	dmr_940083	0.6729999999999999
chr3	149017352	149018076	dmr_940092	0.6195
chr3	149029557	149029738	dmr_940105	0.6965
chr3	149041949	149042272	dmr_940116	0.695
chr3	149046849	149047376	dmr_940121	0.632
chr3	149051033	149052144	dmr_940124	0.9185
chr3	149065077	149065232	dmr_940134	0.8735
chr3	149070281	149070634	dmr_940140	0.6055
chr3	149074784	149075428	dmr_940146	0.645
chr3	149075433	149075906	dmr_940147	0.7095
chr3	149076121	149076535	dmr_940148	0.6985
chr3	149076788	149077298	dmr_940149	0.521
chr3	149086152	149086270	dmr_940159	0.7345
chr3	149086933	149087495	dmr_940161	0.622
chr3	149087531	149088334	dmr_940162	0.5055
chr3	149088404	149089367	dmr_940163	0.5165
chr3	149101763	149102262	dmr_940179	0.8845
chr3	149104407	149104445	dmr_940184	0.524
chr3	149112114	149112398	dmr_940191	0.5485
chr3	149121097	149121511	dmr_940199	0.7609999999999999
chr3	149128344	149128842	dmr_940204	0.633
chr3	149132537	149132899	dmr_940206	0.8255
chr3	149141171	149141864	dmr_940214	0.7609999999999999
chr3	149158219	149158616	dmr_940226	0.501
chr3	149160462	149161272	dmr_940229	0.6920000000000001
chr3	149174703	149175538	dmr_940242	0.6405
chr3	149188868	149189059	dmr_940254	0.619
chr3	149189939	149191314	dmr_940256	0.615
chr3	149191347	149191415	dmr_940257	0.5870000000000001
chr3	149203393	149203547	dmr_940266	0.616
chr3	149203622	149203651	dmr_940267	0.794
chr3	149203861	149204149	dmr_940268	0.6015
chr3	149204560	149204960	dmr_940269	0.8605
chr3	149214910	149215426	dmr_940277	0.6970000000000001
chr3	149217074	149217438	dmr_940279	0.76
chr3	149223816	149224624	dmr_940290	0.581
chr3	149226829	149226994	dmr_940294	0.6875
chr3	149227296	149228194	dmr_940295	0.8115
chr3	149232987	149233253	dmr_940304	0.742
chr3	149233454	149234114	dmr_940305	0.8055
chr3	149246451	149246506	dmr_940318	0.504
chr3	149247751	149248042	dmr_940320	0.6335
chr3	149253074	149253392	dmr_940326	0.606
chr3	149255332	149255659	dmr_940328	0.7879999999999999
chr3	149256006	149258910	dmr_940329	0.6705
chr3	149259058	149259134	dmr_940330	0.8605
chr3	149262764	149262820	dmr_940335	0.752
chr3	149263280	149263833	dmr_940336	0.765
chr3	149264585	149264628	dmr_940337	0.8809999999999999
chr3	149285072	149285194	dmr_940354	0.672
chr3	149304163	149305074	dmr_940370	0.503
chr3	149305087	149305953	dmr_940371	0.6609999999999999
chr3	149307225	149308021	dmr_940373	0.5905
chr3	149309629	149309911	dmr_940375	0.5015
chr3	149315883	149315981	dmr_940383	0.685
chr3	149321593	149322057	dmr_940387	0.889
chr3	149324929	149325224	dmr_940392	0.8995
chr3	149336007	149336570	dmr_940405	0.721
chr3	149342323	149342887	dmr_940411	0.5645
chr3	149347498	149347667	dmr_940415	0.507
chr3	149348045	149348350	dmr_940416	0.7605
chr3	149353795	149354105	dmr_940422	0.7595
chr3	149354155	149354575	dmr_940423	0.7235
chr3	149356906	149357114	dmr_940426	0.6305
chr3	149357802	149358176	dmr_940428	0.501
chr3	149361063	149361375	dmr_940432	0.584
chr3	149361919	149362179	dmr_940433	0.5815
chr3	149371236	149371450	dmr_940442	0.5945
chr3	149371676	149372083	dmr_940443	0.623
chr3	149374873	149375447	dmr_940448	0.6785
chr3	149375755	149375933	dmr_940449	0.624
chr3	149376571	149376690	dmr_940451	0.6809999999999999
chr3	149379874	149381016	dmr_940454	0.754
chr3	149381128	149381538	dmr_940455	0.586
chr3	149381635	149381945	dmr_940456	0.648
chr3	149381988	149382476	dmr_940457	0.9025
chr3	149400444	149400955	dmr_940475	0.534
chr3	149402989	149403623	dmr_940479	0.895
chr3	149403709	149403880	dmr_940480	0.9055
chr3	149404844	149405210	dmr_940483	0.6115
chr3	149409000	149409650	dmr_940489	0.6585
chr3	149413346	149413616	dmr_940493	0.595
chr3	149425614	149426832	dmr_940502	0.7020000000000001
chr3	149434759	149434903	dmr_940512	0.6745
chr3	149435309	149436005	dmr_940513	0.501
chr3	149436011	149436745	dmr_940514	0.789
chr3	149436785	149436855	dmr_940515	0.61
chr3	149437017	149437538	dmr_940516	0.8290000000000001
chr3	149438059	149439811	dmr_940518	0.685
chr3	149442486	149443709	dmr_940522	0.6815
chr3	149444113	149445026	dmr_940523	0.8295
chr3	149446119	149446272	dmr_940524	0.7795
chr3	149461738	149461815	dmr_940536	0.6885
chr3	149466099	149466340	dmr_940539	0.7020000000000001
chr3	149518614	149518924	dmr_940568	0.7205
chr3	149556628	149556707	dmr_940593	0.88
chr3	149601166	149601563	dmr_940615	0.7635
chr3	149690369	149690633	dmr_940659	0.541
chr3	149705096	149706236	dmr_940669	0.6435
chr3	149721772	149722216	dmr_940673	0.723
chr3	149722437	149722471	dmr_940674	0.7485
chr3	149765893	149765981	dmr_940693	0.61
chr3	149786313	149786600	dmr_940704	0.9415
chr3	149792496	149792797	dmr_940708	0.604
chr3	149907519	149907617	dmr_940763	0.8505
chr3	149908311	149908378	dmr_940765	0.631
chr3	149909096	149909600	dmr_940767	0.6459999999999999
chr3	149909950	149911384	dmr_940768	0.6759999999999999
chr3	149911398	149911850	dmr_940769	0.7025
chr3	150045796	150045948	dmr_940827	0.562
chr3	150052821	150052991	dmr_940832	0.518
chr3	150480867	150481107	dmr_940976	0.742
chr3	150530723	150530846	dmr_940990	0.614
chr3	150531144	150531557	dmr_940991	0.6195
chr3	150549324	150549798	dmr_940994	0.6045
chr3	150610489	150611345	dmr_941018	0.5820000000000001
chr3	150735955	150736131	dmr_941064	0.6095
chr3	150819565	150819938	dmr_941100	0.6215
chr3	150820063	150820721	dmr_941101	0.6815
chr3	150986978	150987220	dmr_941159	0.5275
chr3	151001735	151003678	dmr_941166	0.5925
chr3	151004065	151004571	dmr_941167	0.633
chr3	151182451	151182504	dmr_941229	0.7505
chr3	151218951	151219344	dmr_941253	0.5675
chr3	151306966	151307029	dmr_941297	0.655
chr3	151376249	151376614	dmr_941332	0.935
chr3	151411636	151411667	dmr_941349	0.6765
chr3	151459535	151459617	dmr_941376	0.501
chr3	151499920	151499969	dmr_941397	0.612
chr3	151526618	151526929	dmr_941409	0.7885
chr3	151605764	151606323	dmr_941462	0.757
chr3	151611393	151611473	dmr_941469	0.5820000000000001
chr3	151651393	151651971	dmr_941490	0.6765
chr3	151653461	151653889	dmr_941492	0.7665
chr3	151762649	151763313	dmr_941535	0.6765
chr3	151788647	151788924	dmr_941545	0.9365
chr3	151836562	151836837	dmr_941572	0.512
chr3	151837554	151837766	dmr_941573	0.769
chr3	151914035	151914510	dmr_941618	0.5345
chr3	151997816	151998107	dmr_941642	0.698
chr3	152005317	152005483	dmr_941648	0.657
chr3	152032821	152033134	dmr_941665	0.9375
chr3	152094935	152095146	dmr_941706	0.5365
chr3	152111736	152111910	dmr_941722	0.7915
chr3	152122307	152122519	dmr_941732	0.5015
chr3	152133597	152134113	dmr_941737	0.7390000000000001
chr3	152135017	152135522	dmr_941738	0.5925
chr3	152145329	152145364	dmr_941747	0.562
chr3	152147335	152147784	dmr_941750	0.8785
chr3	152155450	152156270	dmr_941760	0.5175
chr3	152158227	152158364	dmr_941762	0.7025
chr3	152158675	152159174	dmr_941763	0.6459999999999999
chr3	152212079	152212124	dmr_941799	0.5805
chr3	152237020	152237534	dmr_941828	0.8535
chr3	152259488	152259554	dmr_941848	0.696
chr3	152293543	152293876	dmr_941880	0.522
chr3	152293934	152294008	dmr_941881	0.5955
chr3	152308571	152309134	dmr_941893	0.5765
chr3	152332888	152333406	dmr_941912	0.5795
chr3	152337974	152338496	dmr_941917	0.58
chr3	152347967	152348194	dmr_941925	0.7265
chr3	152359209	152359378	dmr_941942	0.5425
chr3	152405533	152405680	dmr_941983	0.5155
chr3	152434069	152434530	dmr_942010	0.562
chr3	152461743	152462528	dmr_942040	0.652
chr3	152483803	152484382	dmr_942061	0.7075
chr3	152578328	152578746	dmr_942148	0.6725
chr3	152605744	152606099	dmr_942182	0.61
chr3	152641026	152641248	dmr_942214	0.6935
chr3	152679083	152679892	dmr_942252	0.5760000000000001
chr3	152721802	152722017	dmr_942280	0.524
chr3	152736845	152737065	dmr_942296	0.5329999999999999
chr3	152758054	152758204	dmr_942320	0.6859999999999999
chr3	152758539	152759017	dmr_942321	0.5710000000000001
chr3	152837673	152837818	dmr_942379	0.6095
chr3	152867676	152868045	dmr_942411	0.5435
chr3	152880279	152881093	dmr_942428	0.617
chr3	152898281	152898933	dmr_942448	0.5135
chr3	152905489	152905792	dmr_942460	0.6255
chr3	152905818	152906107	dmr_942461	0.614
chr3	152906982	152907232	dmr_942464	0.7455
chr3	152907247	152907348	dmr_942465	0.8345
chr3	152932917	152933030	dmr_942496	0.534
chr3	152966979	152967203	dmr_942548	0.672
chr3	152969820	152969939	dmr_942554	0.6025
chr3	152980793	152980801	dmr_942569	0.703
chr3	152993393	152994015	dmr_942577	0.5415
chr3	153077888	153077991	dmr_942639	0.7495
chr3	153078194	153078678	dmr_942640	0.8265
chr3	153105720	153106060	dmr_942657	0.6455
chr3	153185256	153185313	dmr_942706	0.6465
chr3	153204207	153204292	dmr_942731	0.9420000000000001
chr3	153223787	153224156	dmr_942743	0.7015
chr3	153236207	153236289	dmr_942756	0.8625
chr3	153236298	153237024	dmr_942757	0.867
chr3	153237079	153237511	dmr_942758	0.621
chr3	153238315	153238651	dmr_942761	0.716
chr3	153241368	153241502	dmr_942765	0.5695
chr3	153241524	153241929	dmr_942766	0.5355
chr3	153250749	153250950	dmr_942775	0.528
chr3	153277083	153277158	dmr_942796	0.5985
chr3	153277211	153278352	dmr_942797	0.7735
chr3	153290114	153290353	dmr_942809	0.5920000000000001
chr3	153329039	153329378	dmr_942852	0.5325
chr3	153338953	153339708	dmr_942859	0.674
chr3	153345022	153345561	dmr_942865	0.542
chr3	153395378	153395632	dmr_942902	0.506
chr3	153396472	153397172	dmr_942904	0.8255
chr3	153406462	153406776	dmr_942911	0.6905
chr3	153407336	153408385	dmr_942912	0.5935
chr3	153417489	153417547	dmr_942923	0.6409999999999999
chr3	153440693	153442404	dmr_942943	0.6815
chr3	153458201	153458699	dmr_942961	0.624
chr3	153472990	153473282	dmr_942978	0.8365
chr3	153473491	153473556	dmr_942979	0.6559999999999999
chr3	153525129	153525289	dmr_943032	0.583
chr3	153525586	153525857	dmr_943033	0.669
chr3	153525904	153526410	dmr_943034	0.7175
chr3	153526679	153526939	dmr_943035	0.7155
chr3	153535581	153535589	dmr_943045	0.639
chr3	153580289	153580674	dmr_943088	0.57
chr3	153601362	153601461	dmr_943106	0.696
chr3	153609593	153610858	dmr_943116	0.5055
chr3	153658482	153658724	dmr_943161	0.757
chr3	153662030	153662874	dmr_943165	0.6195
chr3	153693034	153693375	dmr_943192	0.617
chr3	153805127	153805166	dmr_943280	0.727
chr3	153954902	153955234	dmr_943370	0.5820000000000001
chr3	153975128	153975528	dmr_943389	0.7545
chr3	154141442	154141581	dmr_943546	0.888
chr3	154142680	154143083	dmr_943549	0.6105
chr3	154147661	154148088	dmr_943553	0.5515
chr3	154150872	154150997	dmr_943557	0.6095
chr3	154170506	154170701	dmr_943569	0.7145
chr3	154327675	154328073	dmr_943692	0.679
chr3	154373434	154373858	dmr_943709	0.7609999999999999
chr3	154570827	154571252	dmr_943810	0.522
chr3	154610238	154610487	dmr_943836	0.8075
chr3	154647259	154647978	dmr_943856	0.6575
chr3	154651266	154651913	dmr_943861	0.7035
chr3	154668623	154669171	dmr_943877	0.7375
chr3	154691836	154692085	dmr_943896	0.6575
chr3	154700337	154700598	dmr_943906	0.6990000000000001
chr3	154708213	154708581	dmr_943917	0.7415
chr3	154716550	154716620	dmr_943924	0.775
chr3	154767593	154767604	dmr_943957	0.679
chr3	154806595	154806719	dmr_943985	0.5305
chr3	154817504	154817508	dmr_943998	0.7509999999999999
chr3	154824677	154825106	dmr_944006	0.8305
chr3	154825363	154825514	dmr_944007	0.7955
chr3	154885417	154885698	dmr_944057	0.603
chr3	154913250	154913940	dmr_944071	0.6705
chr3	154915410	154915659	dmr_944073	0.6875
chr3	154916880	154917383	dmr_944075	0.7335
chr3	154923937	154924279	dmr_944083	0.983
chr3	154936982	154937198	dmr_944093	0.5710000000000001
chr3	154945895	154946245	dmr_944099	0.971
chr3	155029939	155030547	dmr_944150	0.7795
chr3	155056074	155056330	dmr_944167	0.767
chr3	155060337	155060809	dmr_944170	0.8590000000000001
chr3	155074570	155075043	dmr_944176	0.6955
chr3	155137858	155138018	dmr_944197	0.765
chr3	155300478	155300545	dmr_944262	0.662
chr3	155381935	155382252	dmr_944305	0.705
chr3	155383109	155383160	dmr_944307	0.8575
chr3	155469791	155469941	dmr_944359	0.6245
chr3	155470904	155471191	dmr_944361	0.6535
chr3	155491280	155491570	dmr_944370	0.5710000000000001
chr3	155597923	155597974	dmr_944413	0.6795
chr3	155680039	155680879	dmr_944437	0.77
chr3	155804230	155804769	dmr_944484	0.8079999999999999
chr3	155915993	155916272	dmr_944542	0.9105
chr3	155944300	155944333	dmr_944549	0.561
chr3	156243354	156243657	dmr_944676	0.555
chr3	156504158	156504186	dmr_944792	0.611
chr3	156586836	156587484	dmr_944844	0.528
chr3	156596035	156596642	dmr_944856	0.5665
chr3	156620151	156620160	dmr_944875	0.6815
chr3	156639178	156639263	dmr_944894	0.6715
chr3	156639533	156639670	dmr_944895	0.792
chr3	156645928	156646213	dmr_944901	0.733
chr3	156656897	156657220	dmr_944908	0.537
chr3	156668616	156669056	dmr_944919	0.9725
chr3	156671299	156671353	dmr_944922	0.563
chr3	156672199	156672208	dmr_944924	0.56
chr3	156690160	156690458	dmr_944944	0.7395
chr3	156769714	156769950	dmr_945025	0.5075
chr3	156833415	156833565	dmr_945090	0.5995
chr3	156833844	156833956	dmr_945091	0.9740000000000001
chr3	156834054	156834077	dmr_945092	0.9740000000000001
chr3	156876727	156876950	dmr_945134	0.6695
chr3	156929139	156929467	dmr_945179	0.6695
chr3	156930419	156930730	dmr_945180	0.6545
chr3	156947497	156947815	dmr_945194	0.77
chr3	156952977	156953701	dmr_945203	0.527
chr3	156958792	156959075	dmr_945209	0.5415
chr3	156999075	156999729	dmr_945239	0.6545
chr3	157002266	157002679	dmr_945243	0.693
chr3	157017751	157018306	dmr_945248	0.5065
chr3	157024663	157024902	dmr_945257	0.5455
chr3	157037888	157037919	dmr_945271	0.5175
chr3	157040251	157040943	dmr_945275	0.7205
chr3	157079961	157080048	dmr_945306	0.759
chr3	157083956	157084371	dmr_945313	0.528
chr3	157096077	157096246	dmr_945321	0.519
chr3	157115548	157115607	dmr_945340	0.5489999999999999
chr3	157133173	157133243	dmr_945351	0.6555
chr3	157189140	157189622	dmr_945403	0.6765
chr3	157202917	157204050	dmr_945416	0.7715
chr3	157217788	157217996	dmr_945428	0.764
chr3	157233041	157233094	dmr_945447	0.552
chr3	157251965	157252389	dmr_945468	0.691
chr3	157274524	157274780	dmr_945491	0.616
chr3	157289916	157290096	dmr_945499	0.562
chr3	157290551	157290603	dmr_945500	0.5965
chr3	157293417	157293509	dmr_945504	0.6355
chr3	157295297	157296452	dmr_945508	0.6335
chr3	157301914	157302032	dmr_945512	0.5379999999999999
chr3	157321538	157321603	dmr_945535	0.534
chr3	157327235	157327675	dmr_945540	0.557
chr3	157389939	157390326	dmr_945581	0.6505
chr3	157398970	157399051	dmr_945591	0.72
chr3	157427674	157428012	dmr_945606	0.7065
chr3	157428937	157428992	dmr_945609	0.596
chr3	157450659	157450726	dmr_945621	0.9185
chr3	157474824	157475208	dmr_945635	0.7005
chr3	157536244	157536549	dmr_945669	0.562
chr3	157566649	157566699	dmr_945681	0.52
chr3	157604861	157605153	dmr_945708	0.6135
chr3	157637427	157637598	dmr_945728	0.6845
chr3	157727165	157727286	dmr_945772	0.9605
chr3	157750492	157750621	dmr_945790	0.7015
chr3	157787940	157787972	dmr_945815	0.6715
chr3	157868922	157869150	dmr_945862	0.6695
chr3	157884013	157884460	dmr_945871	0.5655
chr3	157922538	157922790	dmr_945895	0.821
chr3	157928947	157929177	dmr_945905	0.7120000000000001
chr3	157970989	157970991	dmr_945930	0.758
chr3	157971381	157971524	dmr_945931	0.7070000000000001
chr3	158070743	158070937	dmr_946001	0.7875
chr3	158071655	158072040	dmr_946003	0.5815
chr3	158073787	158074090	dmr_946006	0.5035
chr3	158074397	158074541	dmr_946007	0.502
chr3	158075170	158075378	dmr_946008	0.7805
chr3	158075500	158075551	dmr_946009	0.5235
chr3	158081492	158081529	dmr_946021	0.6005
chr3	158091647	158091903	dmr_946033	0.659
chr3	158094050	158094183	dmr_946036	0.6045
chr3	158105490	158105958	dmr_946042	0.6065
chr3	158110485	158110687	dmr_946047	0.5015
chr3	158111398	158111532	dmr_946048	0.5075
chr3	158129578	158130057	dmr_946061	0.5325
chr3	158130593	158130731	dmr_946062	0.738
chr3	158137642	158137819	dmr_946071	0.75
chr3	158137957	158138061	dmr_946072	0.5395
chr3	158154326	158154364	dmr_946086	0.5895
chr3	158170718	158170839	dmr_946109	0.727
chr3	158175228	158175523	dmr_946113	0.644
chr3	158175558	158175641	dmr_946114	0.7145
chr3	158187005	158187068	dmr_946125	0.605
chr3	158193975	158194203	dmr_946130	0.6645
chr3	158202401	158202595	dmr_946137	0.74
chr3	158203082	158203252	dmr_946138	0.7070000000000001
chr3	158204261	158204441	dmr_946139	0.518
chr3	158208089	158208203	dmr_946144	0.5575
chr3	158208840	158208925	dmr_946145	0.568
chr3	158214040	158214502	dmr_946151	0.7225
chr3	158256470	158256773	dmr_946192	0.7985
chr3	158257753	158257841	dmr_946194	0.5415
chr3	158259436	158259545	dmr_946196	0.6825
chr3	158273083	158273202	dmr_946206	0.688
chr3	158278886	158278973	dmr_946215	0.73
chr3	158295127	158295424	dmr_946233	0.6795
chr3	158319531	158319610	dmr_946263	0.511
chr3	158340433	158340532	dmr_946282	0.5329999999999999
chr3	158365761	158366136	dmr_946311	0.578
chr3	158369048	158370057	dmr_946316	0.6555
chr3	158395016	158395123	dmr_946344	0.713
chr3	158403561	158403800	dmr_946354	0.631
chr3	158451346	158451813	dmr_946388	0.6955
chr3	158478755	158478983	dmr_946415	0.564
chr3	158497516	158497833	dmr_946433	0.652
chr3	158542817	158542873	dmr_946477	0.721
chr3	158552112	158552557	dmr_946485	0.8125
chr3	158554717	158554811	dmr_946490	0.527
chr3	158562869	158562893	dmr_946498	0.5075
chr3	158825630	158825859	dmr_946572	0.509
chr3	158910571	158910826	dmr_946601	0.674
chr3	158963255	158963716	dmr_946615	0.6779999999999999
chr3	158963986	158964144	dmr_946616	0.526
chr3	159017023	159017077	dmr_946631	0.688
chr3	159030694	159030903	dmr_946645	0.682
chr3	159031922	159031959	dmr_946648	0.7415
chr3	159034836	159035097	dmr_946652	0.7865
chr3	159036797	159036991	dmr_946654	0.6375
chr3	159044151	159044342	dmr_946656	0.512
chr3	159049751	159050045	dmr_946658	0.6940000000000001
chr3	159080070	159080306	dmr_946681	0.9229999999999999
chr3	159145027	159145029	dmr_946700	0.8690000000000001
chr3	159424646	159424907	dmr_946760	0.647
chr3	159661179	159661243	dmr_946805	0.6615
chr3	159841049	159841053	dmr_946856	0.6535
chr3	159841326	159841761	dmr_946857	0.672
chr3	159907010	159907229	dmr_946909	0.5245
chr3	159907713	159907764	dmr_946910	0.507
chr3	159916295	159916516	dmr_946919	0.624
chr3	159917629	159917760	dmr_946921	0.7075
chr3	159938212	159938678	dmr_946928	0.872
chr4	3560127	3560782	dmr_946965	0.8595
chr4	3602097	3602280	dmr_946980	0.7929999999999999
chr4	3617063	3617271	dmr_946986	0.6265
chr4	3655417	3655731	dmr_947011	0.593
chr4	3656162	3656547	dmr_947012	0.696
chr4	3691202	3691388	dmr_947040	0.631
chr4	3874449	3874710	dmr_947120	0.5145
chr4	3955131	3955430	dmr_947153	0.5245
chr4	4141608	4142050	dmr_947219	0.6225
chr4	4175082	4175214	dmr_947232	0.5225
chr4	4212003	4212437	dmr_947255	0.727
chr4	4231829	4231906	dmr_947265	0.9145
chr4	4397527	4397752	dmr_947323	0.706
chr4	4450033	4450232	dmr_947340	0.616
chr4	4717872	4718162	dmr_947455	0.6385
chr4	4779797	4779949	dmr_947483	0.752
chr4	4877749	4877875	dmr_947515	0.6495
chr4	5125975	5126244	dmr_947588	0.8959999999999999
chr4	5129091	5129343	dmr_947592	0.5285
chr4	5130692	5131095	dmr_947594	0.7915
chr4	5181389	5181400	dmr_947608	0.5920000000000001
chr4	5276481	5276569	dmr_947640	0.6575
chr4	5327423	5327661	dmr_947661	0.7195
chr4	5335269	5335621	dmr_947671	0.5205
chr4	5432891	5433056	dmr_947700	0.563
chr4	5509413	5509700	dmr_947731	0.8065
chr4	5584269	5584508	dmr_947760	0.535
chr4	5664364	5664514	dmr_947815	0.7225
chr4	5716977	5717278	dmr_947867	0.6705
chr4	5725738	5725906	dmr_947877	0.5675
chr4	5740242	5740247	dmr_947896	0.502
chr4	5767833	5768057	dmr_947916	0.6405
chr4	5770490	5770691	dmr_947919	0.7785
chr4	5771259	5771464	dmr_947920	0.5185
chr4	5784294	5784708	dmr_947939	0.614
chr4	5788160	5788362	dmr_947945	0.762
chr4	5788746	5788831	dmr_947946	0.7335
chr4	5793665	5794063	dmr_947951	0.5660000000000001
chr4	5794142	5794184	dmr_947952	0.6225
chr4	5863826	5863976	dmr_947981	0.7615
chr4	6002366	6002658	dmr_948041	0.6495
chr4	6027859	6027874	dmr_948057	0.555
chr4	6030941	6030949	dmr_948063	0.675
chr4	6056819	6056981	dmr_948082	0.6485
chr4	6059941	6060024	dmr_948085	0.5895
chr4	6060464	6060509	dmr_948086	0.8015
chr4	6086482	6086599	dmr_948098	0.6
chr4	6086880	6087010	dmr_948099	0.7265
chr4	6192284	6192310	dmr_948150	0.6505
chr4	6208828	6209761	dmr_948160	0.5720000000000001
chr4	6223249	6223263	dmr_948174	0.6679999999999999
chr4	6259452	6259484	dmr_948187	0.687
chr4	6345137	6345170	dmr_948215	0.63
chr4	6345433	6345494	dmr_948216	0.518
chr4	6349269	6349526	dmr_948221	0.509
chr4	6370201	6370429	dmr_948240	0.61
chr4	6374097	6374433	dmr_948246	0.5555
chr4	6375835	6376048	dmr_948248	0.6779999999999999
chr4	6376474	6376783	dmr_948249	0.6465
chr4	6383747	6383875	dmr_948257	0.5585
chr4	6397873	6397887	dmr_948272	0.6920000000000001
chr4	6418229	6418832	dmr_948292	0.5589999999999999
chr4	6420541	6420812	dmr_948293	0.6425
chr4	6421073	6421240	dmr_948295	0.737
chr4	6429885	6429989	dmr_948306	0.5985
chr4	6436527	6437014	dmr_948310	0.6025
chr4	6447578	6447697	dmr_948321	0.5055
chr4	6450561	6450940	dmr_948324	0.6525
chr4	6454729	6454872	dmr_948326	0.7509999999999999
chr4	6455712	6455929	dmr_948328	0.633
chr4	6458819	6459127	dmr_948332	0.527
chr4	6511177	6511266	dmr_948354	0.7425
chr4	6511311	6511912	dmr_948355	0.677
chr4	6512947	6513000	dmr_948357	0.6505
chr4	6513394	6514141	dmr_948358	0.6165
chr4	6600831	6601205	dmr_948384	0.6365
chr4	6671637	6672423	dmr_948408	0.8345
chr4	6678384	6678843	dmr_948413	0.618
chr4	6679279	6679652	dmr_948414	0.7879999999999999
chr4	6682314	6682377	dmr_948420	0.537
chr4	6683126	6683380	dmr_948422	0.695
chr4	6684613	6684741	dmr_948424	0.621
chr4	6688882	6688952	dmr_948431	0.5395
chr4	6691142	6691338	dmr_948435	0.659
chr4	6702642	6702741	dmr_948444	0.81
chr4	6708664	6708758	dmr_948448	0.7909999999999999
chr4	6712067	6712265	dmr_948453	0.816
chr4	6715340	6715656	dmr_948457	0.7495
chr4	6717673	6718638	dmr_948460	0.7345
chr4	6719498	6719795	dmr_948463	0.6565
chr4	6731060	6731731	dmr_948471	0.638
chr4	6731898	6732292	dmr_948472	0.6729999999999999
chr4	6736525	6736823	dmr_948476	0.501
chr4	6741499	6741925	dmr_948480	0.703
chr4	6742882	6742973	dmr_948482	0.6315
chr4	6744036	6744496	dmr_948484	0.5925
chr4	6746060	6746448	dmr_948485	0.545
chr4	6760319	6760503	dmr_948500	0.8285
chr4	6762443	6762725	dmr_948503	0.8135
chr4	6763270	6763729	dmr_948504	0.6165
chr4	6773579	6773653	dmr_948519	0.7425
chr4	6779646	6779929	dmr_948530	0.7070000000000001
chr4	6785987	6786418	dmr_948541	0.6695
chr4	6786891	6787007	dmr_948542	0.5505
chr4	6791121	6792135	dmr_948550	0.792
chr4	6792615	6792723	dmr_948551	0.78
chr4	6794854	6795251	dmr_948555	0.6925
chr4	6795532	6795767	dmr_948556	0.7240000000000001
chr4	6801351	6802124	dmr_948564	0.503
chr4	6816880	6817269	dmr_948583	0.7705
chr4	6817340	6817397	dmr_948584	0.691
chr4	6818314	6818678	dmr_948585	0.619
chr4	6839754	6840230	dmr_948612	0.8285
chr4	6841728	6842115	dmr_948615	0.662
chr4	6842266	6843182	dmr_948616	0.5945
chr4	6843253	6843442	dmr_948617	0.951
chr4	6844663	6844739	dmr_948620	0.812
chr4	6856721	6856978	dmr_948628	0.8925
chr4	6870492	6870593	dmr_948645	0.8525
chr4	6873246	6873615	dmr_948649	0.5920000000000001
chr4	6878280	6878484	dmr_948655	0.518
chr4	6878602	6879258	dmr_948656	0.84
chr4	6881191	6881374	dmr_948660	0.816
chr4	6881439	6881873	dmr_948661	0.502
chr4	6882941	6883533	dmr_948664	0.723
chr4	6889386	6890210	dmr_948671	0.7215
chr4	6895362	6895897	dmr_948675	0.598
chr4	6897749	6898077	dmr_948679	0.644
chr4	6912794	6913117	dmr_948696	0.5175
chr4	6925953	6926178	dmr_948707	0.7585
chr4	6929819	6930501	dmr_948713	0.5825
chr4	6930680	6931172	dmr_948714	0.9235
chr4	6931263	6931433	dmr_948715	0.531
chr4	6933558	6933777	dmr_948718	0.7765
chr4	6935163	6935312	dmr_948720	0.5685
chr4	6936935	6937049	dmr_948722	0.9015
chr4	6938985	6939180	dmr_948725	0.6679999999999999
chr4	6940913	6941073	dmr_948727	0.872
chr4	6941338	6941652	dmr_948728	0.7355
chr4	6978684	6980120	dmr_948769	0.68
chr4	6980227	6980413	dmr_948770	0.778
chr4	6986135	6986865	dmr_948779	0.541
chr4	6987184	6987370	dmr_948780	0.6535
chr4	6988710	6989640	dmr_948782	0.731
chr4	6991627	6992113	dmr_948783	0.6425
chr4	7068891	7068925	dmr_948812	0.503
chr4	7076251	7076396	dmr_948817	0.5895
chr4	7127348	7127568	dmr_948835	0.722
chr4	7134007	7134009	dmr_948841	0.5995
chr4	7192000	7192426	dmr_948861	0.6835
chr4	7197679	7198596	dmr_948869	0.5775
chr4	7199043	7199214	dmr_948870	0.7525
chr4	7215547	7215605	dmr_948886	0.624
chr4	7229008	7229614	dmr_948894	0.679
chr4	7253641	7253773	dmr_948912	0.7105
chr4	7269031	7269919	dmr_948919	0.568
chr4	7271160	7271214	dmr_948921	0.535
chr4	7379972	7380270	dmr_948957	0.7170000000000001
chr4	7414520	7414574	dmr_948981	0.505
chr4	7422993	7423451	dmr_948987	0.6145
chr4	7429429	7429842	dmr_948991	0.7815
chr4	7559947	7560073	dmr_949045	0.545
chr4	7584765	7584989	dmr_949073	0.764
chr4	7590352	7590573	dmr_949076	0.6495
chr4	7596066	7596412	dmr_949082	0.716
chr4	7643003	7643724	dmr_949099	0.634
chr4	7847435	7848183	dmr_949176	0.7395
chr4	7852376	7852634	dmr_949181	0.7855
chr4	7893212	7893546	dmr_949198	0.518
chr4	7948823	7948882	dmr_949233	0.8075
chr4	7979676	7980244	dmr_949256	0.5205
chr4	8059726	8059729	dmr_949296	0.527
chr4	8062599	8062747	dmr_949297	0.912
chr4	8078500	8079158	dmr_949307	0.5435
chr4	8079362	8079784	dmr_949308	0.856
chr4	8169325	8169752	dmr_949349	0.8585
chr4	8357834	8358030	dmr_949424	0.569
chr4	8376397	8376549	dmr_949436	0.6765
chr4	8420756	8421727	dmr_949451	0.5820000000000001
chr4	8499225	8499381	dmr_949469	0.5535
chr4	8541458	8541769	dmr_949494	0.892
chr4	8556781	8556812	dmr_949505	0.6759999999999999
chr4	8589186	8589632	dmr_949534	0.7045
chr4	8594220	8594723	dmr_949542	0.757
chr4	8605682	8606413	dmr_949554	0.6745
chr4	8799378	8799786	dmr_949659	0.614
chr4	8850342	8851459	dmr_949680	0.6995
chr4	8891584	8891960	dmr_949703	0.5835
chr4	9028987	9029292	dmr_949778	0.5335
chr4	9096938	9096993	dmr_949818	0.6285
chr4	9133376	9133925	dmr_949846	0.5045
chr4	9268032	9268304	dmr_949921	0.7090000000000001
chr4	9284095	9284594	dmr_949937	0.7355
chr4	9316778	9317080	dmr_949973	0.6709999999999999
chr4	9323462	9323517	dmr_949979	0.579
chr4	9329000	9329175	dmr_949985	0.5525
chr4	9337485	9337986	dmr_949995	0.76
chr4	9352276	9352338	dmr_950009	0.637
chr4	9372287	9372409	dmr_950030	0.7625
chr4	9390343	9390551	dmr_950047	0.899
chr4	9420857	9420964	dmr_950071	0.9
chr4	9434476	9434540	dmr_950085	0.6
chr4	9444203	9445282	dmr_950095	0.6245
chr4	9448495	9448845	dmr_950099	0.546
chr4	9449515	9449652	dmr_950100	0.5820000000000001
chr4	9449669	9450202	dmr_950101	0.5245
chr4	9453121	9453497	dmr_950105	0.5395
chr4	9454026	9454136	dmr_950108	0.635
chr4	9454221	9454316	dmr_950109	0.506
chr4	9454336	9454485	dmr_950110	0.539
chr4	9456716	9456869	dmr_950113	0.5765
chr4	9457229	9457279	dmr_950114	0.5489999999999999
chr4	9461658	9461923	dmr_950121	0.706
chr4	9486038	9486518	dmr_950128	0.7905
chr4	9486887	9487436	dmr_950129	0.9259999999999999
chr4	9493316	9493621	dmr_950134	0.6045
chr4	9542487	9542973	dmr_950167	0.8190000000000001
chr4	9610364	9610744	dmr_950215	0.5925
chr4	9615901	9616313	dmr_950225	0.7425
chr4	9630630	9630888	dmr_950241	0.7345
chr4	9656612	9657023	dmr_950282	0.67
chr4	9657481	9657654	dmr_950283	0.63
chr4	9693750	9694019	dmr_950318	0.8390000000000001
chr4	9707612	9707856	dmr_950330	0.625
chr4	9708610	9708902	dmr_950332	0.6665
chr4	9770372	9770507	dmr_950352	0.5489999999999999
chr4	9846155	9846376	dmr_950386	0.68
chr4	10172024	10172140	dmr_950504	0.561
chr4	10230159	10230741	dmr_950530	0.519
chr4	10242712	10242874	dmr_950537	0.6845
chr4	10243167	10243297	dmr_950538	0.654
chr4	10357457	10357473	dmr_950591	0.905
chr4	10508308	10508422	dmr_950630	0.5845
chr4	10545461	10545661	dmr_950649	0.7755
chr4	10812745	10813458	dmr_950716	0.945
chr4	10834422	10835021	dmr_950723	0.716
chr4	10835126	10835447	dmr_950724	0.779
chr4	10835462	10835725	dmr_950725	0.8295
chr4	10884350	10884367	dmr_950746	0.7955
chr4	10915399	10915589	dmr_950756	0.5215
chr4	10976839	10977282	dmr_950787	0.9115
chr4	10977392	10977599	dmr_950788	0.982
chr4	11015192	11015777	dmr_950817	0.7845
chr4	11018686	11019192	dmr_950820	0.5720000000000001
chr4	11026275	11026335	dmr_950824	0.7485
chr4	11026574	11026771	dmr_950825	0.6915
chr4	11031914	11032219	dmr_950831	0.5935
chr4	11047342	11048209	dmr_950840	0.5955
chr4	11129445	11129592	dmr_950882	0.579
chr4	11147668	11147905	dmr_950891	0.7290000000000001
chr4	11240152	11240381	dmr_950937	0.6465
chr4	11254765	11254929	dmr_950946	0.5295
chr4	11440133	11441050	dmr_951024	0.7509999999999999
chr4	11471641	11472233	dmr_951034	0.531
chr4	11490190	11490208	dmr_951040	0.5625
chr4	11521553	11521581	dmr_951066	0.66
chr4	11586243	11586642	dmr_951110	0.7659999999999999
chr4	11730163	11730303	dmr_951175	0.6245
chr4	11817440	11817796	dmr_951214	0.853
chr4	11914378	11914768	dmr_951280	0.635
chr4	11920584	11920657	dmr_951285	0.6459999999999999
chr4	11940278	11940463	dmr_951301	0.5245
chr4	11955689	11955883	dmr_951315	0.536
chr4	11958803	11958860	dmr_951319	0.5275
chr4	11998589	11999332	dmr_951371	0.6215
chr4	12007691	12008319	dmr_951381	0.7795
chr4	12243961	12244143	dmr_951478	0.5285
chr4	12287485	12287893	dmr_951504	0.8595
chr4	12334241	12334711	dmr_951524	0.665
chr4	12335145	12335740	dmr_951525	0.7390000000000001
chr4	12336137	12336616	dmr_951526	0.643
chr4	12353776	12353958	dmr_951533	0.508
chr4	12452011	12452108	dmr_951580	0.665
chr4	12452367	12452766	dmr_951581	0.5825
chr4	12453059	12453377	dmr_951582	0.976
chr4	12482155	12482349	dmr_951597	0.63
chr4	12492654	12493007	dmr_951611	0.6925
chr4	12500751	12501389	dmr_951619	0.547
chr4	12511862	12512236	dmr_951630	0.5745
chr4	12544104	12544214	dmr_951659	0.526
chr4	12595902	12596620	dmr_951681	0.6629999999999999
chr4	12611791	12612359	dmr_951690	0.6735
chr4	12616659	12617529	dmr_951692	0.5795
chr4	12776900	12777413	dmr_951762	0.767
chr4	12799551	12800413	dmr_951779	0.6305
chr4	12880159	12880406	dmr_951814	0.818
chr4	12917997	12918293	dmr_951829	0.6375
chr4	13029502	13029661	dmr_951874	0.7035
chr4	13029767	13030411	dmr_951875	0.5565
chr4	13078965	13078986	dmr_951888	0.9
chr4	13079966	13080155	dmr_951890	0.6825
chr4	13126369	13126819	dmr_951910	0.6375
chr4	13126983	13127419	dmr_951911	0.5670000000000001
chr4	13127972	13128012	dmr_951913	0.773
chr4	13146230	13147535	dmr_951918	0.7505
chr4	13236907	13237197	dmr_951969	0.8740000000000001
chr4	13248302	13248943	dmr_951980	0.56
chr4	13259499	13260181	dmr_951987	0.7070000000000001
chr4	13286397	13286564	dmr_952003	0.747
chr4	13309824	13310032	dmr_952012	0.5539999999999999
chr4	13310405	13310527	dmr_952013	0.695
chr4	13335714	13335933	dmr_952033	0.578
chr4	13350435	13350651	dmr_952041	0.6135
chr4	13408317	13408897	dmr_952061	0.616
chr4	13467777	13468319	dmr_952090	0.5145
chr4	13566282	13566654	dmr_952130	0.5555
chr4	13600278	13601202	dmr_952151	0.6145
chr4	13709545	13710226	dmr_952191	0.7190000000000001
chr4	13716355	13717088	dmr_952194	0.6395
chr4	13721633	13722093	dmr_952197	0.716
chr4	13744773	13744779	dmr_952211	0.7285
chr4	13747748	13748435	dmr_952216	0.6875
chr4	13773809	13773890	dmr_952248	0.5955
chr4	13796270	13796887	dmr_952282	0.65
chr4	13797550	13798073	dmr_952284	0.504
chr4	13805498	13805509	dmr_952295	0.664
chr4	13805964	13806277	dmr_952296	0.505
chr4	13832859	13832901	dmr_952329	0.6655
chr4	13833344	13833957	dmr_952330	0.5955
chr4	13870403	13870539	dmr_952380	0.7959999999999999
chr4	13879681	13879790	dmr_952392	0.7625
chr4	13887689	13888657	dmr_952401	0.6135
chr4	13910132	13910911	dmr_952418	0.5555
chr4	13919345	13920214	dmr_952423	0.6245
chr4	13953694	13953989	dmr_952438	0.564
chr4	13969698	13969938	dmr_952451	0.5325
chr4	14011002	14011423	dmr_952469	0.6445
chr4	14017091	14017179	dmr_952474	0.703
chr4	14025915	14026286	dmr_952482	0.7390000000000001
chr4	14075440	14075710	dmr_952516	0.6965
chr4	14082769	14083360	dmr_952528	0.971
chr4	14083380	14083685	dmr_952529	0.501
chr4	14175616	14175890	dmr_952562	0.7855
chr4	14205616	14206557	dmr_952589	0.7595
chr4	14212969	14213249	dmr_952592	0.7945
chr4	14375441	14375470	dmr_952652	0.608
chr4	14375564	14375924	dmr_952653	0.6825
chr4	14506351	14506696	dmr_952703	0.6629999999999999
chr4	14506981	14507205	dmr_952704	0.6595
chr4	14520899	14521210	dmr_952711	0.718
chr4	14526017	14526832	dmr_952717	0.5489999999999999
chr4	14544122	14544388	dmr_952730	0.7325
chr4	14621927	14622054	dmr_952764	0.7879999999999999
chr4	14622382	14622672	dmr_952765	0.741
chr4	14623434	14623850	dmr_952766	0.6779999999999999
chr4	14665042	14665199	dmr_952791	0.6815
chr4	14665551	14665748	dmr_952792	0.5505
chr4	14682761	14682778	dmr_952798	0.6225
chr4	14693952	14694274	dmr_952801	0.7425
chr4	14694311	14694712	dmr_952802	0.7805
chr4	14695096	14695245	dmr_952803	0.5495
chr4	14712296	14712974	dmr_952811	0.6659999999999999
chr4	14723314	14723382	dmr_952816	0.6025
chr4	14775848	14776441	dmr_952835	0.644
chr4	14815904	14816094	dmr_952855	0.6415
chr4	14827054	14827099	dmr_952861	0.5195
chr4	14857398	14857526	dmr_952875	0.5820000000000001
chr4	14878197	14878706	dmr_952889	0.6235
chr4	14901944	14902633	dmr_952910	0.5329999999999999
chr4	14927031	14927546	dmr_952933	0.6505
chr4	15005563	15005993	dmr_952989	0.5165
chr4	15022825	15023433	dmr_953000	0.5870000000000001
chr4	15112064	15112322	dmr_953081	0.6990000000000001
chr4	15146141	15147131	dmr_953106	0.6755
chr4	15147550	15148295	dmr_953107	0.5835
chr4	15151907	15151977	dmr_953111	0.6915
chr4	15173170	15173229	dmr_953127	0.5875
chr4	15173603	15173877	dmr_953128	0.711
chr4	15205932	15206034	dmr_953140	0.88
chr4	15229539	15229839	dmr_953157	0.542
chr4	15260025	15260390	dmr_953183	0.8465
chr4	15288204	15288386	dmr_953207	0.5489999999999999
chr4	15291161	15291730	dmr_953211	0.5085
chr4	15299734	15300590	dmr_953218	0.6785
chr4	15300924	15302324	dmr_953219	0.662
chr4	15414494	15414839	dmr_953277	0.5429999999999999
chr4	15435196	15435590	dmr_953291	0.6195
chr4	15508457	15508830	dmr_953323	0.5485
chr4	15550333	15550758	dmr_953338	0.8385
chr4	15563859	15563981	dmr_953347	0.51
chr4	15588329	15588458	dmr_953351	0.6759999999999999
chr4	15594217	15594235	dmr_953356	0.8145
chr4	15594545	15594772	dmr_953357	0.7715
chr4	15596071	15596294	dmr_953360	0.9045
chr4	15606308	15606405	dmr_953366	0.775
chr4	15655056	15655167	dmr_953390	0.636
chr4	15661021	15661116	dmr_953396	0.7415
chr4	15783821	15783931	dmr_953457	0.61
chr4	15841615	15842018	dmr_953483	0.6505
chr4	15939034	15940193	dmr_953540	0.629
chr4	15970350	15971030	dmr_953561	0.6559999999999999
chr4	15978836	15979102	dmr_953570	0.6975
chr4	15984960	15984989	dmr_953574	0.7095
chr4	16002274	16003168	dmr_953593	0.5845
chr4	16083207	16083493	dmr_953641	0.9575
chr4	16085079	16085142	dmr_953643	0.8005
chr4	16127539	16127709	dmr_953670	0.634
chr4	16159802	16160256	dmr_953694	0.517
chr4	16199599	16199783	dmr_953709	0.508
chr4	16246299	16246665	dmr_953729	0.8640000000000001
chr4	16289743	16290065	dmr_953746	0.5965
chr4	16290092	16290284	dmr_953747	0.5285
chr4	16540493	16540580	dmr_953824	0.7105
chr4	16568548	16568701	dmr_953831	0.591
chr4	16569097	16569194	dmr_953832	0.7759999999999999
chr4	16848111	16848744	dmr_953926	0.6345
chr4	16852844	16853471	dmr_953932	0.5585
chr4	17635159	17635358	dmr_954103	0.605
chr4	17636271	17636396	dmr_954106	0.7895
chr4	17649477	17649483	dmr_954116	0.915
chr4	17864888	17865145	dmr_954170	0.6465
chr4	17878950	17879101	dmr_954183	0.9009999999999999
chr4	17894377	17894819	dmr_954199	0.6509999999999999
chr4	18006472	18006867	dmr_954291	0.6845
chr4	18062698	18062713	dmr_954329	0.584
chr4	18105288	18105497	dmr_954357	0.6125
chr4	18141988	18142296	dmr_954375	0.56
chr4	18262734	18263361	dmr_954417	0.5075
chr4	18365678	18365873	dmr_954447	0.7365
chr4	18366175	18366296	dmr_954448	0.5355
chr4	19352486	19352694	dmr_954734	0.5895
chr4	19497713	19497733	dmr_954791	0.777
chr4	19524474	19524532	dmr_954815	0.7979999999999999
chr4	19556508	19556513	dmr_954833	0.705
chr4	19557892	19558038	dmr_954835	0.6485
chr4	19635543	19636128	dmr_954876	0.6035
chr4	19687825	19687874	dmr_954906	0.7885
chr4	19728118	19728621	dmr_954942	0.6345
chr4	19871168	19871776	dmr_954989	0.586
chr4	20042695	20042742	dmr_955073	0.698
chr4	20074354	20074619	dmr_955090	0.841
chr4	20114184	20114382	dmr_955109	0.5525
chr4	20122445	20122653	dmr_955115	0.637
chr4	20124472	20124841	dmr_955117	0.932
chr4	20138162	20138400	dmr_955122	0.57
chr4	20155707	20155821	dmr_955137	0.5665
chr4	20162848	20162932	dmr_955144	0.633
chr4	20194906	20195179	dmr_955157	0.742
chr4	20238139	20238675	dmr_955172	0.67
chr4	20240999	20241370	dmr_955175	0.5685
chr4	20247587	20247932	dmr_955180	0.7965
chr4	20317188	20317271	dmr_955206	0.6705
chr4	20398906	20398946	dmr_955245	0.7255
chr4	20405049	20405263	dmr_955252	0.7135
chr4	20451016	20451115	dmr_955272	0.602
chr4	20468873	20469090	dmr_955280	0.7405
chr4	20506259	20506477	dmr_955292	0.804
chr4	20515434	20515541	dmr_955299	0.6525
chr4	20517644	20517825	dmr_955300	0.544
chr4	20518690	20518715	dmr_955301	0.733
chr4	20519219	20519362	dmr_955302	0.603
chr4	20537012	20537059	dmr_955320	0.769
chr4	20540437	20540714	dmr_955322	0.6955
chr4	20541220	20541353	dmr_955323	0.787
chr4	20559368	20560201	dmr_955334	0.6335
chr4	20560990	20561029	dmr_955335	0.6945
chr4	20573642	20573762	dmr_955339	0.635
chr4	20607370	20607708	dmr_955353	0.5295
chr4	20640595	20640710	dmr_955372	0.7829999999999999
chr4	20649371	20649391	dmr_955377	0.92
chr4	20703097	20703236	dmr_955400	0.701
chr4	20756555	20756723	dmr_955436	0.5185
chr4	20767255	20767491	dmr_955445	0.7125
chr4	20774800	20775081	dmr_955453	0.509
chr4	20779240	20779249	dmr_955456	0.6459999999999999
chr4	21061735	21061778	dmr_955520	0.6635
chr4	21173943	21174166	dmr_955544	0.6165
chr4	21203673	21203703	dmr_955549	0.9365
chr4	21222137	21222760	dmr_955553	0.5025
chr4	21250702	21250995	dmr_955567	0.6459999999999999
chr4	21394904	21395129	dmr_955615	0.8765
chr4	21550359	21550434	dmr_955655	0.696
chr4	21696034	21696122	dmr_955688	0.6145
chr4	21775681	21775857	dmr_955726	0.617
chr4	21799936	21800074	dmr_955741	0.51
chr4	21818138	21818310	dmr_955759	0.6005
chr4	21834772	21834826	dmr_955765	0.6455
chr4	21848900	21848913	dmr_955771	0.5925
chr4	21885886	21886010	dmr_955803	0.632
chr4	21886149	21886208	dmr_955804	0.9285
chr4	21921403	21921553	dmr_955819	0.5055
chr4	21952626	21952639	dmr_955850	0.5095
chr4	21959703	21959727	dmr_955857	0.5665
chr4	21981944	21982485	dmr_955884	0.618
chr4	21982490	21982753	dmr_955885	0.8175
chr4	21982782	21983006	dmr_955886	0.7165
chr4	21990739	21990778	dmr_955895	0.745
chr4	22026070	22026145	dmr_955917	0.5205
chr4	22030145	22030227	dmr_955919	0.883
chr4	22090227	22090233	dmr_955953	0.679
chr4	22090571	22090787	dmr_955954	0.843
chr4	22090887	22091411	dmr_955955	0.5185
chr4	22102484	22102843	dmr_955967	0.8815
chr4	22106913	22107247	dmr_955971	0.6195
chr4	22112186	22112510	dmr_955975	0.6645
chr4	22154495	22155216	dmr_956001	0.7525
chr4	22274536	22275022	dmr_956068	0.6115
chr4	22278296	22278400	dmr_956071	0.5495
chr4	22299973	22301203	dmr_956084	0.812
chr4	22301256	22301700	dmr_956085	0.6829999999999999
chr4	22302716	22302919	dmr_956088	0.7709999999999999
chr4	22342920	22343118	dmr_956106	0.5585
chr4	22368303	22368424	dmr_956124	0.75
chr4	22368496	22368628	dmr_956125	0.5985
chr4	22387244	22387408	dmr_956130	0.585
chr4	22403983	22404073	dmr_956144	0.6995
chr4	22473797	22473868	dmr_956174	0.6125
chr4	22478115	22480078	dmr_956178	0.69
chr4	22480163	22480274	dmr_956179	0.68
chr4	22480277	22480565	dmr_956180	0.5795
chr4	22480825	22481210	dmr_956181	0.5445
chr4	22483740	22484625	dmr_956185	0.6485
chr4	22484924	22485067	dmr_956186	0.675
chr4	22486307	22486555	dmr_956189	0.6045
chr4	22498738	22499429	dmr_956196	0.5035
chr4	22502519	22502786	dmr_956200	0.5825
chr4	22656258	22656301	dmr_956240	0.6495
chr4	22828635	22828705	dmr_956282	0.722
chr4	22915074	22915483	dmr_956317	0.7765
chr4	22919811	22920212	dmr_956319	0.6415
chr4	22923927	22925149	dmr_956322	0.5175
chr4	22947323	22947428	dmr_956335	0.6455
chr4	23397230	23397519	dmr_956474	0.7515
chr4	23497353	23497742	dmr_956513	0.7895
chr4	23498906	23499074	dmr_956515	0.6859999999999999
chr4	23600521	23601541	dmr_956555	0.649
chr4	23607868	23608184	dmr_956564	0.8065
chr4	23728966	23729276	dmr_956605	0.5155
chr4	23742516	23742638	dmr_956613	0.902
chr4	23742893	23743103	dmr_956614	0.6215
chr4	23831120	23831129	dmr_956666	0.7925
chr4	23831995	23832025	dmr_956667	0.597
chr4	23832390	23832748	dmr_956668	0.743
chr4	23866134	23866293	dmr_956683	0.915
chr4	23904335	23904446	dmr_956698	0.6095
chr4	23913584	23913837	dmr_956702	0.6215
chr4	23921742	23921838	dmr_956705	0.9145
chr4	23935614	23935807	dmr_956712	0.789
chr4	23982639	23983012	dmr_956723	0.7075
chr4	23983270	23983710	dmr_956724	0.6405
chr4	24019581	24019994	dmr_956746	0.821
chr4	24020028	24020182	dmr_956747	0.63
chr4	24177872	24178175	dmr_956799	0.7255
chr4	24249470	24249789	dmr_956836	0.6965
chr4	24349580	24349937	dmr_956856	0.9155
chr4	24393648	24393801	dmr_956866	0.542
chr4	24424096	24424332	dmr_956880	0.7035
chr4	24428232	24428763	dmr_956881	0.6165
chr4	24429789	24430001	dmr_956883	0.602
chr4	24430372	24430602	dmr_956884	0.7785
chr4	24544602	24544894	dmr_956902	0.6755
chr4	24620554	24620629	dmr_956945	0.596
chr4	24621413	24622490	dmr_956947	0.5575
chr4	24631472	24631722	dmr_956959	0.5235
chr4	24635696	24636818	dmr_956963	0.8545
chr4	24641879	24642876	dmr_956971	0.6135
chr4	24659347	24659930	dmr_956985	0.6155
chr4	24662773	24663237	dmr_956989	0.6235
chr4	24674147	24674864	dmr_956995	0.922
chr4	24675151	24675443	dmr_956996	0.7155
chr4	24714605	24714830	dmr_957023	0.619
chr4	24729206	24729378	dmr_957031	0.86
chr4	24736895	24737853	dmr_957034	0.682
chr4	24759459	24759588	dmr_957055	0.551
chr4	24764783	24764804	dmr_957060	0.6915
chr4	24793864	24794386	dmr_957086	0.6679999999999999
chr4	24795303	24795587	dmr_957088	0.9505
chr4	24798405	24799036	dmr_957091	0.6275
chr4	24799176	24799912	dmr_957092	0.7105
chr4	24808571	24808755	dmr_957104	0.8645
chr4	24813997	24814191	dmr_957108	0.5475
chr4	24817962	24818354	dmr_957113	0.5539999999999999
chr4	24824998	24825516	dmr_957116	0.5775
chr4	24845116	24845236	dmr_957138	0.8335
chr4	24845507	24845990	dmr_957139	0.8075
chr4	24846286	24846833	dmr_957140	0.8075
chr4	24847765	24848984	dmr_957142	0.6445
chr4	24849251	24849415	dmr_957143	0.797
chr4	24849718	24849877	dmr_957144	0.6459999999999999
chr4	24874642	24874744	dmr_957161	0.821
chr4	24897305	24897367	dmr_957170	0.7055
chr4	24914019	24914234	dmr_957179	0.737
chr4	24924698	24925144	dmr_957188	0.5855
chr4	24932796	24932814	dmr_957193	0.715
chr4	24943095	24943484	dmr_957197	0.6805
chr4	24967428	24967752	dmr_957209	0.528
chr4	24986770	24986857	dmr_957235	0.7085
chr4	25015162	25015249	dmr_957264	0.5135
chr4	25029795	25030210	dmr_957274	0.648
chr4	25145803	25145984	dmr_957315	0.659
chr4	25208580	25208891	dmr_957333	0.5835
chr4	25220602	25220673	dmr_957342	0.7515
chr4	25222347	25222731	dmr_957345	0.5175
chr4	25313839	25314361	dmr_957396	0.8695
chr4	25507030	25507270	dmr_957474	0.5435
chr4	25670332	25670853	dmr_957564	0.539
chr4	25697104	25697283	dmr_957585	0.5645
chr4	25717570	25717801	dmr_957603	0.6785
chr4	25718047	25718287	dmr_957604	0.561
chr4	25797738	25798323	dmr_957679	0.674
chr4	25800868	25801033	dmr_957680	0.6445
chr4	25955940	25956124	dmr_957712	0.6990000000000001
chr4	26069573	26069580	dmr_957741	0.769
chr4	26069911	26069966	dmr_957742	0.7340000000000001
chr4	26102044	26102774	dmr_957758	0.637
chr4	26329070	26329131	dmr_957835	0.647
chr4	26338807	26338933	dmr_957840	0.7879999999999999
chr4	26345314	26345692	dmr_957843	0.768
chr4	26345946	26345953	dmr_957844	0.655
chr4	26466371	26466596	dmr_957879	0.5165
chr4	26721168	26721383	dmr_957965	0.6135
chr4	26753668	26754028	dmr_957980	0.8170000000000001
chr4	26793103	26793235	dmr_958009	0.5329999999999999
chr4	26811362	26811429	dmr_958018	0.5485
chr4	26811730	26811858	dmr_958019	0.518
chr4	26898658	26898873	dmr_958048	0.605
chr4	26929713	26929936	dmr_958060	0.7240000000000001
chr4	26930512	26930692	dmr_958061	0.8059999999999999
chr4	26982188	26982362	dmr_958078	0.5695
chr4	27017026	27017517	dmr_958083	0.542
chr4	27425742	27426586	dmr_958163	0.5945
chr4	27505292	27506017	dmr_958197	0.677
chr4	27695598	27696011	dmr_958233	0.5595
chr4	27798917	27799096	dmr_958266	0.659
chr4	27845494	27845926	dmr_958281	0.7605
chr4	27846646	27846859	dmr_958283	0.5825
chr4	27945558	27945868	dmr_958315	0.8235
chr4	27950200	27950512	dmr_958320	0.657
chr4	27962653	27963114	dmr_958323	0.5305
chr4	27964681	27965357	dmr_958326	0.7475
chr4	27994237	27994556	dmr_958336	0.612
chr4	28092900	28093395	dmr_958373	0.8035
chr4	28142957	28143496	dmr_958396	0.7435
chr4	28298672	28299549	dmr_958444	0.6990000000000001
chr4	28700679	28700856	dmr_958547	0.63
chr4	28733613	28734038	dmr_958561	0.7509999999999999
chr4	28816256	28816532	dmr_958594	0.5955
chr4	28817460	28818107	dmr_958596	0.574
chr4	28819939	28822211	dmr_958600	0.611
chr4	28822238	28822292	dmr_958601	0.73
chr4	28824643	28825007	dmr_958605	0.659
chr4	28833209	28834078	dmr_958615	0.637
chr4	28840019	28841585	dmr_958623	0.7395
chr4	28846394	28847000	dmr_958631	0.541
chr4	28849533	28849943	dmr_958635	0.7115
chr4	28851204	28851702	dmr_958638	0.8965
chr4	28851721	28852280	dmr_958639	0.6155
chr4	28861788	28863423	dmr_958650	0.608
chr4	28863899	28863989	dmr_958651	0.7845
chr4	28867549	28867666	dmr_958656	0.684
chr4	28867750	28868054	dmr_958657	0.6705
chr4	28868213	28868379	dmr_958658	0.6045
chr4	28871706	28871965	dmr_958661	0.649
chr4	28890210	28891210	dmr_958681	0.589
chr4	28891223	28891267	dmr_958682	0.6845
chr4	28895426	28896262	dmr_958687	0.685
chr4	28901577	28901692	dmr_958694	0.6365
chr4	28912388	28912906	dmr_958704	0.55
chr4	28913460	28913808	dmr_958705	0.5185
chr4	28933220	28934237	dmr_958727	0.7325
chr4	28934551	28935710	dmr_958728	0.51
chr4	28935736	28936193	dmr_958729	0.7505
chr4	28945761	28946012	dmr_958734	0.5075
chr4	29390596	29390626	dmr_958939	0.7235
chr4	29657633	29657680	dmr_959010	0.7985
chr4	29679851	29679950	dmr_959020	0.5545
chr4	29832817	29833007	dmr_959063	0.6165
chr4	29847772	29847982	dmr_959071	0.6315
chr4	29856811	29856849	dmr_959077	0.94
chr4	29942305	29942653	dmr_959094	0.8645
chr4	30011878	30011902	dmr_959117	0.8125
chr4	30216377	30216698	dmr_959172	0.762
chr4	30268266	30268383	dmr_959189	0.8085
chr4	30281806	30281922	dmr_959197	0.85
chr4	30324174	30324420	dmr_959217	0.6435
chr4	30805893	30805956	dmr_959366	0.8005
chr4	30806544	30806920	dmr_959367	0.523
chr4	30932966	30933406	dmr_959411	0.7995
chr4	30933704	30933853	dmr_959412	0.8345
chr4	31144797	31144819	dmr_959487	0.608
chr4	31298105	31298312	dmr_959553	0.5775
chr4	31398903	31398919	dmr_959625	0.633
chr4	31405438	31405577	dmr_959627	0.764
chr4	31410006	31410106	dmr_959632	0.8115
chr4	31461437	31462134	dmr_959665	0.8975
chr4	31462294	31462858	dmr_959666	0.82
chr4	31468029	31468807	dmr_959671	0.527
chr4	31487075	31487283	dmr_959679	0.7955
chr4	31516380	31516550	dmr_959699	0.5495
chr4	31525429	31525965	dmr_959707	0.6205
chr4	31526255	31526299	dmr_959708	0.619
chr4	31561569	31561907	dmr_959726	0.6505
chr4	31608911	31609179	dmr_959753	0.8759999999999999
chr4	31626839	31627301	dmr_959765	0.737
chr4	31627676	31628074	dmr_959766	0.7705
chr4	31641240	31641410	dmr_959775	0.61
chr4	31642000	31642232	dmr_959777	0.545
chr4	31671557	31671662	dmr_959795	0.958
chr4	31671962	31672583	dmr_959796	0.5995
chr4	31709520	31709930	dmr_959808	0.5925
chr4	31727418	31728096	dmr_959823	0.73
chr4	31808775	31808857	dmr_959864	0.769
chr4	31819411	31820408	dmr_959870	0.609
chr4	31879243	31879803	dmr_959905	0.654
chr4	31914786	31915449	dmr_959915	0.723
chr4	31915500	31916129	dmr_959916	0.546
chr4	31922017	31922677	dmr_959920	0.578
chr4	31929398	31929469	dmr_959925	0.703
chr4	31938464	31938704	dmr_959934	0.7340000000000001
chr4	31999421	31999593	dmr_959970	0.655
chr4	32000136	32000144	dmr_959971	0.532
chr4	32000442	32000622	dmr_959972	0.68
chr4	32008421	32008537	dmr_959979	0.6
chr4	32027415	32027417	dmr_960002	0.5365
chr4	32047115	32047197	dmr_960015	0.6545
chr4	32056661	32056715	dmr_960025	0.5645
chr4	32060618	32061276	dmr_960031	0.531
chr4	32106647	32107158	dmr_960058	0.815
chr4	32217657	32218089	dmr_960153	0.639
chr4	32220859	32221591	dmr_960159	0.6185
chr4	32236039	32236298	dmr_960173	0.685
chr4	32247531	32248196	dmr_960181	0.6525
chr4	32250547	32250851	dmr_960183	0.5695
chr4	32257716	32258449	dmr_960192	0.5725
chr4	32277966	32278629	dmr_960211	0.5635
chr4	32286312	32286796	dmr_960220	0.7255
chr4	32287065	32287280	dmr_960221	0.7945
chr4	32287647	32288463	dmr_960222	0.7175
chr4	32289128	32289192	dmr_960224	0.6815
chr4	32292426	32292507	dmr_960231	0.5815
chr4	32303221	32303365	dmr_960243	0.6515
chr4	32304270	32304380	dmr_960245	0.6305
chr4	32304500	32305095	dmr_960246	0.779
chr4	32305194	32305238	dmr_960247	0.648
chr4	32305546	32305941	dmr_960248	0.516
chr4	32336695	32337176	dmr_960281	0.8220000000000001
chr4	32338492	32339063	dmr_960283	0.652
chr4	32351303	32352401	dmr_960297	0.5215
chr4	32356326	32356329	dmr_960303	0.603
chr4	32356438	32356587	dmr_960304	0.54
chr4	32364882	32365661	dmr_960316	0.5845
chr4	32373152	32373895	dmr_960326	0.7240000000000001
chr4	32375731	32376346	dmr_960329	0.691
chr4	32385375	32385507	dmr_960339	0.8155
chr4	32389251	32390162	dmr_960343	0.6595
chr4	32405007	32406209	dmr_960364	0.616
chr4	32406250	32406289	dmr_960365	0.53
chr4	32411216	32411622	dmr_960373	0.6865
chr4	32413060	32413517	dmr_960375	0.584
chr4	32414956	32415400	dmr_960378	0.7755
chr4	32431241	32432417	dmr_960397	0.6955
chr4	32432488	32432493	dmr_960398	0.5375
chr4	32432914	32434250	dmr_960399	0.77
chr4	32438440	32438922	dmr_960403	0.6095
chr4	32480969	32481083	dmr_960440	0.508
chr4	32481199	32481629	dmr_960441	0.6705
chr4	32487156	32487506	dmr_960450	0.5865
chr4	32505815	32505971	dmr_960469	0.547
chr4	32508705	32508711	dmr_960473	0.5529999999999999
chr4	32516339	32517334	dmr_960482	0.598
chr4	32517695	32518443	dmr_960483	0.604
chr4	32529629	32530088	dmr_960500	0.6409999999999999
chr4	32530423	32530635	dmr_960501	0.5820000000000001
chr4	32533435	32533847	dmr_960505	0.5055
chr4	32533933	32534815	dmr_960506	0.6065
chr4	32538284	32538439	dmr_960510	0.5285
chr4	32544691	32545841	dmr_960519	0.633
chr4	32560237	32560578	dmr_960532	0.619
chr4	32560872	32561066	dmr_960533	0.509
chr4	32575372	32575584	dmr_960554	0.601
chr4	32640684	32640926	dmr_960591	0.6995
chr4	32676587	32677047	dmr_960607	0.514
chr4	32682624	32682819	dmr_960612	0.5165
chr4	32756886	32757478	dmr_960661	0.5295
chr4	32831832	32832089	dmr_960710	0.6555
chr4	32872436	32872765	dmr_960756	0.5585
chr4	32889090	32889995	dmr_960768	0.7215
chr4	32890201	32890739	dmr_960769	0.7595
chr4	32903598	32904310	dmr_960776	0.8555
chr4	32906792	32907021	dmr_960778	0.7155
chr4	32908996	32909041	dmr_960780	0.604
chr4	32984967	32986272	dmr_960831	0.7235
chr4	33051770	33051888	dmr_960876	0.5935
chr4	33061209	33061271	dmr_960886	0.593
chr4	33069001	33069397	dmr_960893	0.7005
chr4	33069420	33069536	dmr_960894	0.6315
chr4	33069578	33069717	dmr_960895	0.6775
chr4	33243994	33244176	dmr_960994	0.5785
chr4	33246603	33246663	dmr_960998	0.5285
chr4	33428422	33428595	dmr_961115	0.7655
chr4	33441994	33442542	dmr_961124	0.5925
chr4	33467604	33467683	dmr_961146	0.6045
chr4	33468078	33468433	dmr_961147	0.614
chr4	33498291	33498487	dmr_961169	0.787
chr4	33506076	33506383	dmr_961180	0.5955
chr4	33511910	33511954	dmr_961190	0.539
chr4	33514239	33515414	dmr_961193	0.5479999999999999
chr4	33519934	33521892	dmr_961200	0.7345
chr4	33526584	33527690	dmr_961209	0.569
chr4	33571474	33571563	dmr_961232	0.684
chr4	33571630	33572023	dmr_961233	0.6409999999999999
chr4	33583009	33583381	dmr_961241	0.643
chr4	33595015	33595813	dmr_961251	0.5785
chr4	33663135	33663536	dmr_961298	0.5895
chr4	33664788	33665564	dmr_961301	0.6075
chr4	33686289	33686510	dmr_961317	0.6035
chr4	33690463	33690849	dmr_961321	0.5635
chr4	33696977	33697213	dmr_961326	0.7829999999999999
chr4	33720904	33721234	dmr_961345	0.6685
chr4	33722085	33722279	dmr_961348	0.698
chr4	33735305	33735615	dmr_961362	0.8859999999999999
chr4	33740986	33741363	dmr_961371	0.5975
chr4	33747654	33748132	dmr_961376	0.6635
chr4	33748800	33749159	dmr_961377	0.5695
chr4	33798204	33798558	dmr_961429	0.779
chr4	33798618	33799302	dmr_961430	0.5670000000000001
chr4	33879751	33880128	dmr_961473	0.5820000000000001
chr4	33893683	33894854	dmr_961481	0.5045
chr4	33900912	33901612	dmr_961484	0.609
chr4	33920808	33920864	dmr_961501	0.7915
chr4	33921234	33921934	dmr_961502	0.557
chr4	33922755	33923717	dmr_961504	0.6855
chr4	33925259	33925842	dmr_961505	0.687
chr4	33926100	33926332	dmr_961506	0.6715
chr4	33926611	33927367	dmr_961507	0.7015
chr4	33927689	33927913	dmr_961508	0.6735
chr4	33928915	33929360	dmr_961510	0.6145
chr4	33929658	33929775	dmr_961511	0.6609999999999999
chr4	33931731	33932277	dmr_961514	0.583
chr4	33934865	33935243	dmr_961518	0.9355
chr4	33939189	33939511	dmr_961524	0.725
chr4	33943299	33944207	dmr_961528	0.5505
chr4	33958361	33959156	dmr_961548	0.9490000000000001
chr4	33964333	33964409	dmr_961554	0.6635
chr4	34076520	34076762	dmr_961597	0.644
chr4	34132441	34132532	dmr_961613	0.8805
chr4	34149446	34149648	dmr_961621	0.573
chr4	34170902	34171498	dmr_961630	0.75
chr4	34175846	34175873	dmr_961637	0.703
chr4	34176853	34177820	dmr_961639	0.727
chr4	34214351	34214784	dmr_961660	0.6715
chr4	34230886	34231056	dmr_961670	0.5720000000000001
chr4	34240931	34241024	dmr_961681	0.6265
chr4	34241058	34241355	dmr_961682	0.6990000000000001
chr4	34260445	34260830	dmr_961689	0.7865
chr4	34312182	34312475	dmr_961719	0.636
chr4	34315784	34316463	dmr_961723	0.512
chr4	34337290	34337490	dmr_961741	0.5760000000000001
chr4	34337572	34337755	dmr_961742	0.7705
chr4	34337907	34338835	dmr_961743	0.747
chr4	34371351	34371507	dmr_961758	0.675
chr4	34371774	34371924	dmr_961759	0.6105
chr4	34413754	34414099	dmr_961782	0.685
chr4	34425550	34425573	dmr_961790	0.6629999999999999
chr4	34466459	34466574	dmr_961809	0.5920000000000001
chr4	34497681	34498280	dmr_961827	0.8795
chr4	34498339	34498543	dmr_961828	0.8325
chr4	34522807	34524297	dmr_961837	0.7385
chr4	34561209	34561591	dmr_961857	0.523
chr4	34571869	34572084	dmr_961872	0.6185
chr4	34572849	34573034	dmr_961874	0.5385
chr4	34686328	34686498	dmr_961970	0.6935
chr4	34704579	34704933	dmr_961981	0.5895
chr4	34705189	34705399	dmr_961982	0.5535
chr4	34707681	34708534	dmr_961984	0.7135
chr4	34733854	34733899	dmr_962003	0.8015
chr4	34791140	34791396	dmr_962038	0.757
chr4	34797293	34797899	dmr_962044	0.6115
chr4	34823820	34823937	dmr_962069	0.6715
chr4	34829566	34829729	dmr_962072	0.6655
chr4	34874671	34874752	dmr_962119	0.5015
chr4	34966867	34966922	dmr_962171	0.523
chr4	34974505	34975201	dmr_962178	0.597
chr4	35140856	35141270	dmr_962301	0.5605
chr4	35400533	35401064	dmr_962442	0.6725
chr4	35752054	35752614	dmr_962576	0.7555
chr4	35885925	35886035	dmr_962656	0.522
chr4	35968978	35969214	dmr_962713	0.612
chr4	36040480	36040714	dmr_962753	0.7285
chr4	36183654	36184011	dmr_962866	0.6925
chr4	36224157	36224253	dmr_962892	0.5760000000000001
chr4	36225570	36225664	dmr_962895	0.7185
chr4	36262974	36263118	dmr_962919	0.6679999999999999
chr4	36288587	36289438	dmr_962936	0.672
chr4	36311495	36311741	dmr_962951	0.7455
chr4	36318216	36318235	dmr_962959	0.7805
chr4	36318670	36318796	dmr_962960	0.8255
chr4	36556777	36557051	dmr_963115	0.5775
chr4	36597963	36598100	dmr_963137	0.7495
chr4	36635780	36635940	dmr_963158	0.7465
chr4	36696776	36696948	dmr_963203	0.7715
chr4	36699004	36699182	dmr_963204	0.601
chr4	36740716	36741017	dmr_963230	0.5329999999999999
chr4	36791455	36791854	dmr_963268	0.7190000000000001
chr4	36949160	36949532	dmr_963392	0.517
chr4	36949827	36950279	dmr_963393	0.6385
chr4	37027968	37028186	dmr_963433	0.5645
chr4	37033918	37034458	dmr_963435	0.691
chr4	37120475	37120607	dmr_963458	0.5885
chr4	37361285	37361493	dmr_963531	0.9805
chr4	38266792	38267212	dmr_963712	0.8575
chr4	38572261	38572438	dmr_963769	0.747
chr4	38572739	38573380	dmr_963770	0.737
chr4	38714140	38714256	dmr_963806	0.679
chr4	38748259	38748294	dmr_963816	0.524
chr4	38825340	38825398	dmr_963837	0.7909999999999999
chr4	38926346	38926737	dmr_963863	0.609
chr4	38926913	38927076	dmr_963864	0.91
chr4	39199265	39199532	dmr_963949	0.7425
chr4	39242145	39242291	dmr_963981	0.6545
chr4	39469111	39469498	dmr_964078	0.505
chr4	39660633	39661076	dmr_964160	0.5135
chr4	39699636	39699750	dmr_964188	0.56
chr4	39863648	39863828	dmr_964248	0.595
chr4	39874704	39874777	dmr_964256	0.5195
chr4	39967988	39968042	dmr_964306	0.7575
chr4	39991304	39991848	dmr_964323	0.5870000000000001
chr4	40008225	40009026	dmr_964336	0.6405
chr4	40009041	40009100	dmr_964337	0.7885
chr4	40068253	40068433	dmr_964377	0.5285
chr4	40071348	40071750	dmr_964382	0.617
chr4	40103402	40103467	dmr_964413	0.6920000000000001
chr4	40113382	40113614	dmr_964424	0.5575
chr4	40142277	40142409	dmr_964440	0.573
chr4	40273359	40273710	dmr_964534	0.531
chr4	40314261	40314264	dmr_964555	0.6629999999999999
chr4	40316630	40316740	dmr_964558	0.6745
chr4	40316810	40317037	dmr_964559	0.5155
chr4	40496035	40497077	dmr_964659	0.71
chr4	40497198	40497456	dmr_964660	0.633
chr4	40513196	40513417	dmr_964675	0.7859999999999999
chr4	40518192	40518961	dmr_964679	0.8215
chr4	40518981	40519237	dmr_964680	0.7365
chr4	40587294	40587501	dmr_964720	0.6409999999999999
chr4	40721861	40721921	dmr_964781	0.607
chr4	40775320	40775493	dmr_964812	0.508
chr4	40875912	40876554	dmr_964883	0.565
chr4	40975127	40975184	dmr_964950	0.581
chr4	40975477	40975680	dmr_964951	0.6925
chr4	40981836	40981854	dmr_964956	0.511
chr4	40988120	40988241	dmr_964962	0.8420000000000001
chr4	41001278	41001684	dmr_964971	0.8715
chr4	41029373	41029705	dmr_964994	0.7285
chr4	41067625	41067782	dmr_965024	0.5025
chr4	41077182	41077597	dmr_965030	0.742
chr4	41090116	41090970	dmr_965038	0.593
chr4	41105580	41105657	dmr_965049	0.565
chr4	41166406	41166435	dmr_965096	0.685
chr4	41197821	41198196	dmr_965135	0.5135
chr4	41207053	41207129	dmr_965147	0.5529999999999999
chr4	41210903	41210981	dmr_965152	0.6265
chr4	41255511	41255840	dmr_965180	0.562
chr4	41346352	41346364	dmr_965239	0.696
chr4	41367942	41368015	dmr_965254	0.614
chr4	41368279	41368586	dmr_965255	0.6115
chr4	41378765	41379036	dmr_965263	0.524
chr4	41433842	41433949	dmr_965305	0.525
chr4	41439052	41439258	dmr_965310	0.6895
chr4	41470170	41470212	dmr_965323	0.6679999999999999
chr4	41470508	41470802	dmr_965324	0.723
chr4	41471144	41471288	dmr_965325	0.6709999999999999
chr4	41507478	41508262	dmr_965352	0.531
chr4	41512732	41512769	dmr_965355	0.534
chr4	41513341	41513775	dmr_965356	0.6345
chr4	41513803	41514209	dmr_965357	0.6745
chr4	41518229	41519104	dmr_965363	0.5505
chr4	41520604	41521245	dmr_965365	0.611
chr4	41522736	41523201	dmr_965368	0.659
chr4	41532808	41533002	dmr_965378	0.6405
chr4	41542319	41542971	dmr_965388	0.5695
chr4	41556817	41556841	dmr_965407	0.569
chr4	41557024	41557664	dmr_965408	0.5165
chr4	41587426	41587672	dmr_965441	0.9329999999999999
chr4	41628891	41629153	dmr_965476	0.51
chr4	41639142	41639234	dmr_965487	0.7020000000000001
chr4	41675932	41676626	dmr_965526	0.762
chr4	41677131	41677521	dmr_965528	0.513
chr4	41681047	41681547	dmr_965532	0.568
chr4	41693848	41693921	dmr_965546	0.5745
chr4	41696312	41697247	dmr_965547	0.5685
chr4	41698417	41698851	dmr_965549	0.537
chr4	41711598	41712498	dmr_965562	0.616
chr4	41712537	41712589	dmr_965563	0.7070000000000001
chr4	41715603	41715894	dmr_965565	0.6215
chr4	41723582	41723584	dmr_965569	0.5589999999999999
chr4	41726612	41727205	dmr_965572	0.73
chr4	41738118	41738239	dmr_965579	0.716
chr4	41739826	41739970	dmr_965582	0.6655
chr4	41760042	41760791	dmr_965594	0.5015
chr4	41761242	41761660	dmr_965595	0.726
chr4	41765662	41765876	dmr_965600	0.8355
chr4	41781815	41782299	dmr_965618	0.748
chr4	41782564	41782827	dmr_965619	0.5705
chr4	42735134	42735193	dmr_965684	0.5315
chr4	42754495	42754811	dmr_965698	0.7
chr4	42779480	42779606	dmr_965723	0.8205
chr4	42792460	42792596	dmr_965735	0.6045
chr4	42792623	42792985	dmr_965736	0.809
chr4	42809529	42809730	dmr_965754	0.564
chr4	42900738	42901620	dmr_965851	0.7025
chr4	42917590	42917712	dmr_965868	0.601
chr4	42918006	42918832	dmr_965869	0.534
chr4	42920499	42921218	dmr_965872	0.6890000000000001
chr4	42921524	42923148	dmr_965873	0.5765
chr4	42923757	42926232	dmr_965875	0.5379999999999999
chr4	42931119	42931566	dmr_965882	0.639
chr4	42935048	42935271	dmr_965887	0.5705
chr4	42941461	42942013	dmr_965897	0.737
chr4	42942855	42943976	dmr_965899	0.5535
chr4	42944291	42944697	dmr_965901	0.6459999999999999
chr4	42945103	42945894	dmr_965903	0.5485
chr4	42946492	42946589	dmr_965904	0.7715
chr4	42946846	42946895	dmr_965905	0.7945
chr4	42947195	42947506	dmr_965906	0.583
chr4	42948508	42948929	dmr_965908	0.6609999999999999
chr4	42950771	42951245	dmr_965910	0.614
chr4	42951518	42953494	dmr_965911	0.7665
chr4	42955718	42955833	dmr_965914	0.6809999999999999
chr4	42958101	42958207	dmr_965918	0.6795
chr4	42958505	42959242	dmr_965919	0.5115
chr4	42959568	42959921	dmr_965921	0.6575
chr4	42964942	42965095	dmr_965926	0.542
chr4	42965703	42965784	dmr_965927	0.5675
chr4	43044030	43044256	dmr_965984	0.5670000000000001
chr4	43046767	43047205	dmr_965987	0.581
chr4	43189477	43189587	dmr_966072	0.64
chr4	43205600	43205790	dmr_966084	0.6145
chr4	43206836	43207213	dmr_966086	0.853
chr4	43208860	43208886	dmr_966089	0.509
chr4	43218864	43219313	dmr_966100	0.76
chr4	43383331	43383643	dmr_966221	0.5025
chr4	43398506	43399379	dmr_966237	0.525
chr4	43417159	43417565	dmr_966263	0.5135
chr4	43518508	43518947	dmr_966348	0.6920000000000001
chr4	43535383	43535789	dmr_966362	0.6535
chr4	43552491	43553074	dmr_966372	0.526
chr4	43577066	43577555	dmr_966399	0.581
chr4	43591542	43591893	dmr_966411	0.588
chr4	43629596	43629678	dmr_966431	0.5715
chr4	43653319	43653432	dmr_966449	0.5095
chr4	43655507	43655724	dmr_966451	0.53
chr4	43657244	43657294	dmr_966452	0.508
chr4	43691142	43691292	dmr_966480	0.638
chr4	43709520	43710172	dmr_966495	0.6955
chr4	43878437	43879088	dmr_966582	0.606
chr4	43906455	43906626	dmr_966606	0.6
chr4	43969574	43969923	dmr_966648	0.5295
chr4	43979894	43980474	dmr_966660	0.777
chr4	44106619	44106946	dmr_966730	0.5475
chr4	44158276	44158573	dmr_966782	0.8475
chr4	44168881	44168993	dmr_966793	0.5955
chr4	44249718	44250841	dmr_966871	0.8215
chr4	44269107	44269927	dmr_966887	0.6695
chr4	44311019	44311177	dmr_966915	0.672
chr4	44322001	44322782	dmr_966926	0.5025
chr4	44363889	44363910	dmr_966939	0.5615
chr4	44364275	44364758	dmr_966940	0.528
chr4	44380251	44380460	dmr_966946	0.625
chr4	44452437	44452492	dmr_966987	0.5355
chr4	44511439	44511972	dmr_967018	0.532
chr4	44557769	44558683	dmr_967046	0.511
chr4	44618793	44618939	dmr_967085	0.6085
chr4	44645956	44646700	dmr_967109	0.5025
chr4	44813778	44814256	dmr_967188	0.763
chr4	44905597	44906316	dmr_967241	0.5445
chr4	44918129	44918500	dmr_967248	0.579
chr4	44973565	44974066	dmr_967283	0.7415
chr4	44996092	44996162	dmr_967296	0.6759999999999999
chr4	45047776	45047939	dmr_967338	0.659
chr4	45087224	45087837	dmr_967383	0.6225
chr4	45180991	45180998	dmr_967439	0.7445
chr4	45183791	45184302	dmr_967443	0.698
chr4	45320849	45321000	dmr_967550	0.5605
chr4	45357612	45357659	dmr_967570	0.5075
chr4	45471383	45471817	dmr_967662	0.79
chr4	45472081	45472134	dmr_967663	0.6955
chr4	45472467	45472718	dmr_967665	0.7595
chr4	45472763	45472872	dmr_967666	0.685
chr4	45473015	45473910	dmr_967667	0.5710000000000001
chr4	45584281	45584595	dmr_967759	0.853
chr4	45672920	45673100	dmr_967809	0.6315
chr4	45673126	45673848	dmr_967810	0.574
chr4	45739171	45739621	dmr_967864	0.512
chr4	45764887	45766125	dmr_967891	0.5525
chr4	45788895	45789117	dmr_967914	0.6145
chr4	45789304	45789841	dmr_967915	0.7709999999999999
chr4	45794540	45795160	dmr_967921	0.6635
chr4	45798353	45798811	dmr_967926	0.55
chr4	45832055	45832691	dmr_967956	0.7695
chr4	45998463	45998976	dmr_968058	0.505
chr4	46039797	46041559	dmr_968084	0.7115
chr4	46060547	46061992	dmr_968111	0.693
chr4	46086534	46087755	dmr_968149	0.6679999999999999
chr4	46088262	46088595	dmr_968150	0.696
chr4	46089533	46090436	dmr_968152	0.541
chr4	46092609	46092649	dmr_968155	0.649
chr4	46114016	46114103	dmr_968175	0.521
chr4	46146796	46146915	dmr_968200	0.695
chr4	46176921	46177593	dmr_968226	0.515
chr4	46196837	46196887	dmr_968241	0.5585
chr4	46227063	46227727	dmr_968252	0.6385
chr4	46307168	46308107	dmr_968301	0.6635
chr4	46321770	46322254	dmr_968308	0.5745
chr4	46428960	46430035	dmr_968367	0.5429999999999999
chr4	46452916	46452942	dmr_968375	0.5015
chr4	46462213	46462488	dmr_968386	0.531
chr4	46474435	46474635	dmr_968399	0.5479999999999999
chr4	46506764	46506788	dmr_968418	0.5735
chr4	46645686	46646107	dmr_968529	0.654
chr4	46655548	46656191	dmr_968536	0.6505
chr4	46656900	46657080	dmr_968538	0.5505
chr4	46668688	46669167	dmr_968550	0.6725
chr4	46679001	46679283	dmr_968563	0.5745
chr4	46684292	46684380	dmr_968570	0.5235
chr4	46690576	46690823	dmr_968578	0.518
chr4	46693824	46693864	dmr_968582	0.518
chr4	46710900	46711197	dmr_968609	0.6325
chr4	46711512	46712339	dmr_968610	0.718
chr4	46722276	46722569	dmr_968626	0.5035
chr4	46734694	46735409	dmr_968644	0.773
chr4	46745601	46745961	dmr_968659	0.5265
chr4	46746846	46747134	dmr_968662	0.6715
chr4	46750348	46751384	dmr_968667	0.7535
chr4	46758174	46758248	dmr_968679	0.5465
chr4	46772719	46773061	dmr_968702	0.5445
chr4	46790583	46790899	dmr_968729	0.6915
chr4	46794686	46795066	dmr_968736	0.7415
chr4	46805282	46805752	dmr_968753	0.754
chr4	46809179	46809358	dmr_968760	0.5385
chr4	46809450	46809540	dmr_968761	0.595
chr4	46813421	46813711	dmr_968771	0.74
chr4	46813817	46814018	dmr_968772	0.541
chr4	46814831	46814929	dmr_968774	0.5429999999999999
chr4	46819451	46819671	dmr_968784	0.8175
chr4	46827893	46828849	dmr_968800	0.677
chr4	46842601	46843081	dmr_968820	0.7245
chr4	46843109	46843119	dmr_968821	0.642
chr4	46866444	46866909	dmr_968855	0.6075
chr4	46872980	46873154	dmr_968867	0.5545
chr4	46885594	46885727	dmr_968888	0.7895
chr4	46885799	46886088	dmr_968889	0.831
chr4	46886208	46886442	dmr_968890	0.6425
chr4	46896680	46897320	dmr_968906	0.7235
chr4	46916072	46916235	dmr_968929	0.6545
chr4	46927865	46927928	dmr_968951	0.5579999999999999
chr4	46928965	46929336	dmr_968953	0.561
chr4	46931543	46931629	dmr_968957	0.7585
chr4	46954034	46954133	dmr_968989	0.6435
chr4	46954135	46954216	dmr_968990	0.588
chr4	46963381	46963519	dmr_969002	0.502
chr4	46973955	46974104	dmr_969017	0.601
chr4	46976889	46977233	dmr_969023	0.762
chr4	46989335	46989491	dmr_969041	0.564
chr4	47010365	47010918	dmr_969058	0.6335
chr4	47011274	47011500	dmr_969059	0.5315
chr4	47011878	47012130	dmr_969061	0.7345
chr4	47026933	47027032	dmr_969081	0.59
chr4	47027351	47027744	dmr_969082	0.894
chr4	47029718	47030345	dmr_969086	0.696
chr4	47031987	47032931	dmr_969089	0.823
chr4	47035692	47036032	dmr_969093	0.6465
chr4	47036527	47036927	dmr_969096	0.561
chr4	47047576	47048000	dmr_969112	0.6425
chr4	47051248	47051259	dmr_969118	0.7025
chr4	47051653	47051800	dmr_969120	0.604
chr4	47074703	47075139	dmr_969135	0.7135
chr4	47112110	47112388	dmr_969153	0.6175
chr4	47112711	47113884	dmr_969154	0.7070000000000001
chr4	47122147	47122660	dmr_969160	0.64
chr4	47166871	47167275	dmr_969198	0.691
chr4	47167319	47167390	dmr_969199	0.8325
chr4	47246923	47247063	dmr_969256	0.6645
chr4	47247354	47248277	dmr_969257	0.76
chr4	47251107	47252358	dmr_969261	0.6990000000000001
chr4	47273851	47274137	dmr_969278	0.7355
chr4	47280166	47280429	dmr_969288	0.669
chr4	47281777	47282925	dmr_969292	0.745
chr4	47292881	47292894	dmr_969299	0.5865
chr4	47312634	47312788	dmr_969315	0.5805
chr4	47313182	47313382	dmr_969316	0.7709999999999999
chr4	47316401	47316834	dmr_969322	0.6035
chr4	47332800	47333269	dmr_969334	0.9345
chr4	47351424	47352478	dmr_969352	0.6445
chr4	47363987	47364025	dmr_969367	0.9085
chr4	47410724	47410787	dmr_969392	0.7595
chr4	47418937	47419208	dmr_969399	0.513
chr4	47419518	47419565	dmr_969400	0.6025
chr4	47441031	47441393	dmr_969420	0.772
chr4	47502934	47503105	dmr_969450	0.6695
chr4	47504757	47504833	dmr_969452	0.5770000000000001
chr4	47504916	47505112	dmr_969453	0.638
chr4	47518301	47518724	dmr_969463	0.7205
chr4	47519007	47519481	dmr_969464	0.5555
chr4	47574442	47574713	dmr_969498	0.6415
chr4	47575805	47576220	dmr_969502	0.5915
chr4	47577119	47577162	dmr_969504	0.81
chr4	47577415	47577518	dmr_969505	0.7325
chr4	47593366	47593593	dmr_969515	0.8685
chr4	47603533	47603740	dmr_969530	0.767
chr4	47604204	47604735	dmr_969531	0.6765
chr4	47608571	47608781	dmr_969535	0.611
chr4	47689374	47689624	dmr_969593	0.594
chr4	47731807	47731827	dmr_969624	0.524
chr4	47794479	47794861	dmr_969658	0.752
chr4	47818339	47818846	dmr_969682	0.6575
chr4	47818857	47818989	dmr_969683	0.5935
chr4	47872159	47872226	dmr_969725	0.589
chr4	47881670	47882240	dmr_969735	0.6465
chr4	47888159	47888326	dmr_969741	0.636
chr4	47888360	47888521	dmr_969742	0.8215
chr4	47933712	47934606	dmr_969771	0.7490000000000001
chr4	47947769	47948494	dmr_969788	0.602
chr4	47953047	47953136	dmr_969794	0.6255
chr4	47953343	47953659	dmr_969795	0.677
chr4	48010323	48010528	dmr_969830	0.628
chr4	48019550	48020145	dmr_969839	0.6385
chr4	48038444	48038885	dmr_969849	0.772
chr4	48209729	48209855	dmr_969983	0.5855
chr4	48266681	48266927	dmr_970033	0.525
chr4	48295366	48295624	dmr_970054	0.5085
chr4	48356132	48356348	dmr_970095	0.5405
chr4	48371224	48371528	dmr_970105	0.741
chr4	48404407	48404913	dmr_970130	0.537
chr4	48420469	48421031	dmr_970141	0.5885
chr4	48428540	48428765	dmr_970147	0.6005
chr4	48466726	48466834	dmr_970157	0.7175
chr4	48546435	48546603	dmr_970195	0.561
chr4	48556622	48556990	dmr_970207	0.541
chr4	48573037	48573496	dmr_970219	0.782
chr4	48574357	48574788	dmr_970221	0.7965
chr4	48581048	48581650	dmr_970230	0.5105
chr4	48586548	48586837	dmr_970235	0.6865
chr4	48593031	48593965	dmr_970243	0.5375
chr4	48594355	48594417	dmr_970245	0.505
chr4	48598087	48598340	dmr_970247	0.5225
chr4	48604675	48604763	dmr_970256	0.7955
chr4	48609155	48609854	dmr_970262	0.546
chr4	48609895	48609953	dmr_970263	0.7515
chr4	48610058	48610702	dmr_970264	0.6475
chr4	48611879	48612095	dmr_970268	0.6865
chr4	48626031	48626250	dmr_970285	0.693
chr4	48637219	48637651	dmr_970295	0.7295
chr4	48642663	48642798	dmr_970301	0.6385
chr4	48642807	48642809	dmr_970302	0.669
chr4	48643961	48644374	dmr_970304	0.5265
chr4	48649890	48650428	dmr_970311	0.6675
chr4	48650543	48651165	dmr_970312	0.8595
chr4	48661041	48661624	dmr_970324	0.5845
chr4	48672609	48672907	dmr_970337	0.8115
chr4	48672942	48673078	dmr_970338	0.6729999999999999
chr4	48673197	48674126	dmr_970339	0.5885
chr4	48679966	48680754	dmr_970347	0.5775
chr4	48681472	48682052	dmr_970348	0.526
chr4	48682431	48683986	dmr_970349	0.7465
chr4	48684249	48684541	dmr_970350	0.5975
chr4	48688026	48688308	dmr_970355	0.56
chr4	48690898	48691025	dmr_970359	0.6815
chr4	48691334	48691510	dmr_970360	0.5539999999999999
chr4	48704971	48705319	dmr_970370	0.8240000000000001
chr4	48726118	48726696	dmr_970384	0.5595
chr4	48760853	48761027	dmr_970407	0.6465
chr4	48771924	48772121	dmr_970421	0.662
chr4	48857385	48857877	dmr_970480	0.638
chr4	48938918	48939386	dmr_970520	0.5775
chr4	48949102	48949240	dmr_970530	0.7005
chr4	48988009	48988350	dmr_970556	0.887
chr4	49150771	49150853	dmr_970676	0.7609999999999999
chr4	49211493	49211846	dmr_970727	0.7245
chr4	49252244	49252396	dmr_970755	0.745
chr4	49278519	49278955	dmr_970776	0.679
chr4	49522426	49523053	dmr_970880	0.815
chr4	49532226	49532551	dmr_970884	0.7659999999999999
chr4	49559818	49560592	dmr_970903	0.8340000000000001
chr4	49575699	49576003	dmr_970915	0.5670000000000001
chr4	49584622	49585014	dmr_970923	0.8809999999999999
chr4	49587677	49587713	dmr_970928	0.642
chr4	49660627	49660815	dmr_970987	0.573
chr4	49664865	49665305	dmr_970991	0.5455
chr4	49665333	49665510	dmr_970992	0.5825
chr4	49740591	49740619	dmr_971074	0.7070000000000001
chr4	49741758	49742096	dmr_971077	0.7829999999999999
chr4	49771895	49772259	dmr_971110	0.53
chr4	49842669	49843152	dmr_971207	0.531
chr4	49843760	49844239	dmr_971209	0.804
chr4	49913830	49914318	dmr_971239	0.5115
chr4	49915032	49915159	dmr_971241	0.564
chr4	50007086	50007277	dmr_971282	0.6609999999999999
chr4	50369509	50369537	dmr_971403	0.8079999999999999
chr4	50458610	50458798	dmr_971437	0.6375
chr4	50459563	50460122	dmr_971438	0.6829999999999999
chr4	50564497	50564649	dmr_971469	0.512
chr4	50565113	50565192	dmr_971470	0.6865
chr4	50753853	50754038	dmr_971509	0.564
chr4	50875952	50876238	dmr_971538	0.5595
chr4	50898908	50898967	dmr_971545	0.6335
chr4	50914016	50914028	dmr_971550	0.8235
chr4	51048899	51049125	dmr_971579	0.5489999999999999
chr4	51576735	51576833	dmr_971716	0.657
chr4	51597935	51598208	dmr_971726	0.7665
chr4	51627325	51627528	dmr_971738	0.7695
chr4	51889386	51890268	dmr_971816	0.8855
chr4	51903697	51904169	dmr_971820	0.762
chr4	51965343	51965417	dmr_971846	0.5529999999999999
chr4	51966179	51966304	dmr_971848	0.524
chr4	51969164	51970196	dmr_971850	0.7355
chr4	52099119	52099830	dmr_971909	0.5145
chr4	52126798	52127555	dmr_971923	0.77
chr4	52152732	52153320	dmr_971929	0.8765
chr4	52153627	52153673	dmr_971930	0.8059999999999999
chr4	52264992	52265150	dmr_971977	0.66
chr4	52285549	52285778	dmr_971988	0.7
chr4	52357272	52357507	dmr_972037	0.657
chr4	52361543	52361580	dmr_972041	0.7155
chr4	52460986	52461521	dmr_972088	0.6940000000000001
chr4	52480508	52481138	dmr_972102	0.524
chr4	52612003	52612094	dmr_972175	0.669
chr4	52642564	52643027	dmr_972198	0.6435
chr4	52646940	52647064	dmr_972205	0.623
chr4	52660994	52661469	dmr_972216	0.6615
chr4	52669135	52669559	dmr_972224	0.61
chr4	52726226	52726629	dmr_972245	0.5195
chr4	52726635	52726678	dmr_972246	0.7335
chr4	52731454	52731970	dmr_972252	0.6345
chr4	52771870	52772446	dmr_972276	0.507
chr4	52815779	52815830	dmr_972301	0.6779999999999999
chr4	52880578	52881144	dmr_972350	0.7955
chr4	52958722	52959168	dmr_972389	0.5885
chr4	53099470	53099754	dmr_972470	0.6629999999999999
chr4	53115867	53116095	dmr_972488	0.679
chr4	53166928	53167521	dmr_972531	0.5870000000000001
chr4	53170601	53170916	dmr_972534	0.7895
chr4	53171703	53171718	dmr_972536	0.73
chr4	53174911	53175264	dmr_972538	0.7315
chr4	53181582	53181933	dmr_972543	0.6015
chr4	53186576	53186680	dmr_972547	0.586
chr4	53196862	53197017	dmr_972552	0.6659999999999999
chr4	53307079	53307522	dmr_972627	0.6705
chr4	53354851	53355405	dmr_972654	0.633
chr4	53386019	53386373	dmr_972670	0.5765
chr4	53386487	53386790	dmr_972671	0.6275
chr4	53404233	53405113	dmr_972684	0.599
chr4	53409768	53409929	dmr_972686	0.503
chr4	53415674	53416189	dmr_972694	0.7885
chr4	53436974	53438399	dmr_972704	0.5355
chr4	53443180	53443845	dmr_972707	0.5795
chr4	53451639	53452264	dmr_972720	0.6635
chr4	53468976	53469667	dmr_972740	0.6215
chr4	53478763	53478976	dmr_972753	0.596
chr4	53487237	53487318	dmr_972765	0.6705
chr4	53487431	53488360	dmr_972766	0.5870000000000001
chr4	53488435	53488662	dmr_972767	0.644
chr4	53488901	53489165	dmr_972768	0.5135
chr4	53501171	53501411	dmr_972780	0.5670000000000001
chr4	53513878	53514312	dmr_972792	0.5905
chr4	53518142	53518783	dmr_972796	0.6145
chr4	53525375	53526033	dmr_972803	0.8025
chr4	53535890	53536181	dmr_972818	0.706
chr4	53537761	53539982	dmr_972821	0.6515
chr4	53542395	53542598	dmr_972824	0.589
chr4	53543391	53543654	dmr_972825	0.521
chr4	53554042	53554534	dmr_972839	0.605
chr4	53554866	53554985	dmr_972840	0.7145
chr4	53600613	53601243	dmr_972890	0.6315
chr4	53634091	53634300	dmr_972912	0.644
chr4	53644226	53644644	dmr_972920	0.5465
chr4	53662287	53662367	dmr_972937	0.5565
chr4	53710340	53710719	dmr_972958	0.586
chr4	53750337	53751188	dmr_972990	0.73
chr4	53774568	53774590	dmr_973007	0.769
chr4	53825598	53825749	dmr_973038	0.6115
chr4	53827017	53827652	dmr_973039	0.71
chr4	53828697	53829347	dmr_973041	0.757
chr4	53829773	53830213	dmr_973042	0.8925
chr4	53833061	53833382	dmr_973048	0.6335
chr4	53843616	53844007	dmr_973054	0.7305
chr4	53856629	53856828	dmr_973063	0.5415
chr4	53857124	53857572	dmr_973064	0.6755
chr4	53896489	53896775	dmr_973094	0.914
chr4	53896847	53896979	dmr_973095	0.742
chr4	53949965	53950196	dmr_973117	0.5405
chr4	53950456	53951028	dmr_973118	0.5445
chr4	54027266	54027854	dmr_973165	0.5645
chr4	54029971	54030512	dmr_973167	0.5579999999999999
chr4	54035171	54035207	dmr_973175	0.787
chr4	54061688	54062190	dmr_973193	0.617
chr4	54063598	54064465	dmr_973196	0.5005
chr4	54073767	54074010	dmr_973203	0.534
chr4	54161752	54162668	dmr_973258	0.9015
chr4	54188377	54188689	dmr_973266	0.975
chr4	54282993	54283238	dmr_973313	0.5545
chr4	54290093	54290255	dmr_973320	0.5135
chr4	54315913	54316014	dmr_973339	0.8305
chr4	54322479	54322563	dmr_973343	0.539
chr4	54328423	54328462	dmr_973348	0.8645
chr4	54328744	54329457	dmr_973349	0.7035
chr4	54415102	54415110	dmr_973393	0.6459999999999999
chr4	54470091	54470451	dmr_973413	0.7605
chr4	54664689	54664748	dmr_973498	0.562
chr4	54718382	54718492	dmr_973526	0.6855
chr4	54757838	54759303	dmr_973544	0.642
chr4	54765347	54765614	dmr_973551	0.7435
chr4	54816947	54816969	dmr_973582	0.5435
chr4	54866553	54866651	dmr_973607	0.6355
chr4	54949488	54949899	dmr_973639	0.66
chr4	54965890	54966942	dmr_973664	0.525
chr4	54972904	54973340	dmr_973670	0.5745
chr4	54999614	54999796	dmr_973702	0.6335
chr4	55005586	55005622	dmr_973711	0.502
chr4	55013498	55014457	dmr_973723	0.5795
chr4	55033834	55034565	dmr_973743	0.7985
chr4	55040001	55040711	dmr_973749	0.6065
chr4	55048671	55049668	dmr_973761	0.809
chr4	55049927	55050445	dmr_973762	0.8265
chr4	55055102	55055737	dmr_973768	0.665
chr4	55058285	55058608	dmr_973771	0.6705
chr4	55058616	55059129	dmr_973772	0.675
chr4	55077640	55078070	dmr_973795	0.7120000000000001
chr4	55087966	55088220	dmr_973809	0.6035
chr4	55088526	55089049	dmr_973810	0.6975
chr4	55089072	55089504	dmr_973811	0.7435
chr4	55190383	55190941	dmr_973872	0.8385
chr4	55194650	55194809	dmr_973877	0.754
chr4	55227471	55227670	dmr_973897	0.597
chr4	55241541	55241636	dmr_973909	0.7575
chr4	55284801	55285111	dmr_973934	0.8190000000000001
chr4	55294560	55294869	dmr_973941	0.8245
chr4	55338787	55339018	dmr_973966	0.5379999999999999
chr4	55352625	55352810	dmr_973971	0.6345
chr4	55357691	55358317	dmr_973979	0.5825
chr4	55363417	55363742	dmr_973984	0.68
chr4	55385312	55385599	dmr_974005	0.679
chr4	55394632	55394923	dmr_974014	0.8725
chr4	55408118	55408311	dmr_974022	0.608
chr4	55408596	55408769	dmr_974023	0.6015
chr4	55454065	55454204	dmr_974042	0.541
chr4	55530261	55530276	dmr_974085	0.537
chr4	55533896	55534273	dmr_974086	0.5105
chr4	55541702	55541896	dmr_974091	0.552
chr4	55669426	55669536	dmr_974176	0.5579999999999999
chr4	55697133	55697516	dmr_974193	0.8109999999999999
chr4	55707938	55708287	dmr_974201	0.5870000000000001
chr4	55732362	55732439	dmr_974220	0.5605
chr4	55802960	55803392	dmr_974263	0.96
chr4	55808285	55808684	dmr_974268	0.59
chr4	55873627	55875204	dmr_974289	0.519
chr4	55975343	55975384	dmr_974356	0.8755
chr4	56028550	56028851	dmr_974383	0.5445
chr4	56055950	56056094	dmr_974393	0.6125
chr4	56091353	56091699	dmr_974417	0.6729999999999999
chr4	56112997	56114038	dmr_974425	0.539
chr4	56166160	56166856	dmr_974459	0.6809999999999999
chr4	56171208	56171324	dmr_974463	0.92
chr4	56205588	56205829	dmr_974481	0.7340000000000001
chr4	56220091	56220496	dmr_974491	0.5205
chr4	56220705	56220775	dmr_974492	0.622
chr4	56231547	56231884	dmr_974499	0.7545
chr4	56233066	56233511	dmr_974501	0.9540000000000001
chr4	56250859	56250886	dmr_974512	0.5245
chr4	56275995	56276232	dmr_974531	0.8690000000000001
chr4	56319320	56319719	dmr_974551	0.5535
chr4	56482838	56482906	dmr_974625	0.5795
chr4	56491864	56492717	dmr_974631	0.5489999999999999
chr4	56576681	56577029	dmr_974664	0.5760000000000001
chr4	56598562	56598802	dmr_974677	0.5725
chr4	56598896	56599026	dmr_974678	0.688
chr4	56630107	56630711	dmr_974704	0.6395
chr4	56655748	56656369	dmr_974724	0.735
chr4	56713102	56713549	dmr_974761	0.55
chr4	56720448	56721119	dmr_974769	0.696
chr4	56803137	56803549	dmr_974828	0.5605
chr4	56820586	56821117	dmr_974842	0.59
chr4	56863044	56864009	dmr_974874	0.812
chr4	56866133	56866413	dmr_974877	0.7085
chr4	56877988	56878076	dmr_974893	0.9125
chr4	56879538	56879858	dmr_974896	0.6935
chr4	56880015	56880687	dmr_974897	0.63
chr4	56929327	56929488	dmr_974935	0.8845
chr4	56941523	56941610	dmr_974949	0.6955
chr4	56969400	56970053	dmr_974978	0.7395
chr4	56975979	56976005	dmr_974985	0.5865
chr4	56976061	56976285	dmr_974986	0.537
chr4	56989135	56989367	dmr_975002	0.55
chr4	57010793	57011864	dmr_975020	0.6235
chr4	57017530	57017572	dmr_975027	0.6495
chr4	57046011	57046541	dmr_975045	0.5745
chr4	57048666	57048859	dmr_975050	0.7135
chr4	57063701	57064080	dmr_975061	0.5635
chr4	57131907	57132011	dmr_975129	0.8115
chr4	57132032	57132240	dmr_975130	0.737
chr4	57141214	57142027	dmr_975142	0.7040000000000001
chr4	57227722	57227935	dmr_975202	0.563
chr4	57229639	57229869	dmr_975205	0.7205
chr4	57229873	57229899	dmr_975206	0.66
chr4	57230217	57230783	dmr_975207	0.7125
chr4	57244717	57245828	dmr_975220	0.6635
chr4	57302326	57302617	dmr_975266	0.5685
chr4	57305893	57306524	dmr_975268	0.5445
chr4	57312584	57313032	dmr_975274	0.914
chr4	57318445	57319112	dmr_975280	0.6215
chr4	57321021	57321315	dmr_975283	0.596
chr4	57334083	57334998	dmr_975292	0.698
chr4	57335716	57335841	dmr_975294	0.7485
chr4	57379961	57380255	dmr_975318	0.55
chr4	57398301	57399222	dmr_975334	0.5015
chr4	57417175	57417448	dmr_975342	0.514
chr4	57438489	57438565	dmr_975364	0.7290000000000001
chr4	57454659	57454800	dmr_975375	0.6605
chr4	57504840	57505121	dmr_975413	0.6545
chr4	57524335	57524592	dmr_975428	0.7475
chr4	57560996	57561081	dmr_975471	0.5670000000000001
chr4	57576188	57576468	dmr_975486	0.8475
chr4	57579806	57580056	dmr_975490	0.672
chr4	57587287	57587290	dmr_975498	0.687
chr4	57604281	57604504	dmr_975516	0.65
chr4	57606268	57606394	dmr_975518	0.586
chr4	57632563	57633059	dmr_975550	0.6175
chr4	57633110	57633740	dmr_975551	0.636
chr4	57652343	57652626	dmr_975570	0.7020000000000001
chr4	57656498	57656778	dmr_975577	0.826
chr4	57656832	57656987	dmr_975579	0.5515
chr4	57664180	57664249	dmr_975591	0.605
chr4	57671065	57671148	dmr_975599	0.75
chr4	57716384	57716411	dmr_975642	0.517
chr4	57728363	57728641	dmr_975658	0.8905
chr4	57758163	57758400	dmr_975678	0.653
chr4	57762673	57762839	dmr_975684	0.6725
chr4	57821864	57822933	dmr_975731	0.6609999999999999
chr4	57866912	57867643	dmr_975768	0.6585
chr4	57884095	57884391	dmr_975780	0.615
chr4	57914337	57914434	dmr_975806	0.5315
chr4	58039723	58040089	dmr_975880	0.856
chr4	58077677	58078340	dmr_975903	0.5215
chr4	58266445	58266490	dmr_976010	0.6125
chr4	58340124	58340385	dmr_976050	0.6495
chr4	58400659	58401408	dmr_976074	0.6715
chr4	58401709	58402167	dmr_976075	0.611
chr4	58402475	58403001	dmr_976076	0.711
chr4	58447979	58448127	dmr_976103	0.75
chr4	58469880	58470275	dmr_976128	0.557
chr4	58552367	58552899	dmr_976187	0.7325
chr4	58574088	58574471	dmr_976200	0.615
chr4	58614465	58614937	dmr_976223	0.6095
chr4	58867364	58867610	dmr_976374	0.7545
chr4	58886958	58887177	dmr_976394	0.545
chr4	58948341	58948945	dmr_976438	0.6085
chr4	58961455	58961817	dmr_976444	0.902
chr4	58961831	58962304	dmr_976445	0.6485
chr4	58964299	58964450	dmr_976447	0.586
chr4	59004326	59004339	dmr_976477	0.648
chr4	59008326	59008578	dmr_976483	0.94
chr4	59011517	59011558	dmr_976485	0.674
chr4	59048907	59049218	dmr_976512	0.787
chr4	59050123	59050284	dmr_976513	0.505
chr4	59059442	59059650	dmr_976516	0.7935
chr4	59175150	59175449	dmr_976571	0.5905
chr4	59221817	59221872	dmr_976620	0.634
chr4	59335841	59336880	dmr_976689	0.515
chr4	59371685	59371871	dmr_976713	0.563
chr4	59371928	59373054	dmr_976714	0.7135
chr4	59383273	59384785	dmr_976725	0.5355
chr4	59388091	59388107	dmr_976732	0.6815
chr4	59402495	59402824	dmr_976742	0.6625
chr4	59404231	59405149	dmr_976745	0.5795
chr4	59411155	59411889	dmr_976749	0.736
chr4	59423989	59424346	dmr_976761	0.6935
chr4	59457958	59458652	dmr_976786	0.6535
chr4	59462612	59462731	dmr_976791	0.7255
chr4	59482040	59482616	dmr_976807	0.6335
chr4	59522402	59523131	dmr_976837	0.581
chr4	59523719	59523830	dmr_976838	0.6005
chr4	59524968	59525050	dmr_976839	0.7205
chr4	59636913	59636940	dmr_976904	0.6115
chr4	59669754	59670838	dmr_976924	0.7659999999999999
chr4	59756570	59757074	dmr_976987	0.716
chr4	59807315	59807388	dmr_977021	0.679
chr4	59813464	59813508	dmr_977026	0.7595
chr4	59814990	59815209	dmr_977028	0.55
chr4	59815578	59815721	dmr_977029	0.8345
chr4	59823511	59823934	dmr_977038	0.5539999999999999
chr4	59825723	59825777	dmr_977040	0.5855
chr4	59828271	59828639	dmr_977045	0.586
chr4	59828994	59829049	dmr_977046	0.8759999999999999
chr4	59829310	59829684	dmr_977047	0.515
chr4	59867917	59868622	dmr_977089	0.7485
chr4	59869700	59870120	dmr_977092	0.6275
chr4	59870198	59870667	dmr_977093	0.785
chr4	59876718	59877186	dmr_977102	0.505
chr4	59887256	59887466	dmr_977113	0.5845
chr4	59888257	59888697	dmr_977115	0.7609999999999999
chr4	59892978	59893046	dmr_977122	0.599
chr4	59895049	59895207	dmr_977124	0.7745
chr4	59947343	59947479	dmr_977154	0.514
chr4	61698700	61698937	dmr_977218	0.5379999999999999
chr4	61699509	61699635	dmr_977219	0.5479999999999999
chr4	61833871	61833987	dmr_977249	0.8079999999999999
chr4	61835174	61835262	dmr_977252	0.7525
chr4	61835742	61835969	dmr_977253	0.693
chr4	61902183	61902323	dmr_977271	0.575
chr4	61957749	61957863	dmr_977280	0.6940000000000001
chr4	62051867	62052001	dmr_977306	0.525
chr4	62087214	62087361	dmr_977315	0.8085
chr4	62118072	62118458	dmr_977329	0.8555
chr4	62150790	62151032	dmr_977332	0.5770000000000001
chr4	62177331	62177924	dmr_977338	0.7225
chr4	62209546	62209898	dmr_977355	0.6205
chr4	62264251	62264482	dmr_977384	0.62
chr4	62287457	62287570	dmr_977397	0.636
chr4	62398111	62398250	dmr_977476	0.5579999999999999
chr4	62398573	62399560	dmr_977477	0.529
chr4	62399667	62399963	dmr_977478	0.64
chr4	62450381	62450562	dmr_977502	0.5015
chr4	62459394	62459488	dmr_977510	0.5985
chr4	62472264	62472283	dmr_977522	0.6175
chr4	62496882	62497024	dmr_977539	0.511
chr4	62582264	62583151	dmr_977594	0.6809999999999999
chr4	62612458	62613702	dmr_977618	0.8320000000000001
chr4	62624767	62625103	dmr_977628	0.5105
chr4	62625115	62625328	dmr_977629	0.6125
chr4	62644488	62644796	dmr_977648	0.5425
chr4	62695903	62696204	dmr_977686	0.7485
chr4	62739468	62739576	dmr_977723	0.534
chr4	62768540	62769389	dmr_977745	0.723
chr4	62799736	62799969	dmr_977766	0.7255
chr4	62833928	62834419	dmr_977791	0.522
chr4	62870760	62870915	dmr_977818	0.53
chr4	62890293	62891308	dmr_977832	0.636
chr4	62941871	62942846	dmr_977848	0.6679999999999999
chr4	62963853	62964428	dmr_977858	0.65
chr4	63068938	63069057	dmr_977923	0.722
chr4	63129976	63130032	dmr_977959	0.5105
chr4	63234066	63234473	dmr_978011	0.784
chr4	63251760	63251938	dmr_978024	0.7385
chr4	63251976	63252280	dmr_978025	0.7525
chr4	63338277	63338590	dmr_978087	0.596
chr4	63383663	63383701	dmr_978116	0.5255
chr4	63417158	63417336	dmr_978143	0.8115
chr4	63452527	63452592	dmr_978173	0.6715
chr4	63491466	63491685	dmr_978215	0.8905
chr4	63507426	63507772	dmr_978230	0.9205
chr4	63546389	63546627	dmr_978263	0.706
chr4	63548238	63548684	dmr_978267	0.5905
chr4	63559320	63559364	dmr_978279	0.667
chr4	63567442	63567766	dmr_978286	0.5675
chr4	63668124	63668929	dmr_978335	0.58
chr4	63752793	63753195	dmr_978388	0.7295
chr4	63916504	63917337	dmr_978471	0.7909999999999999
chr4	63975152	63975618	dmr_978496	0.6245
chr4	63975892	63975987	dmr_978497	0.9235
chr4	64022938	64023031	dmr_978540	0.5105
chr4	64076444	64076870	dmr_978579	0.6985
chr4	64083956	64084135	dmr_978589	0.7305
chr4	64084246	64084382	dmr_978591	0.561
chr4	64250591	64251067	dmr_978676	0.5665
chr4	64269556	64270206	dmr_978685	0.585
chr4	64439968	64440665	dmr_978759	0.5489999999999999
chr4	64452139	64452370	dmr_978766	0.679
chr4	64656342	64656637	dmr_978830	0.564
chr4	64668168	64668381	dmr_978835	0.7125
chr4	64804021	64804283	dmr_978885	0.706
chr4	65019780	65019978	dmr_978953	0.546
chr4	65166480	65166516	dmr_978994	0.74
chr4	65214526	65214576	dmr_979019	0.5395
chr4	65289392	65289472	dmr_979053	0.5325
chr4	65527758	65528129	dmr_979160	0.9175
chr4	65530064	65530294	dmr_979162	0.515
chr4	65580517	65580747	dmr_979186	0.5820000000000001
chr4	65594861	65595107	dmr_979194	0.6465
chr4	65607035	65607616	dmr_979202	0.551
chr4	65610475	65610717	dmr_979207	0.5985
chr4	65611150	65611273	dmr_979208	0.737
chr4	65612042	65612793	dmr_979210	0.6145
chr4	65695320	65695746	dmr_979271	0.7485
chr4	65699913	65700663	dmr_979275	0.853
chr4	65724582	65724705	dmr_979298	0.711
chr4	65737195	65737547	dmr_979311	0.706
chr4	65742978	65743122	dmr_979317	0.5195
chr4	65752748	65753188	dmr_979327	0.7145
chr4	65833333	65833557	dmr_979384	0.6865
chr4	65847705	65847985	dmr_979403	0.5085
chr4	65890655	65891107	dmr_979429	0.635
chr4	65896550	65896651	dmr_979433	0.6245
chr4	65949487	65949504	dmr_979476	0.5275
chr4	65958919	65959013	dmr_979486	0.698
chr4	65964615	65964859	dmr_979491	0.774
chr4	65976140	65976782	dmr_979506	0.687
chr4	65977244	65977264	dmr_979507	0.8059999999999999
chr4	65980245	65980823	dmr_979511	0.5855
chr4	65983674	65983819	dmr_979513	0.5655
chr4	66051796	66051928	dmr_979545	0.622
chr4	66055650	66055969	dmr_979550	0.8490000000000001
chr4	66107553	66107555	dmr_979575	0.745
chr4	66126391	66126725	dmr_979592	0.737
chr4	66130573	66130679	dmr_979598	0.6409999999999999
chr4	66167963	66168513	dmr_979618	0.66
chr4	66170048	66171042	dmr_979621	0.5385
chr4	66171070	66171203	dmr_979622	0.573
chr4	66176098	66176622	dmr_979630	0.7285
chr4	66183754	66183968	dmr_979639	0.7925
chr4	66222742	66223878	dmr_979670	0.6185
chr4	66230898	66231137	dmr_979676	0.511
chr4	66264344	66264659	dmr_979707	0.5379999999999999
chr4	66283305	66283705	dmr_979729	0.5855
chr4	66305702	66305898	dmr_979746	0.5725
chr4	66306272	66306636	dmr_979747	0.802
chr4	66318908	66318968	dmr_979757	0.5095
chr4	66393136	66393514	dmr_979817	0.7015
chr4	66401626	66402430	dmr_979828	0.7440000000000001
chr4	66473515	66473810	dmr_979858	0.6859999999999999
chr4	66520891	66521075	dmr_979876	0.655
chr4	66521640	66522150	dmr_979878	0.8225
chr4	66522728	66523014	dmr_979879	0.787
chr4	66523380	66523944	dmr_979880	0.579
chr4	66531960	66532173	dmr_979888	0.9915
chr4	66586259	66587006	dmr_979919	0.5365
chr4	66610270	66610374	dmr_979935	0.769
chr4	66610545	66610731	dmr_979936	0.7475
chr4	66613626	66614303	dmr_979940	0.7255
chr4	66731887	66732218	dmr_979985	0.6579999999999999
chr4	66745534	66745589	dmr_979990	0.706
chr4	66770565	66770729	dmr_980006	0.5479999999999999
chr4	66794162	66794360	dmr_980016	0.5455
chr4	66850077	66850734	dmr_980035	0.6875
chr4	66869832	66870361	dmr_980043	0.6405
chr4	66892254	66892473	dmr_980057	0.5075
chr4	66901181	66901447	dmr_980061	0.6509999999999999
chr4	66919834	66919952	dmr_980067	0.925
chr4	66923556	66923570	dmr_980071	0.511
chr4	66924083	66924108	dmr_980072	0.6729999999999999
chr4	67116108	67116472	dmr_980136	0.674
chr4	67138138	67138161	dmr_980143	0.7385
chr4	67196981	67197318	dmr_980165	0.7995
chr4	67315689	67316011	dmr_980203	0.748
chr4	67466649	67466778	dmr_980249	0.679
chr4	67467216	67467223	dmr_980250	0.9615
chr4	67833477	67833981	dmr_980389	0.6545
chr4	67836537	67836857	dmr_980392	0.68
chr4	67853103	67853359	dmr_980400	0.653
chr4	67858002	67858180	dmr_980405	0.9235
chr4	67928625	67928832	dmr_980435	0.971
chr4	67932794	67933065	dmr_980438	0.706
chr4	67961819	67961858	dmr_980448	0.8135
chr4	67992056	67992692	dmr_980459	0.528
chr4	68011536	68011599	dmr_980469	0.555
chr4	68014680	68014990	dmr_980473	0.636
chr4	68034734	68034846	dmr_980481	0.703
chr4	68058609	68058719	dmr_980493	0.5405
chr4	68085046	68085612	dmr_980506	0.618
chr4	68086145	68086241	dmr_980508	0.602
chr4	68141264	68141545	dmr_980523	0.6805
chr4	68263337	68263660	dmr_980573	0.8390000000000001
chr4	68268930	68269049	dmr_980576	0.7865
chr4	68269443	68269466	dmr_980577	0.547
chr4	68387079	68387182	dmr_980616	0.895
chr4	68387252	68387345	dmr_980617	0.616
chr4	68404459	68404704	dmr_980623	0.8285
chr4	68532139	68532154	dmr_980672	0.7795
chr4	68532421	68532479	dmr_980673	0.5055
chr4	68536186	68536568	dmr_980674	0.591
chr4	68547045	68547303	dmr_980679	0.713
chr4	68574742	68575170	dmr_980696	0.512
chr4	68575297	68575660	dmr_980697	0.575
chr4	68584785	68585354	dmr_980700	0.6255
chr4	68602019	68602594	dmr_980715	0.7895
chr4	68602937	68603004	dmr_980716	0.6609999999999999
chr4	68634084	68634360	dmr_980729	0.9865
chr4	68648066	68648074	dmr_980732	0.693
chr4	68750774	68751059	dmr_980762	0.56
chr4	68755461	68755629	dmr_980767	0.71
chr4	68764785	68765183	dmr_980775	0.7785
chr4	68765516	68766149	dmr_980776	0.764
chr4	68767337	68768703	dmr_980780	0.526
chr4	68784977	68785076	dmr_980797	0.616
chr4	68788529	68789037	dmr_980801	0.6035
chr4	68791255	68791514	dmr_980805	0.6015
chr4	68801614	68801670	dmr_980814	0.642
chr4	68802104	68802681	dmr_980815	0.7915
chr4	68807331	68807548	dmr_980822	0.6845
chr4	68807604	68807633	dmr_980823	0.6165
chr4	68819813	68820033	dmr_980835	0.505
chr4	68823155	68823287	dmr_980839	0.6709999999999999
chr4	68825525	68825614	dmr_980843	0.6215
chr4	68840317	68840400	dmr_980860	0.61
chr4	68840943	68840979	dmr_980861	0.6255
chr4	68846147	68846245	dmr_980868	0.5165
chr4	68848944	68849558	dmr_980874	0.6705
chr4	68850098	68850583	dmr_980876	0.611
chr4	68863010	68863053	dmr_980890	0.6445
chr4	68865863	68865948	dmr_980894	0.7185
chr4	68871787	68871954	dmr_980904	0.7275
chr4	68873160	68873666	dmr_980906	0.6615
chr4	68882561	68882910	dmr_980917	0.6125
chr4	68886316	68886512	dmr_980921	0.6615
chr4	68890462	68890840	dmr_980928	0.6955
chr4	68899663	68900034	dmr_980940	0.539
chr4	68906528	68906846	dmr_980949	0.5870000000000001
chr4	68910983	68911099	dmr_980954	0.8715
chr4	68911394	68912021	dmr_980955	0.705
chr4	68916110	68916321	dmr_980963	0.584
chr4	68919002	68919127	dmr_980968	0.7645
chr4	68920247	68920286	dmr_980970	0.5075
chr4	68925741	68926745	dmr_980978	0.5775
chr4	68928344	68928355	dmr_980981	0.561
chr4	68929853	68930270	dmr_980985	0.785
chr4	68932293	68932574	dmr_980990	0.556
chr4	68937825	68938541	dmr_980999	0.5685
chr4	68941140	68941268	dmr_981004	0.5405
chr4	68943045	68943184	dmr_981008	0.5705
chr4	68945422	68946073	dmr_981013	0.552
chr4	68955157	68955982	dmr_981019	0.5870000000000001
chr4	68957464	68957673	dmr_981022	0.5215
chr4	69001683	69001865	dmr_981028	0.5795
chr4	69096365	69096484	dmr_981084	0.5525
chr4	69105676	69105875	dmr_981093	0.591
chr4	69110324	69110713	dmr_981097	0.8785
chr4	69193341	69193465	dmr_981123	0.6945
chr4	69196621	69196783	dmr_981128	0.7190000000000001
chr4	69226308	69226395	dmr_981136	0.708
chr4	69226672	69226871	dmr_981137	0.6755
chr4	69346415	69346610	dmr_981188	0.5285
chr4	69347019	69347386	dmr_981189	0.8465
chr4	69362410	69362839	dmr_981201	0.7315
chr4	69382913	69383248	dmr_981208	0.6940000000000001
chr4	69395685	69395718	dmr_981218	0.5515
chr4	69456413	69456623	dmr_981234	0.8270000000000001
chr4	69475814	69475910	dmr_981248	0.882
chr4	69537862	69538857	dmr_981283	0.574
chr4	69580391	69580468	dmr_981300	0.9309999999999999
chr4	69580723	69580797	dmr_981301	0.9005
chr4	69585653	69585910	dmr_981306	0.858
chr4	69611807	69612365	dmr_981323	0.532
chr4	69739213	69740240	dmr_981368	0.601
chr4	69740526	69740745	dmr_981369	0.7609999999999999
chr4	69759824	69759965	dmr_981386	0.6775
chr4	69761117	69761320	dmr_981387	0.8285
chr4	69849288	69849914	dmr_981428	0.7645
chr4	69891630	69891656	dmr_981448	0.674
chr4	70012304	70012594	dmr_981501	0.8625
chr4	70032793	70033202	dmr_981518	0.6829999999999999
chr4	70059006	70059261	dmr_981539	0.6679999999999999
chr4	70186195	70186400	dmr_981590	0.7245
chr4	70219876	70220038	dmr_981604	0.8595
chr4	70220309	70220736	dmr_981605	0.5645
chr4	70229573	70230664	dmr_981615	0.679
chr4	70257988	70259824	dmr_981632	0.5395
chr4	70260129	70260155	dmr_981633	0.8109999999999999
chr4	70260444	70260784	dmr_981634	0.679
chr4	70272851	70273256	dmr_981646	0.7115
chr4	70273331	70273455	dmr_981647	0.6665
chr4	70273577	70273616	dmr_981648	0.5985
chr4	70273865	70273884	dmr_981649	0.5025
chr4	70278682	70279376	dmr_981653	0.531
chr4	70311323	70311809	dmr_981682	0.7565
chr4	70347813	70348277	dmr_981697	0.5885
chr4	70352814	70353251	dmr_981699	0.8590000000000001
chr4	70353324	70353339	dmr_981700	0.9485
chr4	70354609	70354784	dmr_981701	0.8270000000000001
chr4	70391440	70391797	dmr_981724	0.6005
chr4	70391874	70392066	dmr_981725	0.912
chr4	70392171	70392217	dmr_981726	0.7345
chr4	70397132	70397176	dmr_981728	0.888
chr4	70402057	70402150	dmr_981732	0.591
chr4	70463949	70464268	dmr_981776	0.648
chr4	70488559	70488688	dmr_981794	0.6315
chr4	70499501	70499747	dmr_981803	0.6675
chr4	70505897	70506124	dmr_981812	0.5265
chr4	70521478	70521492	dmr_981832	0.802
chr4	70530153	70530893	dmr_981843	0.855
chr4	70679759	70679897	dmr_981901	0.7525
chr4	70804908	70805165	dmr_981943	0.8465
chr4	70806644	70806811	dmr_981946	0.516
chr4	70952661	70952783	dmr_981981	0.515
chr4	71331972	71332274	dmr_982072	0.526
chr4	71446265	71446514	dmr_982110	0.5815
chr4	71840309	71840510	dmr_982246	0.659
chr4	72013568	72013638	dmr_982302	0.61
chr4	72161555	72161643	dmr_982370	0.706
chr4	72184497	72184574	dmr_982387	0.6165
chr4	72185444	72185745	dmr_982389	0.677
chr4	72198340	72198789	dmr_982403	0.6655
chr4	72222042	72222085	dmr_982415	0.5315
chr4	72385183	72385511	dmr_982463	0.6055
chr4	72388387	72388447	dmr_982464	0.7875
chr4	72411354	72411381	dmr_982471	0.7545
chr4	72524034	72524063	dmr_982494	0.626
chr4	72586701	72586844	dmr_982521	0.8585
chr4	72587134	72587261	dmr_982522	0.853
chr4	72595609	72595720	dmr_982532	0.6875
chr4	72604942	72605429	dmr_982534	0.5335
chr4	72642441	72642530	dmr_982551	0.7965
chr4	72996398	72996425	dmr_982640	0.8265
chr4	73041101	73041536	dmr_982657	0.98
chr4	73047416	73047507	dmr_982659	0.935
chr4	73507239	73507381	dmr_982750	0.6920000000000001
chr4	74020266	74020661	dmr_982865	0.6745
chr4	74051565	74051621	dmr_982883	0.6475
chr4	74143891	74143908	dmr_982924	0.5165
chr4	74279405	74279474	dmr_982982	0.5045
chr4	74304744	74304764	dmr_983002	0.871
chr4	74322346	74322761	dmr_983014	0.655
chr4	74357785	74357868	dmr_983034	0.506
chr4	74632949	74633087	dmr_983139	0.6265
chr4	74878298	74878443	dmr_983204	0.6505
chr4	74891012	74891077	dmr_983212	0.961
chr4	74989112	74989217	dmr_983238	0.7609999999999999
chr4	75262243	75262955	dmr_983321	0.5379999999999999
chr4	75291618	75291855	dmr_983335	0.5329999999999999
chr4	75744550	75745250	dmr_983497	0.6655
chr4	75949711	75949960	dmr_983602	0.5325
chr4	76057060	76057208	dmr_983729	0.6509999999999999
chr4	76073992	76074047	dmr_983749	0.61
chr4	76123946	76124099	dmr_983781	0.6635
chr4	76132167	76132178	dmr_983789	0.6525
chr4	76181716	76181862	dmr_983845	0.503
chr4	76193624	76193770	dmr_983859	0.7785
chr4	76242632	76242687	dmr_983901	0.588
chr4	76261323	76261856	dmr_983924	0.583
chr4	76292735	76292973	dmr_983961	0.5155
chr4	76314249	76314467	dmr_983987	0.8225
chr4	76317208	76317313	dmr_983990	0.5635
chr4	76325192	76325312	dmr_983996	0.711
chr4	76370363	76370464	dmr_984055	0.6829999999999999
chr4	76380678	76380799	dmr_984065	0.5715
chr4	76440923	76441179	dmr_984137	0.718
chr4	76448560	76448925	dmr_984149	0.639
chr4	76461335	76461684	dmr_984166	0.5205
chr4	76481777	76482150	dmr_984185	0.5075
chr4	76506580	76506883	dmr_984204	0.5855
chr4	76525388	76525693	dmr_984221	0.6925
chr4	76526141	76526190	dmr_984222	0.754
chr4	76537307	76537482	dmr_984235	0.7145
chr4	76604390	76604418	dmr_984282	0.6859999999999999
chr4	76608384	76608601	dmr_984285	0.6255
chr4	76621418	76621899	dmr_984295	0.542
chr4	76621918	76622106	dmr_984296	0.815
chr4	76622218	76622635	dmr_984297	0.738
chr4	76649914	76649930	dmr_984318	0.551
chr4	76742601	76743060	dmr_984377	0.7085
chr4	76743315	76743403	dmr_984378	0.7365
chr4	76803671	76803740	dmr_984424	0.82
chr4	76808245	76808406	dmr_984429	0.562
chr4	76847329	76848242	dmr_984465	0.6445
chr4	76865670	76865693	dmr_984476	0.6409999999999999
chr4	76881875	76881890	dmr_984487	0.772
chr4	76884533	76884794	dmr_984491	0.765
chr4	76913714	76913831	dmr_984508	0.927
chr4	76914103	76914118	dmr_984509	0.7435
chr4	77019338	77019672	dmr_984591	0.773
chr4	77025629	77026117	dmr_984595	0.812
chr4	77026132	77026307	dmr_984596	0.8355
chr4	77039106	77039757	dmr_984603	0.528
chr4	77041594	77041796	dmr_984605	0.5535
chr4	77124786	77125069	dmr_984654	0.705
chr4	77147008	77147063	dmr_984671	0.7205
chr4	77153707	77154227	dmr_984679	0.7345
chr4	77154588	77154748	dmr_984680	0.506
chr4	77155542	77155805	dmr_984682	0.7255
chr4	77157742	77157936	dmr_984686	0.672
chr4	77259296	77259345	dmr_984759	0.514
chr4	77264717	77264897	dmr_984762	0.628
chr4	77265241	77265401	dmr_984763	0.621
chr4	77283960	77284067	dmr_984776	0.7095
chr4	77390052	77391081	dmr_984868	0.6355
chr4	77454127	77454357	dmr_984918	0.7695
chr4	77454621	77454844	dmr_984919	0.664
chr4	77512861	77513360	dmr_984969	0.777
chr4	77519315	77519493	dmr_984976	0.67
chr4	77534594	77535039	dmr_984990	0.6725
chr4	77539032	77539260	dmr_984996	0.594
chr4	77561990	77562087	dmr_985016	0.6275
chr4	77563716	77563720	dmr_985019	0.6815
chr4	77563871	77564705	dmr_985020	0.7290000000000001
chr4	77564720	77564845	dmr_985021	0.838
chr4	77638963	77639358	dmr_985070	0.782
chr4	77639844	77640319	dmr_985071	0.5655
chr4	77640961	77641050	dmr_985074	0.511
chr4	77642474	77642579	dmr_985077	0.519
chr4	77648579	77649130	dmr_985086	0.6795
chr4	77649576	77649864	dmr_985087	0.7715
chr4	77657164	77657586	dmr_985096	0.768
chr4	77661161	77661353	dmr_985102	0.648
chr4	77674718	77674738	dmr_985117	0.7105
chr4	77675095	77675242	dmr_985118	0.633
chr4	77676425	77676441	dmr_985120	0.6895
chr4	77698444	77698580	dmr_985143	0.6455
chr4	77703513	77703542	dmr_985150	0.5515
chr4	77761129	77761267	dmr_985200	0.6665
chr4	77777520	77777547	dmr_985214	0.594
chr4	77783021	77783279	dmr_985221	0.633
chr4	77798264	77798365	dmr_985234	0.6509999999999999
chr4	77822733	77822803	dmr_985260	0.6305
chr4	77853791	77853933	dmr_985287	0.688
chr4	77858943	77859124	dmr_985293	0.768
chr4	77859402	77859879	dmr_985294	0.7075
chr4	77862797	77863026	dmr_985296	0.6655
chr4	77870750	77870996	dmr_985307	0.9265
chr4	77906485	77906864	dmr_985340	0.677
chr4	77949156	77949161	dmr_985374	0.6705
chr4	77961576	77961827	dmr_985384	0.5985
chr4	77990144	77990379	dmr_985409	0.595
chr4	78038199	78038553	dmr_985442	0.622
chr4	78088475	78088880	dmr_985484	0.5385
chr4	78114194	78114449	dmr_985511	0.9365
chr4	78190681	78191014	dmr_985581	0.6945
chr4	78204982	78205196	dmr_985595	0.7905
chr4	78209707	78209743	dmr_985603	0.6659999999999999
chr4	78210489	78211163	dmr_985605	0.6405
chr4	78212510	78213355	dmr_985606	0.715
chr4	78213665	78214163	dmr_985607	0.652
chr4	78252719	78252839	dmr_985622	0.6295
chr4	78275438	78275745	dmr_985629	0.6665
chr4	78580142	78580197	dmr_985754	0.513
chr4	78581550	78581709	dmr_985756	0.7335
chr4	78607079	78607273	dmr_985772	0.6005
chr4	78989732	78989779	dmr_985873	0.541
chr4	79051412	79051518	dmr_985887	0.6615
chr4	79052823	79053335	dmr_985889	0.6559999999999999
chr4	79156650	79156876	dmr_985919	0.6705
chr4	79285609	79285808	dmr_985957	0.7025
chr4	79286225	79286359	dmr_985958	0.521
chr4	79309879	79310171	dmr_985966	0.6395
chr4	79670697	79671026	dmr_986065	0.768
chr4	79859820	79859948	dmr_986116	0.778
chr4	79910289	79910425	dmr_986139	0.6835
chr4	80048041	80048330	dmr_986172	0.7755
chr4	80159965	80160239	dmr_986209	0.741
chr4	80193639	80193683	dmr_986225	0.8595
chr4	80203952	80204661	dmr_986233	0.618
chr4	80374264	80374489	dmr_986273	0.531
chr4	80416925	80416994	dmr_986287	0.6315
chr4	80518089	80518170	dmr_986320	0.6165
chr4	80629509	80630236	dmr_986361	0.5745
chr4	80637835	80637937	dmr_986368	0.604
chr4	80763746	80763927	dmr_986441	0.5645
chr4	80855546	80855840	dmr_986502	0.647
chr4	80865092	80865365	dmr_986510	0.579
chr4	80916285	80916443	dmr_986547	0.7305
chr4	80918013	80918167	dmr_986550	0.6315
chr4	80919116	80919310	dmr_986552	0.778
chr4	81058756	81059184	dmr_986643	0.6745
chr4	81108360	81108855	dmr_986669	0.7335
chr4	81221997	81222198	dmr_986732	0.626
chr4	81280143	81280724	dmr_986767	0.8485
chr4	81283194	81283213	dmr_986772	0.6375
chr4	81283375	81283489	dmr_986773	0.8195
chr4	81285474	81286381	dmr_986776	0.5965
chr4	81314476	81315063	dmr_986801	0.5295
chr4	81322364	81322776	dmr_986808	0.5770000000000001
chr4	81332996	81333207	dmr_986820	0.5765
chr4	81373682	81374030	dmr_986853	0.8235
chr4	81425423	81425531	dmr_986893	0.564
chr4	81441931	81441959	dmr_986908	0.5965
chr4	81452976	81453183	dmr_986922	0.5735
chr4	81453289	81453805	dmr_986923	0.77
chr4	81453884	81454146	dmr_986924	0.534
chr4	81498351	81498668	dmr_986959	0.727
chr4	81539405	81539952	dmr_986978	0.662
chr4	81562825	81563902	dmr_986991	0.693
chr4	81565270	81565843	dmr_986995	0.7375
chr4	81565893	81566180	dmr_986996	0.8240000000000001
chr4	81566285	81566840	dmr_986997	0.653
chr4	81567871	81568189	dmr_986999	0.523
chr4	81568484	81568724	dmr_987000	0.5855
chr4	81573481	81574466	dmr_987005	0.5985
chr4	81797974	81797992	dmr_987114	0.516
chr4	81823913	81824119	dmr_987124	0.6635
chr4	81899914	81900575	dmr_987162	0.5205
chr4	81915992	81916052	dmr_987173	0.5845
chr4	81916330	81916659	dmr_987174	0.9535
chr4	81922773	81923237	dmr_987177	0.5165
chr4	81937489	81937695	dmr_987190	0.606
chr4	82027273	82027755	dmr_987245	0.6325
chr4	82091900	82092422	dmr_987296	0.63
chr4	82096204	82096652	dmr_987300	0.6525
chr4	82099444	82099708	dmr_987306	0.5355
chr4	82117973	82118274	dmr_987314	0.513
chr4	82132330	82133223	dmr_987321	0.556
chr4	82133505	82133687	dmr_987322	0.5095
chr4	82133718	82133895	dmr_987323	0.518
chr4	82146739	82146784	dmr_987334	0.6215
chr4	82157987	82158226	dmr_987341	0.547
chr4	82234504	82234934	dmr_987383	0.66
chr4	82283363	82283589	dmr_987407	0.6345
chr4	82297971	82298526	dmr_987428	0.5215
chr4	82298959	82299239	dmr_987429	0.7765
chr4	82303973	82304464	dmr_987438	0.8079999999999999
chr4	82310990	82311496	dmr_987446	0.637
chr4	82311515	82311711	dmr_987447	0.557
chr4	82314181	82314332	dmr_987449	0.644
chr4	82319141	82319601	dmr_987455	0.6085
chr4	82319669	82319696	dmr_987456	0.884
chr4	82325593	82326481	dmr_987467	0.816
chr4	82331095	82331197	dmr_987473	0.597
chr4	82331244	82331763	dmr_987474	0.6545
chr4	82336743	82337376	dmr_987482	0.5379999999999999
chr4	82339051	82339328	dmr_987487	0.7565
chr4	82339590	82340033	dmr_987488	0.6535
chr4	82340280	82340977	dmr_987489	0.6895
chr4	82352469	82353233	dmr_987503	0.5870000000000001
chr4	82359771	82360375	dmr_987513	0.6865
chr4	82361645	82361956	dmr_987515	0.6005
chr4	82362207	82362446	dmr_987516	0.506
chr4	82383946	82384506	dmr_987546	0.784
chr4	82384657	82384971	dmr_987547	0.795
chr4	82391156	82391539	dmr_987559	0.555
chr4	82392346	82393031	dmr_987561	0.585
chr4	82400217	82400905	dmr_987573	0.536
chr4	82402866	82403923	dmr_987578	0.636
chr4	82403972	82404611	dmr_987579	0.5785
chr4	82404633	82404928	dmr_987580	0.611
chr4	82408689	82409292	dmr_987584	0.586
chr4	82409653	82410086	dmr_987586	0.7205
chr4	82412630	82413474	dmr_987590	0.5095
chr4	82414724	82414926	dmr_987592	0.5915
chr4	82415699	82416171	dmr_987594	0.608
chr4	82417770	82418534	dmr_987597	0.5670000000000001
chr4	82426077	82426498	dmr_987606	0.7809999999999999
chr4	82426667	82426700	dmr_987607	0.705
chr4	82426707	82427157	dmr_987608	0.6015
chr4	82427428	82428605	dmr_987609	0.5795
chr4	82439423	82440015	dmr_987625	0.606
chr4	82440046	82440298	dmr_987626	0.5870000000000001
chr4	82440469	82440838	dmr_987627	0.8355
chr4	82441308	82441862	dmr_987628	0.7135
chr4	82442786	82442856	dmr_987630	0.8265
chr4	82443183	82443291	dmr_987631	0.6795
chr4	82445395	82445581	dmr_987636	0.6025
chr4	82447856	82448322	dmr_987639	0.616
chr4	82448773	82449070	dmr_987640	0.616
chr4	82449164	82449759	dmr_987641	0.6055
chr4	82466532	82467369	dmr_987665	0.56
chr4	82469158	82469344	dmr_987667	0.5045
chr4	82470446	82470519	dmr_987669	0.711
chr4	82471598	82471690	dmr_987671	0.7615
chr4	82480251	82480972	dmr_987683	0.5355
chr4	82484173	82485115	dmr_987686	0.6215
chr4	82485592	82486091	dmr_987688	0.722
chr4	82489098	82490038	dmr_987693	0.51
chr4	82490291	82490605	dmr_987694	0.514
chr4	82490903	82490906	dmr_987695	0.6465
chr4	82492542	82492882	dmr_987697	0.5765
chr4	82493325	82493792	dmr_987698	0.585
chr4	82494100	82494653	dmr_987699	0.5215
chr4	82494932	82497087	dmr_987700	0.6735
chr4	82497129	82498074	dmr_987701	0.7335
chr4	82498104	82498730	dmr_987702	0.6409999999999999
chr4	82499011	82499435	dmr_987703	0.7235
chr4	82499766	82501610	dmr_987704	0.5185
chr4	82502809	82503533	dmr_987706	0.7325
chr4	82513651	82513683	dmr_987713	0.6905
chr4	82514643	82515286	dmr_987715	0.7440000000000001
chr4	82535979	82536095	dmr_987736	0.6055
chr4	82538291	82539134	dmr_987739	0.7559999999999999
chr4	82539577	82541055	dmr_987740	0.539
chr4	82542757	82543475	dmr_987744	0.5885
chr4	82550584	82550870	dmr_987754	0.742
chr4	82555689	82556450	dmr_987760	0.6225
chr4	82572667	82573991	dmr_987774	0.6759999999999999
chr4	82580066	82580241	dmr_987780	0.9475
chr4	82582528	82582645	dmr_987782	0.5885
chr4	82589496	82589943	dmr_987794	0.5660000000000001
chr4	82592587	82592841	dmr_987801	0.6355
chr4	82599804	82600053	dmr_987809	0.5375
chr4	82604410	82604808	dmr_987812	0.643
chr4	82604913	82605681	dmr_987813	0.7945
chr4	82619633	82620043	dmr_987828	0.6655
chr4	82622660	82623217	dmr_987831	0.602
chr4	82623332	82623481	dmr_987832	0.59
chr4	82684596	82685199	dmr_987871	0.556
chr4	82691172	82691277	dmr_987878	0.9095
chr4	82695977	82696237	dmr_987884	0.5495
chr4	82704275	82704945	dmr_987889	0.5385
chr4	82806080	82806458	dmr_987949	0.5425
chr4	82807778	82808113	dmr_987952	0.5635
chr4	82827761	82828223	dmr_987972	0.5235
chr4	82879187	82879490	dmr_988015	0.639
chr4	82890617	82892096	dmr_988025	0.664
chr4	82892176	82892460	dmr_988026	0.715
chr4	82933661	82933691	dmr_988063	0.6609999999999999
chr4	82934064	82934092	dmr_988064	0.685
chr4	82945972	82946174	dmr_988076	0.8205
chr4	82946474	82947040	dmr_988077	0.818
chr4	82949319	82949998	dmr_988079	0.7525
chr4	82957986	82958209	dmr_988091	0.682
chr4	82964879	82965312	dmr_988097	0.674
chr4	82971071	82971266	dmr_988108	0.6285
chr4	82971426	82972267	dmr_988109	0.6
chr4	82984028	82984232	dmr_988118	0.7705
chr4	82988434	82988501	dmr_988125	0.5155
chr4	83166854	83167398	dmr_988240	0.6695
chr4	83174712	83175387	dmr_988248	0.631
chr4	83178009	83178980	dmr_988252	0.818
chr4	83206044	83206129	dmr_988281	0.644
chr4	83206796	83207050	dmr_988283	0.5255
chr4	83207317	83207567	dmr_988284	0.581
chr4	83207890	83207991	dmr_988285	0.5655
chr4	83216860	83217376	dmr_988296	0.5095
chr4	83219449	83219688	dmr_988299	0.555
chr4	83231009	83231216	dmr_988313	0.6275
chr4	83232525	83233324	dmr_988315	0.764
chr4	83233421	83234050	dmr_988316	0.76
chr4	83234644	83235006	dmr_988318	0.5665
chr4	83241675	83242184	dmr_988327	0.6325
chr4	83243066	83244148	dmr_988329	0.5635
chr4	83272147	83272179	dmr_988358	0.6375
chr4	83274473	83274677	dmr_988360	0.5539999999999999
chr4	83278307	83280695	dmr_988367	0.5379999999999999
chr4	83285769	83285904	dmr_988374	0.6245
chr4	83301988	83302148	dmr_988390	0.7365
chr4	83302225	83303374	dmr_988391	0.593
chr4	83323419	83323448	dmr_988406	0.8215
chr4	83342965	83344109	dmr_988421	0.675
chr4	83380281	83380373	dmr_988441	0.5155
chr4	83398571	83398594	dmr_988457	0.5565
chr4	83399960	83399994	dmr_988459	0.614
chr4	83400279	83400658	dmr_988460	0.9059999999999999
chr4	83420546	83420729	dmr_988473	0.5515
chr4	83441184	83441545	dmr_988495	0.512
chr4	83453972	83454122	dmr_988507	0.6695
chr4	83460511	83460772	dmr_988517	0.7585
chr4	83466985	83467004	dmr_988526	0.5660000000000001
chr4	83471044	83471298	dmr_988532	0.6845
chr4	83478780	83479551	dmr_988541	0.6659999999999999
chr4	83479591	83479607	dmr_988542	0.6875
chr4	83480706	83481211	dmr_988544	0.505
chr4	83484239	83484463	dmr_988547	0.6165
chr4	83511397	83511674	dmr_988558	0.7935
chr4	83514757	83514999	dmr_988561	0.633
chr4	83549401	83549756	dmr_988574	0.628
chr4	83570835	83570851	dmr_988587	0.5455
chr4	83676548	83676859	dmr_988628	0.9055
chr4	83813605	83814031	dmr_988691	0.526
chr4	83818830	83819084	dmr_988696	0.5565
chr4	83901900	83902960	dmr_988741	0.6825
chr4	83939027	83939240	dmr_988766	0.7959999999999999
chr4	84057086	84057522	dmr_988830	0.8475
chr4	84102756	84102955	dmr_988856	0.625
chr4	84103052	84103359	dmr_988857	0.593
chr4	84388822	84389907	dmr_989016	0.612
chr4	84514550	84514917	dmr_989071	0.5265
chr4	84766910	84767284	dmr_989186	0.6075
chr4	84837143	84837152	dmr_989215	0.6545
chr4	84863999	84864043	dmr_989236	0.5845
chr4	84864588	84864751	dmr_989237	0.6265
chr4	84885267	84885291	dmr_989248	0.575
chr4	84940336	84940367	dmr_989265	0.7625
chr4	84942145	84942300	dmr_989267	0.529
chr4	84971716	84971939	dmr_989287	0.631
chr4	84972323	84972623	dmr_989288	0.6
chr4	84973191	84973372	dmr_989289	0.62
chr4	84976734	84977033	dmr_989295	0.9395
chr4	84977285	84977800	dmr_989296	0.693
chr4	85049087	85049219	dmr_989327	0.5425
chr4	85049976	85050995	dmr_989329	0.7859999999999999
chr4	85052810	85053091	dmr_989332	0.6355
chr4	85053380	85053636	dmr_989333	0.6955
chr4	85054954	85055019	dmr_989336	0.7125
chr4	85055356	85055420	dmr_989337	0.9135
chr4	85116752	85117391	dmr_989363	0.7909999999999999
chr4	85167073	85167318	dmr_989390	0.5405
chr4	85218975	85219307	dmr_989441	0.6970000000000001
chr4	85226496	85227074	dmr_989450	0.7120000000000001
chr4	85232157	85232593	dmr_989457	0.5745
chr4	85232889	85233085	dmr_989458	0.838
chr4	85233360	85233405	dmr_989459	0.5875
chr4	85260991	85261599	dmr_989493	0.8335
chr4	85272939	85273786	dmr_989508	0.6695
chr4	85278857	85279031	dmr_989515	0.682
chr4	85293589	85293592	dmr_989533	0.5725
chr4	85300759	85301331	dmr_989544	0.7490000000000001
chr4	85309123	85309896	dmr_989556	0.6815
chr4	85325549	85325979	dmr_989583	0.7735
chr4	85334644	85335013	dmr_989597	0.7515
chr4	85339282	85339515	dmr_989605	0.5515
chr4	85348455	85348590	dmr_989615	0.6665
chr4	85350872	85350948	dmr_989618	0.7555
chr4	85356858	85356905	dmr_989628	0.6395
chr4	85371543	85371690	dmr_989643	0.87
chr4	85387839	85387915	dmr_989662	0.6635
chr4	85405547	85405613	dmr_989686	0.688
chr4	85486339	85486832	dmr_989725	0.7240000000000001
chr4	85608719	85608768	dmr_989802	0.5105
chr4	85695569	85695774	dmr_989851	0.807
chr4	85728121	85728187	dmr_989874	0.6729999999999999
chr4	85763244	85763589	dmr_989895	0.9825
chr4	85764019	85764383	dmr_989896	0.66
chr4	85786507	85786732	dmr_989911	0.7655
chr4	85787747	85788010	dmr_989912	0.6295
chr4	85814302	85814481	dmr_989927	0.708
chr4	85842073	85842441	dmr_989946	0.7595
chr4	85846016	85846294	dmr_989951	0.5195
chr4	85901389	85901984	dmr_989980	0.5845
chr4	85920554	85920706	dmr_989998	0.616
chr4	85922708	85923355	dmr_990002	0.7715
chr4	86030295	86030513	dmr_990065	0.5425
chr4	86250678	86251175	dmr_990192	0.552
chr4	86274519	86274986	dmr_990206	0.8225
chr4	86302256	86302336	dmr_990235	0.6005
chr4	86400499	86400755	dmr_990314	0.9215
chr4	86450333	86450718	dmr_990346	0.5435
chr4	86482650	86483219	dmr_990359	0.7340000000000001
chr4	86483383	86483607	dmr_990360	0.6385
chr4	86580132	86580467	dmr_990415	0.6679999999999999
chr4	86602754	86602885	dmr_990427	0.7155
chr4	86620119	86620515	dmr_990433	0.774
chr4	86712572	86713369	dmr_990476	0.5565
chr4	86750244	86751055	dmr_990495	0.581
chr4	86837687	86837857	dmr_990543	0.7205
chr4	86937510	86937725	dmr_990604	0.7995
chr4	86953420	86953679	dmr_990618	0.578
chr4	86953681	86953704	dmr_990619	0.748
chr4	86958215	86958776	dmr_990623	0.625
chr4	87017720	87018458	dmr_990683	0.535
chr4	87020432	87020592	dmr_990687	0.536
chr4	87024100	87024800	dmr_990693	0.7505
chr4	87030984	87031258	dmr_990703	0.5565
chr4	87032838	87033477	dmr_990707	0.614
chr4	87035498	87036126	dmr_990710	0.62
chr4	87041020	87041446	dmr_990720	0.7845
chr4	87041722	87042225	dmr_990721	0.68
chr4	87062898	87063260	dmr_990752	0.578
chr4	87064265	87064454	dmr_990754	0.726
chr4	87064784	87064790	dmr_990755	0.6825
chr4	87081054	87081885	dmr_990779	0.574
chr4	87090749	87090818	dmr_990793	0.7165
chr4	87093745	87093885	dmr_990799	0.7405
chr4	87107087	87107190	dmr_990814	0.7225
chr4	87108856	87109000	dmr_990817	0.604
chr4	87109677	87110228	dmr_990819	0.7905
chr4	87126482	87127155	dmr_990842	0.612
chr4	87139313	87139809	dmr_990859	0.6125
chr4	87151781	87151964	dmr_990877	0.6195
chr4	87151982	87152488	dmr_990878	0.601
chr4	87158000	87158225	dmr_990888	0.602
chr4	87163825	87164374	dmr_990900	0.7705
chr4	87166218	87166456	dmr_990905	0.569
chr4	87167422	87167683	dmr_990907	0.7445
chr4	87211278	87211856	dmr_990957	0.6375
chr4	87218865	87219311	dmr_990967	0.635
chr4	87333049	87333107	dmr_991044	0.5495
chr4	87401245	87402449	dmr_991077	0.5375
chr4	87403451	87404169	dmr_991080	0.5595
chr4	87406891	87406957	dmr_991082	0.6955
chr4	87461901	87462258	dmr_991121	0.527
chr4	87471366	87471912	dmr_991127	0.7465
chr4	87473484	87473634	dmr_991130	0.537
chr4	87473699	87474416	dmr_991131	0.5975
chr4	87474485	87474861	dmr_991132	0.552
chr4	87589978	87590347	dmr_991173	0.705
chr4	87668180	87668706	dmr_991221	0.6505
chr4	87739304	87740125	dmr_991269	0.5529999999999999
chr4	87750938	87750943	dmr_991277	0.6715
chr4	87767804	87768272	dmr_991288	0.507
chr4	87785213	87785921	dmr_991302	0.5355
chr4	87803110	87803606	dmr_991317	0.705
chr4	87806251	87806551	dmr_991323	0.665
chr4	87822868	87823074	dmr_991340	0.7040000000000001
chr4	87828855	87828912	dmr_991343	0.7755
chr4	87864422	87865494	dmr_991375	0.5465
chr4	87865757	87866086	dmr_991376	0.831
chr4	87866583	87866852	dmr_991377	0.5515
chr4	87878626	87879018	dmr_991391	0.5515
chr4	87883328	87883624	dmr_991394	0.5770000000000001
chr4	87902187	87902229	dmr_991412	0.6005
chr4	87902774	87903000	dmr_991413	0.6525
chr4	87928624	87928725	dmr_991438	0.94
chr4	87929287	87929865	dmr_991440	0.685
chr4	87930467	87930604	dmr_991441	0.5645
chr4	87943667	87943832	dmr_991452	0.5720000000000001
chr4	87944663	87944694	dmr_991454	0.6455
chr4	87948859	87949000	dmr_991457	0.7795
chr4	87954627	87954756	dmr_991461	0.537
chr4	87955067	87955209	dmr_991462	0.588
chr4	87961949	87962303	dmr_991468	0.7020000000000001
chr4	87963219	87963406	dmr_991470	0.599
chr4	87968962	87968991	dmr_991477	0.6545
chr4	87971716	87972524	dmr_991481	0.506
chr4	87984763	87984795	dmr_991494	0.583
chr4	88015250	88015512	dmr_991525	0.609
chr4	88019845	88019933	dmr_991531	0.701
chr4	88045316	88045503	dmr_991549	0.54
chr4	88060903	88061009	dmr_991551	0.5665
chr4	88086033	88086522	dmr_991566	0.581
chr4	88095768	88095880	dmr_991575	0.586
chr4	88102233	88102549	dmr_991580	0.903
chr4	88108730	88108848	dmr_991585	0.7
chr4	88120781	88121058	dmr_991595	0.769
chr4	88121997	88122021	dmr_991596	0.546
chr4	88134995	88135143	dmr_991607	0.5435
chr4	88135611	88136152	dmr_991609	0.6335
chr4	88138146	88138330	dmr_991612	0.5479999999999999
chr4	88149380	88149486	dmr_991619	0.626
chr4	88156297	88157042	dmr_991624	0.6255
chr4	88157251	88157935	dmr_991625	0.7425
chr4	88158571	88158823	dmr_991626	0.789
chr4	88158924	88159100	dmr_991627	0.758
chr4	88159274	88159326	dmr_991628	0.6920000000000001
chr4	88159800	88160713	dmr_991629	0.8905
chr4	88167295	88167555	dmr_991635	0.6155
chr4	88169339	88169454	dmr_991638	0.736
chr4	88169859	88170206	dmr_991639	0.7815
chr4	88189943	88190222	dmr_991658	0.6759999999999999
chr4	88209144	88209519	dmr_991670	0.6885
chr4	88213966	88214034	dmr_991676	0.6305
chr4	88214669	88214756	dmr_991677	0.674
chr4	88220442	88220655	dmr_991679	0.547
chr4	88222826	88223584	dmr_991680	0.7959999999999999
chr4	88223689	88224091	dmr_991681	0.846
chr4	88242802	88242807	dmr_991694	0.6409999999999999
chr4	88289024	88289476	dmr_991724	0.8845
chr4	88307985	88309167	dmr_991737	0.7815
chr4	88322917	88323211	dmr_991744	0.6579999999999999
chr4	88326924	88327060	dmr_991745	0.733
chr4	88334732	88334845	dmr_991749	0.532
chr4	88344183	88344795	dmr_991756	0.7070000000000001
chr4	88346055	88346258	dmr_991759	0.8085
chr4	88352471	88352539	dmr_991765	0.9209999999999999
chr4	88353433	88353506	dmr_991766	0.7615
chr4	88353912	88354195	dmr_991767	0.5870000000000001
chr4	88370662	88371073	dmr_991778	0.846
chr4	88371407	88371411	dmr_991779	0.612
chr4	88393278	88393639	dmr_991789	0.611
chr4	88396936	88397512	dmr_991792	0.6205
chr4	88412246	88412301	dmr_991802	0.6355
chr4	88433347	88433693	dmr_991816	0.585
chr4	88434141	88434404	dmr_991817	0.9045
chr4	88437882	88438280	dmr_991821	0.7075
chr4	88438561	88438663	dmr_991822	0.6525
chr4	88723202	88723347	dmr_991915	0.5489999999999999
chr4	88938989	88939007	dmr_991977	0.6905
chr4	89001081	89001191	dmr_992014	0.6940000000000001
chr4	89013110	89013161	dmr_992020	0.8705
chr4	89064310	89064617	dmr_992045	0.8035
chr4	89366188	89366250	dmr_992155	0.7855
chr4	89387185	89387519	dmr_992168	0.6629999999999999
chr4	89529813	89530374	dmr_992244	0.8135
chr4	89545341	89545632	dmr_992251	0.608
chr4	89575575	89575608	dmr_992263	0.6275
chr4	89595050	89595703	dmr_992269	0.6205
chr4	89621295	89621523	dmr_992279	0.583
chr4	89673412	89673781	dmr_992304	0.638
chr4	89834410	89834522	dmr_992359	0.664
chr4	89834732	89834784	dmr_992360	0.7465
chr4	89835038	89835403	dmr_992361	0.5995
chr4	89912400	89912507	dmr_992384	0.583
chr4	89945902	89945935	dmr_992406	0.8355
chr4	89976217	89976712	dmr_992421	0.6265
chr4	90003664	90003772	dmr_992437	0.8079999999999999
chr4	90004253	90004376	dmr_992438	0.5345
chr4	90437768	90437832	dmr_992544	0.5805
chr4	90444587	90444713	dmr_992551	0.551
chr4	90477379	90478445	dmr_992565	0.826
chr4	90478905	90479016	dmr_992566	0.614
chr4	90564398	90564420	dmr_992589	0.879
chr4	90569852	90570034	dmr_992597	0.7585
chr4	90863290	90863607	dmr_992705	0.5479999999999999
chr4	90921965	90921996	dmr_992728	0.9259999999999999
chr4	90964386	90964951	dmr_992751	0.595
chr4	91021521	91021677	dmr_992766	0.872
chr4	91071522	91071737	dmr_992795	0.5145
chr4	91085819	91085853	dmr_992808	0.515
chr4	91094695	91094963	dmr_992817	0.5775
chr4	91131832	91132901	dmr_992852	0.7815
chr4	91180246	91180652	dmr_992885	0.6855
chr4	91214831	91215031	dmr_992911	0.701
chr4	91215039	91215252	dmr_992912	0.943
chr4	91215307	91215335	dmr_992913	0.7695
chr4	91221687	91222254	dmr_992923	0.5529999999999999
chr4	91224041	91224089	dmr_992925	0.5025
chr4	91233509	91233794	dmr_992936	0.513
chr4	91244712	91245424	dmr_992951	0.5685
chr4	91263434	91264015	dmr_992973	0.6990000000000001
chr4	91264030	91264264	dmr_992974	0.578
chr4	91265922	91266164	dmr_992977	0.513
chr4	91266688	91266722	dmr_992978	0.7005
chr4	91267972	91268478	dmr_992980	0.537
chr4	91286058	91286191	dmr_993000	0.5820000000000001
chr4	91288520	91289164	dmr_993003	0.665
chr4	91290842	91290905	dmr_993007	0.6655
chr4	91294220	91294786	dmr_993012	0.7485
chr4	91313192	91313419	dmr_993040	0.611
chr4	91330573	91330630	dmr_993059	0.602
chr4	91334432	91335105	dmr_993065	0.6325
chr4	91336791	91337533	dmr_993068	0.5485
chr4	91348999	91349689	dmr_993089	0.74
chr4	91358328	91358595	dmr_993104	0.574
chr4	91358899	91359065	dmr_993105	0.6785
chr4	91362228	91363375	dmr_993112	0.5975
chr4	91369339	91370160	dmr_993122	0.6679999999999999
chr4	91370239	91370961	dmr_993123	0.593
chr4	91372700	91373016	dmr_993124	0.5955
chr4	91478213	91478375	dmr_993175	0.504
chr4	91523346	91523802	dmr_993186	0.5625
chr4	91554974	91555042	dmr_993203	0.7240000000000001
chr4	91589938	91590203	dmr_993215	0.5215
chr4	91664732	91664805	dmr_993238	0.578
chr4	91664828	91664939	dmr_993239	0.7065
chr4	91712008	91712126	dmr_993259	0.7345
chr4	91843902	91844024	dmr_993290	0.9115
chr4	92961663	92961698	dmr_993575	0.77
chr4	93019601	93019691	dmr_993587	0.7490000000000001
chr4	93267925	93267949	dmr_993669	0.69
chr4	93358079	93358163	dmr_993699	0.6885
chr4	93358769	93359266	dmr_993700	0.691
chr4	93428907	93429110	dmr_993724	0.7605
chr4	93486370	93486572	dmr_993743	0.532
chr4	93511315	93511580	dmr_993755	0.764
chr4	93540566	93540775	dmr_993766	0.6425
chr4	93552652	93552690	dmr_993771	0.608
chr4	93879173	93879278	dmr_993867	0.8
chr4	93879328	93879949	dmr_993868	0.7325
chr4	93881378	93881542	dmr_993870	0.922
chr4	93886322	93887314	dmr_993874	0.8355
chr4	93926977	93927144	dmr_993885	0.6615
chr4	93958978	93958983	dmr_993898	0.669
chr4	94017637	94017803	dmr_993923	0.551
chr4	94040560	94040787	dmr_993937	0.652
chr4	94043231	94043639	dmr_993939	0.5875
chr4	94052495	94053044	dmr_993942	0.6485
chr4	94148597	94148662	dmr_993982	0.691
chr4	94221029	94221289	dmr_994027	0.7825
chr4	94361269	94361432	dmr_994097	0.5895
chr4	94394065	94394528	dmr_994121	0.8425
chr4	94433710	94433748	dmr_994147	0.5045
chr4	94438021	94438303	dmr_994151	0.5985
chr4	94439226	94439422	dmr_994152	0.7705
chr4	94439488	94439669	dmr_994153	0.8220000000000001
chr4	94439707	94439889	dmr_994154	0.82
chr4	94482644	94482728	dmr_994176	0.5285
chr4	94578976	94579097	dmr_994231	0.8675
chr4	94643360	94643376	dmr_994255	0.525
chr4	94652394	94652815	dmr_994262	0.58
chr4	94714969	94715615	dmr_994283	0.516
chr4	94754505	94754614	dmr_994307	0.789
chr4	94757671	94758924	dmr_994308	0.755
chr4	94940072	94940652	dmr_994364	0.619
chr4	94946385	94946442	dmr_994370	0.5325
chr4	94962564	94962784	dmr_994382	0.5375
chr4	94973221	94973518	dmr_994390	0.7615
chr4	94979734	94979753	dmr_994395	0.547
chr4	94999193	94999673	dmr_994407	0.525
chr4	95063840	95064003	dmr_994437	0.6125
chr4	95105403	95105709	dmr_994461	0.705
chr4	95138015	95138135	dmr_994482	0.518
chr4	95159799	95160065	dmr_994499	0.6995
chr4	95165835	95165901	dmr_994506	0.868
chr4	95197387	95197638	dmr_994526	0.706
chr4	95416297	95416471	dmr_994611	0.6905
chr4	95557901	95558421	dmr_994675	0.631
chr4	95558862	95559468	dmr_994676	0.507
chr4	95571803	95571902	dmr_994690	0.616
chr4	95589255	95589405	dmr_994705	0.5489999999999999
chr4	95636694	95637198	dmr_994726	0.8059999999999999
chr4	95649431	95649983	dmr_994739	0.6915
chr4	95681275	95681438	dmr_994759	0.8165
chr4	95716335	95716512	dmr_994787	0.579
chr4	95862387	95862872	dmr_994854	0.5675
chr4	95917856	95918037	dmr_994897	0.6409999999999999
chr4	95996173	95996195	dmr_994927	0.529
chr4	96028949	96028969	dmr_994956	0.6675
chr4	96063667	96064076	dmr_994976	0.622
chr4	96076156	96076257	dmr_994982	0.5465
chr4	96079095	96079278	dmr_994986	0.9205
chr4	96106033	96106121	dmr_994999	0.9055
chr4	96109440	96109469	dmr_995001	0.9745
chr4	96545892	96546119	dmr_995101	0.6625
chr4	96591200	96591337	dmr_995120	0.59
chr4	96694232	96694603	dmr_995144	0.526
chr4	96733652	96733775	dmr_995166	0.7945
chr4	96789978	96790261	dmr_995198	0.594
chr4	96884336	96884403	dmr_995231	0.6195
chr4	96968530	96969521	dmr_995259	0.6579999999999999
chr4	96980262	96980472	dmr_995272	0.759
chr4	96988241	96988248	dmr_995275	0.596
chr4	97119573	97119720	dmr_995324	0.6655
chr4	97127854	97128401	dmr_995332	0.6659999999999999
chr4	97236287	97236479	dmr_995372	0.61
chr4	97238270	97238362	dmr_995375	0.8375
chr4	97381107	97381559	dmr_995423	0.6025
chr4	97431339	97431516	dmr_995441	0.506
chr4	97547724	97547756	dmr_995491	0.5795
chr4	97582704	97583470	dmr_995515	0.547
chr4	97611325	97612059	dmr_995537	0.631
chr4	97648155	97649116	dmr_995572	0.691
chr4	97649340	97649467	dmr_995573	0.5005
chr4	97709148	97710566	dmr_995621	0.523
chr4	97715196	97715558	dmr_995625	0.6335
chr4	97745450	97745518	dmr_995637	0.5055
chr4	97771564	97771971	dmr_995653	0.6195
chr4	97775184	97775360	dmr_995655	0.6975
chr4	97778828	97779645	dmr_995658	0.8059999999999999
chr4	97779679	97780398	dmr_995659	0.71
chr4	97787652	97787674	dmr_995664	0.655
chr4	97823580	97824003	dmr_995704	0.727
chr4	97826016	97826227	dmr_995707	0.573
chr4	97832814	97832829	dmr_995716	0.5945
chr4	97851422	97851888	dmr_995736	0.5755
chr4	97868322	97869331	dmr_995755	0.652
chr4	97869641	97869829	dmr_995756	0.6925
chr4	97880368	97880700	dmr_995768	0.825
chr4	97883952	97884049	dmr_995774	0.5415
chr4	97885609	97885701	dmr_995776	0.6745
chr4	97894299	97894342	dmr_995789	0.799
chr4	97909871	97911231	dmr_995810	0.527
chr4	97923873	97924893	dmr_995822	0.537
chr4	97930595	97931236	dmr_995829	0.556
chr4	97941523	97942081	dmr_995840	0.5925
chr4	97997405	97997656	dmr_995892	0.6505
chr4	98008703	98008758	dmr_995903	0.7565
chr4	98017753	98017942	dmr_995914	0.6555
chr4	98031841	98032278	dmr_995929	0.5489999999999999
chr4	98057173	98057851	dmr_995950	0.5675
chr4	98076185	98076835	dmr_995964	0.6975
chr4	98076910	98077733	dmr_995965	0.546
chr4	98102556	98103297	dmr_995986	0.5165
chr4	98130737	98130918	dmr_996009	0.614
chr4	98145593	98145729	dmr_996014	0.708
chr4	98166934	98167006	dmr_996025	0.91
chr4	98237366	98237919	dmr_996060	0.595
chr4	98246638	98246881	dmr_996067	0.782
chr4	98300145	98300160	dmr_996089	0.792
chr4	98302752	98302897	dmr_996091	0.764
chr4	98330984	98331416	dmr_996109	0.6515
chr4	98331465	98331763	dmr_996110	0.7865
chr4	98337378	98337676	dmr_996117	0.6495
chr4	98345759	98345916	dmr_996124	0.675
chr4	98345951	98346208	dmr_996125	0.877
chr4	98348952	98349091	dmr_996127	0.7925
chr4	98359650	98360337	dmr_996134	0.6890000000000001
chr4	98360680	98360686	dmr_996135	0.9295
chr4	98361091	98361394	dmr_996136	0.6235
chr4	98362611	98362767	dmr_996138	0.564
chr4	98403588	98404055	dmr_996170	0.6245
chr4	98405248	98406013	dmr_996173	0.8445
chr4	98453099	98453552	dmr_996202	0.665
chr4	98455311	98455613	dmr_996206	0.655
chr4	98478149	98478303	dmr_996216	0.6175
chr4	98483859	98483896	dmr_996219	0.9790000000000001
chr4	98489884	98490071	dmr_996224	0.7290000000000001
chr4	98516235	98516466	dmr_996243	0.9175
chr4	98543179	98543332	dmr_996266	0.5785
chr4	98563188	98564055	dmr_996281	0.5720000000000001
chr4	98567994	98568270	dmr_996287	0.825
chr4	98568613	98569123	dmr_996288	0.667
chr4	98577674	98578071	dmr_996293	0.946
chr4	98581494	98581746	dmr_996297	0.68
chr4	98623164	98623235	dmr_996324	0.588
chr4	98628260	98628778	dmr_996330	0.769
chr4	98702311	98702507	dmr_996371	0.596
chr4	98728015	98728378	dmr_996382	0.5925
chr4	98758694	98758713	dmr_996396	0.5365
chr4	98759314	98759334	dmr_996398	0.5505
chr4	98773886	98774135	dmr_996406	0.526
chr4	98847117	98847190	dmr_996465	0.5495
chr4	98858119	98858364	dmr_996474	0.6325
chr4	98865374	98866138	dmr_996481	0.731
chr4	98924686	98924854	dmr_996505	0.5815
chr4	98930992	98931223	dmr_996511	0.6215
chr4	98931889	98932589	dmr_996512	0.8005
chr4	98932952	98933103	dmr_996513	0.695
chr4	98952437	98952751	dmr_996533	0.652
chr4	98954038	98954848	dmr_996536	0.609
chr4	98956142	98956391	dmr_996539	0.5845
chr4	98970771	98970961	dmr_996550	0.6645
chr4	99022325	99022751	dmr_996592	0.631
chr4	99022766	99023211	dmr_996593	0.6925
chr4	99023332	99023494	dmr_996594	0.5925
chr4	99083848	99083958	dmr_996644	0.5215
chr4	99118574	99118643	dmr_996681	0.6335
chr4	99118903	99119290	dmr_996682	0.511
chr4	99156764	99157297	dmr_996709	0.7559999999999999
chr4	99193293	99193482	dmr_996738	0.7825
chr4	99200548	99200599	dmr_996745	0.6685
chr4	99204555	99204991	dmr_996750	0.504
chr4	99206458	99207603	dmr_996753	0.6815
chr4	99247807	99248080	dmr_996789	0.5625
chr4	99266645	99267313	dmr_996803	0.5660000000000001
chr4	99299804	99300075	dmr_996829	0.5075
chr4	99304425	99305654	dmr_996833	0.741
chr4	99318506	99318900	dmr_996839	0.5725
chr4	99354383	99355607	dmr_996870	0.5635
chr4	99493254	99493845	dmr_996933	0.541
chr4	99724879	99725445	dmr_997037	0.675
chr4	99830171	99830339	dmr_997074	0.505
chr4	99924330	99924856	dmr_997092	0.66
chr4	99926782	99927455	dmr_997095	0.5735
chr4	99953139	99953521	dmr_997117	0.6785
chr4	99969898	99970214	dmr_997129	0.722
chr4	100096789	100097260	dmr_997200	0.618
chr4	100131011	100131058	dmr_997229	0.6255
chr4	100159990	100160025	dmr_997249	0.9145
chr4	100271562	100272017	dmr_997326	0.73
chr4	100311870	100312071	dmr_997347	0.653
chr4	100312172	100312435	dmr_997348	0.7290000000000001
chr4	100358362	100358374	dmr_997373	0.7525
chr4	100363412	100364005	dmr_997379	0.5885
chr4	100393582	100394064	dmr_997401	0.6745
chr4	100587933	100588186	dmr_997488	0.7895
chr4	100595365	100595600	dmr_997494	0.5315
chr4	100597468	100597610	dmr_997496	0.7265
chr4	100707643	100707718	dmr_997554	0.5329999999999999
chr4	100852363	100853044	dmr_997650	0.7145
chr4	100910484	100911450	dmr_997681	0.619
chr4	100945002	100946050	dmr_997699	0.6635
chr4	101018149	101018355	dmr_997739	0.7105
chr4	101026574	101026754	dmr_997748	0.589
chr4	101027259	101027380	dmr_997749	0.8215
chr4	101027891	101028026	dmr_997750	0.7395
chr4	101036191	101037427	dmr_997764	0.7675
chr4	101046101	101046237	dmr_997772	0.7085
chr4	101068126	101068226	dmr_997781	0.7105
chr4	101069799	101070514	dmr_997783	0.857
chr4	101071187	101071650	dmr_997785	0.534
chr4	101072372	101072618	dmr_997787	0.59
chr4	101088216	101088492	dmr_997803	0.5529999999999999
chr4	101106983	101107492	dmr_997821	0.5195
chr4	101108168	101108593	dmr_997822	0.6215
chr4	101114300	101114801	dmr_997827	0.6605
chr4	101114876	101114921	dmr_997828	0.9745
chr4	101115385	101115496	dmr_997830	0.6095
chr4	101118272	101118585	dmr_997832	0.7665
chr4	101119022	101119383	dmr_997833	0.507
chr4	101131714	101131899	dmr_997840	0.5095
chr4	101146793	101147286	dmr_997856	0.965
chr4	101148056	101149127	dmr_997857	0.5065
chr4	101154271	101154448	dmr_997865	0.5935
chr4	101158347	101158845	dmr_997871	0.8220000000000001
chr4	101159182	101159849	dmr_997872	0.6245
chr4	101164471	101164623	dmr_997882	0.551
chr4	101165071	101165089	dmr_997884	0.515
chr4	101168226	101168908	dmr_997889	0.561
chr4	101197662	101198437	dmr_997918	0.5885
chr4	101260014	101260109	dmr_997981	0.7755
chr4	101303965	101304625	dmr_998008	0.8545
chr4	101305475	101305611	dmr_998011	0.7055
chr4	101326479	101326613	dmr_998021	0.501
chr4	101353771	101353813	dmr_998043	0.6505
chr4	101358701	101359631	dmr_998046	0.727
chr4	101404792	101405024	dmr_998081	0.5455
chr4	101416683	101417479	dmr_998085	0.6895
chr4	101449993	101450552	dmr_998126	0.7525
chr4	101450561	101450912	dmr_998127	0.7995
chr4	101458574	101458971	dmr_998137	0.5815
chr4	101459227	101459568	dmr_998139	0.8465
chr4	101470663	101470903	dmr_998148	0.716
chr4	101473057	101473102	dmr_998152	0.6265
chr4	101515640	101515839	dmr_998187	0.722
chr4	101515970	101516659	dmr_998188	0.639
chr4	101516998	101517503	dmr_998189	0.588
chr4	101540547	101540977	dmr_998212	0.77
chr4	101540979	101541014	dmr_998213	0.5870000000000001
chr4	101543469	101543576	dmr_998218	0.6295
chr4	101547986	101548155	dmr_998223	0.5815
chr4	101548584	101549392	dmr_998224	0.5770000000000001
chr4	101588880	101589245	dmr_998276	0.69
chr4	101594674	101594939	dmr_998283	0.763
chr4	101594991	101595064	dmr_998284	0.5705
chr4	101619684	101620376	dmr_998312	0.6595
chr4	101624826	101624837	dmr_998318	0.5285
chr4	101625083	101625131	dmr_998319	0.792
chr4	101625286	101625331	dmr_998320	0.965
chr4	101643471	101643595	dmr_998338	0.622
chr4	101646442	101646630	dmr_998341	0.6735
chr4	101692867	101692890	dmr_998376	0.624
chr4	101692993	101693104	dmr_998377	0.7040000000000001
chr4	102095916	102096064	dmr_998534	0.648
chr4	102102100	102102471	dmr_998542	0.672
chr4	102104618	102104655	dmr_998544	0.6275
chr4	102127483	102127718	dmr_998564	0.5325
chr4	102145053	102145273	dmr_998580	0.534
chr4	102148787	102149202	dmr_998585	0.8175
chr4	102160014	102160171	dmr_998595	0.6559999999999999
chr4	102171462	102172268	dmr_998606	0.613
chr4	102176685	102176770	dmr_998612	0.529
chr4	102186923	102187176	dmr_998615	0.649
chr4	102229323	102229765	dmr_998653	0.539
chr4	102245020	102245341	dmr_998668	0.9079999999999999
chr4	102353885	102354060	dmr_998758	0.613
chr4	102393802	102393886	dmr_998790	0.5915
chr4	102397447	102397548	dmr_998794	0.5635
chr4	102420712	102421957	dmr_998814	0.677
chr4	102425577	102425617	dmr_998819	0.5245
chr4	102427083	102427495	dmr_998822	0.607
chr4	102432114	102432738	dmr_998827	0.5975
chr4	102432989	102433307	dmr_998828	0.5665
chr4	102439571	102439886	dmr_998832	0.5329999999999999
chr4	102439971	102440577	dmr_998833	0.6715
chr4	102486804	102487025	dmr_998879	0.6595
chr4	102570483	102570577	dmr_998968	0.6415
chr4	102590781	102591435	dmr_998992	0.555
chr4	102595832	102596326	dmr_998998	0.541
chr4	102608080	102608307	dmr_999012	0.68
chr4	102682283	102682942	dmr_999062	0.753
chr4	102717019	102717512	dmr_999078	0.752
chr4	102717776	102717933	dmr_999079	0.618
chr4	102728847	102728956	dmr_999087	0.5385
chr4	102786416	102786685	dmr_999132	0.8495
chr4	102801856	102801953	dmr_999148	0.62
chr4	102812001	102812278	dmr_999163	0.5705
chr4	102840249	102841711	dmr_999196	0.568
chr4	102852492	102852683	dmr_999207	0.5235
chr4	102856299	102856618	dmr_999212	0.617
chr4	102857879	102858009	dmr_999214	0.6975
chr4	102868362	102868467	dmr_999227	0.828
chr4	102888044	102888801	dmr_999248	0.7965
chr4	102912484	102913393	dmr_999270	0.6855
chr4	102913701	102913886	dmr_999271	0.5815
chr4	102941400	102942152	dmr_999305	0.5345
chr4	102967961	102968246	dmr_999330	0.5615
chr4	102976904	102977102	dmr_999343	0.629
chr4	103096118	103096286	dmr_999406	0.585
chr4	103179240	103179633	dmr_999468	0.735
chr4	103201915	103202533	dmr_999487	0.7195
chr4	103213191	103213803	dmr_999494	0.6135
chr4	103286251	103286302	dmr_999537	0.631
chr4	103289062	103289172	dmr_999540	0.725
chr4	103313358	103313443	dmr_999550	0.607
chr4	103325039	103325583	dmr_999564	0.7465
chr4	103326562	103326857	dmr_999566	0.536
chr4	103329348	103329916	dmr_999570	0.6115
chr4	103343121	103343133	dmr_999578	0.7215
chr4	103461296	103461392	dmr_999656	0.5565
chr4	103475384	103475683	dmr_999668	0.6145
chr4	103534912	103535508	dmr_999706	0.5015
chr4	103535737	103535983	dmr_999707	0.716
chr4	103536278	103536389	dmr_999708	0.8290000000000001
chr4	103541173	103541256	dmr_999716	0.675
chr4	103552217	103552712	dmr_999725	0.7565
chr4	103555684	103556434	dmr_999729	0.6545
chr4	103577356	103578026	dmr_999740	0.621
chr4	103621564	103621949	dmr_999756	0.6845
chr4	103629157	103629396	dmr_999763	0.5875
chr4	103630109	103630681	dmr_999764	0.705
chr4	103630893	103631494	dmr_999765	0.5295
chr4	103648457	103648582	dmr_999787	0.604
chr4	103649550	103650142	dmr_999789	0.682
chr4	103671564	103671651	dmr_999809	0.529
chr4	103684059	103684321	dmr_999823	0.6729999999999999
chr4	103687046	103687095	dmr_999827	0.5529999999999999
chr4	103699154	103699539	dmr_999842	0.6895
chr4	103700980	103701454	dmr_999845	0.5255
chr4	103718578	103719059	dmr_999868	0.5515
chr4	103736031	103736489	dmr_999888	0.6459999999999999
chr4	103762439	103762811	dmr_999921	0.8315
chr4	103775107	103775272	dmr_999933	0.6805
chr4	103783650	103784058	dmr_999943	0.515
chr4	103796459	103796789	dmr_999956	0.804
chr4	103802558	103802734	dmr_999962	0.6855
chr4	103804010	103804089	dmr_999964	0.8420000000000001
chr4	103847625	103848038	dmr_1000006	0.769
chr4	103849908	103850065	dmr_1000009	0.6825
chr4	103866425	103866575	dmr_1000027	0.664
chr4	103873950	103874007	dmr_1000036	0.6975
chr4	103874293	103874615	dmr_1000037	0.605
chr4	103881829	103881927	dmr_1000047	0.812
chr4	103884176	103884214	dmr_1000049	0.644
chr4	103886900	103886902	dmr_1000053	0.557
chr4	103888233	103888305	dmr_1000055	0.633
chr4	103889106	103889288	dmr_1000056	0.7165
chr4	103889440	103889483	dmr_1000057	0.7565
chr4	103889674	103889714	dmr_1000058	0.5920000000000001
chr4	103896669	103897462	dmr_1000065	0.6859999999999999
chr4	103897720	103898175	dmr_1000066	0.6345
chr4	103920703	103920889	dmr_1000089	0.665
chr4	103930670	103930836	dmr_1000101	0.6265
chr4	103961249	103961360	dmr_1000129	0.5715
chr4	103979363	103979906	dmr_1000146	0.5725
chr4	103981280	103981554	dmr_1000149	0.6559999999999999
chr4	103985545	103985819	dmr_1000155	0.645
chr4	104013021	104013949	dmr_1000188	0.542
chr4	104026477	104026736	dmr_1000204	0.617
chr4	104043519	104043657	dmr_1000221	0.536
chr4	104045752	104045944	dmr_1000224	0.826
chr4	104048020	104048376	dmr_1000228	0.7635
chr4	104059356	104059488	dmr_1000241	0.665
chr4	104113064	104114549	dmr_1000288	0.7215
chr4	104122160	104122509	dmr_1000293	0.6135
chr4	104122768	104122787	dmr_1000294	0.8340000000000001
chr4	104178156	104178349	dmr_1000334	0.564
chr4	104226406	104226419	dmr_1000376	0.6615
chr4	104233120	104233319	dmr_1000384	0.63
chr4	104270184	104270577	dmr_1000410	0.6459999999999999
chr4	104275533	104275787	dmr_1000415	0.6509999999999999
chr4	104277730	104278401	dmr_1000417	0.6759999999999999
chr4	104297726	104297925	dmr_1000432	0.621
chr4	104303263	104303696	dmr_1000441	0.6065
chr4	104308124	104308391	dmr_1000444	0.627
chr4	104331931	104332930	dmr_1000464	0.5845
chr4	104366683	104366764	dmr_1000488	0.8055
chr4	104370381	104370600	dmr_1000490	0.5605
chr4	104372282	104372405	dmr_1000492	0.6755
chr4	104404883	104405022	dmr_1000535	0.6235
chr4	104406193	104407014	dmr_1000538	0.6525
chr4	104419118	104419400	dmr_1000555	0.6859999999999999
chr4	104431328	104432163	dmr_1000572	0.652
chr4	104432200	104432688	dmr_1000573	0.7635
chr4	104437603	104437983	dmr_1000580	0.6105
chr4	104452072	104453927	dmr_1000599	0.6155
chr4	104454884	104455320	dmr_1000601	0.596
chr4	104455364	104455414	dmr_1000602	0.5615
chr4	104455503	104456467	dmr_1000603	0.5675
chr4	104458442	104459118	dmr_1000606	0.7095
chr4	104464820	104465423	dmr_1000617	0.693
chr4	104468705	104468780	dmr_1000622	0.7005
chr4	104475923	104476102	dmr_1000632	0.6375
chr4	104481183	104481457	dmr_1000639	0.8255
chr4	104481722	104481852	dmr_1000640	0.565
chr4	104490099	104490216	dmr_1000650	0.6865
chr4	104501453	104501880	dmr_1000667	0.6045
chr4	104502656	104503105	dmr_1000669	0.5265
chr4	104503316	104503482	dmr_1000670	0.6509999999999999
chr4	104509231	104509790	dmr_1000677	0.6925
chr4	104523075	104523292	dmr_1000694	0.5075
chr4	104523953	104524043	dmr_1000696	0.6
chr4	104528093	104528672	dmr_1000701	0.5395
chr4	104532933	104533636	dmr_1000707	0.5429999999999999
chr4	104535956	104536008	dmr_1000712	0.5820000000000001
chr4	104538193	104538692	dmr_1000715	0.5865
chr4	104546891	104547121	dmr_1000727	0.7515
chr4	104547173	104547925	dmr_1000728	0.5429999999999999
chr4	104549280	104549783	dmr_1000730	0.6940000000000001
chr4	104551417	104551986	dmr_1000732	0.6405
chr4	104556428	104556453	dmr_1000738	0.6115
chr4	104563368	104563841	dmr_1000750	0.608
chr4	104563934	104564038	dmr_1000751	0.691
chr4	104582692	104582867	dmr_1000775	0.5005
chr4	104585627	104585687	dmr_1000782	0.807
chr4	104591587	104591713	dmr_1000787	0.594
chr4	104592037	104592218	dmr_1000788	0.772
chr4	104594396	104594635	dmr_1000791	0.6515
chr4	104597095	104597117	dmr_1000795	0.5955
chr4	104597917	104598254	dmr_1000797	0.7515
chr4	104602685	104602915	dmr_1000803	0.732
chr4	104607513	104608122	dmr_1000812	0.5025
chr4	104628565	104628935	dmr_1000838	0.7955
chr4	104643631	104643841	dmr_1000859	0.6675
chr4	104644470	104644670	dmr_1000860	0.6675
chr4	104645929	104646003	dmr_1000862	0.688
chr4	104646255	104646425	dmr_1000863	0.7075
chr4	104650154	104650600	dmr_1000869	0.7175
chr4	104660224	104660448	dmr_1000883	0.626
chr4	104662732	104662925	dmr_1000888	0.5955
chr4	104663246	104663786	dmr_1000889	0.621
chr4	104671158	104671643	dmr_1000898	0.877
chr4	104680828	104681004	dmr_1000914	0.833
chr4	104686214	104686890	dmr_1000923	0.628
chr4	104687007	104687676	dmr_1000924	0.6705
chr4	104691462	104691582	dmr_1000929	0.6955
chr4	104691898	104692147	dmr_1000930	0.503
chr4	104697227	104698243	dmr_1000939	0.5760000000000001
chr4	104706146	104706553	dmr_1000950	0.512
chr4	104709317	104710166	dmr_1000955	0.5579999999999999
chr4	104719082	104719375	dmr_1000966	0.6105
chr4	104720419	104720439	dmr_1000968	0.5595
chr4	104723524	104723554	dmr_1000975	0.635
chr4	104724112	104724357	dmr_1000976	0.74
chr4	104730050	104730275	dmr_1000983	0.5445
chr4	104738794	104739288	dmr_1000993	0.731
chr4	104828832	104829136	dmr_1001059	0.5555
chr4	104874375	104874572	dmr_1001082	0.536
chr4	104889049	104889127	dmr_1001094	0.7745
chr4	104894360	104895051	dmr_1001101	0.526
chr4	104915097	104915448	dmr_1001119	0.6975
chr4	104983118	104983699	dmr_1001159	0.62
chr4	104990149	104990437	dmr_1001164	0.6685
chr4	104998754	104999065	dmr_1001170	0.7085
chr4	105001065	105001518	dmr_1001174	0.7709999999999999
chr4	105013607	105013995	dmr_1001186	0.6920000000000001
chr4	105016194	105016445	dmr_1001191	0.667
chr4	105027165	105027618	dmr_1001203	0.7315
chr4	105046223	105046689	dmr_1001223	0.633
chr4	105049159	105049385	dmr_1001228	0.7725
chr4	105051154	105051329	dmr_1001232	0.583
chr4	105070952	105071434	dmr_1001244	0.575
chr4	105085387	105085389	dmr_1001257	0.584
chr4	105092530	105092654	dmr_1001267	0.742
chr4	105098290	105098812	dmr_1001275	0.5635
chr4	105110677	105110810	dmr_1001290	0.6005
chr4	105203140	105203624	dmr_1001357	0.708
chr4	105339009	105339166	dmr_1001439	0.7475
chr4	105535489	105536258	dmr_1001581	0.5255
chr4	105747526	105747917	dmr_1001675	0.5005
chr4	105778598	105778883	dmr_1001696	0.6885
chr4	105861489	105861621	dmr_1001736	0.736
chr4	106385157	106385303	dmr_1002117	0.8195
chr4	106422622	106422624	dmr_1002153	0.563
chr4	106422952	106423009	dmr_1002154	0.6405
chr4	106426398	106426580	dmr_1002157	0.6615
chr4	106437163	106437506	dmr_1002172	0.578
chr4	106437899	106438358	dmr_1002173	0.5475
chr4	106441780	106441868	dmr_1002180	0.5660000000000001
chr4	106454560	106454827	dmr_1002198	0.5185
chr4	106581089	106581894	dmr_1002301	0.575
chr4	106627699	106628328	dmr_1002344	0.682
chr4	106630233	106630475	dmr_1002347	0.763
chr4	106643669	106644435	dmr_1002361	0.614
chr4	106704321	106704831	dmr_1002397	0.7275
chr4	106720799	106720935	dmr_1002408	0.618
chr4	106750085	106750111	dmr_1002425	0.551
chr4	106789373	106790332	dmr_1002450	0.6295
chr4	106838477	106838802	dmr_1002474	0.7065
chr4	106850532	106850727	dmr_1002484	0.701
chr4	106854677	106855086	dmr_1002488	0.6635
chr4	106855347	106855400	dmr_1002489	0.759
chr4	106886445	106887164	dmr_1002509	0.531
chr4	106895793	106896514	dmr_1002513	0.7125
chr4	106927521	106927701	dmr_1002543	0.586
chr4	106939859	106940250	dmr_1002556	0.6335
chr4	106964355	106964676	dmr_1002593	0.675
chr4	106966323	106966901	dmr_1002596	0.53
chr4	106968759	106969216	dmr_1002600	0.66
chr4	106976844	106977620	dmr_1002613	0.691
chr4	106978444	106978972	dmr_1002616	0.7065
chr4	106983931	106984016	dmr_1002622	0.6065
chr4	106984318	106984408	dmr_1002623	0.674
chr4	107031146	107031526	dmr_1002682	0.568
chr4	107047784	107048233	dmr_1002701	0.638
chr4	107052125	107052132	dmr_1002706	0.736
chr4	107058838	107059194	dmr_1002712	0.6205
chr4	107159246	107159463	dmr_1002786	0.7545
chr4	107163375	107164016	dmr_1002792	0.715
chr4	107187361	107187866	dmr_1002808	0.537
chr4	107273378	107273950	dmr_1002859	0.5295
chr4	107274619	107274757	dmr_1002861	0.6
chr4	107291172	107292023	dmr_1002871	0.7295
chr4	107565381	107565398	dmr_1003037	0.9009999999999999
chr4	107612481	107612696	dmr_1003076	0.617
chr4	107717522	107718403	dmr_1003154	0.6
chr4	107718415	107719050	dmr_1003155	0.7275
chr4	107805327	107805637	dmr_1003236	0.7040000000000001
chr4	107816673	107816729	dmr_1003251	0.5035
chr4	107820126	107820363	dmr_1003255	0.6855
chr4	107820630	107820772	dmr_1003256	0.6409999999999999
chr4	107828711	107829237	dmr_1003269	0.5775
chr4	107829738	107829858	dmr_1003270	0.5035
chr4	107844828	107845701	dmr_1003286	0.5489999999999999
chr4	107846918	107847121	dmr_1003289	0.575
chr4	107864888	107865103	dmr_1003314	0.621
chr4	107889215	107889249	dmr_1003336	0.6845
chr4	107940933	107941232	dmr_1003375	0.675
chr4	107942359	107942889	dmr_1003378	0.5655
chr4	107984605	107985251	dmr_1003417	0.5755
chr4	108051551	108052096	dmr_1003470	0.7190000000000001
chr4	108058234	108058505	dmr_1003478	0.526
chr4	108059778	108060819	dmr_1003480	0.557
chr4	108070431	108071106	dmr_1003490	0.596
chr4	108071703	108071910	dmr_1003491	0.561
chr4	108083088	108083327	dmr_1003501	0.6659999999999999
chr4	108166910	108167487	dmr_1003531	0.58
chr4	108226169	108226220	dmr_1003563	0.5075
chr4	108277151	108277289	dmr_1003608	0.5495
chr4	108337483	108337599	dmr_1003655	0.605
chr4	108337872	108338004	dmr_1003656	0.6315
chr4	108338387	108339043	dmr_1003657	0.6045
chr4	108354453	108354577	dmr_1003675	0.7240000000000001
chr4	108406989	108407107	dmr_1003700	0.5720000000000001
chr4	108551086	108551099	dmr_1003785	0.5905
chr4	108576231	108576543	dmr_1003802	0.8385
chr4	108593223	108593475	dmr_1003812	0.5495
chr4	108623792	108624008	dmr_1003841	0.5635
chr4	108631628	108632198	dmr_1003849	0.5445
chr4	108731963	108732476	dmr_1003923	0.6685
chr4	108825928	108825947	dmr_1003981	0.622
chr4	108828841	108829044	dmr_1003983	0.7475
chr4	108831109	108831449	dmr_1003985	0.605
chr4	108838075	108838574	dmr_1003991	0.657
chr4	108909568	108910000	dmr_1004050	0.5015
chr4	109118151	109118814	dmr_1004234	0.5635
chr4	109122725	109123075	dmr_1004240	0.6355
chr4	109182038	109182462	dmr_1004296	0.541
chr4	109385682	109385928	dmr_1004416	0.7655
chr4	109401451	109401551	dmr_1004427	0.501
chr4	109406313	109406360	dmr_1004431	0.5539999999999999
chr4	109450303	109450312	dmr_1004467	0.8535
chr4	109474775	109474995	dmr_1004491	0.591
chr4	109688016	109688266	dmr_1004575	0.7865
chr4	109742223	109742323	dmr_1004609	0.6920000000000001
chr4	109790981	109791467	dmr_1004640	0.6425
chr4	109813439	109813901	dmr_1004657	0.6035
chr4	109820380	109820514	dmr_1004665	0.659
chr4	109875535	109875560	dmr_1004694	0.5870000000000001
chr4	109898505	109898534	dmr_1004711	0.5565
chr4	109904539	109904890	dmr_1004713	0.6235
chr4	109947050	109947232	dmr_1004742	0.7775
chr4	109980720	109981402	dmr_1004762	0.611
chr4	109981658	109982572	dmr_1004763	0.664
chr4	110022665	110023077	dmr_1004784	0.524
chr4	110046293	110046617	dmr_1004798	0.623
chr4	110120048	110120323	dmr_1004834	0.5495
chr4	110164897	110165532	dmr_1004867	0.5285
chr4	110201020	110201527	dmr_1004885	0.581
chr4	110204070	110204564	dmr_1004891	0.579
chr4	110212493	110212498	dmr_1004904	0.6890000000000001
chr4	110214296	110214844	dmr_1004907	0.5335
chr4	110218806	110219445	dmr_1004913	0.7095
chr4	110221809	110222441	dmr_1004917	0.639
chr4	110222538	110222718	dmr_1004918	0.757
chr4	110225473	110226022	dmr_1004924	0.5705
chr4	110227296	110227957	dmr_1004927	0.7175
chr4	110230493	110230911	dmr_1004931	0.736
chr4	110231249	110231321	dmr_1004932	0.647
chr4	110231532	110232286	dmr_1004933	0.5105
chr4	110248711	110248771	dmr_1004954	0.748
chr4	110249718	110249770	dmr_1004957	0.86
chr4	110250074	110250241	dmr_1004958	0.5525
chr4	110256260	110257042	dmr_1004966	0.5775
chr4	110260472	110260645	dmr_1004970	0.738
chr4	110306382	110307303	dmr_1005017	0.588
chr4	110324068	110324199	dmr_1005019	0.584
chr4	110324570	110324901	dmr_1005020	0.5525
chr4	110334639	110334864	dmr_1005025	0.609
chr4	110350643	110350838	dmr_1005041	0.731
chr4	110426922	110427181	dmr_1005071	0.8175
chr4	110588155	110588164	dmr_1005124	0.5395
chr4	110758346	110758806	dmr_1005184	0.5935
chr4	110800064	110800108	dmr_1005204	0.7120000000000001
chr4	110916610	110916952	dmr_1005252	0.6675
chr4	110920824	110921249	dmr_1005253	0.5335
chr4	111004497	111004611	dmr_1005291	0.535
chr4	111019354	111019679	dmr_1005300	0.7225
chr4	111067138	111067810	dmr_1005316	0.7045
chr4	111107326	111107519	dmr_1005349	0.6055
chr4	111107799	111107917	dmr_1005350	0.7809999999999999
chr4	111136733	111136998	dmr_1005363	0.62
chr4	111146395	111146611	dmr_1005371	0.9105
chr4	111181723	111181760	dmr_1005387	0.5505
chr4	111270550	111270979	dmr_1005421	0.6409999999999999
chr4	111280501	111280622	dmr_1005424	0.594
chr4	111280958	111281098	dmr_1005425	0.595
chr4	111281688	111282130	dmr_1005426	0.655
chr4	111282186	111282326	dmr_1005427	0.735
chr4	111307653	111308007	dmr_1005446	0.7609999999999999
chr4	111308982	111309202	dmr_1005448	0.6085
chr4	111326965	111327417	dmr_1005454	0.6759999999999999
chr4	111343197	111343343	dmr_1005471	0.602
chr4	111356745	111356918	dmr_1005478	0.846
chr4	111364059	111364416	dmr_1005482	0.6345
chr4	111375122	111375364	dmr_1005495	0.858
chr4	111375628	111375715	dmr_1005496	0.606
chr4	111385741	111385746	dmr_1005504	0.511
chr4	111392434	111392534	dmr_1005507	0.5495
chr4	111398908	111398912	dmr_1005513	0.5405
chr4	111400779	111400893	dmr_1005516	0.764
chr4	111415469	111415832	dmr_1005527	0.6395
chr4	111416803	111417242	dmr_1005529	0.583
chr4	111419953	111420172	dmr_1005532	0.601
chr4	111420427	111420573	dmr_1005533	0.544
chr4	111421660	111421862	dmr_1005535	0.557
chr4	111421922	111422052	dmr_1005536	0.5975
chr4	111422131	111422541	dmr_1005537	0.777
chr4	111422903	111423640	dmr_1005538	0.527
chr4	111428421	111428676	dmr_1005544	0.6455
chr4	111437669	111437783	dmr_1005554	0.789
chr4	111443577	111443714	dmr_1005560	0.7715
chr4	111449696	111450322	dmr_1005569	0.631
chr4	111454320	111454725	dmr_1005577	0.5489999999999999
chr4	111465287	111465317	dmr_1005590	0.57
chr4	111466699	111467012	dmr_1005593	0.574
chr4	111498864	111499108	dmr_1005621	0.6725
chr4	111577467	111577640	dmr_1005659	0.517
chr4	111579986	111580137	dmr_1005662	0.5115
chr4	111583176	111583664	dmr_1005665	0.5589999999999999
chr4	111583879	111584061	dmr_1005667	0.6615
chr4	111630200	111630493	dmr_1005699	0.529
chr4	111670766	111671941	dmr_1005725	0.593
chr4	111686943	111687065	dmr_1005735	0.6425
chr4	111865786	111865845	dmr_1005787	0.5529999999999999
chr4	111868183	111868699	dmr_1005791	0.5665
chr4	112012555	112012686	dmr_1005826	0.5379999999999999
chr4	114307193	114307522	dmr_1005871	0.5885
chr4	114336975	114337121	dmr_1005897	0.509
chr4	114367967	114368104	dmr_1005917	0.5720000000000001
chr4	114460438	114461601	dmr_1006010	0.5375
chr4	114467985	114468169	dmr_1006020	0.69
chr4	114476134	114476553	dmr_1006029	0.518
chr4	114487689	114488015	dmr_1006040	0.5905
chr4	114515182	114515875	dmr_1006062	0.5665
chr4	114636181	114636429	dmr_1006152	0.6555
chr4	114863957	114864016	dmr_1006275	0.5805
chr4	115019982	115020446	dmr_1006351	0.619
chr4	115126907	115127079	dmr_1006411	0.7005
chr4	115811839	115812184	dmr_1006571	0.591
chr4	115847281	115847557	dmr_1006597	0.534
chr4	115952957	115953019	dmr_1006664	0.66
chr4	116007313	116007331	dmr_1006700	0.767
chr4	116070193	116070359	dmr_1006730	0.5855
chr4	116095581	116095827	dmr_1006747	0.6805
chr4	116176120	116176376	dmr_1006826	0.7170000000000001
chr4	116176699	116176994	dmr_1006827	0.62
chr4	116246491	116246528	dmr_1006876	0.6955
chr4	116259175	116259610	dmr_1006886	0.858
chr4	116371483	116371516	dmr_1006954	0.5625
chr4	116493829	116494019	dmr_1007031	0.5775
chr4	116504793	116505264	dmr_1007037	0.609
chr4	116817758	116817981	dmr_1007189	0.5710000000000001
chr4	116825384	116825475	dmr_1007195	0.5665
chr4	116876167	116876370	dmr_1007223	0.5075
chr4	116944274	116944576	dmr_1007262	0.6785
chr4	116986602	116987066	dmr_1007281	0.775
chr4	117064082	117064351	dmr_1007322	0.556
chr4	117095570	117095732	dmr_1007332	0.575
chr4	117119920	117119971	dmr_1007350	0.755
chr4	117125356	117127014	dmr_1007354	0.5705
chr4	117132834	117132891	dmr_1007361	0.628
chr4	117155073	117155097	dmr_1007373	0.595
chr4	117161351	117161401	dmr_1007376	0.5695
chr4	117217078	117217852	dmr_1007393	0.7885
chr4	117500821	117501407	dmr_1007576	0.7095
chr4	117592297	117592430	dmr_1007641	0.782
chr4	117600091	117600564	dmr_1007645	0.706
chr4	117647872	117648140	dmr_1007686	0.6075
chr4	117780369	117780417	dmr_1007758	0.757
chr4	117834610	117834774	dmr_1007799	0.759
chr4	117904063	117904647	dmr_1007863	0.7625
chr4	117928298	117928495	dmr_1007884	0.5365
chr4	117982478	117983212	dmr_1007916	0.762
chr4	117983303	117983364	dmr_1007918	0.6455
chr4	117984461	117984635	dmr_1007920	0.509
chr4	117986851	117987042	dmr_1007924	0.5075
chr4	118028864	118029423	dmr_1007968	0.6975
chr4	118084427	118085488	dmr_1008031	0.5425
chr4	118112399	118112628	dmr_1008057	0.601
chr4	118112706	118112967	dmr_1008058	0.5775
chr4	118112979	118113000	dmr_1008059	0.624
chr4	118150449	118151045	dmr_1008097	0.504
chr4	118156329	118156740	dmr_1008104	0.6975
chr4	118169452	118169945	dmr_1008118	0.7015
chr4	118195860	118196538	dmr_1008134	0.54
chr4	118233554	118233706	dmr_1008172	0.6755
chr4	118341598	118341669	dmr_1008280	0.591
chr4	118457673	118457953	dmr_1008371	0.5555
chr4	118465156	118465222	dmr_1008377	0.7235
chr4	118500363	118500528	dmr_1008393	0.6295
chr4	118615270	118615711	dmr_1008475	0.5915
chr4	118771721	118771749	dmr_1008547	0.5805
chr4	118926210	118926344	dmr_1008597	0.797
chr4	118969584	118969812	dmr_1008615	0.5335
chr4	119098400	119098900	dmr_1008696	0.5865
chr4	119099391	119099502	dmr_1008697	0.562
chr4	119102289	119102786	dmr_1008701	0.5235
chr4	119128655	119128847	dmr_1008723	0.612
chr4	119223942	119224447	dmr_1008791	0.5489999999999999
chr4	119244087	119245028	dmr_1008809	0.6155
chr4	119245486	119246311	dmr_1008811	0.7365
chr4	119278895	119279104	dmr_1008842	0.619
chr4	119366677	119367487	dmr_1008888	0.711
chr4	119370264	119370375	dmr_1008893	0.502
chr4	119450281	119451680	dmr_1008953	0.607
chr4	119460560	119460683	dmr_1008958	0.5805
chr4	119472780	119473354	dmr_1008972	0.8535
chr4	119566466	119566719	dmr_1009038	0.6255
chr4	119574035	119574300	dmr_1009050	0.5105
chr4	119589710	119590106	dmr_1009068	0.6355
chr4	119666089	119666379	dmr_1009119	0.6285
chr4	119672837	119672921	dmr_1009126	0.6115
chr4	119759655	119759835	dmr_1009184	0.6475
chr4	119760916	119761281	dmr_1009186	0.6695
chr4	119761580	119761991	dmr_1009187	0.6125
chr4	119762333	119762523	dmr_1009188	0.5165
chr4	119813599	119813630	dmr_1009227	0.5489999999999999
chr4	119816350	119816813	dmr_1009229	0.541
chr4	119861842	119861880	dmr_1009280	0.6695
chr4	119866408	119866710	dmr_1009290	0.5825
chr4	119870082	119870456	dmr_1009295	0.727
chr4	119872664	119872816	dmr_1009299	0.532
chr4	119873571	119873964	dmr_1009301	0.7325
chr4	119874077	119874279	dmr_1009302	0.7195
chr4	119876740	119877124	dmr_1009305	0.552
chr4	119881386	119881960	dmr_1009311	0.7020000000000001
chr4	119887826	119887922	dmr_1009319	0.593
chr4	119889766	119890111	dmr_1009322	0.7085
chr4	119897008	119897424	dmr_1009331	0.5770000000000001
chr4	119903108	119903266	dmr_1009337	0.687
chr4	119921211	119921751	dmr_1009357	0.7390000000000001
chr4	119921758	119921935	dmr_1009358	0.7929999999999999
chr4	119923113	119923186	dmr_1009361	0.6055
chr4	119948519	119948771	dmr_1009386	0.5395
chr4	119956186	119956573	dmr_1009394	0.6265
chr4	119970418	119971054	dmr_1009412	0.5075
chr4	120022389	120022730	dmr_1009480	0.5165
chr4	120023449	120023940	dmr_1009482	0.606
chr4	120032209	120032267	dmr_1009495	0.6
chr4	120033573	120033635	dmr_1009496	0.5965
chr4	120035236	120036230	dmr_1009499	0.5295
chr4	120038298	120038384	dmr_1009503	0.653
chr4	120046680	120046953	dmr_1009515	0.5479999999999999
chr4	120047019	120047200	dmr_1009516	0.794
chr4	120052098	120052443	dmr_1009524	0.527
chr4	120061904	120061958	dmr_1009538	0.579
chr4	120063353	120063478	dmr_1009542	0.5355
chr4	120063541	120063710	dmr_1009543	0.6815
chr4	120069056	120069074	dmr_1009552	0.5875
chr4	120072350	120072557	dmr_1009559	0.5710000000000001
chr4	120077308	120077437	dmr_1009568	0.63
chr4	120083716	120084001	dmr_1009581	0.504
chr4	120093555	120093829	dmr_1009594	0.534
chr4	120097011	120097271	dmr_1009599	0.7240000000000001
chr4	120097333	120097709	dmr_1009601	0.53
chr4	120117199	120117238	dmr_1009623	0.539
chr4	120127735	120128355	dmr_1009640	0.6485
chr4	120136592	120136852	dmr_1009650	0.7759999999999999
chr4	120144601	120144653	dmr_1009660	0.6825
chr4	120148620	120149088	dmr_1009664	0.589
chr4	120162424	120162467	dmr_1009674	0.637
chr4	120162720	120162944	dmr_1009675	0.6855
chr4	120163019	120163728	dmr_1009676	0.7625
chr4	120188326	120189174	dmr_1009690	0.6625
chr4	120223920	120224131	dmr_1009713	0.5335
chr4	120252604	120253541	dmr_1009741	0.695
chr4	120271903	120272099	dmr_1009764	0.6709999999999999
chr4	120272414	120272607	dmr_1009765	0.516
chr4	120286173	120286733	dmr_1009786	0.594
chr4	120486689	120487099	dmr_1009938	0.6045
chr4	120611753	120611906	dmr_1010037	0.5045
chr4	120731034	120731073	dmr_1010144	0.5685
chr4	120801326	120801375	dmr_1010222	0.602
chr4	120849081	120849540	dmr_1010261	0.67
chr4	120860019	120860456	dmr_1010274	0.522
chr4	120904459	120904763	dmr_1010337	0.53
chr4	120974716	120975095	dmr_1010380	0.6235
chr4	121020068	121020742	dmr_1010434	0.7
chr4	121041039	121041529	dmr_1010441	0.5005
chr4	121060896	121061189	dmr_1010457	0.5205
chr4	121079426	121079706	dmr_1010466	0.547
chr4	122860199	122860214	dmr_1010621	0.519
chr4	122870465	122870514	dmr_1010632	0.6085
chr4	122870800	122871873	dmr_1010633	0.5615
chr4	122882687	122882959	dmr_1010650	0.6035
chr4	122884425	122884642	dmr_1010652	0.6425
chr4	122891333	122891749	dmr_1010658	0.594
chr4	122985146	122985379	dmr_1010717	0.6235
chr4	123026498	123026850	dmr_1010745	0.56
chr4	123053456	123053608	dmr_1010784	0.5865
chr4	123054354	123054932	dmr_1010786	0.5525
chr4	123147308	123147402	dmr_1010844	0.6095
chr4	123147671	123148108	dmr_1010845	0.6335
chr4	123162744	123162969	dmr_1010860	0.517
chr4	123181959	123182322	dmr_1010869	0.5589999999999999
chr4	123192095	123192883	dmr_1010881	0.6125
chr4	123227733	123228027	dmr_1010910	0.5505
chr4	123305986	123306061	dmr_1010969	0.6335
chr4	123353269	123353832	dmr_1011008	0.6685
chr4	123383151	123383333	dmr_1011036	0.639
chr4	123383461	123383647	dmr_1011037	0.716
chr4	123407854	123408152	dmr_1011067	0.5345
chr4	123408172	123408194	dmr_1011068	0.5555
chr4	123409546	123409734	dmr_1011071	0.6809999999999999
chr4	123427723	123428412	dmr_1011095	0.5315
chr4	123535806	123536106	dmr_1011215	0.6725
chr4	123572044	123572103	dmr_1011256	0.529
chr4	123635704	123635927	dmr_1011329	0.545
chr4	123666816	123667431	dmr_1011358	0.531
chr4	123669229	123670247	dmr_1011360	0.7865
chr4	123677122	123677347	dmr_1011369	0.5675
chr4	123682683	123682972	dmr_1011380	0.6245
chr4	123685038	123685386	dmr_1011386	0.5589999999999999
chr4	123733515	123733795	dmr_1011409	0.6145
chr4	123898936	123899107	dmr_1011493	0.637
chr4	123908761	123908839	dmr_1011500	0.528
chr4	123935402	123935477	dmr_1011520	0.7455
chr4	123935567	123935800	dmr_1011521	0.6905
chr4	123945687	123946627	dmr_1011526	0.941
chr4	123946835	123947669	dmr_1011527	0.541
chr4	123959417	123959509	dmr_1011541	0.614
chr4	123962858	123963124	dmr_1011545	0.632
chr4	124166214	124166224	dmr_1011657	0.584
chr4	124175205	124175853	dmr_1011667	0.68
chr4	124190056	124190445	dmr_1011683	0.733
chr4	124198625	124200056	dmr_1011691	0.7190000000000001
chr4	124202835	124203316	dmr_1011695	0.636
chr4	124206012	124207423	dmr_1011699	0.706
chr4	124209836	124210594	dmr_1011705	0.5295
chr4	124228202	124229208	dmr_1011724	0.5735
chr4	124241658	124241784	dmr_1011734	0.5565
chr4	124275136	124275495	dmr_1011760	0.7055
chr4	124278712	124279129	dmr_1011765	0.62
chr4	124302886	124303289	dmr_1011778	0.76
chr4	124303309	124303738	dmr_1011779	0.8155
chr4	124317255	124317586	dmr_1011789	0.8085
chr4	124326408	124326625	dmr_1011800	0.653
chr4	124385041	124385098	dmr_1011844	0.574
chr4	124385267	124385576	dmr_1011845	0.6545
chr4	124398268	124398331	dmr_1011863	0.645
chr4	124398392	124399013	dmr_1011864	0.6695
chr4	124477367	124477989	dmr_1011935	0.6545
chr4	124555306	124555569	dmr_1011997	0.6925
chr4	124561230	124561706	dmr_1012001	0.5529999999999999
chr4	124570848	124571265	dmr_1012018	0.7255
chr4	124571556	124572253	dmr_1012019	0.9185
chr4	124572333	124573189	dmr_1012020	0.653
chr4	124573656	124573775	dmr_1012021	0.857
chr4	124574087	124574635	dmr_1012022	0.684
chr4	124575875	124576783	dmr_1012024	0.568
chr4	124583415	124584050	dmr_1012031	0.636
chr4	124588845	124589230	dmr_1012039	0.578
chr4	124592229	124592564	dmr_1012043	0.7655
chr4	124592850	124593030	dmr_1012044	0.5205
chr4	124593625	124594479	dmr_1012045	0.6945
chr4	124594517	124595328	dmr_1012046	0.555
chr4	124595341	124595669	dmr_1012047	0.7005
chr4	124606564	124607841	dmr_1012060	0.5475
chr4	124610043	124610431	dmr_1012063	0.774
chr4	124638210	124638909	dmr_1012095	0.74
chr4	124639780	124640436	dmr_1012097	0.595
chr4	124645422	124647860	dmr_1012103	0.617
chr4	124652019	124652868	dmr_1012109	0.5345
chr4	124652895	124653281	dmr_1012110	0.738
chr4	124654887	124655701	dmr_1012113	0.62
chr4	124659301	124659317	dmr_1012117	0.621
chr4	124659665	124660381	dmr_1012118	0.5855
chr4	124661666	124661923	dmr_1012120	0.6155
chr4	124662393	124663262	dmr_1012121	0.6265
chr4	124663661	124665307	dmr_1012122	0.639
chr4	124672031	124672263	dmr_1012129	0.61
chr4	124672799	124672818	dmr_1012130	0.687
chr4	124681012	124681735	dmr_1012138	0.705
chr4	124685521	124686095	dmr_1012142	0.561
chr4	124769687	124769695	dmr_1012201	0.6135
chr4	124770549	124771151	dmr_1012202	0.6035
chr4	124798274	124798660	dmr_1012221	0.5755
chr4	124811987	124812539	dmr_1012232	0.557
chr4	124848030	124848216	dmr_1012261	0.636
chr4	124853276	124853345	dmr_1012265	0.7285
chr4	124853957	124854114	dmr_1012267	0.537
chr4	124890074	124890234	dmr_1012295	0.586
chr4	124890497	124891014	dmr_1012296	0.5985
chr4	124891394	124891501	dmr_1012298	0.5225
chr4	124893889	124894285	dmr_1012303	0.736
chr4	125029395	125029478	dmr_1012408	0.515
chr4	125055591	125055846	dmr_1012431	0.6305
chr4	125057358	125057464	dmr_1012435	0.5105
chr4	125086229	125086241	dmr_1012447	0.5405
chr4	125114527	125114640	dmr_1012474	0.598
chr4	125115520	125116015	dmr_1012477	0.6629999999999999
chr4	125116307	125116878	dmr_1012478	0.6345
chr4	125144941	125145595	dmr_1012499	0.5085
chr4	125191069	125192194	dmr_1012538	0.516
chr4	125195205	125195292	dmr_1012544	0.62
chr4	125197150	125197582	dmr_1012547	0.509
chr4	125201579	125202293	dmr_1012553	0.7609999999999999
chr4	125205566	125205852	dmr_1012556	0.505
chr4	125248977	125249636	dmr_1012591	0.7295
chr4	125290913	125291029	dmr_1012645	0.6579999999999999
chr4	125299989	125300953	dmr_1012655	0.5015
chr4	125300956	125301107	dmr_1012656	0.529
chr4	125397007	125397541	dmr_1012741	0.7045
chr4	125419661	125420249	dmr_1012770	0.5855
chr4	125469087	125469429	dmr_1012821	0.5455
chr4	125474973	125475179	dmr_1012829	0.5835
chr4	125497406	125498252	dmr_1012856	0.5115
chr4	125590304	125590923	dmr_1012974	0.511
chr4	125620271	125620781	dmr_1013009	0.632
chr4	125625050	125625727	dmr_1013014	0.5645
chr4	125663172	125663811	dmr_1013060	0.5005
chr4	125699238	125699381	dmr_1013104	0.6295
chr4	125699404	125699535	dmr_1013105	0.5295
chr4	125718800	125719050	dmr_1013136	0.6459999999999999
chr4	125719155	125719624	dmr_1013137	0.7715
chr4	125814287	125814644	dmr_1013213	0.6925
chr4	125824469	125824772	dmr_1013225	0.639
chr4	125898785	125899210	dmr_1013291	0.8655
chr4	125936343	125937001	dmr_1013332	0.703
chr4	126063808	126064262	dmr_1013412	0.593
chr4	126102470	126102863	dmr_1013439	0.5820000000000001
chr4	126105299	126105382	dmr_1013440	0.55
chr4	126110335	126110570	dmr_1013445	0.5870000000000001
chr4	126118157	126118848	dmr_1013459	0.5575
chr4	126227667	126227945	dmr_1013551	0.506
chr4	126228305	126228368	dmr_1013552	0.5325
chr4	126253743	126253813	dmr_1013589	0.5525
chr4	126257746	126257760	dmr_1013591	0.6465
chr4	126287110	126287871	dmr_1013617	0.625
chr4	126296697	126297275	dmr_1013622	0.6045
chr4	126326234	126326253	dmr_1013642	0.631
chr4	126428540	126428583	dmr_1013689	0.532
chr4	126431044	126431082	dmr_1013690	0.7775
chr4	126436534	126436622	dmr_1013697	0.546
chr4	126454674	126455087	dmr_1013711	0.5795
chr4	126455556	126456146	dmr_1013712	0.585
chr4	126470257	126470318	dmr_1013725	0.708
chr4	126486102	126486104	dmr_1013736	0.539
chr4	126660901	126661724	dmr_1013869	0.5185
chr4	126679783	126680295	dmr_1013881	0.7465
chr4	126741830	126742728	dmr_1013927	0.5635
chr4	126745556	126745896	dmr_1013930	0.794
chr4	126746021	126746110	dmr_1013931	0.7585
chr4	126746487	126746808	dmr_1013932	0.615
chr4	126746891	126747003	dmr_1013933	0.6655
chr4	126749500	126749866	dmr_1013938	0.57
chr4	126749908	126750609	dmr_1013939	0.7655
chr4	126751706	126751711	dmr_1013941	0.5770000000000001
chr4	126756717	126757049	dmr_1013945	0.785
chr4	126782135	126783209	dmr_1013967	0.5895
chr4	126792258	126792709	dmr_1013976	0.7
chr4	126807657	126807821	dmr_1013984	0.7565
chr4	126846875	126847482	dmr_1014013	0.5695
chr4	126862022	126862032	dmr_1014027	0.512
chr4	126886656	126886927	dmr_1014050	0.5835
chr4	127167389	127167975	dmr_1014183	0.5155
chr4	127170193	127170453	dmr_1014184	0.5195
chr4	127171241	127171641	dmr_1014186	0.8959999999999999
chr4	127172208	127172749	dmr_1014187	0.7170000000000001
chr4	127185447	127185606	dmr_1014201	0.665
chr4	127211232	127211562	dmr_1014240	0.8170000000000001
chr4	127226035	127226271	dmr_1014258	0.6605
chr4	127229383	127229706	dmr_1014262	0.5155
chr4	127231660	127231965	dmr_1014264	0.5325
chr4	127232806	127233066	dmr_1014266	0.6085
chr4	127244505	127244580	dmr_1014283	0.6175
chr4	127252016	127252403	dmr_1014291	0.6915
chr4	127509984	127510760	dmr_1014472	0.5705
chr4	127517497	127517996	dmr_1014478	0.5215
chr4	127593714	127594013	dmr_1014543	0.792
chr4	127600828	127601868	dmr_1014556	0.7445
chr4	127603117	127603548	dmr_1014559	0.738
chr4	127635135	127636009	dmr_1014582	0.6925
chr4	127640496	127641149	dmr_1014586	0.6275
chr4	127675705	127676072	dmr_1014613	0.6195
chr4	127676125	127676167	dmr_1014614	0.5455
chr4	127687839	127688305	dmr_1014629	0.6920000000000001
chr4	127701771	127702201	dmr_1014642	0.6445
chr4	127731265	127731277	dmr_1014669	0.5525
chr4	127736646	127737107	dmr_1014676	0.586
chr4	127763774	127763927	dmr_1014700	0.6325
chr4	127763950	127763970	dmr_1014701	0.6475
chr4	127788618	127789541	dmr_1014722	0.7925
chr4	127803216	127803809	dmr_1014732	0.5855
chr4	127810549	127811541	dmr_1014739	0.8025
chr4	127817793	127817803	dmr_1014746	0.7795
chr4	127819738	127820193	dmr_1014749	0.626
chr4	127833666	127833845	dmr_1014761	0.6495
chr4	127834347	127834384	dmr_1014763	0.645
chr4	127860034	127860127	dmr_1014792	0.515
chr4	127860543	127862075	dmr_1014793	0.541
chr4	127862472	127862823	dmr_1014794	0.634
chr4	127987089	127987370	dmr_1014885	0.716
chr4	128002629	128003111	dmr_1014902	0.5065
chr4	128018847	128019085	dmr_1014925	0.8009999999999999
chr4	128022715	128022745	dmr_1014929	0.5025
chr4	128023415	128023569	dmr_1014931	0.5025
chr4	128039615	128039658	dmr_1014952	0.5315
chr4	128052103	128052186	dmr_1014968	0.5820000000000001
chr4	128056452	128057030	dmr_1014972	0.5885
chr4	128067023	128067575	dmr_1014984	0.6915
chr4	128067752	128067812	dmr_1014985	0.601
chr4	128067893	128067995	dmr_1014986	0.7305
chr4	128068174	128068328	dmr_1014987	0.6285
chr4	128075283	128075313	dmr_1014997	0.6005
chr4	128084288	128085556	dmr_1015010	0.6485
chr4	128099729	128099916	dmr_1015031	0.8170000000000001
chr4	128099932	128100230	dmr_1015032	0.7809999999999999
chr4	128117991	128118256	dmr_1015055	0.6245
chr4	128128512	128129231	dmr_1015074	0.6795
chr4	128149017	128149318	dmr_1015100	0.6095
chr4	128150793	128150867	dmr_1015102	0.7305
chr4	128152379	128153939	dmr_1015105	0.6495
chr4	128153977	128154119	dmr_1015106	0.6515
chr4	128156302	128156739	dmr_1015109	0.782
chr4	128157559	128158222	dmr_1015111	0.5655
chr4	128158274	128158449	dmr_1015112	0.6685
chr4	128163149	128163165	dmr_1015121	0.5445
chr4	128183008	128183311	dmr_1015146	0.5145
chr4	128185338	128185773	dmr_1015148	0.615
chr4	128186362	128186919	dmr_1015150	0.539
chr4	128195392	128195605	dmr_1015159	0.6275
chr4	128211438	128211615	dmr_1015177	0.638
chr4	128211874	128211938	dmr_1015178	0.698
chr4	128230736	128231037	dmr_1015198	0.588
chr4	128231275	128231435	dmr_1015199	0.564
chr4	128233271	128234104	dmr_1015202	0.601
chr4	128240719	128241001	dmr_1015214	0.7609999999999999
chr4	128243829	128243964	dmr_1015221	0.5235
chr4	128244293	128244561	dmr_1015222	0.7265
chr4	128260844	128261477	dmr_1015237	0.7705
chr4	128265472	128265665	dmr_1015243	0.5065
chr4	128271033	128271591	dmr_1015247	0.6365
chr4	128274645	128275886	dmr_1015251	0.6455
chr4	128276001	128276206	dmr_1015252	0.6775
chr4	128303331	128303383	dmr_1015281	0.7015
chr4	128304384	128304782	dmr_1015283	0.55
chr4	128310190	128310367	dmr_1015289	0.6555
chr4	128316178	128316676	dmr_1015293	0.6829999999999999
chr4	128332631	128333078	dmr_1015313	0.5235
chr4	128339272	128339592	dmr_1015322	0.695
chr4	128339602	128340265	dmr_1015323	0.6225
chr4	128340536	128340780	dmr_1015325	0.7295
chr4	128343154	128344437	dmr_1015330	0.8759999999999999
chr4	128358095	128359140	dmr_1015344	0.75
chr4	128391540	128392146	dmr_1015381	0.733
chr4	128393862	128394423	dmr_1015384	0.602
chr4	128424834	128425081	dmr_1015422	0.6555
chr4	128428501	128429318	dmr_1015427	0.512
chr4	128441559	128442409	dmr_1015436	0.6970000000000001
chr4	128442446	128442744	dmr_1015437	0.7809999999999999
chr4	128442835	128442856	dmr_1015438	0.6685
chr4	128444081	128445171	dmr_1015440	0.584
chr4	128449094	128450579	dmr_1015445	0.514
chr4	128450708	128450867	dmr_1015446	0.634
chr4	128451323	128451812	dmr_1015448	0.6825
chr4	128520476	128520775	dmr_1015514	0.6265
chr4	128551533	128551782	dmr_1015550	0.6315
chr4	128554402	128554670	dmr_1015553	0.6185
chr4	128567283	128567675	dmr_1015567	0.6765
chr4	128569978	128570358	dmr_1015571	0.7365
chr4	128606684	128607187	dmr_1015588	0.541
chr4	128607901	128608356	dmr_1015591	0.537
chr4	128689371	128689544	dmr_1015677	0.6155
chr4	128695305	128695644	dmr_1015688	0.5275
chr4	128711081	128711321	dmr_1015706	0.503
chr4	128720139	128720195	dmr_1015722	0.657
chr4	128720362	128720703	dmr_1015723	0.6005
chr4	128724171	128724481	dmr_1015729	0.5335
chr4	128729405	128729557	dmr_1015734	0.6095
chr4	128729859	128730063	dmr_1015735	0.529
chr4	128733389	128733836	dmr_1015740	0.56
chr4	128737362	128738113	dmr_1015747	0.58
chr4	128745324	128745357	dmr_1015756	0.6065
chr4	128777676	128778032	dmr_1015792	0.63
chr4	128787420	128787635	dmr_1015804	0.652
chr4	128840369	128840548	dmr_1015849	0.737
chr4	128937265	128937405	dmr_1015935	0.5575
chr4	128957591	128958487	dmr_1015951	0.6435
chr4	128966447	128967192	dmr_1015959	0.606
chr4	129019784	129020303	dmr_1015997	0.6375
chr4	129035095	129035459	dmr_1016005	0.5565
chr4	129113109	129113582	dmr_1016069	0.7020000000000001
chr4	129143679	129144185	dmr_1016106	0.5585
chr4	129144916	129145382	dmr_1016108	0.5115
chr4	129184415	129184489	dmr_1016138	0.5845
chr4	129297841	129298159	dmr_1016238	0.597
chr4	129351105	129351529	dmr_1016279	0.5885
chr4	129495556	129495892	dmr_1016369	0.64
chr4	129619611	129619631	dmr_1016445	0.7945
chr4	129645043	129645406	dmr_1016469	0.6859999999999999
chr4	129652541	129652961	dmr_1016477	0.7635
chr4	129654631	129654942	dmr_1016481	0.5375
chr4	129654998	129655247	dmr_1016482	0.662
chr4	129701755	129702573	dmr_1016531	0.664
chr4	129702964	129703192	dmr_1016532	0.69
chr4	129717847	129717990	dmr_1016557	0.5755
chr4	129771395	129772044	dmr_1016604	0.642
chr4	129784854	129784975	dmr_1016618	0.65
chr4	129817639	129817899	dmr_1016635	0.6829999999999999
chr4	129854888	129855296	dmr_1016680	0.503
chr4	129872531	129873136	dmr_1016689	0.6135
chr4	129875460	129875633	dmr_1016693	0.504
chr4	129877022	129877233	dmr_1016695	0.53
chr4	129882932	129883150	dmr_1016702	0.635
chr4	129896872	129898194	dmr_1016714	0.889
chr4	129934222	129934383	dmr_1016739	0.5835
chr4	129935187	129935358	dmr_1016741	0.537
chr4	129979061	129979336	dmr_1016784	0.561
chr4	129982870	129982880	dmr_1016790	0.6805
chr4	129983143	129983709	dmr_1016791	0.6679999999999999
chr4	129984240	129984245	dmr_1016792	0.7170000000000001
chr4	129986393	129986473	dmr_1016793	0.6679999999999999
chr4	129988233	129988479	dmr_1016796	0.6775
chr4	129998334	129998451	dmr_1016806	0.5015
chr4	130012896	130013899	dmr_1016827	0.563
chr4	130023717	130024011	dmr_1016843	0.525
chr4	130024014	130024088	dmr_1016844	0.604
chr4	130078763	130078844	dmr_1016886	0.6645
chr4	130078846	130078931	dmr_1016887	0.7595
chr4	130112497	130112591	dmr_1016924	0.5820000000000001
chr4	130187401	130187903	dmr_1016993	0.5855
chr4	130269926	130270372	dmr_1017053	0.7715
chr4	130270715	130271074	dmr_1017054	0.624
chr4	130271159	130271164	dmr_1017055	0.7020000000000001
chr4	130273447	130274689	dmr_1017059	0.578
chr4	130283889	130284157	dmr_1017069	0.5895
chr4	130324559	130324781	dmr_1017106	0.802
chr4	130521167	130521398	dmr_1017161	0.598
chr4	130752604	130752811	dmr_1017330	0.5905
chr4	130778889	130779542	dmr_1017374	0.6955
chr4	130791214	130791219	dmr_1017385	0.5855
chr4	130816015	130816141	dmr_1017422	0.5545
chr4	130836166	130836917	dmr_1017445	0.619
chr4	130941078	130941650	dmr_1017539	0.5845
chr4	131047066	131047366	dmr_1017619	0.7879999999999999
chr4	131148487	131148562	dmr_1017685	0.723
chr4	131148570	131148756	dmr_1017686	0.5345
chr4	131191753	131191766	dmr_1017712	0.524
chr4	131217773	131217843	dmr_1017734	0.718
chr4	131304570	131304973	dmr_1017806	0.616
chr4	131383547	131383986	dmr_1017893	0.534
chr4	131500689	131501958	dmr_1018009	0.597
chr4	131549630	131549790	dmr_1018056	0.8135
chr4	131718914	131719762	dmr_1018166	0.515
chr4	131821060	131822053	dmr_1018261	0.627
chr4	131872726	131872735	dmr_1018299	0.6365
chr4	131892118	131892437	dmr_1018317	0.5870000000000001
chr4	131922317	131922436	dmr_1018348	0.5455
chr4	131924528	131924586	dmr_1018352	0.506
chr4	132169604	132170011	dmr_1018536	0.526
chr4	132170281	132170448	dmr_1018537	0.7525
chr4	132170788	132171164	dmr_1018538	0.642
chr4	132185305	132185370	dmr_1018552	0.8240000000000001
chr4	132251232	132251893	dmr_1018595	0.5485
chr4	132259469	132259749	dmr_1018602	0.639
chr4	132262023	132262072	dmr_1018604	0.5175
chr4	132311174	132311351	dmr_1018634	0.6415
chr4	132539566	132539761	dmr_1018772	0.777
chr4	132546145	132546189	dmr_1018780	0.648
chr4	132617872	132618214	dmr_1018838	0.7190000000000001
chr4	132621183	132621343	dmr_1018843	0.5805
chr4	132799959	132799995	dmr_1018963	0.7245
chr4	132809402	132809856	dmr_1018978	0.5385
chr4	132856216	132856494	dmr_1019011	0.733
chr4	132893964	132894839	dmr_1019042	0.5770000000000001
chr4	132917494	132917722	dmr_1019062	0.5095
chr4	132938274	132938378	dmr_1019080	0.59
chr4	132938727	132939011	dmr_1019081	0.72
chr4	132946042	132946708	dmr_1019089	0.5115
chr4	133014458	133014613	dmr_1019144	0.5355
chr4	133016544	133017115	dmr_1019147	0.539
chr4	133017571	133018461	dmr_1019148	0.619
chr4	133042938	133043196	dmr_1019181	0.5295
chr4	133048991	133049737	dmr_1019191	0.6825
chr4	133070475	133071084	dmr_1019220	0.581
chr4	133075159	133075438	dmr_1019226	0.546
chr4	133085839	133085888	dmr_1019237	0.6945
chr4	133093792	133094002	dmr_1019247	0.642
chr4	133095328	133095999	dmr_1019249	0.8
chr4	133121185	133121261	dmr_1019272	0.5725
chr4	133141550	133142294	dmr_1019285	0.5765
chr4	133176154	133177257	dmr_1019314	0.747
chr4	133278557	133278808	dmr_1019388	0.5535
chr4	133298363	133298506	dmr_1019408	0.8195
chr4	133298617	133299495	dmr_1019409	0.5745
chr4	133299636	133300364	dmr_1019410	0.6295
chr4	133371852	133372290	dmr_1019451	0.6865
chr4	133372307	133372370	dmr_1019452	0.615
chr4	133373017	133373860	dmr_1019454	0.8085
chr4	133378182	133378532	dmr_1019461	0.7205
chr4	133386451	133386654	dmr_1019474	0.631
chr4	133391169	133392027	dmr_1019480	0.562
chr4	133432333	133432563	dmr_1019517	0.547
chr4	133444073	133444242	dmr_1019526	0.5155
chr4	133495482	133496265	dmr_1019562	0.5905
chr4	133496701	133496870	dmr_1019563	0.7845
chr4	133508931	133509306	dmr_1019575	0.7495
chr4	133521657	133521736	dmr_1019584	0.8935
chr4	133563083	133563822	dmr_1019602	0.6295
chr4	133614341	133615046	dmr_1019626	0.7315
chr4	133651760	133652095	dmr_1019653	0.7655
chr4	133657615	133657877	dmr_1019656	0.5035
chr4	133657885	133658157	dmr_1019657	0.7365
chr4	133673849	133674083	dmr_1019670	0.7415
chr4	133700872	133701085	dmr_1019708	0.6235
chr4	133707205	133707219	dmr_1019718	0.5935
chr4	133729907	133730099	dmr_1019743	0.5485
chr4	133820990	133821322	dmr_1019797	0.677
chr4	133828112	133828173	dmr_1019803	0.679
chr4	133966343	133966432	dmr_1019870	0.5545
chr4	133966708	133966778	dmr_1019871	0.79
chr4	134061227	134061789	dmr_1019927	0.6635
chr4	134081465	134081716	dmr_1019939	0.66
chr4	134107802	134108223	dmr_1019953	0.7105
chr4	134123851	134124587	dmr_1019963	0.685
chr4	134129318	134130039	dmr_1019966	0.6685
chr4	134156831	134156961	dmr_1019988	0.5835
chr4	134172540	134172566	dmr_1019993	0.647
chr4	134183591	134183810	dmr_1019996	0.6055
chr4	134250802	134250987	dmr_1020030	0.682
chr4	134299072	134299951	dmr_1020061	0.7525
chr4	134300388	134300846	dmr_1020063	0.693
chr4	134399920	134399967	dmr_1020141	0.527
chr4	134400288	134400337	dmr_1020142	0.6825
chr4	134405507	134405921	dmr_1020153	0.703
chr4	134424221	134424336	dmr_1020174	0.6065
chr4	134430161	134430550	dmr_1020180	0.7185
chr4	134432347	134433284	dmr_1020182	0.6
chr4	134439404	134439451	dmr_1020191	0.6265
chr4	134444658	134444861	dmr_1020202	0.621
chr4	134445951	134446662	dmr_1020204	0.617
chr4	134450012	134450527	dmr_1020212	0.794
chr4	134453572	134454307	dmr_1020217	0.8105
chr4	134470159	134470209	dmr_1020232	0.655
chr4	134474897	134475195	dmr_1020237	0.5685
chr4	134498045	134498311	dmr_1020263	0.5215
chr4	134508551	134508606	dmr_1020272	0.555
chr4	134517889	134518315	dmr_1020283	0.6955
chr4	134548157	134548585	dmr_1020313	0.6945
chr4	134578397	134578680	dmr_1020347	0.532
chr4	134626434	134626932	dmr_1020405	0.5245
chr4	134645148	134645472	dmr_1020428	0.5205
chr4	134704951	134705606	dmr_1020506	0.541
chr4	134745863	134746186	dmr_1020550	0.7405
chr4	134799732	134800448	dmr_1020593	0.5579999999999999
chr4	134813408	134813789	dmr_1020616	0.6105
chr4	134823769	134824075	dmr_1020634	0.562
chr4	134838093	134838196	dmr_1020648	0.6495
chr4	134929308	134929596	dmr_1020714	0.6709999999999999
chr4	134998686	134999222	dmr_1020759	0.652
chr4	135002312	135002671	dmr_1020762	0.8205
chr4	135002692	135002937	dmr_1020763	0.868
chr4	135128990	135129184	dmr_1020848	0.57
chr4	135205353	135205448	dmr_1020894	0.5115
chr4	135273401	135273610	dmr_1020954	0.522
chr4	135329028	135329696	dmr_1020998	0.6945
chr4	135425076	135426135	dmr_1021053	0.5535
chr4	135490969	135491364	dmr_1021103	0.56
chr4	135507673	135507899	dmr_1021116	0.5215
chr4	135508237	135508390	dmr_1021117	0.769
chr4	135544120	135544328	dmr_1021146	0.6395
chr4	135567022	135567387	dmr_1021165	0.61
chr4	135617758	135618729	dmr_1021195	0.8270000000000001
chr4	135622387	135623579	dmr_1021198	0.6829999999999999
chr4	135714785	135715042	dmr_1021253	0.8035
chr4	135733950	135734269	dmr_1021266	0.5235
chr4	135828807	135828875	dmr_1021315	0.664
chr4	135831559	135832155	dmr_1021320	0.765
chr4	135832204	135832402	dmr_1021321	0.7675
chr4	135839284	135839676	dmr_1021328	0.5665
chr4	135854305	135854405	dmr_1021346	0.6785
chr4	136139859	136140072	dmr_1021518	0.6745
chr4	136180384	136180546	dmr_1021551	0.6065
chr4	136202493	136202681	dmr_1021567	0.6659999999999999
chr4	136281534	136281828	dmr_1021616	0.5165
chr4	136329220	136329790	dmr_1021649	0.602
chr4	136330119	136330721	dmr_1021650	0.6975
chr4	136367803	136368153	dmr_1021690	0.741
chr4	136373547	136374518	dmr_1021694	0.735
chr4	136494365	136494450	dmr_1021776	0.66
chr4	136545943	136546443	dmr_1021818	0.6165
chr4	136578643	136578712	dmr_1021868	0.6305
chr4	136598461	136598651	dmr_1021894	0.7959999999999999
chr4	136613789	136613979	dmr_1021903	0.594
chr4	136649351	136649939	dmr_1021931	0.6685
chr4	136651670	136652446	dmr_1021935	0.616
chr4	136664723	136665411	dmr_1021946	0.515
chr4	136667978	136668121	dmr_1021950	0.5615
chr4	136677355	136677541	dmr_1021957	0.627
chr4	136678885	136678935	dmr_1021959	0.532
chr4	136690054	136690312	dmr_1021971	0.5835
chr4	136705220	136705276	dmr_1021986	0.6385
chr4	136705565	136705597	dmr_1021987	0.526
chr4	136726693	136726873	dmr_1022010	0.6825
chr4	136750324	136751110	dmr_1022040	0.545
chr4	136781793	136782255	dmr_1022077	0.7525
chr4	136793918	136794154	dmr_1022092	0.6195
chr4	136794314	136794614	dmr_1022093	0.5105
chr4	136802436	136803004	dmr_1022102	0.8015
chr4	136810508	136811006	dmr_1022111	0.5125
chr4	136822120	136822678	dmr_1022126	0.5215
chr4	136824713	136825168	dmr_1022130	0.6825
chr4	136833900	136834179	dmr_1022139	0.516
chr4	136834481	136834847	dmr_1022140	0.5385
chr4	136841037	136841109	dmr_1022147	0.6115
chr4	136848246	136849108	dmr_1022154	0.5405
chr4	136905622	136906343	dmr_1022189	0.516
chr4	137117686	137118009	dmr_1022357	0.5125
chr4	137133484	137134338	dmr_1022370	0.565
chr4	137134411	137135216	dmr_1022371	0.877
chr4	137276068	137276851	dmr_1022478	0.7485
chr4	137294707	137294844	dmr_1022503	0.57
chr4	137295023	137295254	dmr_1022504	0.551
chr4	137297784	137297815	dmr_1022507	0.5489999999999999
chr4	137578120	137578661	dmr_1022715	0.5365
chr4	137610335	137610696	dmr_1022742	0.523
chr4	137629248	137629596	dmr_1022760	0.535
chr4	137643117	137643573	dmr_1022774	0.51
chr4	137647828	137648161	dmr_1022779	0.5205
chr4	137648265	137649306	dmr_1022780	0.6765
chr4	137652590	137652981	dmr_1022784	0.536
chr4	137665742	137666701	dmr_1022798	0.5485
chr4	137667093	137667141	dmr_1022799	0.555
chr4	137673498	137673736	dmr_1022807	0.518
chr4	137680597	137681264	dmr_1022819	0.645
chr4	137681538	137682085	dmr_1022820	0.7365
chr4	137692072	137692388	dmr_1022836	0.539
chr4	137696211	137696404	dmr_1022841	0.5015
chr4	137707979	137708155	dmr_1022855	0.5489999999999999
chr4	137708599	137709181	dmr_1022856	0.5795
chr4	137709196	137709264	dmr_1022857	0.5675
chr4	137716095	137716252	dmr_1022865	0.628
chr4	137721548	137721750	dmr_1022875	0.5165
chr4	137728657	137729410	dmr_1022885	0.5429999999999999
chr4	137861597	137861646	dmr_1022990	0.633
chr4	137864661	137865230	dmr_1022993	0.6235
chr4	137879433	137879808	dmr_1023011	0.735
chr4	137883256	137883759	dmr_1023016	0.5805
chr4	137913783	137914003	dmr_1023051	0.5545
chr4	137941802	137942564	dmr_1023082	0.612
chr4	137953713	137954214	dmr_1023094	0.586
chr4	137960109	137961669	dmr_1023105	0.5165
chr4	137995142	137995191	dmr_1023125	0.7245
chr4	137995460	137995965	dmr_1023126	0.6759999999999999
chr4	137998166	137998567	dmr_1023131	0.511
chr4	138000883	138001201	dmr_1023136	0.6305
chr4	138016649	138017403	dmr_1023157	0.5145
chr4	138051160	138051994	dmr_1023207	0.657
chr4	138064065	138064091	dmr_1023228	0.5375
chr4	138068375	138068538	dmr_1023235	0.5065
chr4	138068548	138068621	dmr_1023236	0.5770000000000001
chr4	138084208	138084416	dmr_1023265	0.555
chr4	138091944	138092122	dmr_1023274	0.556
chr4	138103215	138103794	dmr_1023299	0.6085
chr4	138108182	138108326	dmr_1023308	0.6285
chr4	138129348	138129856	dmr_1023344	0.721
chr4	138131113	138131841	dmr_1023347	0.722
chr4	138142176	138142421	dmr_1023364	0.5785
chr4	138163019	138163413	dmr_1023392	0.529
chr4	138164590	138164688	dmr_1023395	0.7185
chr4	138171971	138172252	dmr_1023407	0.7635
chr4	138187896	138188099	dmr_1023430	0.536
chr4	138192490	138192933	dmr_1023437	0.725
chr4	138247512	138247904	dmr_1023493	0.5745
chr4	138251375	138251404	dmr_1023496	0.562
chr4	138271879	138272882	dmr_1023519	0.7695
chr4	138286999	138287119	dmr_1023533	0.5615
chr4	138313047	138314276	dmr_1023556	0.6409999999999999
chr4	138322991	138323028	dmr_1023568	0.6885
chr4	138330250	138330718	dmr_1023576	0.6455
chr4	138370717	138371387	dmr_1023603	0.6205
chr4	138377568	138377703	dmr_1023610	0.7565
chr4	138380285	138380419	dmr_1023613	0.5529999999999999
chr4	138382808	138383102	dmr_1023619	0.6365
chr4	138457250	138457560	dmr_1023669	0.5395
chr4	138460289	138460396	dmr_1023672	0.5625
chr4	138507905	138508180	dmr_1023724	0.508
chr4	138530041	138530372	dmr_1023753	0.644
chr4	138563080	138563314	dmr_1023794	0.5395
chr4	138653200	138653329	dmr_1023871	0.5645
chr4	138672368	138672396	dmr_1023890	0.5155
chr4	138710826	138710976	dmr_1023939	0.7265
chr4	138712890	138713037	dmr_1023945	0.6305
chr4	138723133	138724311	dmr_1023957	0.561
chr4	138739029	138739842	dmr_1023978	0.6035
chr4	138786006	138786348	dmr_1024030	0.6565
chr4	138797618	138797785	dmr_1024045	0.7140000000000001
chr4	138800656	138800895	dmr_1024049	0.743
chr4	138801438	138801819	dmr_1024051	0.605
chr4	138841190	138841856	dmr_1024074	0.7265
chr4	138877795	138877965	dmr_1024108	0.5185
chr4	138942055	138942416	dmr_1024179	0.6155
chr4	138959004	138960231	dmr_1024195	0.5515
chr4	139048641	139048894	dmr_1024265	0.5895
chr4	139068185	139068708	dmr_1024287	0.5425
chr4	139081163	139081690	dmr_1024297	0.532
chr4	139081711	139082158	dmr_1024298	0.5945
chr4	139175142	139175334	dmr_1024378	0.7829999999999999
chr4	139177312	139177854	dmr_1024381	0.7165
chr4	139201157	139201433	dmr_1024400	0.7205
chr4	139278121	139278891	dmr_1024507	0.5539999999999999
chr4	139294393	139294734	dmr_1024531	0.6835
chr4	139296030	139296045	dmr_1024533	0.5585
chr4	139296082	139296229	dmr_1024534	0.602
chr4	139379697	139379845	dmr_1024593	0.631
chr4	139446349	139446884	dmr_1024661	0.6475
chr4	139447016	139447085	dmr_1024662	0.502
chr4	139583995	139584049	dmr_1024785	0.5585
chr4	139598567	139598912	dmr_1024805	0.636
chr4	139599232	139599430	dmr_1024806	0.5305
chr4	139602114	139602398	dmr_1024812	0.557
chr4	139716525	139717158	dmr_1024898	0.7415
chr4	139805010	139805190	dmr_1024956	0.6920000000000001
chr4	139851527	139853537	dmr_1024993	0.6645
chr4	139890478	139890586	dmr_1025012	0.627
chr4	139926080	139926970	dmr_1025045	0.8025
chr4	139932942	139933562	dmr_1025047	0.5375
chr4	140011041	140011287	dmr_1025113	0.588
chr4	140023860	140024339	dmr_1025126	0.517
chr4	140070056	140071565	dmr_1025178	0.6545
chr4	140084915	140085023	dmr_1025199	0.685
chr4	140095298	140095307	dmr_1025210	0.6355
chr4	140115621	140116876	dmr_1025232	0.633
chr4	140144286	140144660	dmr_1025273	0.552
chr4	140146555	140146672	dmr_1025276	0.591
chr4	140189283	140190240	dmr_1025328	0.7175
chr4	140241553	140241761	dmr_1025389	0.5205
chr4	140244111	140244221	dmr_1025394	0.6535
chr4	140247244	140247989	dmr_1025395	0.509
chr4	140278938	140279527	dmr_1025431	0.7055
chr4	140291653	140292223	dmr_1025446	0.7175
chr4	140298036	140298285	dmr_1025452	0.5845
chr4	140298317	140298393	dmr_1025453	0.5995
chr4	140350337	140350625	dmr_1025504	0.6645
chr4	140371461	140371547	dmr_1025526	0.7345
chr4	140371590	140371727	dmr_1025527	0.6515
chr4	140371780	140372277	dmr_1025528	0.589
chr4	140372923	140373201	dmr_1025529	0.617
chr4	140380660	140381309	dmr_1025536	0.534
chr4	140412976	140413026	dmr_1025561	0.5235
chr4	140423738	140424181	dmr_1025576	0.7085
chr4	140449057	140449397	dmr_1025598	0.7025
chr4	140461152	140461692	dmr_1025614	0.6575
chr4	140461710	140461816	dmr_1025615	0.6679999999999999
chr4	140461820	140462052	dmr_1025616	0.5955
chr4	140466651	140466707	dmr_1025621	0.597
chr4	140469651	140470524	dmr_1025625	0.5920000000000001
chr4	140480017	140480103	dmr_1025637	0.5095
chr4	140504213	140505010	dmr_1025662	0.512
chr4	140505080	140505311	dmr_1025663	0.7255
chr4	140505569	140506160	dmr_1025664	0.5385
chr4	140522221	140522229	dmr_1025678	0.6295
chr4	140529067	140529798	dmr_1025686	0.551
chr4	140541521	140541834	dmr_1025700	0.778
chr4	140576282	140576854	dmr_1025730	0.7035
chr4	140641143	140641694	dmr_1025788	0.6459999999999999
chr4	140647773	140648096	dmr_1025793	0.6815
chr4	140649158	140649552	dmr_1025794	0.7395
chr4	140696288	140696420	dmr_1025828	0.515
chr4	140724723	140725247	dmr_1025855	0.5635
chr4	140930987	140931181	dmr_1025984	0.5465
chr4	140956584	140957431	dmr_1025995	0.8029999999999999
chr4	141024128	141024592	dmr_1026061	0.7715
chr4	141096956	141097457	dmr_1026133	0.5795
chr4	141114513	141115341	dmr_1026145	0.5985
chr4	141151998	141152257	dmr_1026181	0.5945
chr4	141165768	141165961	dmr_1026201	0.5335
chr4	141173848	141174183	dmr_1026209	0.602
chr4	141186839	141187350	dmr_1026225	0.528
chr4	141239813	141241184	dmr_1026253	0.5755
chr4	141248505	141249284	dmr_1026259	0.5529999999999999
chr4	141445641	141445978	dmr_1026391	0.564
chr4	141446282	141446636	dmr_1026392	0.6945
chr4	141461358	141461456	dmr_1026408	0.625
chr4	141468793	141468979	dmr_1026420	0.7285
chr4	141468995	141469028	dmr_1026421	0.6195
chr4	141477468	141478242	dmr_1026430	0.5695
chr4	141493053	141493349	dmr_1026451	0.6885
chr4	141534028	141535131	dmr_1026515	0.5805
chr4	141540722	141541045	dmr_1026517	0.5479999999999999
chr4	141541833	141542261	dmr_1026518	0.5529999999999999
chr4	141555890	141556039	dmr_1026526	0.5835
chr4	141556396	141556649	dmr_1026527	0.5375
chr4	141648191	141648580	dmr_1026596	0.6415
chr4	141686572	141686841	dmr_1026632	0.5085
chr4	141705379	141705884	dmr_1026656	0.8009999999999999
chr4	141711197	141711297	dmr_1026664	0.5335
chr4	141766435	141766687	dmr_1026710	0.5760000000000001
chr4	141766706	141766997	dmr_1026711	0.6065
chr4	141794557	141794626	dmr_1026742	0.5645
chr4	141857175	141857363	dmr_1026788	0.6005
chr4	141858271	141858852	dmr_1026790	0.7085
chr4	141863696	141863728	dmr_1026800	0.6205
chr4	141864852	141865394	dmr_1026802	0.6779999999999999
chr4	141870075	141870138	dmr_1026811	0.5015
chr4	141872661	141873238	dmr_1026817	0.5405
chr4	141873287	141873359	dmr_1026818	0.7475
chr4	141875837	141875869	dmr_1026819	0.721
chr4	141878790	141879916	dmr_1026821	0.7205
chr4	141885496	141885882	dmr_1026829	0.633
chr4	141895632	141896366	dmr_1026843	0.5355
chr4	141898721	141899041	dmr_1026847	0.5495
chr4	141928662	141929130	dmr_1026871	0.579
chr4	141929194	141929475	dmr_1026872	0.5535
chr4	141948971	141949886	dmr_1026890	0.61
chr4	141952097	141952306	dmr_1026893	0.536
chr4	141952859	141952903	dmr_1026894	0.6605
chr4	141958626	141959076	dmr_1026901	0.5135
chr4	142054697	142054859	dmr_1026965	0.7025
chr4	142077586	142078154	dmr_1026987	0.591
chr4	142267349	142267494	dmr_1027182	0.5489999999999999
chr4	142277556	142277880	dmr_1027194	0.528
chr4	142301658	142302154	dmr_1027228	0.736
chr4	142308405	142308717	dmr_1027238	0.6255
chr4	142410757	142411105	dmr_1027352	0.5705
chr4	142562873	142563205	dmr_1027502	0.6475
chr4	142571952	142572463	dmr_1027514	0.6075
chr4	142625678	142625722	dmr_1027555	0.715
chr4	142687703	142688876	dmr_1027613	0.7705
chr4	142853865	142854456	dmr_1027733	0.5625
chr4	142887711	142888383	dmr_1027760	0.648
chr4	142953612	142954576	dmr_1027803	0.5329999999999999
chr4	143120076	143120254	dmr_1027943	0.757
chr4	143126342	143127090	dmr_1027954	0.573
chr4	143131920	143132858	dmr_1027963	0.614
chr4	143143586	143143779	dmr_1027976	0.5935
chr4	143219307	143219761	dmr_1028050	0.5465
chr4	143259767	143260932	dmr_1028078	0.583
chr4	144969359	144969526	dmr_1028291	0.7095
chr4	144977942	144978117	dmr_1028301	0.551
chr4	145011306	145011699	dmr_1028336	0.693
chr4	145083518	145084623	dmr_1028408	0.7415
chr4	145104702	145105136	dmr_1028434	0.517
chr4	145150330	145150398	dmr_1028485	0.64
chr4	145156101	145156248	dmr_1028492	0.6245
chr4	145164969	145165378	dmr_1028504	0.7365
chr4	145201684	145201880	dmr_1028532	0.601
chr4	145207485	145207826	dmr_1028535	0.7425
chr4	145254382	145254975	dmr_1028562	0.5415
chr4	147858925	147859052	dmr_1028710	0.6915
chr4	147871258	147871280	dmr_1028715	0.5325
chr4	148039692	148040079	dmr_1028868	0.6325
chr4	148040083	148040455	dmr_1028869	0.5545
chr4	148053254	148054083	dmr_1028881	0.594
chr4	148088301	148088517	dmr_1028913	0.715
chr4	148115147	148115214	dmr_1028926	0.84
chr4	148158528	148158689	dmr_1028957	0.6225
chr4	148214906	148215235	dmr_1029008	0.502
chr4	148297411	148298282	dmr_1029108	0.5660000000000001
chr4	148384309	148385326	dmr_1029201	0.6615
chr4	148475846	148476531	dmr_1029276	0.5135
chr4	148487461	148487733	dmr_1029290	0.5725
chr4	148507601	148507924	dmr_1029318	0.5375
chr4	148508267	148508659	dmr_1029319	0.5805
chr4	148508665	148508693	dmr_1029320	0.509
chr4	148517959	148518190	dmr_1029335	0.626
chr4	148533223	148533413	dmr_1029349	0.7235
chr4	148534022	148534510	dmr_1029351	0.762
chr4	148590130	148590364	dmr_1029379	0.51
chr4	148605716	148606072	dmr_1029395	0.6175
chr4	148607828	148608391	dmr_1029397	0.78
chr4	148743158	148743750	dmr_1029487	0.574
chr4	148856003	148856314	dmr_1029579	0.522
chr4	148951004	148951944	dmr_1029662	0.609
chr4	148966003	148966480	dmr_1029674	0.6990000000000001
chr4	149035798	149035942	dmr_1029719	0.5489999999999999
chr4	149058019	149058547	dmr_1029742	0.5415
chr4	149060778	149060972	dmr_1029746	0.6065
chr4	149101468	149102456	dmr_1029776	0.5515
chr4	149136333	149136504	dmr_1029806	0.568
chr4	149172542	149172801	dmr_1029829	0.5395
chr4	149188132	149188161	dmr_1029850	0.6165
chr4	149216993	149217102	dmr_1029880	0.626
chr4	149218307	149218433	dmr_1029884	0.6125
chr4	149219467	149220007	dmr_1029887	0.768
chr4	149246379	149247525	dmr_1029922	0.6265
chr4	149256444	149256885	dmr_1029937	0.6335
chr4	149291233	149291277	dmr_1029987	0.5065
chr4	149296453	149296596	dmr_1029997	0.502
chr4	149300726	149301120	dmr_1030003	0.5745
chr4	149304005	149304009	dmr_1030008	0.512
chr4	149325881	149326135	dmr_1030027	0.725
chr4	149340447	149340884	dmr_1030043	0.6865
chr4	149381824	149381998	dmr_1030100	0.591
chr4	149409868	149410009	dmr_1030138	0.578
chr4	149551605	149552013	dmr_1030241	0.7
chr4	149555869	149556326	dmr_1030244	0.5920000000000001
chr4	149556582	149556845	dmr_1030245	0.581
chr4	149562249	149563608	dmr_1030256	0.561
chr4	149570618	149570734	dmr_1030266	0.5329999999999999
chr4	149578941	149579061	dmr_1030276	0.5625
chr4	149589089	149589233	dmr_1030284	0.569
chr4	149595376	149595479	dmr_1030293	0.541
chr4	149608994	149609370	dmr_1030313	0.726
chr4	149611981	149612188	dmr_1030318	0.596
chr4	149626488	149627129	dmr_1030338	0.5395
chr4	149628313	149628719	dmr_1030341	0.5895
chr4	149628728	149629061	dmr_1030342	0.7035
chr4	149631444	149631549	dmr_1030346	0.652
chr4	149631867	149631887	dmr_1030348	0.6235
chr4	149648250	149648706	dmr_1030369	0.628
chr4	149648716	149648734	dmr_1030370	0.511
chr4	149649282	149649410	dmr_1030372	0.5585
chr4	149697724	149698257	dmr_1030401	0.5655
chr4	149710714	149710955	dmr_1030408	0.608
chr4	149719781	149719973	dmr_1030415	0.5820000000000001
chr4	149733864	149734089	dmr_1030433	0.6545
chr4	149758227	149758572	dmr_1030457	0.5215
chr4	149840789	149841221	dmr_1030522	0.5820000000000001
chr4	149977305	149977484	dmr_1030665	0.6709999999999999
chr4	149989308	149989521	dmr_1030678	0.638
chr4	149989783	149990169	dmr_1030679	0.688
chr4	149990503	149991455	dmr_1030680	0.6990000000000001
chr4	149998875	149999253	dmr_1030686	0.621
chr4	150009564	150009658	dmr_1030699	0.65
chr4	150012430	150012569	dmr_1030702	0.5335
chr4	150028770	150029477	dmr_1030714	0.657
chr4	150064410	150064653	dmr_1030753	0.539
chr4	150070306	150070446	dmr_1030759	0.7205
chr4	150168332	150168866	dmr_1030838	0.843
chr4	150339039	150339144	dmr_1030998	0.512
chr4	150371182	150372759	dmr_1031037	0.515
chr4	150373233	150373275	dmr_1031038	0.6875
chr4	150389742	150390123	dmr_1031062	0.6365
chr4	150419745	150419779	dmr_1031102	0.612
chr4	150441993	150442267	dmr_1031131	0.63
chr4	150458875	150459531	dmr_1031158	0.8909999999999999
chr4	150462521	150462661	dmr_1031164	0.624
chr4	150474266	150474696	dmr_1031177	0.5935
chr4	150508343	150508693	dmr_1031221	0.545
chr4	150509668	150509900	dmr_1031224	0.5625
chr4	150510006	150510048	dmr_1031225	0.5145
chr4	150517448	150518104	dmr_1031235	0.794
chr4	150537467	150537646	dmr_1031259	0.54
chr4	150551489	150551931	dmr_1031281	0.6355
chr4	150563058	150563688	dmr_1031296	0.7405
chr4	150568758	150568962	dmr_1031305	0.6135
chr4	150599088	150599284	dmr_1031343	0.573
chr4	150600843	150601052	dmr_1031346	0.5535
chr4	150604124	150604176	dmr_1031350	0.5565
chr4	150606767	150606790	dmr_1031354	0.5015
chr4	150631043	150631871	dmr_1031383	0.503
chr4	150746255	150746853	dmr_1031462	0.6679999999999999
chr4	150915181	150915428	dmr_1031596	0.5405
chr4	150937848	150938480	dmr_1031615	0.6035
chr4	150962046	150962591	dmr_1031630	0.568
chr4	150966608	150966635	dmr_1031636	0.69
chr4	151041203	151041969	dmr_1031676	0.584
chr4	151082791	151082964	dmr_1031730	0.5875
chr4	151139246	151139475	dmr_1031793	0.7709999999999999
chr4	151140487	151140709	dmr_1031795	0.58
chr4	151150721	151151433	dmr_1031804	0.9109999999999999
chr4	151154490	151154771	dmr_1031807	0.7475
chr4	151200419	151201608	dmr_1031840	0.5555
chr4	151216465	151216949	dmr_1031850	0.5335
chr4	151224149	151224740	dmr_1031857	0.5165
chr4	151245367	151245675	dmr_1031873	0.628
chr4	151255276	151255509	dmr_1031880	0.546
chr4	151295763	151296212	dmr_1031913	0.654
chr4	151300201	151301910	dmr_1031917	0.5915
chr4	151306269	151306591	dmr_1031923	0.665
chr4	151306635	151307223	dmr_1031924	0.722
chr4	151326863	151327017	dmr_1031939	0.6785
chr4	151339118	151340071	dmr_1031952	0.511
chr4	151385849	151387024	dmr_1031995	0.728
chr4	151411434	151411733	dmr_1032010	0.6655
chr4	151412657	151412886	dmr_1032012	0.574
chr4	151448469	151448483	dmr_1032037	0.619
chr4	151472064	151472296	dmr_1032067	0.7979999999999999
chr4	151499324	151499766	dmr_1032084	0.6065
chr4	151506744	151506981	dmr_1032091	0.5975
chr4	151540147	151540662	dmr_1032118	0.688
chr4	151544392	151544635	dmr_1032121	0.7025
chr4	151572528	151573255	dmr_1032147	0.5365
chr4	151575969	151577052	dmr_1032152	0.6615
chr4	151592927	151592967	dmr_1032164	0.799
chr4	151592969	151593552	dmr_1032165	0.742
chr4	151607231	151607559	dmr_1032177	0.522
chr4	151633810	151634391	dmr_1032203	0.5025
chr4	151634428	151635290	dmr_1032204	0.6409999999999999
chr4	151637429	151638066	dmr_1032207	0.6125
chr4	151639795	151640130	dmr_1032211	0.713
chr4	151640252	151640680	dmr_1032212	0.7815
chr4	151647946	151649463	dmr_1032222	0.5725
chr4	151656280	151656587	dmr_1032228	0.81
chr4	151671804	151671871	dmr_1032241	0.65
chr4	151689785	151690592	dmr_1032258	0.7875
chr4	151690700	151690925	dmr_1032259	0.7275
chr4	151691213	151691490	dmr_1032260	0.6295
chr4	151691952	151692112	dmr_1032262	0.5445
chr4	151710394	151710617	dmr_1032279	0.6505
chr4	151719291	151719421	dmr_1032287	0.505
chr4	151729621	151729956	dmr_1032298	0.5645
chr4	151730033	151730283	dmr_1032299	0.718
chr4	151732287	151732434	dmr_1032301	0.6875
chr4	151732780	151733896	dmr_1032302	0.7145
chr4	151738423	151739143	dmr_1032306	0.602
chr4	151764469	151765614	dmr_1032331	0.735
chr4	151776407	151776815	dmr_1032344	0.615
chr4	151812359	151812446	dmr_1032381	0.8015
chr4	151824131	151824600	dmr_1032396	0.5315
chr4	151824774	151825171	dmr_1032397	0.7345
chr4	151843632	151844472	dmr_1032411	0.6695
chr4	151860436	151860510	dmr_1032433	0.6105
chr4	151895062	151895556	dmr_1032459	0.6955
chr4	151902070	151902980	dmr_1032466	0.5995
chr4	151904013	151904206	dmr_1032468	0.5479999999999999
chr4	151904244	151904721	dmr_1032469	0.8075
chr4	151912516	151912767	dmr_1032477	0.912
chr4	151912794	151913169	dmr_1032478	0.6335
chr4	151949803	151950125	dmr_1032504	0.609
chr4	151985689	151986871	dmr_1032540	0.618
chr4	152000816	152001181	dmr_1032553	0.7135
chr4	152090193	152090733	dmr_1032616	0.54
chr4	152099771	152102022	dmr_1032627	0.6815
chr4	152107333	152108589	dmr_1032636	0.551
chr4	152120362	152120602	dmr_1032654	0.655
chr4	152121108	152121540	dmr_1032655	0.614
chr4	152125180	152125292	dmr_1032661	0.72
chr4	152141671	152141700	dmr_1032673	0.5870000000000001
chr4	152167953	152168482	dmr_1032697	0.513
chr4	152179588	152180045	dmr_1032704	0.6779999999999999
chr4	152184746	152185100	dmr_1032713	0.706
chr4	152209776	152210116	dmr_1032748	0.501
chr4	152212847	152213580	dmr_1032755	0.5015
chr4	152226000	152226513	dmr_1032773	0.64
chr4	152227182	152227919	dmr_1032775	0.611
chr4	152228304	152228382	dmr_1032776	0.5155
chr4	152238556	152239078	dmr_1032790	0.5225
chr4	152265993	152266392	dmr_1032837	0.5905
chr4	152266408	152266648	dmr_1032838	0.7045
chr4	152304449	152304550	dmr_1032880	0.5385
chr4	152347107	152347212	dmr_1032920	0.679
chr4	152382593	152383714	dmr_1032955	0.5555
chr4	152389070	152389700	dmr_1032966	0.5589999999999999
chr4	152390760	152390980	dmr_1032969	0.7315
chr4	152391207	152391336	dmr_1032970	0.526
chr4	152391951	152392968	dmr_1032971	0.56
chr4	152404698	152405673	dmr_1032991	0.679
chr4	152412837	152413066	dmr_1033000	0.5425
chr4	152428366	152429085	dmr_1033019	0.6579999999999999
chr4	152446547	152446564	dmr_1033040	0.758
chr4	152448178	152448709	dmr_1033044	0.679
chr4	152452735	152453772	dmr_1033050	0.6505
chr4	152462758	152462832	dmr_1033062	0.5565
chr4	152467932	152468423	dmr_1033070	0.578
chr4	152527722	152527792	dmr_1033134	0.616
chr4	152549775	152549841	dmr_1033158	0.6579999999999999
chr4	152585490	152585930	dmr_1033193	0.604
chr4	152588000	152588137	dmr_1033198	0.7495
chr4	152614658	152615051	dmr_1033216	0.6385
chr4	152778842	152779901	dmr_1033341	0.5315
chr4	152850135	152850496	dmr_1033390	0.5545
chr4	152900118	152900245	dmr_1033432	0.728
chr4	153018107	153018317	dmr_1033522	0.5495
chr4	153311209	153312277	dmr_1033744	0.7545
chr4	153312320	153312362	dmr_1033745	0.6585
chr4	153328202	153328519	dmr_1033763	0.5660000000000001
chr4	153378153	153378172	dmr_1033812	0.726
chr4	153417082	153417311	dmr_1033856	0.8315
chr4	153438881	153439841	dmr_1033889	0.609
chr4	153448615	153448703	dmr_1033900	0.6920000000000001
chr4	153459603	153459797	dmr_1033918	0.6135
chr4	153459847	153460641	dmr_1033919	0.5615
chr4	153479897	153480267	dmr_1033945	0.7275
chr4	153480607	153481001	dmr_1033946	0.816
chr4	153483326	153483922	dmr_1033947	0.594
chr4	153599689	153600432	dmr_1034035	0.597
chr4	153604012	153604505	dmr_1034039	0.5235
chr4	153752850	153753488	dmr_1034139	0.6995
chr4	153770560	153770590	dmr_1034160	0.5725
chr4	153890035	153890741	dmr_1034257	0.5735
chr4	153963537	153963738	dmr_1034317	0.7785
chr4	153980689	153981220	dmr_1034332	0.6759999999999999
chr4	153981273	153981334	dmr_1034333	0.562
chr4	154006797	154008472	dmr_1034350	0.5965
chr4	154499618	154500320	dmr_1034684	0.535
chr4	154699284	154699572	dmr_1034808	0.6609999999999999
chr4	154764445	154764782	dmr_1034851	0.6255
chr4	154985816	154986496	dmr_1034974	0.5770000000000001
chr4	155054359	155054557	dmr_1035061	0.5935
chr4	155129591	155129728	dmr_1035127	0.6605
chr4	155129915	155130601	dmr_1035128	0.518
chr4	155172209	155172282	dmr_1035179	0.6155
chr4	155172554	155173286	dmr_1035180	0.5785
chr4	155190363	155190579	dmr_1035202	0.7795
chr4	155194177	155194224	dmr_1035211	0.569
chr4	155197159	155197174	dmr_1035217	0.677
chr4	155213743	155213966	dmr_1035237	0.7045
chr4	155218412	155219823	dmr_1035244	0.518
chr4	155235817	155235855	dmr_1035253	0.725
chr4	155265568	155265685	dmr_1035281	0.816
chr4	155267247	155267305	dmr_1035282	0.5125
chr4	155281474	155282028	dmr_1035304	0.7245
chr4	155282377	155282544	dmr_1035305	0.6915
chr4	155283360	155284027	dmr_1035307	0.626
chr4	155290909	155291154	dmr_1035320	0.693
chr4	155294734	155295059	dmr_1035327	0.513
chr4	155295775	155296006	dmr_1035329	0.6435
chr4	155296636	155296672	dmr_1035330	0.5515
chr4	155304409	155304622	dmr_1035342	0.5295
chr4	155305903	155307335	dmr_1035344	0.7375
chr4	155343491	155343745	dmr_1035399	0.593
chr4	155382994	155383107	dmr_1035424	0.5675
chr4	155395401	155395970	dmr_1035442	0.7285
chr4	155549429	155549437	dmr_1035586	0.6315
chr4	155557426	155557556	dmr_1035598	0.5315
chr4	155696972	155697473	dmr_1035703	0.584
chr4	155774993	155775023	dmr_1035765	0.509
chr4	155894991	155895257	dmr_1035840	0.5770000000000001
chr4	155901077	155901400	dmr_1035847	0.6459999999999999
chr4	156013623	156014163	dmr_1035896	0.529
chr4	156228785	156229226	dmr_1036025	0.619
chr5	3269614	3270410	dmr_1036117	0.539
chr5	3503162	3503604	dmr_1036252	0.71
chr5	3503727	3503939	dmr_1036253	0.598
chr5	3529867	3530086	dmr_1036275	0.5329999999999999
chr5	3583037	3584052	dmr_1036309	0.5485
chr5	3584384	3584439	dmr_1036310	0.8170000000000001
chr5	3641702	3642340	dmr_1036349	0.7345
chr5	3644572	3644798	dmr_1036355	0.7190000000000001
chr5	3648699	3649177	dmr_1036358	0.5515
chr5	3801490	3801665	dmr_1036457	0.5379999999999999
chr5	3862822	3862879	dmr_1036484	0.5055
chr5	3873166	3873721	dmr_1036490	0.625
chr5	3941058	3941314	dmr_1036518	0.5215
chr5	3973770	3974083	dmr_1036547	0.6665
chr5	4003636	4003914	dmr_1036564	0.7565
chr5	4003947	4004389	dmr_1036565	0.6725
chr5	4004764	4005490	dmr_1036566	0.8615
chr5	4115265	4115468	dmr_1036664	0.9485
chr5	4221998	4222641	dmr_1036709	0.685
chr5	4234655	4234897	dmr_1036719	0.8029999999999999
chr5	4235205	4235233	dmr_1036720	0.5595
chr5	4244212	4244919	dmr_1036727	0.735
chr5	4245197	4245488	dmr_1036728	0.5529999999999999
chr5	4249333	4249672	dmr_1036733	0.795
chr5	4294243	4294364	dmr_1036751	0.7535
chr5	4323246	4323688	dmr_1036768	0.568
chr5	4329721	4329933	dmr_1036775	0.762
chr5	4397289	4397547	dmr_1036807	0.778
chr5	4500801	4500888	dmr_1036856	0.7555
chr5	4538590	4539108	dmr_1036877	0.5870000000000001
chr5	4742562	4742947	dmr_1036994	0.7405
chr5	4743061	4743289	dmr_1036995	0.6125
chr5	4858568	4858828	dmr_1037074	0.528
chr5	4892826	4893094	dmr_1037107	0.6495
chr5	4893433	4894048	dmr_1037108	0.507
chr5	4910573	4911162	dmr_1037116	0.77
chr5	4916593	4917043	dmr_1037121	0.5545
chr5	4917394	4917880	dmr_1037123	0.5555
chr5	4929859	4930370	dmr_1037137	0.8435
chr5	4930958	4931172	dmr_1037138	0.515
chr5	4956136	4956364	dmr_1037159	0.628
chr5	4959316	4959537	dmr_1037162	0.7509999999999999
chr5	4991137	4991293	dmr_1037192	0.7235
chr5	5012694	5012855	dmr_1037216	0.6365
chr5	5013126	5013197	dmr_1037217	0.6455
chr5	5064354	5064490	dmr_1037268	0.504
chr5	5064679	5064822	dmr_1037269	0.769
chr5	5096402	5096467	dmr_1037289	0.6345
chr5	5109686	5109840	dmr_1037305	0.621
chr5	5112184	5112562	dmr_1037307	0.72
chr5	5134479	5135450	dmr_1037326	0.517
chr5	5140006	5140273	dmr_1037330	0.53
chr5	5141183	5141255	dmr_1037332	0.5905
chr5	5164421	5164749	dmr_1037354	0.627
chr5	5240148	5240598	dmr_1037414	0.6345
chr5	5241234	5241541	dmr_1037416	0.7215
chr5	5265021	5265060	dmr_1037443	0.5770000000000001
chr5	5304609	5304698	dmr_1037466	0.528
chr5	5401857	5402253	dmr_1037531	0.5845
chr5	5415001	5415546	dmr_1037535	0.536
chr5	5504148	5504178	dmr_1037581	0.8145
chr5	5510140	5510461	dmr_1037585	0.518
chr5	5510540	5510654	dmr_1037586	0.6435
chr5	5533267	5533353	dmr_1037604	0.6325
chr5	5648890	5649472	dmr_1037651	0.6779999999999999
chr5	5673329	5673691	dmr_1037660	0.5815
chr5	5711235	5711588	dmr_1037679	0.535
chr5	5756717	5756914	dmr_1037705	0.5525
chr5	5811449	5811500	dmr_1037724	0.5760000000000001
chr5	5846116	5846231	dmr_1037739	0.664
chr5	5970454	5970550	dmr_1037798	0.6415
chr5	6013895	6014030	dmr_1037820	0.7075
chr5	6014330	6014452	dmr_1037821	0.636
chr5	6179567	6179589	dmr_1037886	0.5385
chr5	6344716	6344800	dmr_1037934	0.753
chr5	6786623	6786751	dmr_1038071	0.5815
chr5	6787050	6787474	dmr_1038072	0.7435
chr5	6810024	6810151	dmr_1038087	0.518
chr5	6872612	6872697	dmr_1038113	0.638
chr5	7124347	7124710	dmr_1038212	0.7805
chr5	7287879	7288175	dmr_1038276	0.552
chr5	7448223	7448230	dmr_1038326	0.5315
chr5	7580404	7580653	dmr_1038354	0.743
chr5	7594817	7594882	dmr_1038361	0.56
chr5	7629968	7629989	dmr_1038372	0.619
chr5	7655333	7655487	dmr_1038384	0.5005
chr5	7707262	7707501	dmr_1038395	0.8145
chr5	7708281	7708369	dmr_1038397	0.644
chr5	7711880	7712090	dmr_1038399	0.8155
chr5	7820845	7821073	dmr_1038425	0.5545
chr5	7833790	7833962	dmr_1038431	0.7345
chr5	7917526	7918457	dmr_1038463	0.7475
chr5	7932788	7934125	dmr_1038477	0.535
chr5	8071225	8071429	dmr_1038552	0.674
chr5	8071506	8071565	dmr_1038553	0.5775
chr5	8075869	8076068	dmr_1038563	0.92
chr5	8094805	8095143	dmr_1038578	0.703
chr5	8111634	8111788	dmr_1038588	0.7425
chr5	8116420	8117031	dmr_1038592	0.867
chr5	8143075	8143778	dmr_1038617	0.7535
chr5	8144065	8144282	dmr_1038618	0.613
chr5	8146513	8146742	dmr_1038621	0.593
chr5	8152011	8152440	dmr_1038627	0.5445
chr5	8163923	8164008	dmr_1038639	0.809
chr5	8167243	8167545	dmr_1038643	0.524
chr5	8177049	8177155	dmr_1038650	0.5975
chr5	8215423	8215560	dmr_1038675	0.556
chr5	8290046	8290571	dmr_1038742	0.652
chr5	8310740	8311548	dmr_1038765	0.7090000000000001
chr5	8312204	8312894	dmr_1038767	0.665
chr5	8313725	8313901	dmr_1038769	0.581
chr5	8343929	8344359	dmr_1038795	0.951
chr5	8345583	8345684	dmr_1038796	0.5265
chr5	8347389	8347921	dmr_1038798	0.7045
chr5	8357132	8357498	dmr_1038810	0.5920000000000001
chr5	8378845	8378937	dmr_1038830	0.5035
chr5	8489627	8489958	dmr_1038874	0.5355
chr5	8517416	8517457	dmr_1038887	0.6125
chr5	8621737	8621874	dmr_1038939	0.6609999999999999
chr5	8825271	8825808	dmr_1038992	0.7490000000000001
chr5	8997835	8998243	dmr_1039061	0.7325
chr5	9015426	9015684	dmr_1039075	0.6855
chr5	9059130	9059437	dmr_1039100	0.655
chr5	9075238	9075527	dmr_1039109	0.552
chr5	9098655	9098937	dmr_1039124	0.6629999999999999
chr5	9103023	9103105	dmr_1039129	0.754
chr5	9104129	9104518	dmr_1039131	0.6970000000000001
chr5	9111869	9111885	dmr_1039137	0.5365
chr5	9128656	9128912	dmr_1039150	0.5665
chr5	9149325	9150047	dmr_1039163	0.6715
chr5	9162376	9162381	dmr_1039172	0.624
chr5	9227666	9228145	dmr_1039208	0.698
chr5	9352305	9352725	dmr_1039285	0.6985
chr5	9370156	9370376	dmr_1039307	0.622
chr5	9377898	9378016	dmr_1039315	0.5885
chr5	9424739	9424838	dmr_1039342	0.5725
chr5	9449706	9449922	dmr_1039361	0.512
chr5	9482779	9483049	dmr_1039393	0.7505
chr5	9483379	9483707	dmr_1039394	0.5605
chr5	9494556	9494624	dmr_1039404	0.5605
chr5	9495536	9495794	dmr_1039406	0.8225
chr5	9522671	9523661	dmr_1039427	0.5665
chr5	9525579	9525892	dmr_1039430	0.5125
chr5	9541640	9541666	dmr_1039450	0.715
chr5	9571010	9571081	dmr_1039472	0.5325
chr5	9571137	9571218	dmr_1039473	0.6435
chr5	9579289	9580140	dmr_1039485	0.755
chr5	9588178	9588431	dmr_1039498	0.6970000000000001
chr5	9588516	9588603	dmr_1039499	0.53
chr5	9603925	9604045	dmr_1039507	0.5489999999999999
chr5	9624307	9624626	dmr_1039521	0.727
chr5	9625244	9625277	dmr_1039522	0.5905
chr5	9638598	9638647	dmr_1039537	0.6185
chr5	9647235	9647296	dmr_1039546	0.716
chr5	9661779	9662072	dmr_1039559	0.5675
chr5	9663446	9663673	dmr_1039562	0.608
chr5	9666670	9666743	dmr_1039564	0.6965
chr5	9682581	9683617	dmr_1039576	0.539
chr5	9704723	9705665	dmr_1039597	0.672
chr5	9706127	9706141	dmr_1039598	0.902
chr5	9724422	9724662	dmr_1039617	0.679
chr5	9753968	9754128	dmr_1039634	0.573
chr5	9961494	9961581	dmr_1039704	0.503
chr5	10417506	10417525	dmr_1039830	0.5325
chr5	10489887	10490101	dmr_1039853	0.6115
chr5	10562324	10562607	dmr_1039883	0.7905
chr5	10662403	10662610	dmr_1039918	0.6725
chr5	10685512	10685847	dmr_1039938	0.7465
chr5	10690643	10690770	dmr_1039942	0.7515
chr5	10862100	10862104	dmr_1039994	0.626
chr5	12025446	12025527	dmr_1040094	0.9175
chr5	12606569	12606601	dmr_1040321	0.7535
chr5	12787564	12787678	dmr_1040385	0.9885
chr5	13150785	13151054	dmr_1040492	0.5325
chr5	13157943	13158170	dmr_1040493	0.5720000000000001
chr5	13263077	13263329	dmr_1040537	0.779
chr5	13271258	13271729	dmr_1040543	0.758
chr5	13282148	13282414	dmr_1040552	0.6995
chr5	13400140	13400841	dmr_1040620	0.6775
chr5	13421148	13421258	dmr_1040638	0.7535
chr5	13421642	13421757	dmr_1040639	0.605
chr5	13431806	13432843	dmr_1040646	0.5505
chr5	13447309	13447391	dmr_1040657	0.6495
chr5	13469943	13470219	dmr_1040670	0.562
chr5	13477848	13478052	dmr_1040680	0.7195
chr5	13496118	13496718	dmr_1040689	0.546
chr5	13542970	13543331	dmr_1040715	0.7895
chr5	13547714	13547734	dmr_1040717	0.6659999999999999
chr5	13552196	13552363	dmr_1040720	0.5405
chr5	13602356	13602634	dmr_1040742	0.517
chr5	13629302	13629607	dmr_1040756	0.615
chr5	13653832	13654130	dmr_1040763	0.9685
chr5	13654586	13654794	dmr_1040764	0.513
chr5	13655047	13655234	dmr_1040765	0.5895
chr5	13659381	13659566	dmr_1040768	0.7315
chr5	13667728	13668068	dmr_1040773	0.6890000000000001
chr5	13912150	13912189	dmr_1040844	0.5770000000000001
chr5	13922117	13922526	dmr_1040855	0.5115
chr5	13927649	13927790	dmr_1040862	0.5415
chr5	13933826	13933945	dmr_1040872	0.6765
chr5	13971472	13971725	dmr_1040894	0.772
chr5	13987423	13987636	dmr_1040904	0.5665
chr5	13992535	13993155	dmr_1040905	0.74
chr5	14003901	14003910	dmr_1040912	0.6275
chr5	14007876	14008094	dmr_1040914	0.5055
chr5	14019035	14019256	dmr_1040920	0.5035
chr5	14019584	14019718	dmr_1040921	0.7565
chr5	14023428	14023948	dmr_1040926	0.5670000000000001
chr5	14026273	14026428	dmr_1040929	0.7375
chr5	14026769	14026983	dmr_1040930	0.669
chr5	14060229	14060699	dmr_1040962	0.7390000000000001
chr5	14062433	14062473	dmr_1040966	0.5935
chr5	14087656	14088197	dmr_1040982	0.6505
chr5	14092286	14093120	dmr_1040986	0.5479999999999999
chr5	14111406	14111677	dmr_1040997	0.5479999999999999
chr5	14119043	14119273	dmr_1041005	0.6765
chr5	14144712	14144783	dmr_1041022	0.67
chr5	14146793	14146857	dmr_1041025	0.8045
chr5	14151956	14151974	dmr_1041027	0.5479999999999999
chr5	14152447	14152592	dmr_1041028	0.5479999999999999
chr5	14171336	14171453	dmr_1041050	0.8009999999999999
chr5	14182349	14182545	dmr_1041055	0.565
chr5	14182941	14182977	dmr_1041056	0.915
chr5	14183319	14184574	dmr_1041057	0.5425
chr5	14210081	14210376	dmr_1041070	0.5665
chr5	14210489	14210609	dmr_1041071	0.879
chr5	14218696	14218701	dmr_1041080	0.7170000000000001
chr5	14230786	14231552	dmr_1041090	0.82
chr5	14236939	14237342	dmr_1041095	0.5855
chr5	14242532	14243467	dmr_1041102	0.6559999999999999
chr5	14272605	14272944	dmr_1041121	0.5345
chr5	14311538	14311982	dmr_1041135	0.825
chr5	14319300	14320615	dmr_1041138	0.5579999999999999
chr5	14322250	14322511	dmr_1041140	0.6940000000000001
chr5	14334426	14334804	dmr_1041148	0.5429999999999999
chr5	14348551	14348711	dmr_1041154	0.659
chr5	14365640	14365693	dmr_1041162	0.7915
chr5	14497907	14498118	dmr_1041208	0.616
chr5	14517667	14517747	dmr_1041220	0.5455
chr5	14539135	14539379	dmr_1041243	0.705
chr5	14557911	14558151	dmr_1041253	0.639
chr5	14560058	14560122	dmr_1041256	0.6729999999999999
chr5	14586541	14586580	dmr_1041284	0.7135
chr5	14597917	14598267	dmr_1041293	0.5095
chr5	14621216	14621824	dmr_1041309	0.5825
chr5	14624465	14624527	dmr_1041310	0.763
chr5	14662543	14662616	dmr_1041340	0.685
chr5	14693562	14693687	dmr_1041368	0.593
chr5	14694035	14694308	dmr_1041369	0.5539999999999999
chr5	14700217	14700415	dmr_1041374	0.5025
chr5	14700721	14700863	dmr_1041375	0.5305
chr5	14707273	14707403	dmr_1041384	0.698
chr5	14722976	14723092	dmr_1041393	0.5175
chr5	14725635	14725663	dmr_1041396	0.613
chr5	14742607	14743076	dmr_1041406	0.5775
chr5	14797643	14798096	dmr_1041439	0.8555
chr5	14807312	14807427	dmr_1041446	0.5415
chr5	14819845	14820547	dmr_1041456	0.555
chr5	14860317	14860501	dmr_1041480	0.7040000000000001
chr5	14891919	14892033	dmr_1041490	0.838
chr5	14897120	14897371	dmr_1041497	0.8690000000000001
chr5	15507407	15507467	dmr_1041524	0.5935
chr5	15758855	15759036	dmr_1041594	0.9315
chr5	15776101	15776835	dmr_1041613	0.748
chr5	15815101	15815637	dmr_1041635	0.885
chr5	15915174	15915472	dmr_1041711	0.7265
chr5	15935558	15936588	dmr_1041723	0.5595
chr5	15941259	15941606	dmr_1041733	0.703
chr5	15948201	15948651	dmr_1041740	0.542
chr5	15960367	15960733	dmr_1041753	0.7335
chr5	15968595	15968640	dmr_1041767	0.55
chr5	16001267	16001275	dmr_1041804	0.532
chr5	16004862	16005377	dmr_1041809	0.5995
chr5	16005512	16005691	dmr_1041810	0.5415
chr5	16092450	16093562	dmr_1041896	0.7090000000000001
chr5	16106376	16106517	dmr_1041913	0.6965
chr5	16112321	16112471	dmr_1041921	0.5215
chr5	16123193	16123216	dmr_1041935	0.68
chr5	16129556	16130051	dmr_1041941	0.515
chr5	16133935	16134380	dmr_1041948	0.6825
chr5	16134512	16134809	dmr_1041949	0.664
chr5	16155274	16156133	dmr_1041968	0.555
chr5	16183143	16183495	dmr_1041990	0.7485
chr5	16220684	16220806	dmr_1042032	0.5379999999999999
chr5	16231553	16231764	dmr_1042044	0.6175
chr5	16236477	16236805	dmr_1042050	0.5195
chr5	16236989	16237236	dmr_1042051	0.753
chr5	16243716	16243841	dmr_1042061	0.6985
chr5	16261963	16262300	dmr_1042076	0.667
chr5	16277287	16277374	dmr_1042094	0.622
chr5	16314084	16314591	dmr_1042135	0.7735
chr5	16355425	16355646	dmr_1042161	0.6395
chr5	16397144	16397312	dmr_1042189	0.5395
chr5	16506898	16507164	dmr_1042238	0.6679999999999999
chr5	16635555	16636001	dmr_1042303	0.789
chr5	16794806	16795183	dmr_1042370	0.7565
chr5	16802951	16803061	dmr_1042375	0.8635
chr5	16855220	16855257	dmr_1042399	0.91
chr5	16892723	16892746	dmr_1042415	0.6305
chr5	16925921	16926073	dmr_1042420	0.57
chr5	16962805	16962865	dmr_1042430	0.7285
chr5	16967361	16968146	dmr_1042431	0.6970000000000001
chr5	16999079	16999231	dmr_1042444	0.607
chr5	17007004	17007214	dmr_1042454	0.7879999999999999
chr5	17112378	17112436	dmr_1042485	0.625
chr5	17167263	17167330	dmr_1042517	0.5395
chr5	17185124	17185190	dmr_1042521	0.51
chr5	17249505	17249592	dmr_1042547	0.687
chr5	17249869	17250078	dmr_1042548	0.9735
chr5	17300256	17300424	dmr_1042565	0.5005
chr5	17305401	17305714	dmr_1042567	0.867
chr5	17390002	17390856	dmr_1042592	0.7525
chr5	17455419	17456133	dmr_1042617	0.5425
chr5	17575306	17575451	dmr_1042675	0.607
chr5	17630679	17630922	dmr_1042735	0.7290000000000001
chr5	17638030	17638451	dmr_1042742	0.6745
chr5	17641005	17641393	dmr_1042748	0.92
chr5	17641785	17641920	dmr_1042749	0.88
chr5	17645264	17645853	dmr_1042753	0.889
chr5	17647104	17647335	dmr_1042755	0.9570000000000001
chr5	17685384	17685715	dmr_1042775	0.544
chr5	17692382	17692388	dmr_1042780	0.555
chr5	17698983	17699163	dmr_1042790	0.8
chr5	17762618	17762946	dmr_1042836	0.7375
chr5	17771600	17771758	dmr_1042841	0.7445
chr5	18002754	18002983	dmr_1042935	0.8015
chr5	18007959	18008432	dmr_1042940	0.6085
chr5	18035807	18036571	dmr_1042960	0.51
chr5	18049197	18049574	dmr_1042971	0.5605
chr5	18085588	18085665	dmr_1042985	0.7075
chr5	18086751	18087232	dmr_1042987	0.8105
chr5	18087931	18088742	dmr_1042988	0.7925
chr5	18115571	18115756	dmr_1042999	0.831
chr5	18117587	18117653	dmr_1043002	0.5865
chr5	18154266	18154525	dmr_1043025	0.988
chr5	18166668	18167054	dmr_1043035	0.6185
chr5	18228449	18228905	dmr_1043070	0.534
chr5	18229007	18229226	dmr_1043071	0.8495
chr5	18271848	18272422	dmr_1043099	0.7325
chr5	18281834	18282451	dmr_1043104	0.5820000000000001
chr5	18284743	18285137	dmr_1043108	0.579
chr5	18289675	18289717	dmr_1043116	0.5710000000000001
chr5	18289941	18290011	dmr_1043117	0.807
chr5	18292559	18293093	dmr_1043121	0.6475
chr5	18305462	18305581	dmr_1043128	0.6375
chr5	18320682	18320775	dmr_1043147	0.626
chr5	18325884	18326411	dmr_1043154	0.636
chr5	18330712	18330889	dmr_1043159	0.6045
chr5	18330949	18330952	dmr_1043160	0.6759999999999999
chr5	18331498	18331839	dmr_1043161	0.7725
chr5	18342934	18343007	dmr_1043176	0.6655
chr5	18352536	18352922	dmr_1043186	0.6345
chr5	18355889	18357165	dmr_1043190	0.6809999999999999
chr5	18427627	18428165	dmr_1043233	0.5765
chr5	18436345	18436670	dmr_1043236	0.767
chr5	18455807	18456023	dmr_1043250	0.675
chr5	18478523	18478744	dmr_1043262	0.644
chr5	18484066	18484170	dmr_1043265	0.6255
chr5	18489842	18490060	dmr_1043268	0.7020000000000001
chr5	18490403	18490528	dmr_1043269	0.632
chr5	18559937	18560660	dmr_1043290	0.695
chr5	18694650	18694832	dmr_1043329	0.584
chr5	18953430	18954480	dmr_1043402	0.9135
chr5	19038083	19038223	dmr_1043430	0.74
chr5	19130438	19130910	dmr_1043453	0.938
chr5	19178633	19178968	dmr_1043473	0.6505
chr5	19199986	19200103	dmr_1043486	0.625
chr5	19211631	19211797	dmr_1043494	0.889
chr5	19228298	19229501	dmr_1043501	0.633
chr5	19238481	19238979	dmr_1043508	0.893
chr5	19239240	19239333	dmr_1043509	0.73
chr5	19278584	19278719	dmr_1043542	0.52
chr5	19296690	19297233	dmr_1043554	0.648
chr5	19322749	19323227	dmr_1043567	0.8015
chr5	19350235	19350402	dmr_1043578	0.741
chr5	19392159	19392394	dmr_1043599	0.8085
chr5	19396926	19397313	dmr_1043603	0.8905
chr5	19466777	19467095	dmr_1043641	0.6325
chr5	19473249	19473763	dmr_1043644	0.8135
chr5	19496472	19496910	dmr_1043655	0.621
chr5	19500825	19501458	dmr_1043657	0.542
chr5	19515542	19515572	dmr_1043665	0.6805
chr5	19516105	19516309	dmr_1043666	0.6335
chr5	19518613	19518638	dmr_1043669	0.5505
chr5	19546184	19546738	dmr_1043684	0.7005
chr5	19547025	19547097	dmr_1043685	0.6515
chr5	19547400	19547461	dmr_1043686	0.596
chr5	19551250	19551675	dmr_1043690	0.5485
chr5	19552012	19552154	dmr_1043691	0.758
chr5	19553106	19553557	dmr_1043693	0.544
chr5	19607775	19608171	dmr_1043723	0.69
chr5	19669949	19670128	dmr_1043760	0.674
chr5	19745169	19745416	dmr_1043805	0.5525
chr5	19745867	19746246	dmr_1043806	0.6405
chr5	19779582	19779734	dmr_1043829	0.6659999999999999
chr5	19808127	19808301	dmr_1043846	0.519
chr5	19827002	19827344	dmr_1043864	0.8365
chr5	19832886	19832914	dmr_1043868	0.5489999999999999
chr5	19870088	19870830	dmr_1043888	0.6890000000000001
chr5	19907390	19907543	dmr_1043911	0.5115
chr5	19909799	19910320	dmr_1043912	0.688
chr5	19921951	19922063	dmr_1043928	0.5395
chr5	19942528	19942793	dmr_1043948	0.7735
chr5	19952533	19952548	dmr_1043958	0.531
chr5	19970298	19970332	dmr_1043971	0.516
chr5	19982191	19982824	dmr_1043979	0.608
chr5	19984316	19984374	dmr_1043982	0.655
chr5	19985069	19985111	dmr_1043983	0.639
chr5	20001366	20001383	dmr_1043995	0.5660000000000001
chr5	20073685	20074360	dmr_1044067	0.525
chr5	20087165	20087541	dmr_1044083	0.7440000000000001
chr5	20103544	20103743	dmr_1044100	0.6615
chr5	20109813	20110292	dmr_1044105	0.6695
chr5	20140554	20140810	dmr_1044129	0.7065
chr5	20214316	20214429	dmr_1044187	0.7345
chr5	20219437	20219470	dmr_1044192	0.5670000000000001
chr5	20222055	20223030	dmr_1044197	0.6265
chr5	20224497	20225585	dmr_1044200	0.6705
chr5	20227812	20228413	dmr_1044205	0.67
chr5	20256760	20257002	dmr_1044236	0.6245
chr5	20264317	20264542	dmr_1044240	0.6645
chr5	20310651	20310691	dmr_1044295	0.8195
chr5	20310903	20311163	dmr_1044296	0.8265
chr5	20321293	20321297	dmr_1044303	0.7140000000000001
chr5	20363667	20363826	dmr_1044339	0.7440000000000001
chr5	20431986	20432315	dmr_1044391	0.6785
chr5	20446401	20446473	dmr_1044400	0.5725
chr5	20447173	20447802	dmr_1044401	0.588
chr5	20453808	20453860	dmr_1044411	0.5795
chr5	20462686	20462690	dmr_1044420	0.748
chr5	20484525	20484863	dmr_1044442	0.541
chr5	20489621	20490174	dmr_1044450	0.6495
chr5	20492637	20492709	dmr_1044455	0.6145
chr5	20492836	20493149	dmr_1044456	0.7945
chr5	20494120	20494390	dmr_1044459	0.5115
chr5	20510249	20511003	dmr_1044481	0.622
chr5	20546221	20546362	dmr_1044516	0.5145
chr5	20562899	20563538	dmr_1044535	0.618
chr5	20568283	20568828	dmr_1044542	0.733
chr5	20569166	20569203	dmr_1044543	0.7065
chr5	20575874	20576018	dmr_1044553	0.5405
chr5	20578332	20579014	dmr_1044556	0.7609999999999999
chr5	20589290	20589849	dmr_1044567	0.7635
chr5	20590585	20591017	dmr_1044569	0.6595
chr5	20614982	20615653	dmr_1044590	0.5625
chr5	20622753	20623058	dmr_1044597	0.512
chr5	20623306	20623835	dmr_1044598	0.5775
chr5	20625314	20625348	dmr_1044600	0.6645
chr5	20637791	20638122	dmr_1044618	0.5065
chr5	20641976	20642513	dmr_1044623	0.5005
chr5	20645982	20646048	dmr_1044629	0.8029999999999999
chr5	20646284	20646580	dmr_1044631	0.502
chr5	20647024	20647757	dmr_1044633	0.6325
chr5	20668846	20669390	dmr_1044657	0.5455
chr5	20672195	20672280	dmr_1044663	0.805
chr5	20676432	20676835	dmr_1044668	0.6645
chr5	20681243	20681318	dmr_1044674	0.6635
chr5	20684155	20684707	dmr_1044678	0.72
chr5	20727672	20728053	dmr_1044707	0.677
chr5	20747304	20748235	dmr_1044722	0.5665
chr5	20748262	20749028	dmr_1044723	0.631
chr5	20753197	20753216	dmr_1044728	0.6445
chr5	20811446	20811602	dmr_1044771	0.956
chr5	20815998	20816123	dmr_1044775	0.5505
chr5	20817373	20817454	dmr_1044776	0.768
chr5	20843826	20843907	dmr_1044794	0.5865
chr5	20918602	20918782	dmr_1044858	0.541
chr5	20919549	20920069	dmr_1044859	0.7065
chr5	20921392	20921975	dmr_1044862	0.7185
chr5	20963023	20963675	dmr_1044898	0.5145
chr5	20984405	20984476	dmr_1044909	0.609
chr5	21005857	21005947	dmr_1044922	0.6185
chr5	21005985	21006082	dmr_1044923	0.7055
chr5	21024799	21024840	dmr_1044936	0.5055
chr5	21034464	21034768	dmr_1044949	0.7809999999999999
chr5	21050234	21050775	dmr_1044965	0.5555
chr5	21136364	21136958	dmr_1045003	0.6659999999999999
chr5	21139809	21140193	dmr_1045005	0.5765
chr5	21143405	21143583	dmr_1045010	0.809
chr5	21143599	21143626	dmr_1045011	0.9365
chr5	21143868	21143938	dmr_1045012	0.5589999999999999
chr5	21248120	21248447	dmr_1045065	0.637
chr5	21299089	21299286	dmr_1045097	0.6505
chr5	21328784	21329653	dmr_1045118	0.521
chr5	21434093	21434439	dmr_1045169	0.526
chr5	21434703	21434927	dmr_1045170	0.6645
chr5	21487265	21487619	dmr_1045212	0.669
chr5	21513448	21513714	dmr_1045237	0.7065
chr5	21533715	21533909	dmr_1045256	0.728
chr5	21539084	21539748	dmr_1045261	0.7005
chr5	21541591	21541684	dmr_1045265	0.6035
chr5	21592919	21593359	dmr_1045321	0.5770000000000001
chr5	21593392	21593649	dmr_1045322	0.5145
chr5	21608554	21609597	dmr_1045339	0.639
chr5	21613642	21614054	dmr_1045342	0.7455
chr5	21642438	21642697	dmr_1045358	0.7235
chr5	21658019	21658541	dmr_1045369	0.6459999999999999
chr5	21658591	21658679	dmr_1045370	0.593
chr5	21658682	21659012	dmr_1045371	0.62
chr5	21660906	21662057	dmr_1045374	0.718
chr5	21689102	21689547	dmr_1045405	0.611
chr5	21706270	21706624	dmr_1045419	0.561
chr5	21750352	21750446	dmr_1045456	0.528
chr5	21767807	21767912	dmr_1045469	0.513
chr5	21805103	21805182	dmr_1045493	0.6225
chr5	21828958	21829088	dmr_1045509	0.52
chr5	21894236	21894494	dmr_1045559	0.9345
chr5	21939416	21939682	dmr_1045610	0.639
chr5	21941533	21941956	dmr_1045613	0.6409999999999999
chr5	21957166	21957445	dmr_1045634	0.534
chr5	21982987	21983171	dmr_1045661	0.858
chr5	21983760	21983927	dmr_1045662	0.612
chr5	22041427	22041473	dmr_1045731	0.7135
chr5	22208406	22208761	dmr_1045910	0.758
chr5	22262264	22262615	dmr_1045974	0.6990000000000001
chr5	22274076	22274382	dmr_1045991	0.565
chr5	22274688	22274761	dmr_1045992	0.654
chr5	22285521	22286103	dmr_1046010	0.945
chr5	22307215	22307303	dmr_1046032	0.845
chr5	22331071	22331112	dmr_1046068	0.813
chr5	22436345	22436405	dmr_1046126	0.7709999999999999
chr5	22471303	22471525	dmr_1046144	0.9475
chr5	22511497	22512154	dmr_1046171	0.552
chr5	22515732	22515748	dmr_1046174	0.6365
chr5	22518665	22518932	dmr_1046177	0.7195
chr5	22519069	22519291	dmr_1046178	0.6425
chr5	22574554	22574984	dmr_1046200	0.6235
chr5	22580681	22581059	dmr_1046202	0.603
chr5	22813653	22813734	dmr_1046255	0.515
chr5	22888298	22888778	dmr_1046283	0.8640000000000001
chr5	22897798	22898069	dmr_1046289	0.665
chr5	23043006	23043061	dmr_1046347	0.6335
chr5	23074933	23075247	dmr_1046357	0.7635
chr5	23196863	23197495	dmr_1046414	0.5775
chr5	23224905	23225017	dmr_1046427	0.5355
chr5	23375621	23375760	dmr_1046470	0.8235
chr5	23389323	23389468	dmr_1046477	0.501
chr5	23394464	23394576	dmr_1046486	0.6729999999999999
chr5	23411900	23412110	dmr_1046507	0.5489999999999999
chr5	23414562	23414741	dmr_1046512	0.831
chr5	23417443	23417671	dmr_1046517	0.5615
chr5	23485809	23485905	dmr_1046581	0.593
chr5	23486880	23487244	dmr_1046583	0.638
chr5	23487354	23487521	dmr_1046584	0.5625
chr5	23495886	23496064	dmr_1046595	0.7015
chr5	23496185	23496715	dmr_1046596	0.674
chr5	23497737	23497913	dmr_1046598	0.7065
chr5	23501715	23502005	dmr_1046605	0.601
chr5	23502962	23503029	dmr_1046607	0.6609999999999999
chr5	23505559	23506008	dmr_1046611	0.677
chr5	23517947	23518492	dmr_1046625	0.7455
chr5	23525266	23525669	dmr_1046635	0.726
chr5	23531309	23533209	dmr_1046643	0.506
chr5	23535509	23535956	dmr_1046646	0.7205
chr5	23546979	23547375	dmr_1046656	0.5455
chr5	23578653	23579124	dmr_1046697	0.644
chr5	23587848	23588107	dmr_1046709	0.7879999999999999
chr5	23590386	23590442	dmr_1046713	0.6395
chr5	23594991	23595119	dmr_1046720	0.5645
chr5	23595168	23595406	dmr_1046721	0.5885
chr5	23596533	23596690	dmr_1046724	0.5835
chr5	23598607	23599360	dmr_1046728	0.579
chr5	23599978	23600543	dmr_1046730	0.6255
chr5	23602267	23602315	dmr_1046733	0.693
chr5	23613008	23613366	dmr_1046754	0.6895
chr5	23614678	23614904	dmr_1046755	0.716
chr5	23632282	23632672	dmr_1046770	0.6465
chr5	23646548	23646953	dmr_1046783	0.6395
chr5	23759959	23760206	dmr_1046838	0.5395
chr5	23762568	23762969	dmr_1046843	0.5335
chr5	23764820	23765144	dmr_1046847	0.7525
chr5	23787130	23787347	dmr_1046865	0.688
chr5	23822384	23822644	dmr_1046882	0.7625
chr5	23845017	23845226	dmr_1046902	0.5435
chr5	23892098	23892209	dmr_1046926	0.7415
chr5	23915250	23915626	dmr_1046951	0.6235
chr5	23922802	23923310	dmr_1046958	0.502
chr5	24038518	24038536	dmr_1047024	0.6035
chr5	24041400	24041438	dmr_1047028	0.978
chr5	24046129	24046312	dmr_1047035	0.6955
chr5	24046574	24046819	dmr_1047036	0.667
chr5	24047202	24048751	dmr_1047037	0.747
chr5	24048830	24049135	dmr_1047038	0.5045
chr5	24103894	24103907	dmr_1047081	0.5429999999999999
chr5	24165839	24165999	dmr_1047131	0.8240000000000001
chr5	24229998	24230886	dmr_1047171	0.536
chr5	24254810	24254923	dmr_1047186	0.5405
chr5	24273580	24274206	dmr_1047199	0.7135
chr5	24320405	24320713	dmr_1047241	0.599
chr5	24384257	24384738	dmr_1047303	0.6235
chr5	24405140	24405245	dmr_1047314	0.5295
chr5	24419073	24419243	dmr_1047329	0.5455
chr5	24454507	24454786	dmr_1047353	0.628
chr5	24475172	24475476	dmr_1047375	0.5545
chr5	24482001	24482254	dmr_1047385	0.5895
chr5	24483521	24483732	dmr_1047388	0.5855
chr5	24488841	24489503	dmr_1047397	0.63
chr5	24495063	24495207	dmr_1047402	0.5055
chr5	24504544	24504890	dmr_1047418	0.6495
chr5	24527296	24527385	dmr_1047432	0.5195
chr5	24541285	24541382	dmr_1047449	0.6955
chr5	24591318	24591447	dmr_1047477	0.6875
chr5	24591714	24591836	dmr_1047478	0.6105
chr5	24597872	24598158	dmr_1047487	0.7040000000000001
chr5	24605675	24606030	dmr_1047493	0.7745
chr5	24629808	24630248	dmr_1047517	0.524
chr5	24630261	24630644	dmr_1047518	0.726
chr5	24655176	24655739	dmr_1047536	0.6085
chr5	24750285	24750322	dmr_1047606	0.5235
chr5	24751457	24751975	dmr_1047607	0.755
chr5	24780116	24780453	dmr_1047619	0.5135
chr5	24781239	24781640	dmr_1047621	0.5615
chr5	24805557	24805560	dmr_1047652	0.5820000000000001
chr5	24834336	24834556	dmr_1047677	0.6915
chr5	24834651	24835125	dmr_1047678	0.8029999999999999
chr5	24840939	24841077	dmr_1047687	0.5965
chr5	24860338	24860409	dmr_1047701	0.5365
chr5	24860663	24861515	dmr_1047702	0.5815
chr5	24861790	24861910	dmr_1047703	0.6415
chr5	24869738	24870049	dmr_1047710	0.5125
chr5	24871313	24872019	dmr_1047713	0.693
chr5	24889743	24890325	dmr_1047734	0.708
chr5	24892281	24892397	dmr_1047738	0.5385
chr5	24895696	24896070	dmr_1047744	0.722
chr5	24905086	24905656	dmr_1047757	0.5795
chr5	24906369	24907436	dmr_1047759	0.607
chr5	24920984	24921370	dmr_1047776	0.569
chr5	24923358	24923590	dmr_1047779	0.79
chr5	24950025	24950554	dmr_1047806	0.639
chr5	24973342	24973595	dmr_1047829	0.6165
chr5	24984980	24985686	dmr_1047840	0.557
chr5	24986223	24987005	dmr_1047841	0.7355
chr5	24989809	24990097	dmr_1047843	0.5065
chr5	25054302	25054515	dmr_1047920	0.5165
chr5	25080578	25080938	dmr_1047947	0.652
chr5	25081256	25081928	dmr_1047948	0.7979999999999999
chr5	25086573	25086821	dmr_1047954	0.6155
chr5	25086982	25087553	dmr_1047955	0.737
chr5	25089205	25089838	dmr_1047958	0.5765
chr5	25098220	25099423	dmr_1047970	0.534
chr5	25119228	25119412	dmr_1047987	0.5715
chr5	25160380	25161097	dmr_1048007	0.6575
chr5	25165919	25165982	dmr_1048010	0.5579999999999999
chr5	25259901	25260124	dmr_1048075	0.6485
chr5	25295815	25296138	dmr_1048114	0.5770000000000001
chr5	25297068	25297559	dmr_1048115	0.7240000000000001
chr5	25331893	25332282	dmr_1048130	0.669
chr5	25355894	25355964	dmr_1048147	0.71
chr5	25360407	25360474	dmr_1048151	0.5535
chr5	25361598	25361807	dmr_1048152	0.7505
chr5	25362910	25363277	dmr_1048153	0.6885
chr5	25420637	25420650	dmr_1048198	0.6565
chr5	25599033	25599387	dmr_1048286	0.7455
chr5	25609858	25610362	dmr_1048297	0.5479999999999999
chr5	25696416	25696551	dmr_1048337	0.5705
chr5	25718807	25719957	dmr_1048346	0.7809999999999999
chr5	25732201	25732392	dmr_1048352	0.6145
chr5	25754441	25754774	dmr_1048370	0.66
chr5	25761502	25762120	dmr_1048374	0.6679999999999999
chr5	25762415	25763049	dmr_1048375	0.6825
chr5	25773141	25773430	dmr_1048390	0.637
chr5	25773685	25774345	dmr_1048391	0.802
chr5	25774612	25774890	dmr_1048392	0.601
chr5	25775979	25776516	dmr_1048394	0.5835
chr5	25788808	25789302	dmr_1048409	0.6105
chr5	25791588	25792210	dmr_1048414	0.7815
chr5	25795943	25796242	dmr_1048419	0.7645
chr5	25797601	25798015	dmr_1048423	0.599
chr5	25798153	25798561	dmr_1048424	0.7535
chr5	25799318	25799387	dmr_1048426	0.527
chr5	25800948	25801199	dmr_1048429	0.7435
chr5	25801931	25802815	dmr_1048430	0.638
chr5	25802837	25802930	dmr_1048431	0.738
chr5	25806583	25807171	dmr_1048437	0.8895
chr5	25807701	25807722	dmr_1048438	0.529
chr5	25808690	25809199	dmr_1048440	0.7215
chr5	25829131	25829819	dmr_1048463	0.7635
chr5	25830520	25831255	dmr_1048465	0.5955
chr5	25831562	25832223	dmr_1048466	0.65
chr5	25837003	25837249	dmr_1048473	0.7275
chr5	25837586	25837892	dmr_1048474	0.5035
chr5	25838238	25838680	dmr_1048475	0.5355
chr5	25841005	25841217	dmr_1048480	0.7585
chr5	25843991	25844259	dmr_1048484	0.583
chr5	26359106	26359288	dmr_1048659	0.922
chr5	26533113	26533117	dmr_1048714	0.8415
chr5	26689752	26690151	dmr_1048774	0.787
chr5	26784144	26784177	dmr_1048812	0.6165
chr5	26924584	26924891	dmr_1048884	0.6355
chr5	26945965	26946127	dmr_1048904	0.5005
chr5	27067038	27067220	dmr_1048980	0.701
chr5	27068504	27068566	dmr_1048983	0.903
chr5	27077789	27077843	dmr_1048995	0.6495
chr5	27083643	27084040	dmr_1049003	0.654
chr5	27125992	27126229	dmr_1049033	0.718
chr5	27187204	27187364	dmr_1049090	0.6715
chr5	27191774	27192061	dmr_1049094	0.8190000000000001
chr5	27204645	27205208	dmr_1049108	0.6885
chr5	27205898	27205919	dmr_1049110	0.855
chr5	27233132	27233234	dmr_1049121	0.526
chr5	27242223	27242482	dmr_1049131	0.619
chr5	27263185	27263247	dmr_1049153	0.5745
chr5	27263623	27263914	dmr_1049154	0.606
chr5	27264422	27265104	dmr_1049156	0.6005
chr5	27265752	27265757	dmr_1049158	0.72
chr5	27275129	27275279	dmr_1049171	0.5975
chr5	27278213	27278717	dmr_1049174	0.6655
chr5	27291477	27291744	dmr_1049189	0.782
chr5	27304343	27304436	dmr_1049197	0.7390000000000001
chr5	27306679	27306789	dmr_1049198	0.68
chr5	27371109	27371699	dmr_1049264	0.563
chr5	27408421	27409170	dmr_1049290	0.5675
chr5	27413253	27413333	dmr_1049293	0.7525
chr5	27417405	27417827	dmr_1049299	0.508
chr5	27419394	27419709	dmr_1049301	0.701
chr5	27457502	27457593	dmr_1049324	0.612
chr5	27472182	27472208	dmr_1049334	0.5479999999999999
chr5	27475316	27475346	dmr_1049339	0.6185
chr5	27478035	27478423	dmr_1049342	0.8079999999999999
chr5	27517363	27517409	dmr_1049373	0.7485
chr5	27531829	27531976	dmr_1049388	0.7875
chr5	27544045	27544331	dmr_1049395	0.6475
chr5	27588459	27589001	dmr_1049432	0.688
chr5	27591258	27591395	dmr_1049435	0.8075
chr5	27606320	27606507	dmr_1049449	0.5205
chr5	27650923	27650967	dmr_1049485	0.8115
chr5	27654569	27655661	dmr_1049489	0.633
chr5	27656008	27656414	dmr_1049490	0.7525
chr5	27675378	27675679	dmr_1049510	0.6555
chr5	27677511	27677658	dmr_1049514	0.6485
chr5	27715963	27716650	dmr_1049545	0.7065
chr5	27717054	27717232	dmr_1049546	0.728
chr5	27717721	27717746	dmr_1049547	0.581
chr5	27727421	27727466	dmr_1049561	0.748
chr5	27730744	27731030	dmr_1049564	0.5225
chr5	27841451	27841585	dmr_1049620	0.5325
chr5	27842378	27843063	dmr_1049621	0.603
chr5	27843083	27843251	dmr_1049622	0.5539999999999999
chr5	27843825	27844039	dmr_1049624	0.5165
chr5	27874011	27875096	dmr_1049639	0.862
chr5	28061121	28061236	dmr_1049711	0.5295
chr5	28079699	28079976	dmr_1049732	0.5539999999999999
chr5	28334877	28335231	dmr_1049871	0.519
chr5	28386880	28387099	dmr_1049918	0.6355
chr5	28387599	28388068	dmr_1049919	0.6375
chr5	28432673	28432877	dmr_1049961	0.5015
chr5	28520775	28521410	dmr_1049987	0.6635
chr5	28679537	28679854	dmr_1050042	0.6565
chr5	28741050	28741630	dmr_1050070	0.5115
chr5	28744588	28745098	dmr_1050073	0.965
chr5	28819182	28820077	dmr_1050105	0.617
chr5	28842896	28843009	dmr_1050119	0.6555
chr5	28858981	28859134	dmr_1050131	0.6559999999999999
chr5	28859732	28860364	dmr_1050133	0.7185
chr5	28904608	28904805	dmr_1050168	0.629
chr5	28960548	28960675	dmr_1050201	0.888
chr5	28982798	28982869	dmr_1050214	0.515
chr5	29036638	29036836	dmr_1050239	0.7040000000000001
chr5	29137488	29137707	dmr_1050264	0.691
chr5	29199879	29199962	dmr_1050290	0.563
chr5	29244432	29244681	dmr_1050313	0.5725
chr5	29254026	29254127	dmr_1050322	0.6795
chr5	29270829	29271198	dmr_1050331	0.5715
chr5	29289788	29289994	dmr_1050341	0.6275
chr5	29321277	29321356	dmr_1050360	0.6105
chr5	29398539	29398641	dmr_1050387	0.7390000000000001
chr5	29598773	29598908	dmr_1050453	0.7505
chr5	29775588	29775704	dmr_1050562	0.785
chr5	29929576	29929721	dmr_1050641	0.5885
chr5	30105831	30106409	dmr_1050702	0.67
chr5	30128229	30128487	dmr_1050727	0.711
chr5	30160473	30160636	dmr_1050754	0.7305
chr5	30231827	30232047	dmr_1050791	0.631
chr5	30270427	30271187	dmr_1050816	0.726
chr5	30490927	30491135	dmr_1050933	0.7225
chr5	30493833	30493984	dmr_1050936	0.7245
chr5	30577503	30578290	dmr_1051009	0.6325
chr5	30578326	30578872	dmr_1051010	0.541
chr5	30606189	30606762	dmr_1051044	0.6255
chr5	30606812	30607032	dmr_1051045	0.6920000000000001
chr5	30625972	30626017	dmr_1051073	0.7120000000000001
chr5	30643699	30644069	dmr_1051087	0.6995
chr5	30655662	30655714	dmr_1051096	0.787
chr5	30690797	30691051	dmr_1051126	0.6535
chr5	30704541	30705043	dmr_1051133	0.5495
chr5	30710723	30710897	dmr_1051138	0.5945
chr5	30780741	30781042	dmr_1051222	0.6955
chr5	30787987	30788054	dmr_1051231	0.715
chr5	30790199	30790246	dmr_1051234	0.8165
chr5	30816417	30816564	dmr_1051265	0.6645
chr5	30825809	30826244	dmr_1051280	0.5589999999999999
chr5	30846129	30846674	dmr_1051304	0.6015
chr5	30848719	30848852	dmr_1051307	0.528
chr5	30994111	30994173	dmr_1051429	0.569
chr5	31029763	31030111	dmr_1051450	0.6505
chr5	31153270	31153724	dmr_1051528	0.6205
chr5	31251801	31252149	dmr_1051573	0.5135
chr5	31255728	31256273	dmr_1051581	0.7340000000000001
chr5	31272994	31273443	dmr_1051594	0.5335
chr5	31284668	31284987	dmr_1051603	0.5975
chr5	31303205	31303525	dmr_1051624	0.5775
chr5	31447276	31447511	dmr_1051670	0.8435
chr5	31507678	31508560	dmr_1051700	0.7020000000000001
chr5	31567996	31568142	dmr_1051734	0.5085
chr5	31591252	31591561	dmr_1051757	0.6729999999999999
chr5	31692366	31692578	dmr_1051844	0.6525
chr5	31692869	31693100	dmr_1051845	0.705
chr5	31704890	31705372	dmr_1051850	0.794
chr5	31749842	31749930	dmr_1051876	0.5065
chr5	31750655	31751496	dmr_1051878	0.5445
chr5	31768699	31768853	dmr_1051889	0.7490000000000001
chr5	31787755	31788137	dmr_1051905	0.513
chr5	31804704	31805029	dmr_1051918	0.574
chr5	31808402	31808460	dmr_1051919	0.564
chr5	31836253	31836498	dmr_1051939	0.5625
chr5	31882477	31882932	dmr_1051977	0.6345
chr5	31900073	31900437	dmr_1051988	0.5195
chr5	31929610	31929762	dmr_1052013	0.745
chr5	31949258	31949635	dmr_1052033	0.6005
chr5	31984178	31985353	dmr_1052064	0.525
chr5	32010000	32010547	dmr_1052075	0.7325
chr5	32035776	32036288	dmr_1052090	0.5905
chr5	32044419	32044578	dmr_1052095	0.5345
chr5	32080806	32081330	dmr_1052128	0.616
chr5	32197933	32198120	dmr_1052216	0.5185
chr5	32272581	32272864	dmr_1052262	0.5575
chr5	32345874	32346570	dmr_1052310	0.6435
chr5	32371301	32371473	dmr_1052334	0.853
chr5	32405643	32405797	dmr_1052361	0.6955
chr5	32413421	32413627	dmr_1052366	0.5870000000000001
chr5	32413966	32414076	dmr_1052367	0.7215
chr5	32493734	32493945	dmr_1052438	0.6605
chr5	32494516	32494615	dmr_1052439	0.5545
chr5	32504218	32504882	dmr_1052447	0.6285
chr5	32741720	32741889	dmr_1052560	0.5315
chr5	32742169	32742700	dmr_1052561	0.5745
chr5	32756343	32756513	dmr_1052584	0.6135
chr5	32759429	32759485	dmr_1052586	0.518
chr5	32786088	32786439	dmr_1052614	0.5555
chr5	32852246	32852464	dmr_1052672	0.5575
chr5	32936547	32936652	dmr_1052729	0.6835
chr5	32950107	32950310	dmr_1052739	0.6235
chr5	32951806	32952158	dmr_1052742	0.5815
chr5	32985255	32985293	dmr_1052776	0.5405
chr5	32989611	32990284	dmr_1052786	0.6515
chr5	32990331	32990860	dmr_1052787	0.54
chr5	33001051	33001526	dmr_1052808	0.5195
chr5	33005574	33005661	dmr_1052816	0.5015
chr5	33006766	33006928	dmr_1052818	0.6355
chr5	33021057	33021810	dmr_1052834	0.6285
chr5	33022552	33022720	dmr_1052836	0.569
chr5	33023093	33023427	dmr_1052837	0.642
chr5	33023837	33024026	dmr_1052838	0.757
chr5	33024616	33024910	dmr_1052839	0.5015
chr5	33029229	33029674	dmr_1052844	0.773
chr5	33234129	33234637	dmr_1052963	0.6275
chr5	33374114	33374234	dmr_1053061	0.603
chr5	33493122	33493153	dmr_1053106	0.643
chr5	33627959	33628096	dmr_1053182	0.612
chr5	33997822	33998417	dmr_1053422	0.551
chr5	33998421	33998492	dmr_1053423	0.507
chr5	34007931	34007952	dmr_1053434	0.6875
chr5	34119098	34119437	dmr_1053478	0.66
chr5	34188396	34188551	dmr_1053522	0.6135
chr5	34197291	34197673	dmr_1053531	0.8025
chr5	34215218	34215421	dmr_1053555	0.568
chr5	34217503	34218104	dmr_1053558	0.591
chr5	34224673	34225012	dmr_1053565	0.5015
chr5	34238347	34238877	dmr_1053585	0.5915
chr5	34243559	34243672	dmr_1053591	0.5395
chr5	34253188	34253421	dmr_1053605	0.6445
chr5	34253914	34254019	dmr_1053606	0.579
chr5	34254299	34254749	dmr_1053607	0.5285
chr5	34273185	34273665	dmr_1053630	0.5605
chr5	34276856	34277260	dmr_1053635	0.5235
chr5	34286296	34286799	dmr_1053648	0.6955
chr5	34298069	34298311	dmr_1053652	0.708
chr5	34360548	34360580	dmr_1053683	0.5185
chr5	34397761	34397949	dmr_1053709	0.7245
chr5	34414049	34414160	dmr_1053730	0.513
chr5	34430660	34431026	dmr_1053743	0.8490000000000001
chr5	34434223	34434622	dmr_1053747	0.69
chr5	34457912	34457984	dmr_1053764	0.507
chr5	34487603	34487922	dmr_1053792	0.5335
chr5	34575068	34575138	dmr_1053847	0.629
chr5	34581904	34582148	dmr_1053858	0.6095
chr5	34582425	34582534	dmr_1053859	0.68
chr5	34606861	34607507	dmr_1053893	0.6065
chr5	34618210	34618428	dmr_1053905	0.5710000000000001
chr5	34642806	34643116	dmr_1053932	0.695
chr5	34762845	34762896	dmr_1053974	0.5745
chr5	34825673	34826330	dmr_1054018	0.7565
chr5	34890684	34890942	dmr_1054064	0.513
chr5	34917384	34917673	dmr_1054083	0.616
chr5	34989256	34989297	dmr_1054160	0.6125
chr5	35020019	35020616	dmr_1054201	0.5075
chr5	35123393	35123923	dmr_1054312	0.6265
chr5	35128946	35129813	dmr_1054317	0.7595
chr5	35137106	35137808	dmr_1054326	0.521
chr5	35138377	35138836	dmr_1054328	0.713
chr5	35141199	35141375	dmr_1054330	0.59
chr5	35275174	35275938	dmr_1054422	0.716
chr5	35312905	35314222	dmr_1054446	0.733
chr5	35331911	35332007	dmr_1054458	0.6725
chr5	35359329	35360001	dmr_1054471	0.851
chr5	35447672	35448416	dmr_1054519	0.523
chr5	35516778	35517130	dmr_1054563	0.653
chr5	35562424	35562648	dmr_1054597	0.74
chr5	35562961	35563164	dmr_1054598	0.54
chr5	35661212	35661378	dmr_1054653	0.6275
chr5	35744183	35744332	dmr_1054714	0.826
chr5	35755396	35755453	dmr_1054724	0.5429999999999999
chr5	35770700	35771158	dmr_1054743	0.595
chr5	35772578	35772714	dmr_1054747	0.6295
chr5	35773362	35773548	dmr_1054749	0.5835
chr5	35787874	35788443	dmr_1054766	0.784
chr5	35810686	35811001	dmr_1054796	0.508
chr5	35814343	35815098	dmr_1054804	0.7340000000000001
chr5	35827101	35827303	dmr_1054818	0.7
chr5	35828088	35828225	dmr_1054820	0.631
chr5	35869879	35870639	dmr_1054869	0.578
chr5	35879035	35879497	dmr_1054874	0.659
chr5	35888901	35889326	dmr_1054886	0.578
chr5	35894429	35894944	dmr_1054890	0.52
chr5	35908072	35908374	dmr_1054902	0.501
chr5	35925045	35925873	dmr_1054920	0.5710000000000001
chr5	36024227	36024232	dmr_1055031	0.542
chr5	36034760	36035060	dmr_1055041	0.888
chr5	36069732	36069894	dmr_1055061	0.52
chr5	36084184	36084426	dmr_1055077	0.7290000000000001
chr5	36087048	36087213	dmr_1055083	0.6865
chr5	36107568	36107758	dmr_1055107	0.5595
chr5	36108337	36108561	dmr_1055108	0.6925
chr5	36129758	36129865	dmr_1055129	0.8859999999999999
chr5	36130106	36130868	dmr_1055130	0.6455
chr5	36147112	36147493	dmr_1055149	0.685
chr5	36213316	36213761	dmr_1055206	0.8225
chr5	36216762	36217211	dmr_1055211	0.9565
chr5	36222643	36223024	dmr_1055217	0.8079999999999999
chr5	36223835	36223861	dmr_1055219	0.7105
chr5	36226261	36226897	dmr_1055222	0.6625
chr5	36252795	36253525	dmr_1055241	0.5575
chr5	36258384	36259065	dmr_1055248	0.813
chr5	36260735	36261560	dmr_1055250	0.607
chr5	36292355	36292552	dmr_1055274	0.5245
chr5	36294860	36295022	dmr_1055278	0.591
chr5	36324520	36324727	dmr_1055312	0.6615
chr5	36326134	36326322	dmr_1055313	0.52
chr5	36339113	36339750	dmr_1055324	0.675
chr5	36342234	36342399	dmr_1055327	0.5725
chr5	36367312	36367530	dmr_1055356	0.537
chr5	36367643	36368333	dmr_1055357	0.6045
chr5	36380445	36380579	dmr_1055374	0.7385
chr5	36400548	36400741	dmr_1055398	0.6990000000000001
chr5	36401050	36401126	dmr_1055400	0.9085
chr5	36414715	36414754	dmr_1055406	0.772
chr5	36414839	36415524	dmr_1055407	0.7445
chr5	36426065	36426403	dmr_1055413	0.5905
chr5	36426683	36426784	dmr_1055414	0.541
chr5	36429624	36429635	dmr_1055418	0.531
chr5	36447602	36448430	dmr_1055440	0.7635
chr5	36454179	36454688	dmr_1055447	0.606
chr5	36480575	36480802	dmr_1055473	0.5055
chr5	36522898	36522929	dmr_1055513	0.5585
chr5	36573283	36573707	dmr_1055563	0.6990000000000001
chr5	36580333	36580376	dmr_1055570	0.6325
chr5	36590397	36590753	dmr_1055578	0.605
chr5	36594841	36595560	dmr_1055582	0.7205
chr5	36596257	36596597	dmr_1055583	0.597
chr5	36601783	36601886	dmr_1055588	0.753
chr5	36602637	36602702	dmr_1055590	0.6175
chr5	36618282	36618694	dmr_1055615	0.6990000000000001
chr5	36620475	36620595	dmr_1055617	0.5770000000000001
chr5	36621208	36621292	dmr_1055618	0.726
chr5	36663580	36663734	dmr_1055629	0.555
chr5	36669551	36669786	dmr_1055636	0.6615
chr5	36681909	36682034	dmr_1055649	0.515
chr5	36767377	36767568	dmr_1055713	0.6305
chr5	36839165	36839177	dmr_1055767	0.5765
chr5	36844174	36844797	dmr_1055777	0.519
chr5	36863381	36863583	dmr_1055791	0.545
chr5	36867541	36867797	dmr_1055794	0.6795
chr5	36884256	36884990	dmr_1055813	0.6045
chr5	36885306	36886444	dmr_1055814	0.5035
chr5	36888555	36889617	dmr_1055817	0.593
chr5	36893319	36894928	dmr_1055821	0.605
chr5	36895606	36896185	dmr_1055823	0.6735
chr5	36900252	36900671	dmr_1055828	0.605
chr5	36911043	36912225	dmr_1055841	0.563
chr5	36922907	36923143	dmr_1055857	0.807
chr5	36929231	36929745	dmr_1055865	0.589
chr5	36945301	36945467	dmr_1055885	0.5575
chr5	36960790	36961018	dmr_1055910	0.505
chr5	37010692	37011423	dmr_1055954	0.7
chr5	37029921	37031034	dmr_1055971	0.6455
chr5	37036212	37036303	dmr_1055979	0.511
chr5	37036337	37036605	dmr_1055980	0.5295
chr5	37046097	37047021	dmr_1055995	0.6435
chr5	37053325	37053773	dmr_1056005	0.51
chr5	37070403	37070691	dmr_1056024	0.6105
chr5	37076695	37077091	dmr_1056029	0.6605
chr5	37083643	37084490	dmr_1056041	0.6645
chr5	37090946	37091399	dmr_1056048	0.5955
chr5	37101578	37102640	dmr_1056063	0.6325
chr5	37105480	37105651	dmr_1056069	0.8085
chr5	37105736	37105791	dmr_1056070	0.6205
chr5	37105846	37106515	dmr_1056071	0.7115
chr5	37121578	37121641	dmr_1056093	0.5495
chr5	37150466	37150739	dmr_1056115	0.636
chr5	37213019	37213245	dmr_1056175	0.7935
chr5	37219667	37219733	dmr_1056182	0.5045
chr5	37220814	37221208	dmr_1056184	0.5715
chr5	37227575	37228501	dmr_1056195	0.667
chr5	37228716	37229970	dmr_1056196	0.6315
chr5	37232284	37232829	dmr_1056199	0.6679999999999999
chr5	37233100	37233846	dmr_1056200	0.7245
chr5	37238729	37238818	dmr_1056208	0.6505
chr5	37241121	37241142	dmr_1056212	0.6975
chr5	37243036	37243059	dmr_1056213	0.6375
chr5	37244807	37245083	dmr_1056214	0.5915
chr5	37251994	37252906	dmr_1056220	0.626
chr5	37254460	37255015	dmr_1056223	0.7509999999999999
chr5	37256196	37256482	dmr_1056226	0.6505
chr5	37256906	37257445	dmr_1056227	0.62
chr5	37259525	37259619	dmr_1056232	0.5820000000000001
chr5	37260200	37260334	dmr_1056234	0.563
chr5	37263886	37264384	dmr_1056237	0.54
chr5	37264411	37264476	dmr_1056238	0.6985
chr5	37272551	37272580	dmr_1056249	0.5985
chr5	37275180	37275237	dmr_1056254	0.5145
chr5	37275737	37275794	dmr_1056255	0.7045
chr5	37280939	37281538	dmr_1056259	0.5529999999999999
chr5	37296614	37297152	dmr_1056282	0.556
chr5	37338212	37338248	dmr_1056316	0.7945
chr5	37465403	37465859	dmr_1056386	0.526
chr5	37522699	37522849	dmr_1056418	0.585
chr5	37670942	37671110	dmr_1056515	0.665
chr5	37671312	37671373	dmr_1056516	0.633
chr5	37720725	37721107	dmr_1056560	0.6215
chr5	37721339	37721551	dmr_1056561	0.5715
chr5	37831241	37831250	dmr_1056617	0.513
chr5	37860164	37860973	dmr_1056637	0.5245
chr5	37874910	37875264	dmr_1056644	0.526
chr5	37875423	37875889	dmr_1056645	0.7665
chr5	38062135	38062207	dmr_1056748	0.6425
chr5	38062809	38063969	dmr_1056750	0.5275
chr5	38064055	38064113	dmr_1056751	0.7645
chr5	38064535	38064890	dmr_1056752	0.7175
chr5	38068971	38069071	dmr_1056758	0.529
chr5	38069123	38069128	dmr_1056759	0.8345
chr5	38070157	38070205	dmr_1056762	0.5479999999999999
chr5	38126950	38127327	dmr_1056814	0.632
chr5	38137309	38137593	dmr_1056821	0.758
chr5	38137827	38138499	dmr_1056822	0.596
chr5	38138514	38139070	dmr_1056823	0.501
chr5	38142770	38143424	dmr_1056829	0.568
chr5	38150328	38150465	dmr_1056841	0.7955
chr5	38151654	38152331	dmr_1056843	0.6745
chr5	38152461	38152747	dmr_1056844	0.7345
chr5	38153544	38153862	dmr_1056846	0.5155
chr5	38161631	38161702	dmr_1056857	0.5885
chr5	38204927	38205934	dmr_1056879	0.5505
chr5	38207248	38207490	dmr_1056883	0.7390000000000001
chr5	38209080	38209377	dmr_1056886	0.5085
chr5	38212974	38213823	dmr_1056889	0.603
chr5	38229972	38230281	dmr_1056896	0.5155
chr5	38236007	38236167	dmr_1056899	0.696
chr5	38258117	38258743	dmr_1056908	0.5895
chr5	38260920	38261393	dmr_1056911	0.871
chr5	38261838	38262079	dmr_1056913	0.861
chr5	38263054	38264236	dmr_1056915	0.598
chr5	38271078	38271093	dmr_1056925	0.915
chr5	38364550	38365303	dmr_1056995	0.5375
chr5	38372410	38373159	dmr_1057004	0.6829999999999999
chr5	38401060	38401261	dmr_1057029	0.8475
chr5	38418354	38419652	dmr_1057038	0.7340000000000001
chr5	38427626	38429346	dmr_1057045	0.5355
chr5	38440342	38440350	dmr_1057057	0.5665
chr5	38441617	38441645	dmr_1057060	0.5125
chr5	38446257	38447216	dmr_1057064	0.6305
chr5	38479158	38479419	dmr_1057084	0.7125
chr5	38516371	38516443	dmr_1057110	0.7585
chr5	38547359	38547599	dmr_1057132	0.8079999999999999
chr5	38582499	38583553	dmr_1057166	0.7765
chr5	38614139	38614386	dmr_1057195	0.501
chr5	38655591	38656330	dmr_1057222	0.7205
chr5	38705223	38705259	dmr_1057266	0.5505
chr5	38708792	38709118	dmr_1057271	0.7235
chr5	38709141	38709519	dmr_1057272	0.634
chr5	38729037	38729901	dmr_1057286	0.5265
chr5	38882523	38882718	dmr_1057393	0.696
chr5	39141039	39141087	dmr_1057525	0.5579999999999999
chr5	39141498	39142458	dmr_1057526	0.645
chr5	39156123	39156561	dmr_1057534	0.7859999999999999
chr5	39159582	39159845	dmr_1057539	0.902
chr5	39165252	39165390	dmr_1057542	0.7605
chr5	39214657	39214771	dmr_1057565	0.623
chr5	39216475	39216515	dmr_1057568	0.7155
chr5	39325539	39325580	dmr_1057628	0.7170000000000001
chr5	39330470	39330608	dmr_1057634	0.5885
chr5	39385335	39385541	dmr_1057661	0.595
chr5	39417017	39418065	dmr_1057675	0.5489999999999999
chr5	39604402	39604413	dmr_1057742	0.733
chr5	39623706	39624157	dmr_1057765	0.625
chr5	39624414	39625531	dmr_1057766	0.6970000000000001
chr5	39637974	39638278	dmr_1057780	0.76
chr5	39639801	39640163	dmr_1057782	0.5985
chr5	39645319	39645526	dmr_1057787	0.6890000000000001
chr5	39737103	39737106	dmr_1057850	0.5335
chr5	39771954	39772279	dmr_1057864	0.662
chr5	39777267	39777628	dmr_1057869	0.5305
chr5	39832672	39832790	dmr_1057894	0.6165
chr5	39840748	39840807	dmr_1057900	0.6405
chr5	39851242	39851274	dmr_1057908	0.5820000000000001
chr5	39857034	39857232	dmr_1057916	0.9279999999999999
chr5	40131618	40132172	dmr_1058026	0.613
chr5	40136895	40137063	dmr_1058030	0.5435
chr5	40145004	40145106	dmr_1058034	0.5835
chr5	40154428	40154861	dmr_1058041	0.9009999999999999
chr5	40229693	40229752	dmr_1058061	0.584
chr5	40246926	40246997	dmr_1058070	0.6125
chr5	40247358	40247475	dmr_1058071	0.6505
chr5	40394788	40395162	dmr_1058129	0.579
chr5	40455759	40456274	dmr_1058160	0.5565
chr5	40487972	40488635	dmr_1058167	0.526
chr5	40569613	40569820	dmr_1058183	0.7525
chr5	40714555	40714850	dmr_1058252	0.639
chr5	40735660	40736338	dmr_1058269	0.6415
chr5	40745964	40746130	dmr_1058275	0.585
chr5	40816852	40816907	dmr_1058304	0.841
chr5	40928926	40928954	dmr_1058339	0.7265
chr5	40929268	40929820	dmr_1058340	0.63
chr5	41058053	41058070	dmr_1058391	0.555
chr5	41188059	41188228	dmr_1058437	0.6245
chr5	41193846	41193924	dmr_1058439	0.703
chr5	41206571	41206784	dmr_1058443	0.9229999999999999
chr5	41266477	41266615	dmr_1058459	0.7185
chr5	41335574	41335629	dmr_1058485	0.946
chr5	41546612	41546727	dmr_1058560	0.8585
chr5	41546887	41547259	dmr_1058561	0.6255
chr5	41594556	41594596	dmr_1058570	0.655
chr5	41595351	41595795	dmr_1058572	0.7905
chr5	41610665	41610903	dmr_1058585	0.7605
chr5	41616580	41616597	dmr_1058594	0.5265
chr5	41618690	41618942	dmr_1058595	0.588
chr5	41619287	41619670	dmr_1058596	0.583
chr5	41625568	41626031	dmr_1058602	0.6065
chr5	41627432	41627668	dmr_1058604	0.9035
chr5	41665788	41666495	dmr_1058628	0.6595
chr5	41871371	41871767	dmr_1058718	0.52
chr5	41927867	41927872	dmr_1058753	0.6829999999999999
chr5	41942436	41942620	dmr_1058764	0.713
chr5	41971871	41971954	dmr_1058785	0.5485
chr5	42022069	42022480	dmr_1058802	0.593
chr5	42168052	42168080	dmr_1058873	0.655
chr5	42168680	42169063	dmr_1058874	0.8445
chr5	42171948	42172307	dmr_1058878	0.6725
chr5	42174277	42174527	dmr_1058880	0.6845
chr5	42228845	42228879	dmr_1058901	0.73
chr5	42236498	42236503	dmr_1058906	0.6409999999999999
chr5	42238744	42239179	dmr_1058910	0.67
chr5	42239253	42239803	dmr_1058911	0.7440000000000001
chr5	42250494	42250675	dmr_1058922	0.6895
chr5	42270983	42271847	dmr_1058929	0.735
chr5	42272109	42272273	dmr_1058930	0.8385
chr5	42295287	42295958	dmr_1058941	0.6829999999999999
chr5	42392803	42393290	dmr_1058981	0.5705
chr5	42433204	42433343	dmr_1059005	0.7585
chr5	42509266	42509590	dmr_1059048	0.7165
chr5	42523447	42523592	dmr_1059055	0.7859999999999999
chr5	42565901	42566140	dmr_1059071	0.9009999999999999
chr5	42576103	42576246	dmr_1059075	0.5575
chr5	42577989	42578408	dmr_1059076	0.8555
chr5	42622903	42623204	dmr_1059086	0.8995
chr5	42777691	42778206	dmr_1059139	0.529
chr5	42805792	42806221	dmr_1059158	0.6235
chr5	42844697	42844771	dmr_1059166	0.7405
chr5	42918833	42919057	dmr_1059205	0.8420000000000001
chr5	43130067	43131328	dmr_1059306	0.5425
chr5	43131425	43131541	dmr_1059307	0.611
chr5	43205213	43205343	dmr_1059348	0.655
chr5	43230509	43230757	dmr_1059358	0.7825
chr5	43237264	43237907	dmr_1059361	0.5920000000000001
chr5	43238450	43238452	dmr_1059362	0.7090000000000001
chr5	43239018	43239548	dmr_1059363	0.7655
chr5	43246315	43246753	dmr_1059373	0.5765
chr5	43247424	43247683	dmr_1059375	0.5425
chr5	43261534	43262013	dmr_1059396	0.556
chr5	43262400	43262960	dmr_1059397	0.7070000000000001
chr5	43284663	43284983	dmr_1059426	0.5505
chr5	43285776	43286281	dmr_1059428	0.5355
chr5	43310637	43311146	dmr_1059449	0.7375
chr5	43384446	43384788	dmr_1059499	0.7425
chr5	43391160	43391182	dmr_1059504	0.5805
chr5	43392089	43392177	dmr_1059506	0.59
chr5	43399236	43399328	dmr_1059514	0.5795
chr5	43515365	43515810	dmr_1059573	0.6890000000000001
chr5	43592606	43592898	dmr_1059640	0.502
chr5	43597719	43597859	dmr_1059643	0.7775
chr5	43602237	43602457	dmr_1059649	0.5745
chr5	43603463	43604020	dmr_1059651	0.9115
chr5	43647098	43647559	dmr_1059676	0.5885
chr5	43662929	43663144	dmr_1059686	0.5515
chr5	43723455	43724576	dmr_1059734	0.654
chr5	43728296	43728869	dmr_1059738	0.53
chr5	43732066	43732797	dmr_1059741	0.884
chr5	43784100	43784216	dmr_1059796	0.6875
chr5	43865509	43865676	dmr_1059839	0.5479999999999999
chr5	43867753	43868186	dmr_1059842	0.6035
chr5	43868866	43869564	dmr_1059843	0.5315
chr5	43877407	43878286	dmr_1059850	0.6535
chr5	44037290	44037388	dmr_1059940	0.706
chr5	44087169	44087376	dmr_1059973	0.5329999999999999
chr5	44175134	44175429	dmr_1060039	0.8985
chr5	44176388	44176640	dmr_1060042	0.6890000000000001
chr5	44181926	44182027	dmr_1060049	0.6805
chr5	44204172	44204345	dmr_1060067	0.7020000000000001
chr5	44209195	44209383	dmr_1060072	0.605
chr5	44209492	44209522	dmr_1060073	0.809
chr5	44215649	44215891	dmr_1060081	0.634
chr5	44288807	44288824	dmr_1060144	0.7765
chr5	44307131	44307937	dmr_1060155	0.595
chr5	44353879	44353896	dmr_1060180	0.82
chr5	44370079	44370433	dmr_1060188	0.5529999999999999
chr5	44387489	44387691	dmr_1060200	0.76
chr5	44414239	44414695	dmr_1060226	0.807
chr5	44427221	44427329	dmr_1060235	0.6355
chr5	44474965	44475627	dmr_1060270	0.6905
chr5	44483198	44483399	dmr_1060280	0.7070000000000001
chr5	44483780	44484520	dmr_1060281	0.591
chr5	44484574	44484733	dmr_1060282	0.7825
chr5	44484822	44485059	dmr_1060283	0.5145
chr5	44498227	44498377	dmr_1060297	0.875
chr5	44498823	44499003	dmr_1060298	0.5235
chr5	44504649	44505732	dmr_1060304	0.6245
chr5	44505856	44506988	dmr_1060305	0.688
chr5	44507249	44507342	dmr_1060306	0.7215
chr5	44512347	44512611	dmr_1060310	0.7485
chr5	44528377	44528923	dmr_1060328	0.6215
chr5	44536251	44536648	dmr_1060336	0.5045
chr5	44536950	44536986	dmr_1060337	0.5825
chr5	44537495	44537744	dmr_1060338	0.7755
chr5	44567246	44567462	dmr_1060374	0.934
chr5	44575163	44575405	dmr_1060381	0.6255
chr5	44576408	44576792	dmr_1060384	0.677
chr5	44580399	44580532	dmr_1060391	0.525
chr5	44584725	44584896	dmr_1060396	0.649
chr5	44590932	44591186	dmr_1060405	0.632
chr5	44592874	44592913	dmr_1060408	0.5715
chr5	44593307	44593511	dmr_1060409	0.526
chr5	44593552	44594007	dmr_1060410	0.7829999999999999
chr5	44594483	44594755	dmr_1060411	0.6335
chr5	44595222	44595706	dmr_1060412	0.5385
chr5	44595800	44596045	dmr_1060413	0.545
chr5	44602033	44602088	dmr_1060422	0.6295
chr5	44609590	44609620	dmr_1060428	0.66
chr5	44614136	44614220	dmr_1060437	0.5135
chr5	44617426	44618072	dmr_1060440	0.608
chr5	44620060	44620780	dmr_1060444	0.652
chr5	44622181	44622206	dmr_1060446	0.7559999999999999
chr5	44627706	44628007	dmr_1060453	0.746
chr5	44628639	44628839	dmr_1060454	0.84
chr5	44632198	44632347	dmr_1060458	0.7605
chr5	44638349	44638619	dmr_1060466	0.6609999999999999
chr5	44638988	44639364	dmr_1060467	0.9259999999999999
chr5	44639620	44639774	dmr_1060468	0.7605
chr5	44646745	44647070	dmr_1060476	0.7755
chr5	44650273	44650291	dmr_1060481	0.578
chr5	44653404	44653678	dmr_1060485	0.7485
chr5	44654282	44654854	dmr_1060487	0.8475
chr5	44658841	44659332	dmr_1060493	0.6609999999999999
chr5	44659560	44660494	dmr_1060494	0.5295
chr5	44660840	44660965	dmr_1060495	0.847
chr5	44661436	44661602	dmr_1060496	0.7709999999999999
chr5	44665792	44665825	dmr_1060504	0.784
chr5	44666920	44666989	dmr_1060505	0.8135
chr5	44667408	44668404	dmr_1060506	0.602
chr5	44676796	44677024	dmr_1060518	0.7265
chr5	44677400	44677446	dmr_1060519	0.565
chr5	44677738	44678296	dmr_1060520	0.732
chr5	44693435	44693652	dmr_1060537	0.6815
chr5	44693762	44693929	dmr_1060538	0.715
chr5	44697861	44698144	dmr_1060547	0.5935
chr5	44698396	44698748	dmr_1060548	0.524
chr5	44699935	44699966	dmr_1060549	0.5975
chr5	44700685	44701276	dmr_1060551	0.693
chr5	44701665	44701803	dmr_1060552	0.6409999999999999
chr5	44707095	44707481	dmr_1060558	0.713
chr5	44707594	44707729	dmr_1060559	0.5385
chr5	44713345	44713624	dmr_1060565	0.5429999999999999
chr5	44713918	44714532	dmr_1060566	0.622
chr5	44722911	44723556	dmr_1060576	0.504
chr5	44728170	44728240	dmr_1060582	0.7775
chr5	44734047	44734400	dmr_1060585	0.7945
chr5	44735347	44735936	dmr_1060587	0.7715
chr5	44741106	44741268	dmr_1060591	0.5435
chr5	44743141	44743163	dmr_1060593	0.763
chr5	44759172	44759265	dmr_1060611	0.774
chr5	44772809	44772870	dmr_1060625	0.7290000000000001
chr5	44777676	44777737	dmr_1060633	0.5805
chr5	44779239	44779729	dmr_1060636	0.7655
chr5	44784203	44784759	dmr_1060643	0.7945
chr5	44785777	44786000	dmr_1060645	0.7090000000000001
chr5	44791671	44792090	dmr_1060653	0.74
chr5	44794603	44794985	dmr_1060657	0.695
chr5	44795308	44796375	dmr_1060658	0.8505
chr5	44796411	44796470	dmr_1060659	0.7759999999999999
chr5	44798367	44798548	dmr_1060664	0.7655
chr5	44798821	44799245	dmr_1060665	0.745
chr5	44800101	44800563	dmr_1060666	0.5145
chr5	44808891	44808957	dmr_1060671	0.527
chr5	44861503	44861563	dmr_1060695	0.6435
chr5	44872313	44872524	dmr_1060704	0.847
chr5	44876873	44877156	dmr_1060711	0.8
chr5	44886584	44886936	dmr_1060717	0.5529999999999999
chr5	44917678	44917748	dmr_1060741	0.6035
chr5	45025282	45025873	dmr_1060789	0.552
chr5	45043170	45043280	dmr_1060799	0.6559999999999999
chr5	45059741	45059800	dmr_1060805	0.799
chr5	45083097	45083184	dmr_1060821	0.9855
chr5	45084637	45084791	dmr_1060823	0.763
chr5	45103033	45103351	dmr_1060834	0.5305
chr5	45103607	45103893	dmr_1060835	0.67
chr5	45111889	45112056	dmr_1060848	0.6195
chr5	45124696	45125289	dmr_1060856	0.7905
chr5	45127661	45128412	dmr_1060857	0.604
chr5	45137249	45137725	dmr_1060866	0.7545
chr5	45144299	45144608	dmr_1060872	0.7335
chr5	45159340	45159631	dmr_1060880	0.5195
chr5	45172134	45172271	dmr_1060891	0.607
chr5	45195663	45196696	dmr_1060909	0.733
chr5	45209208	45209299	dmr_1060916	0.91
chr5	45209592	45209629	dmr_1060917	0.5145
chr5	45218831	45219113	dmr_1060926	0.7505
chr5	45219399	45219456	dmr_1060927	0.626
chr5	45219924	45220647	dmr_1060928	0.524
chr5	45231711	45232204	dmr_1060939	0.7555
chr5	45266647	45267342	dmr_1060962	0.59
chr5	45274882	45274918	dmr_1060966	0.6965
chr5	45278226	45278319	dmr_1060971	0.579
chr5	45284108	45284574	dmr_1060976	0.828
chr5	45298976	45299512	dmr_1060989	0.6875
chr5	45316251	45316536	dmr_1060997	0.601
chr5	45477670	45477994	dmr_1061072	0.9115
chr5	45521761	45521903	dmr_1061091	0.5215
chr5	45563697	45564182	dmr_1061135	0.8715
chr5	45590064	45590482	dmr_1061157	0.5015
chr5	46020154	46020629	dmr_1061377	0.638
chr5	46108141	46108609	dmr_1061436	0.9705
chr5	46117654	46117947	dmr_1061442	0.6759999999999999
chr5	46202505	46202916	dmr_1061487	0.635
chr5	46257448	46257691	dmr_1061525	0.6459999999999999
chr5	46405726	46405809	dmr_1061581	0.7979999999999999
chr5	46406651	46406712	dmr_1061584	0.5045
chr5	46440911	46440999	dmr_1061598	0.7285
chr5	46443065	46443782	dmr_1061600	0.775
chr5	46456483	46456689	dmr_1061608	0.887
chr5	46468470	46469067	dmr_1061610	0.6745
chr5	46485448	46486003	dmr_1061616	0.728
chr5	47004953	47005054	dmr_1061783	0.958
chr5	47034100	47034301	dmr_1061792	0.5539999999999999
chr5	47240668	47240869	dmr_1061848	0.5589999999999999
chr5	47240946	47240965	dmr_1061849	0.5205
chr5	47275216	47275303	dmr_1061865	0.6085
chr5	47299638	47300721	dmr_1061877	0.5605
chr5	47339875	47340179	dmr_1061898	0.6505
chr5	47347965	47347990	dmr_1061901	0.5325
chr5	47596678	47596796	dmr_1061993	0.5075
chr5	47676914	47677238	dmr_1062023	0.608
chr5	47724098	47724256	dmr_1062044	0.9215
chr5	47742611	47742738	dmr_1062056	0.6305
chr5	47743058	47743234	dmr_1062057	0.616
chr5	47768305	47768837	dmr_1062068	0.519
chr5	47794852	47795407	dmr_1062083	0.5975
chr5	47795567	47795718	dmr_1062084	0.9520000000000001
chr5	47797737	47798147	dmr_1062087	0.87
chr5	47836842	47837114	dmr_1062099	0.8345
chr5	47837691	47838161	dmr_1062100	0.7829999999999999
chr5	47929875	47930938	dmr_1062123	0.601
chr5	47981881	47982460	dmr_1062151	0.6515
chr5	47984055	47984089	dmr_1062152	0.652
chr5	47984363	47985523	dmr_1062153	0.8340000000000001
chr5	47986377	47986774	dmr_1062154	0.6415
chr5	47988890	47989413	dmr_1062158	0.527
chr5	48048670	48049796	dmr_1062208	0.5045
chr5	48096983	48097123	dmr_1062237	0.8005
chr5	48122263	48122438	dmr_1062248	0.5479999999999999
chr5	48130079	48130156	dmr_1062254	0.6785
chr5	48130476	48130717	dmr_1062255	0.6345
chr5	48131229	48131365	dmr_1062256	0.532
chr5	48174815	48174834	dmr_1062289	0.57
chr5	48186961	48187214	dmr_1062299	0.6125
chr5	48202874	48203004	dmr_1062307	0.6395
chr5	48227358	48227515	dmr_1062318	0.5975
chr5	48285870	48285962	dmr_1062356	0.7190000000000001
chr5	48285983	48286000	dmr_1062357	0.5075
chr5	48286149	48286513	dmr_1062358	0.715
chr5	48460487	48460905	dmr_1062440	0.77
chr5	48490052	48490161	dmr_1062458	0.736
chr5	48490894	48491029	dmr_1062459	0.7385
chr5	48518012	48518265	dmr_1062480	0.6890000000000001
chr5	48657921	48657995	dmr_1062577	0.848
chr5	48662313	48662357	dmr_1062580	0.8035
chr5	48662669	48662808	dmr_1062581	0.7709999999999999
chr5	48694393	48694659	dmr_1062594	0.649
chr5	48705962	48706589	dmr_1062601	0.5775
chr5	48708018	48708402	dmr_1062603	0.5755
chr5	48741245	48741367	dmr_1062617	0.789
chr5	48914999	48915223	dmr_1062720	0.5660000000000001
chr5	49196505	49197375	dmr_1062883	0.547
chr5	49232197	49232408	dmr_1062904	0.777
chr5	49245527	49245757	dmr_1062913	0.5865
chr5	49256079	49256370	dmr_1062919	0.6385
chr5	49256680	49257256	dmr_1062920	0.5415
chr5	49268613	49269508	dmr_1062930	0.634
chr5	49283255	49283564	dmr_1062940	0.7505
chr5	49326647	49326828	dmr_1062974	0.79
chr5	49349347	49349705	dmr_1062989	0.5355
chr5	49390815	49391018	dmr_1063029	0.6395
chr5	49420227	49420333	dmr_1063055	0.711
chr5	49423008	49423121	dmr_1063057	0.723
chr5	49432818	49433335	dmr_1063069	0.5675
chr5	49443068	49443371	dmr_1063080	0.8555
chr5	49452071	49453924	dmr_1063094	0.504
chr5	49458267	49458610	dmr_1063097	0.5595
chr5	49460747	49461277	dmr_1063100	0.755
chr5	49463556	49463724	dmr_1063104	0.6505
chr5	49475069	49475229	dmr_1063114	0.7335
chr5	49476455	49476522	dmr_1063116	0.7005
chr5	49503746	49503894	dmr_1063143	0.7865
chr5	49518570	49518887	dmr_1063156	0.7495
chr5	49529454	49529676	dmr_1063169	0.649
chr5	49547803	49548045	dmr_1063178	0.6825
chr5	49651107	49651449	dmr_1063232	0.7595
chr5	49818762	49819812	dmr_1063312	0.607
chr5	49823399	49823586	dmr_1063313	0.746
chr5	49988042	49988653	dmr_1063411	0.501
chr5	50074664	50074794	dmr_1063492	0.6505
chr5	50196364	50196456	dmr_1063550	0.56
chr5	50236955	50237240	dmr_1063574	0.8715
chr5	50566636	50566743	dmr_1063705	0.6535
chr5	50567430	50567839	dmr_1063706	0.6659999999999999
chr5	50569541	50570038	dmr_1063709	0.5935
chr5	50570753	50571550	dmr_1063710	0.8045
chr5	50572878	50573030	dmr_1063713	0.5660000000000001
chr5	50626767	50626772	dmr_1063730	0.6885
chr5	50886652	50886754	dmr_1063817	0.5515
chr5	51036638	51036732	dmr_1063870	0.6945
chr5	51348146	51348384	dmr_1063984	0.5305
chr5	51433946	51434299	dmr_1064017	0.6375
chr5	51439839	51440336	dmr_1064022	0.7879999999999999
chr5	51444264	51444324	dmr_1064027	0.516
chr5	51445661	51445692	dmr_1064028	0.7335
chr5	51475195	51475300	dmr_1064050	0.8855
chr5	51490297	51490758	dmr_1064064	0.736
chr5	51504985	51505227	dmr_1064079	0.632
chr5	51514303	51514540	dmr_1064090	0.5660000000000001
chr5	51519811	51519875	dmr_1064095	0.7745
chr5	51547073	51547150	dmr_1064127	0.5815
chr5	51550035	51550468	dmr_1064129	0.6635
chr5	51568463	51568918	dmr_1064142	0.539
chr5	51583782	51583843	dmr_1064159	0.9109999999999999
chr5	51600780	51600795	dmr_1064180	0.9855
chr5	51617691	51617842	dmr_1064195	0.6885
chr5	51624152	51624703	dmr_1064199	0.6815
chr5	51639282	51639771	dmr_1064214	0.8165
chr5	51664369	51664605	dmr_1064234	0.909
chr5	51670803	51671235	dmr_1064243	0.5665
chr5	51671371	51671628	dmr_1064244	0.7005
chr5	51671920	51672139	dmr_1064245	0.6855
chr5	51679847	51680001	dmr_1064255	0.8185
chr5	51695426	51695439	dmr_1064274	0.555
chr5	51701673	51701956	dmr_1064283	0.8079999999999999
chr5	51710918	51711110	dmr_1064296	0.561
chr5	51757383	51757841	dmr_1064344	0.7305
chr5	51757945	51758031	dmr_1064345	0.604
chr5	51758484	51758526	dmr_1064346	0.862
chr5	51762563	51763212	dmr_1064352	0.6555
chr5	51763975	51764442	dmr_1064354	0.6845
chr5	51766090	51766417	dmr_1064356	0.76
chr5	51783023	51783175	dmr_1064372	0.6005
chr5	51783212	51783600	dmr_1064373	0.7290000000000001
chr5	51785721	51786467	dmr_1064377	0.752
chr5	51786998	51787105	dmr_1064380	0.6245
chr5	51794602	51794985	dmr_1064389	0.7675
chr5	51799836	51800019	dmr_1064396	0.718
chr5	51801599	51801960	dmr_1064399	0.594
chr5	51801968	51802659	dmr_1064400	0.6635
chr5	51853082	51853233	dmr_1064460	0.765
chr5	51866813	51867903	dmr_1064477	0.7225
chr5	51868000	51868461	dmr_1064478	0.768
chr5	51868504	51868613	dmr_1064480	0.805
chr5	51868615	51869029	dmr_1064481	0.684
chr5	51869601	51869610	dmr_1064482	0.5245
chr5	51878662	51878791	dmr_1064492	0.8945
chr5	51891487	51891675	dmr_1064508	0.8275
chr5	51904062	51904282	dmr_1064523	0.5760000000000001
chr5	51909893	51909944	dmr_1064529	0.6895
chr5	51913091	51913324	dmr_1064533	0.5985
chr5	51923619	51923656	dmr_1064550	0.7415
chr5	51929348	51930122	dmr_1064555	0.6235
chr5	51932392	51932623	dmr_1064559	0.6745
chr5	51947493	51947593	dmr_1064577	0.612
chr5	51947910	51948143	dmr_1064578	0.586
chr5	51980486	51980589	dmr_1064604	0.6695
chr5	51982835	51983082	dmr_1064608	0.7535
chr5	51984901	51985329	dmr_1064610	0.624
chr5	51985373	51985959	dmr_1064611	0.674
chr5	51988898	51989138	dmr_1064614	0.7979999999999999
chr5	51989194	51989403	dmr_1064615	0.75
chr5	51994452	51994579	dmr_1064621	0.514
chr5	51998151	51998615	dmr_1064626	0.5555
chr5	52015873	52016602	dmr_1064651	0.6135
chr5	52019959	52020133	dmr_1064658	0.5285
chr5	52021524	52021574	dmr_1064661	0.7355
chr5	52021644	52022035	dmr_1064662	0.9015
chr5	52023176	52023216	dmr_1064665	0.6355
chr5	52023561	52023883	dmr_1064666	0.7625
chr5	52026328	52026526	dmr_1064669	0.733
chr5	52032027	52032575	dmr_1064676	0.6375
chr5	52035005	52035433	dmr_1064679	0.6825
chr5	52035505	52035624	dmr_1064680	0.547
chr5	52040347	52040758	dmr_1064686	0.64
chr5	52040776	52040917	dmr_1064687	0.7145
chr5	52040932	52041133	dmr_1064688	0.8220000000000001
chr5	52047340	52047945	dmr_1064696	0.55
chr5	52047957	52048187	dmr_1064697	0.8320000000000001
chr5	52048568	52048742	dmr_1064698	0.6615
chr5	52051351	52051904	dmr_1064702	0.5675
chr5	52051944	52052148	dmr_1064703	0.6829999999999999
chr5	52062357	52062624	dmr_1064715	0.845
chr5	52064845	52065499	dmr_1064717	0.6990000000000001
chr5	52065717	52066258	dmr_1064718	0.7415
chr5	52087318	52087652	dmr_1064741	0.9690000000000001
chr5	52101288	52101384	dmr_1064760	0.682
chr5	52107278	52107784	dmr_1064769	0.621
chr5	52110223	52110468	dmr_1064774	0.609
chr5	52110586	52110642	dmr_1064775	0.6905
chr5	52110897	52111224	dmr_1064776	0.7045
chr5	52111633	52112463	dmr_1064777	0.705
chr5	52112497	52113015	dmr_1064778	0.638
chr5	52138066	52138539	dmr_1064798	0.7859999999999999
chr5	52150331	52150449	dmr_1064816	0.542
chr5	52188330	52188349	dmr_1064854	0.514
chr5	52188707	52188810	dmr_1064855	0.6235
chr5	52212911	52214512	dmr_1064861	0.6395
chr5	52218134	52218374	dmr_1064868	0.609
chr5	52218427	52218430	dmr_1064869	0.7335
chr5	52218444	52218822	dmr_1064870	0.601
chr5	52224022	52224523	dmr_1064874	0.6375
chr5	52230344	52230825	dmr_1064880	0.5955
chr5	52234584	52235006	dmr_1064883	0.6015
chr5	52238153	52238712	dmr_1064887	0.593
chr5	52239940	52240212	dmr_1064889	0.5655
chr5	52242348	52242402	dmr_1064891	0.528
chr5	52242675	52243014	dmr_1064892	0.5545
chr5	52254584	52254821	dmr_1064900	0.5505
chr5	52330993	52331365	dmr_1064956	0.8440000000000001
chr5	52365972	52366091	dmr_1064987	0.7935
chr5	52370834	52370931	dmr_1064995	0.6635
chr5	52371015	52371703	dmr_1064996	0.677
chr5	52387948	52389122	dmr_1065007	0.5595
chr5	52389493	52389776	dmr_1065008	0.617
chr5	52390044	52390602	dmr_1065009	0.6409999999999999
chr5	52393504	52393636	dmr_1065013	0.5845
chr5	52393892	52394535	dmr_1065014	0.7095
chr5	52425855	52426332	dmr_1065048	0.6215
chr5	52433447	52434310	dmr_1065051	0.8795
chr5	52449353	52449742	dmr_1065061	0.606
chr5	52450669	52451477	dmr_1065062	0.547
chr5	52471921	52472461	dmr_1065083	0.696
chr5	52477711	52477769	dmr_1065090	0.7605
chr5	52499653	52500137	dmr_1065109	0.5015
chr5	52504762	52505366	dmr_1065112	0.6075
chr5	52522856	52523179	dmr_1065127	0.584
chr5	52528520	52529221	dmr_1065132	0.584
chr5	52534502	52535140	dmr_1065137	0.5375
chr5	52551281	52551534	dmr_1065152	0.7265
chr5	52565245	52565285	dmr_1065164	0.7285
chr5	52569105	52569199	dmr_1065168	0.69
chr5	52657898	52658181	dmr_1065241	0.5195
chr5	52661146	52661287	dmr_1065245	0.639
chr5	52720923	52721235	dmr_1065267	0.56
chr5	52775328	52775565	dmr_1065290	0.7485
chr5	52795368	52795953	dmr_1065306	0.644
chr5	52799763	52800046	dmr_1065312	0.588
chr5	52844755	52845048	dmr_1065354	0.649
chr5	52910117	52911174	dmr_1065399	0.546
chr5	52954663	52954843	dmr_1065431	0.6195
chr5	53002343	53003059	dmr_1065459	0.6609999999999999
chr5	53003274	53003277	dmr_1065460	0.6605
chr5	53123744	53124293	dmr_1065529	0.6325
chr5	53142009	53142688	dmr_1065549	0.644
chr5	53143898	53144075	dmr_1065552	0.6065
chr5	53146802	53146868	dmr_1065557	0.5255
chr5	53147504	53147877	dmr_1065559	0.597
chr5	53152138	53152161	dmr_1065569	0.6205
chr5	53154878	53155300	dmr_1065574	0.612
chr5	53155566	53155782	dmr_1065575	0.6515
chr5	53156063	53156808	dmr_1065576	0.5865
chr5	53165302	53165373	dmr_1065590	0.5785
chr5	53167394	53168184	dmr_1065593	0.5505
chr5	53171846	53172049	dmr_1065600	0.7105
chr5	53175954	53176117	dmr_1065606	0.5585
chr5	53177114	53177400	dmr_1065609	0.541
chr5	53177999	53178371	dmr_1065610	0.7645
chr5	53187059	53187513	dmr_1065622	0.8555
chr5	53187527	53187980	dmr_1065623	0.653
chr5	53188415	53188577	dmr_1065625	0.677
chr5	53188841	53188876	dmr_1065626	0.7090000000000001
chr5	53192946	53193669	dmr_1065632	0.647
chr5	53193850	53194063	dmr_1065633	0.505
chr5	53196572	53198104	dmr_1065637	0.5895
chr5	53200037	53200457	dmr_1065639	0.6615
chr5	53200533	53201056	dmr_1065640	0.5755
chr5	53209164	53210760	dmr_1065649	0.516
chr5	53210825	53211657	dmr_1065650	0.6595
chr5	53211705	53212249	dmr_1065651	0.5135
chr5	53214373	53214771	dmr_1065652	0.5815
chr5	53242838	53243604	dmr_1065682	0.6945
chr5	53262120	53262260	dmr_1065699	0.777
chr5	53277966	53278507	dmr_1065715	0.6785
chr5	53279429	53280277	dmr_1065718	0.589
chr5	53317859	53318365	dmr_1065749	0.5375
chr5	53322101	53322238	dmr_1065751	0.818
chr5	53371782	53371822	dmr_1065780	0.8505
chr5	53454782	53454939	dmr_1065835	0.5920000000000001
chr5	53454968	53455171	dmr_1065836	0.6595
chr5	53494748	53494947	dmr_1065869	0.5105
chr5	53494997	53495061	dmr_1065870	0.5315
chr5	53576829	53577076	dmr_1065932	0.6755
chr5	53577172	53577881	dmr_1065933	0.9059999999999999
chr5	53584152	53584656	dmr_1065941	0.5820000000000001
chr5	53591949	53591962	dmr_1065944	0.706
chr5	53703789	53703983	dmr_1066043	0.5415
chr5	53784853	53785578	dmr_1066073	0.6409999999999999
chr5	53809124	53809229	dmr_1066080	0.7305
chr5	53833411	53833561	dmr_1066093	0.5555
chr5	53855013	53855049	dmr_1066108	0.6215
chr5	53855937	53856374	dmr_1066109	0.7090000000000001
chr5	53872052	53872162	dmr_1066118	0.634
chr5	53878450	53878939	dmr_1066121	0.5285
chr5	53941798	53942254	dmr_1066170	0.7505
chr5	53956282	53956878	dmr_1066182	0.682
chr5	53968290	53968837	dmr_1066188	0.6409999999999999
chr5	53968901	53968932	dmr_1066189	0.5375
chr5	53973018	53973405	dmr_1066195	0.534
chr5	53992672	53992934	dmr_1066204	0.8105
chr5	54007478	54007951	dmr_1066222	0.5435
chr5	54061655	54062447	dmr_1066286	0.7120000000000001
chr5	54155566	54155598	dmr_1066366	0.539
chr5	54235389	54235567	dmr_1066428	0.754
chr5	54236861	54237034	dmr_1066430	0.536
chr5	54237354	54237470	dmr_1066431	0.5545
chr5	54239581	54239795	dmr_1066435	0.769
chr5	54240970	54242060	dmr_1066438	0.7035
chr5	54268102	54268715	dmr_1066455	0.539
chr5	54279455	54279840	dmr_1066466	0.7555
chr5	54437557	54437875	dmr_1066548	0.804
chr5	54582181	54582693	dmr_1066620	0.8695
chr5	55060850	55060861	dmr_1066818	0.5515
chr5	55211693	55212004	dmr_1066855	0.5095
chr5	55355659	55355731	dmr_1066900	0.626
chr5	55357600	55357809	dmr_1066904	0.621
chr5	55366882	55367130	dmr_1066908	0.9865
chr5	55374486	55374633	dmr_1066917	0.8115
chr5	55416332	55416717	dmr_1066935	0.662
chr5	55449111	55449410	dmr_1066944	0.6965
chr5	55524082	55524226	dmr_1066983	0.8190000000000001
chr5	55612947	55613348	dmr_1067007	0.7265
chr5	55680860	55681286	dmr_1067031	0.8035
chr5	55685700	55685828	dmr_1067034	0.8895
chr5	55704654	55704887	dmr_1067043	0.5915
chr5	55808756	55808992	dmr_1067068	0.6365
chr5	55865363	55865551	dmr_1067094	0.981
chr5	55869150	55869196	dmr_1067098	0.888
chr5	55884884	55885200	dmr_1067107	0.7715
chr5	55885593	55886383	dmr_1067108	0.507
chr5	56215748	56216103	dmr_1067188	0.9505
chr5	56232693	56233141	dmr_1067197	0.551
chr5	56357587	56357873	dmr_1067237	0.7545
chr5	56435228	56435303	dmr_1067254	0.772
chr5	56439194	56439542	dmr_1067256	0.7120000000000001
chr5	56462866	56463348	dmr_1067269	0.6970000000000001
chr5	57046262	57046440	dmr_1067414	0.7955
chr5	57084760	57084913	dmr_1067429	0.6725
chr5	57091326	57091451	dmr_1067434	0.6335
chr5	57145212	57145521	dmr_1067460	0.8605
chr5	57364508	57364529	dmr_1067531	0.645
chr5	57720780	57721434	dmr_1067633	0.705
chr5	57722693	57722763	dmr_1067635	0.6829999999999999
chr5	57723288	57723374	dmr_1067636	0.6195
chr5	57724079	57724201	dmr_1067637	0.7509999999999999
chr5	57726584	57727044	dmr_1067641	0.608
chr5	57727137	57727696	dmr_1067642	0.675
chr5	57727808	57727850	dmr_1067643	0.503
chr5	57728117	57728235	dmr_1067644	0.5105
chr5	57733272	57733565	dmr_1067651	0.8170000000000001
chr5	57742713	57743262	dmr_1067662	0.547
chr5	57743654	57744075	dmr_1067663	0.5285
chr5	57755670	57756203	dmr_1067676	0.7785
chr5	57757582	57757953	dmr_1067678	0.6255
chr5	57761509	57761758	dmr_1067682	0.585
chr5	57765456	57765787	dmr_1067686	0.5105
chr5	57768746	57769922	dmr_1067692	0.524
chr5	57770247	57770598	dmr_1067693	0.5529999999999999
chr5	57776531	57776582	dmr_1067703	0.5895
chr5	57782650	57782740	dmr_1067709	0.7445
chr5	57790989	57791395	dmr_1067716	0.8205
chr5	57809647	57809749	dmr_1067732	0.701
chr5	57816040	57816864	dmr_1067741	0.6995
chr5	57819484	57819526	dmr_1067745	0.7115
chr5	57819814	57819845	dmr_1067746	0.7829999999999999
chr5	57821096	57821742	dmr_1067749	0.5185
chr5	57821995	57822122	dmr_1067750	0.6890000000000001
chr5	57823794	57824021	dmr_1067752	0.5175
chr5	57830347	57830374	dmr_1067759	0.7495
chr5	57830618	57831257	dmr_1067760	0.7929999999999999
chr5	57831534	57831697	dmr_1067761	0.5710000000000001
chr5	57836264	57836463	dmr_1067767	0.6415
chr5	57841203	57841621	dmr_1067774	0.8255
chr5	57850289	57850361	dmr_1067785	0.6655
chr5	57865432	57865526	dmr_1067799	0.7040000000000001
chr5	57877993	57878531	dmr_1067816	0.5055
chr5	57886230	57886377	dmr_1067821	0.7875
chr5	57931298	57931961	dmr_1067850	0.9555
chr5	57939761	57940167	dmr_1067857	0.5770000000000001
chr5	57940558	57940752	dmr_1067858	0.674
chr5	57963845	57964131	dmr_1067878	0.6465
chr5	57964415	57964595	dmr_1067879	0.6895
chr5	57987245	57987387	dmr_1067893	0.7365
chr5	58025125	58025835	dmr_1067929	0.708
chr5	58025871	58026169	dmr_1067930	0.5335
chr5	58070653	58071036	dmr_1067965	0.6005
chr5	58081141	58081707	dmr_1067976	0.8055
chr5	58082263	58082729	dmr_1067979	0.9125
chr5	58098919	58099268	dmr_1067992	0.5245
chr5	58113839	58113897	dmr_1068009	0.501
chr5	58118001	58118132	dmr_1068011	0.7275
chr5	58128419	58128711	dmr_1068017	0.8605
chr5	58128990	58129130	dmr_1068018	0.518
chr5	58243071	58243946	dmr_1068064	0.732
chr5	58331489	58331646	dmr_1068093	0.6970000000000001
chr5	59627514	59627659	dmr_1068449	0.64
chr5	59715107	59715266	dmr_1068483	0.6305
chr5	59715704	59715816	dmr_1068484	0.6709999999999999
chr5	59792462	59792536	dmr_1068505	0.8625
chr5	59894306	59894568	dmr_1068536	0.5325
chr5	60041506	60041721	dmr_1068581	0.9555
chr5	60221848	60221913	dmr_1068628	0.505
chr5	60238709	60238830	dmr_1068637	0.9109999999999999
chr5	60249526	60249675	dmr_1068641	0.7575
chr5	60410398	60410767	dmr_1068692	0.7759999999999999
chr5	60429685	60429699	dmr_1068700	0.9890000000000001
chr5	60769849	60770193	dmr_1068776	0.6565
chr5	60817094	60817155	dmr_1068791	0.6035
chr5	60971215	60971271	dmr_1068835	0.5195
chr5	61035533	61035767	dmr_1068848	0.78
chr5	61139781	61140171	dmr_1068884	0.643
chr5	61222242	61222306	dmr_1068913	0.7585
chr5	61290372	61290664	dmr_1068930	0.6715
chr5	61300726	61300862	dmr_1068934	0.5675
chr5	61323442	61323466	dmr_1068941	0.7985
chr5	61423213	61423397	dmr_1068969	0.5665
chr5	61467797	61467823	dmr_1068986	0.534
chr5	61547021	61547129	dmr_1069008	0.7895
chr5	61899922	61900304	dmr_1069102	0.6615
chr5	62043877	62044000	dmr_1069152	0.7245
chr5	62089769	62090158	dmr_1069174	0.605
chr5	62160203	62160975	dmr_1069188	0.6045
chr5	62205605	62205674	dmr_1069203	0.682
chr5	62332382	62332396	dmr_1069240	0.5195
chr5	62339977	62340138	dmr_1069252	0.5875
chr5	62446570	62446831	dmr_1069290	0.542
chr5	62498303	62499136	dmr_1069309	0.5329999999999999
chr5	62511470	62511908	dmr_1069319	0.6940000000000001
chr5	62578943	62579503	dmr_1069339	0.762
chr5	62601719	62602396	dmr_1069352	0.8515
chr5	62611944	62612642	dmr_1069360	0.51
chr5	62644439	62645362	dmr_1069384	0.838
chr5	62658876	62659262	dmr_1069392	0.6075
chr5	62662998	62663243	dmr_1069398	0.5705
chr5	62663692	62664338	dmr_1069399	0.63
chr5	62672913	62673476	dmr_1069406	0.85
chr5	62678565	62678848	dmr_1069417	0.7305
chr5	62679118	62679185	dmr_1069418	0.5095
chr5	62683794	62683921	dmr_1069424	0.623
chr5	62690023	62690129	dmr_1069434	0.6265
chr5	62716608	62716777	dmr_1069461	0.7025
chr5	62724135	62724520	dmr_1069473	0.8525
chr5	62730622	62731021	dmr_1069475	0.6865
chr5	62739872	62740238	dmr_1069486	0.563
chr5	62746406	62746691	dmr_1069492	0.632
chr5	62747512	62747560	dmr_1069495	0.5085
chr5	62753044	62753161	dmr_1069503	0.6825
chr5	62763500	62765596	dmr_1069516	0.7305
chr5	62771942	62772657	dmr_1069521	0.597
chr5	62776658	62776894	dmr_1069524	0.835
chr5	62777176	62778376	dmr_1069525	0.6135
chr5	62778628	62778969	dmr_1069526	0.575
chr5	62796702	62796816	dmr_1069544	0.611
chr5	62800900	62800990	dmr_1069550	0.865
chr5	62813463	62813893	dmr_1069558	0.6970000000000001
chr5	62831755	62831981	dmr_1069572	0.631
chr5	62838234	62838430	dmr_1069577	0.639
chr5	62851645	62851948	dmr_1069583	0.8295
chr5	62864401	62864439	dmr_1069589	0.5035
chr5	62878958	62879232	dmr_1069598	0.5375
chr5	62884941	62885167	dmr_1069603	0.8395
chr5	62888773	62888889	dmr_1069606	0.655
chr5	62889614	62889715	dmr_1069607	0.77
chr5	62921055	62921469	dmr_1069628	0.5665
chr5	63034581	63034595	dmr_1069675	0.619
chr5	63161878	63161925	dmr_1069727	0.6779999999999999
chr5	63170617	63170685	dmr_1069735	0.5845
chr5	63476732	63476784	dmr_1069886	0.8525
chr5	63499251	63499830	dmr_1069898	0.6795
chr5	63579607	63579726	dmr_1069940	0.5425
chr5	63607424	63607483	dmr_1069955	0.605
chr5	63624359	63624459	dmr_1069970	0.7565
chr5	63648429	63648842	dmr_1069990	0.6705
chr5	63650500	63650880	dmr_1069991	0.7605
chr5	63666731	63667213	dmr_1070003	0.536
chr5	63697116	63697139	dmr_1070037	0.5710000000000001
chr5	63704118	63704122	dmr_1070049	0.6045
chr5	63713232	63713379	dmr_1070059	0.5895
chr5	63740042	63740376	dmr_1070094	0.8565
chr5	63767112	63767779	dmr_1070125	0.705
chr5	63902694	63902995	dmr_1070233	0.7829999999999999
chr5	63906212	63906272	dmr_1070237	0.5835
chr5	63907043	63907132	dmr_1070238	0.56
chr5	63908691	63909058	dmr_1070241	0.6355
chr5	63909214	63909328	dmr_1070242	0.742
chr5	63982364	63982803	dmr_1070325	0.503
chr5	64003011	64003358	dmr_1070339	0.8535
chr5	64003371	64003867	dmr_1070340	0.8690000000000001
chr5	64022687	64023266	dmr_1070352	0.599
chr5	64023719	64023927	dmr_1070353	0.6195
chr5	64030252	64030445	dmr_1070360	0.6985
chr5	64043757	64044903	dmr_1070366	0.7909999999999999
chr5	64044925	64045179	dmr_1070367	0.8425
chr5	64045260	64045582	dmr_1070368	0.7305
chr5	64061514	64061725	dmr_1070386	0.7595
chr5	64070938	64071026	dmr_1070399	0.73
chr5	64166069	64166411	dmr_1070473	0.655
chr5	64183615	64183941	dmr_1070487	0.615
chr5	64224622	64224806	dmr_1070513	0.747
chr5	64225918	64226667	dmr_1070515	0.5745
chr5	64280412	64280853	dmr_1070557	0.7465
chr5	64364466	64364663	dmr_1070635	0.6895
chr5	64367460	64367753	dmr_1070641	0.6845
chr5	64462598	64462634	dmr_1070716	0.622
chr5	64479094	64479121	dmr_1070726	0.5075
chr5	64479296	64479653	dmr_1070727	0.593
chr5	64513220	64513924	dmr_1070759	0.5795
chr5	64536770	64537339	dmr_1070782	0.6515
chr5	64626310	64626591	dmr_1070821	0.6859999999999999
chr5	64701551	64702120	dmr_1070868	0.6905
chr5	64731495	64731984	dmr_1070885	0.6575
chr5	64757873	64758762	dmr_1070901	0.815
chr5	64824878	64825217	dmr_1070950	0.735
chr5	64951521	64952307	dmr_1071018	0.741
chr5	64989187	64989395	dmr_1071040	0.6815
chr5	65006414	65006718	dmr_1071050	0.5920000000000001
chr5	65022041	65022232	dmr_1071061	0.6509999999999999
chr5	65045801	65046154	dmr_1071088	0.518
chr5	65083635	65083792	dmr_1071112	0.6095
chr5	65084586	65084832	dmr_1071113	0.519
chr5	65086202	65087022	dmr_1071116	0.612
chr5	65132403	65132856	dmr_1071152	0.725
chr5	65133392	65133548	dmr_1071153	0.7465
chr5	65136476	65136977	dmr_1071157	0.688
chr5	65137019	65137547	dmr_1071158	0.653
chr5	65144236	65145383	dmr_1071167	0.5539999999999999
chr5	65145672	65146063	dmr_1071168	0.7535
chr5	65146319	65146497	dmr_1071169	0.664
chr5	65146830	65146987	dmr_1071170	0.8135
chr5	65153229	65153369	dmr_1071176	0.5845
chr5	65156491	65156668	dmr_1071178	0.586
chr5	65158896	65159232	dmr_1071180	0.6635
chr5	65177077	65177166	dmr_1071198	0.5755
chr5	65177185	65177676	dmr_1071199	0.525
chr5	65194315	65194882	dmr_1071215	0.722
chr5	65234660	65235357	dmr_1071233	0.5235
chr5	65241490	65241889	dmr_1071242	0.721
chr5	65242988	65243125	dmr_1071243	0.7615
chr5	65274068	65274202	dmr_1071272	0.715
chr5	65294189	65294519	dmr_1071287	0.6735
chr5	65436813	65436895	dmr_1071364	0.585
chr5	65449429	65449503	dmr_1071376	0.5095
chr5	65455298	65455306	dmr_1071381	0.5820000000000001
chr5	65469748	65469814	dmr_1071394	0.618
chr5	65470067	65470266	dmr_1071395	0.7445
chr5	65471915	65472052	dmr_1071398	0.708
chr5	65473988	65474544	dmr_1071403	0.5435
chr5	65541896	65542161	dmr_1071445	0.7120000000000001
chr5	65561242	65561715	dmr_1071461	0.507
chr5	65615016	65615502	dmr_1071508	0.5175
chr5	65651004	65651822	dmr_1071526	0.616
chr5	65950231	65951239	dmr_1071698	0.5265
chr5	65955081	65955588	dmr_1071701	0.532
chr5	66112021	66112603	dmr_1071787	0.573
chr5	66143154	66143511	dmr_1071803	0.6435
chr5	66165723	66166091	dmr_1071818	0.698
chr5	66219677	66219908	dmr_1071849	0.5675
chr5	66259546	66259642	dmr_1071872	0.6785
chr5	66269642	66270104	dmr_1071876	0.7390000000000001
chr5	66292709	66293223	dmr_1071882	0.645
chr5	66300183	66301035	dmr_1071889	0.65
chr5	66303094	66303398	dmr_1071893	0.6829999999999999
chr5	66305454	66305818	dmr_1071896	0.7495
chr5	66305988	66306101	dmr_1071897	0.7535
chr5	66306151	66306282	dmr_1071898	0.8175
chr5	66312225	66312798	dmr_1071904	0.508
chr5	66315492	66316431	dmr_1071906	0.7135
chr5	66323108	66323849	dmr_1071913	0.728
chr5	66324160	66325190	dmr_1071914	0.586
chr5	66325916	66326106	dmr_1071917	0.6775
chr5	66326426	66327609	dmr_1071918	0.5145
chr5	66328266	66328602	dmr_1071920	0.7365
chr5	66338083	66338887	dmr_1071927	0.7965
chr5	66360021	66360824	dmr_1071945	0.615
chr5	66361000	66361076	dmr_1071947	0.6709999999999999
chr5	66363350	66363541	dmr_1071949	0.674
chr5	66409766	66409820	dmr_1071994	0.6475
chr5	66413134	66413735	dmr_1072000	0.633
chr5	66425731	66426796	dmr_1072012	0.529
chr5	66442334	66442833	dmr_1072029	0.657
chr5	66452999	66453295	dmr_1072038	0.606
chr5	66492699	66492774	dmr_1072081	0.627
chr5	66500955	66501346	dmr_1072088	0.575
chr5	66519264	66519618	dmr_1072105	0.5335
chr5	66535878	66535911	dmr_1072127	0.6485
chr5	66537928	66538305	dmr_1072130	0.7645
chr5	66538407	66538809	dmr_1072131	0.9490000000000001
chr5	66538819	66538926	dmr_1072132	0.7035
chr5	66561909	66562008	dmr_1072158	0.8705
chr5	66576719	66576726	dmr_1072175	0.536
chr5	66577028	66577086	dmr_1072176	0.606
chr5	66609268	66609857	dmr_1072216	0.64
chr5	66619245	66620051	dmr_1072227	0.6365
chr5	66672294	66672397	dmr_1072262	0.5920000000000001
chr5	66672720	66672929	dmr_1072263	0.8405
chr5	66673456	66673780	dmr_1072265	0.6285
chr5	66677781	66678610	dmr_1072269	0.757
chr5	66678903	66679384	dmr_1072270	0.6295
chr5	66681464	66682401	dmr_1072275	0.5215
chr5	66687986	66688322	dmr_1072284	0.58
chr5	66688326	66688513	dmr_1072285	0.653
chr5	66691792	66692615	dmr_1072289	0.653
chr5	66889414	66889805	dmr_1072533	0.67
chr5	66898816	66899620	dmr_1072541	0.6365
chr5	66979356	66980018	dmr_1072646	0.5605
chr5	66980021	66980134	dmr_1072647	0.5305
chr5	67024543	67024866	dmr_1072701	0.7659999999999999
chr5	67258530	67259168	dmr_1072819	0.502
chr5	67264794	67265072	dmr_1072826	0.619
chr5	67297513	67297930	dmr_1072847	0.9359999999999999
chr5	67348973	67349349	dmr_1072881	0.777
chr5	67440501	67440930	dmr_1072956	0.6715
chr5	67440952	67441026	dmr_1072957	0.9525
chr5	67618242	67618774	dmr_1073067	0.507
chr5	67643805	67643850	dmr_1073098	0.5805
chr5	67706540	67706927	dmr_1073176	0.721
chr5	67724156	67724237	dmr_1073191	0.518
chr5	67731993	67732722	dmr_1073202	0.625
chr5	67768579	67769431	dmr_1073246	0.7825
chr5	67779892	67780143	dmr_1073260	0.7
chr5	67780333	67780782	dmr_1073261	0.573
chr5	67793874	67794666	dmr_1073275	0.698
chr5	67796765	67796950	dmr_1073280	0.547
chr5	67796999	67797124	dmr_1073281	0.7185
chr5	67797326	67798349	dmr_1073282	0.5605
chr5	67799219	67799427	dmr_1073284	0.605
chr5	67801919	67802982	dmr_1073287	0.6545
chr5	67803774	67804372	dmr_1073291	0.5735
chr5	67819528	67819695	dmr_1073310	0.7525
chr5	67906459	67906608	dmr_1073375	0.7170000000000001
chr5	67945527	67945869	dmr_1073398	0.7975
chr5	67948145	67948925	dmr_1073401	0.6525
chr5	67954211	67954314	dmr_1073406	0.8495
chr5	68012389	68012834	dmr_1073445	0.5655
chr5	68150002	68150111	dmr_1073529	0.7195
chr5	68226452	68226572	dmr_1073549	0.628
chr5	68264269	68264307	dmr_1073570	0.5695
chr5	68328472	68328591	dmr_1073592	0.792
chr5	68351802	68352066	dmr_1073606	0.6905
chr5	68538532	68538916	dmr_1073665	0.8175
chr5	68584361	68584454	dmr_1073683	0.542
chr5	68618359	68618423	dmr_1073691	0.7979999999999999
chr5	68734904	68735059	dmr_1073733	0.7155
chr5	68750651	68750871	dmr_1073739	0.8215
chr5	68811580	68811602	dmr_1073753	0.6535
chr5	68821881	68821964	dmr_1073761	0.541
chr5	68841526	68841713	dmr_1073770	0.696
chr5	68846980	68847402	dmr_1073776	0.7265
chr5	68877750	68878286	dmr_1073788	0.5525
chr5	68889547	68889600	dmr_1073792	0.505
chr5	68955083	68955243	dmr_1073812	0.569
chr5	69009468	69009471	dmr_1073827	0.774
chr5	69227448	69227467	dmr_1073910	0.872
chr5	69232866	69232965	dmr_1073914	0.6555
chr5	69233561	69234283	dmr_1073916	0.838
chr5	69284380	69284695	dmr_1073940	0.7405
chr5	69290905	69291586	dmr_1073945	0.6635
chr5	69292392	69292829	dmr_1073947	0.7795
chr5	69339801	69340331	dmr_1073970	0.6455
chr5	69382347	69382473	dmr_1073986	0.6535
chr5	69456028	69456356	dmr_1074010	0.8125
chr5	69464180	69464699	dmr_1074014	0.611
chr5	69542294	69543025	dmr_1074046	0.6
chr5	69646797	69646914	dmr_1074111	0.539
chr5	69668261	69668408	dmr_1074124	0.5855
chr5	69707263	69707376	dmr_1074142	0.6275
chr5	69795099	69795556	dmr_1074175	0.8925
chr5	69802043	69802967	dmr_1074178	0.7105
chr5	69836235	69836589	dmr_1074195	0.5525
chr5	70024785	70024989	dmr_1074241	0.8859999999999999
chr5	70150084	70150173	dmr_1074266	0.826
chr5	70275953	70276120	dmr_1074312	0.5625
chr5	70359031	70359713	dmr_1074338	0.8285
chr5	70368890	70369143	dmr_1074345	0.894
chr5	70460985	70461328	dmr_1074376	0.992
chr5	70475909	70476573	dmr_1074382	0.8079999999999999
chr5	70501251	70501321	dmr_1074393	0.9035
chr5	70840733	70840922	dmr_1074496	0.5085
chr5	70871499	70872152	dmr_1074506	0.851
chr5	70945851	70945947	dmr_1074530	0.659
chr5	70992030	70992112	dmr_1074550	0.541
chr5	70995264	70996281	dmr_1074554	0.7215
chr5	71011503	71011591	dmr_1074566	0.6990000000000001
chr5	71026023	71026878	dmr_1074580	0.5385
chr5	71029689	71029859	dmr_1074584	0.871
chr5	71055844	71055870	dmr_1074603	0.6735
chr5	71058082	71058490	dmr_1074605	0.703
chr5	71060977	71061100	dmr_1074608	0.7725
chr5	71061383	71061407	dmr_1074609	0.6905
chr5	71061588	71061954	dmr_1074610	0.7525
chr5	71062681	71062794	dmr_1074612	0.6335
chr5	71078496	71078629	dmr_1074620	0.605
chr5	71093805	71094389	dmr_1074635	0.6285
chr5	71096879	71097359	dmr_1074636	0.6645
chr5	71105898	71106003	dmr_1074647	0.7829999999999999
chr5	71136711	71136878	dmr_1074662	0.618
chr5	71170327	71170855	dmr_1074672	0.5870000000000001
chr5	71200793	71201110	dmr_1074684	0.922
chr5	71202299	71202437	dmr_1074685	0.785
chr5	71227538	71227586	dmr_1074696	0.848
chr5	71250327	71250995	dmr_1074713	0.691
chr5	71291481	71291856	dmr_1074731	0.657
chr5	71341706	71341782	dmr_1074753	0.7395
chr5	71381655	71381850	dmr_1074764	0.8565
chr5	71382141	71382522	dmr_1074765	0.6565
chr5	71440252	71440812	dmr_1074780	0.5555
chr5	71484837	71484857	dmr_1074803	0.8315
chr5	71604421	71604521	dmr_1074880	0.5665
chr5	71616532	71617090	dmr_1074897	0.5325
chr5	71633065	71633269	dmr_1074910	0.672
chr5	71640014	71640291	dmr_1074918	0.725
chr5	71726192	71726296	dmr_1074981	0.6955
chr5	71729903	71730143	dmr_1074988	0.585
chr5	71733702	71733892	dmr_1074992	0.525
chr5	71734192	71734255	dmr_1074993	0.5065
chr5	71747190	71747656	dmr_1075009	0.7865
chr5	71761244	71761467	dmr_1075022	0.8175
chr5	71777487	71778684	dmr_1075033	0.8765
chr5	71800968	71801270	dmr_1075051	0.507
chr5	71828146	71828316	dmr_1075073	0.7140000000000001
chr5	71828816	71828937	dmr_1075074	0.6735
chr5	71861553	71862071	dmr_1075089	0.6685
chr5	71889295	71889917	dmr_1075113	0.695
chr5	71904654	71904784	dmr_1075126	0.55
chr5	71917101	71917818	dmr_1075140	0.5755
chr5	71926266	71926980	dmr_1075150	0.628
chr5	71956821	71957046	dmr_1075164	0.6940000000000001
chr5	71970530	71970793	dmr_1075183	0.5725
chr5	71976387	71977075	dmr_1075191	0.737
chr5	71986339	71986356	dmr_1075192	0.54
chr5	71987034	71987383	dmr_1075194	0.7285
chr5	72069005	72069094	dmr_1075249	0.664
chr5	72069561	72069732	dmr_1075250	0.6105
chr5	72093376	72093578	dmr_1075264	0.6095
chr5	72208989	72209222	dmr_1075351	0.6685
chr5	72243179	72243267	dmr_1075373	0.7695
chr5	72244239	72244579	dmr_1075376	0.7245
chr5	72332919	72333349	dmr_1075436	0.8015
chr5	72404608	72404811	dmr_1075478	0.7635
chr5	72407227	72407709	dmr_1075482	0.787
chr5	72421654	72421715	dmr_1075496	0.6459999999999999
chr5	72421988	72422157	dmr_1075497	0.77
chr5	72548972	72549105	dmr_1075581	0.5175
chr5	72549164	72549570	dmr_1075582	0.502
chr5	72647252	72647260	dmr_1075621	0.6675
chr5	72698360	72698597	dmr_1075658	0.5385
chr5	72698973	72699404	dmr_1075659	0.762
chr5	72699580	72699623	dmr_1075660	0.7495
chr5	72747866	72748180	dmr_1075689	0.525
chr5	72755488	72756248	dmr_1075698	0.541
chr5	72783979	72784150	dmr_1075717	0.645
chr5	72791658	72792250	dmr_1075727	0.5095
chr5	72796233	72796506	dmr_1075731	0.5055
chr5	72802890	72803275	dmr_1075734	0.6425
chr5	72804245	72805135	dmr_1075737	0.8945
chr5	72805262	72805453	dmr_1075738	0.574
chr5	72813867	72814382	dmr_1075746	0.8275
chr5	72817539	72818173	dmr_1075753	0.789
chr5	72818618	72818999	dmr_1075754	0.7155
chr5	72876109	72876958	dmr_1075798	0.6859999999999999
chr5	72930739	72930948	dmr_1075851	0.703
chr5	72950036	72950152	dmr_1075867	0.5820000000000001
chr5	72965889	72965938	dmr_1075884	0.557
chr5	72971386	72971705	dmr_1075889	0.54
chr5	73071169	73071381	dmr_1075949	0.519
chr5	73120131	73120892	dmr_1075992	0.871
chr5	73162443	73162537	dmr_1076036	0.541
chr5	73167543	73168040	dmr_1076045	0.637
chr5	73206862	73206925	dmr_1076090	0.5635
chr5	73206970	73207081	dmr_1076091	0.6325
chr5	73242096	73242644	dmr_1076126	0.57
chr5	73278926	73279612	dmr_1076156	0.512
chr5	73311702	73311808	dmr_1076196	0.8190000000000001
chr5	73313391	73314208	dmr_1076197	0.51
chr5	73334626	73335116	dmr_1076224	0.725
chr5	73338022	73338076	dmr_1076228	0.7140000000000001
chr5	73339029	73339041	dmr_1076229	0.6515
chr5	73343882	73344687	dmr_1076237	0.7659999999999999
chr5	73345375	73345536	dmr_1076240	0.5445
chr5	73359517	73360555	dmr_1076259	0.6975
chr5	73368823	73369514	dmr_1076271	0.5185
chr5	73370391	73370625	dmr_1076273	0.7
chr5	73373247	73373418	dmr_1076276	0.778
chr5	73374532	73374537	dmr_1076279	0.7015
chr5	73380405	73381357	dmr_1076284	0.757
chr5	73381489	73382402	dmr_1076285	0.7305
chr5	73383699	73384181	dmr_1076288	0.7859999999999999
chr5	73385736	73386001	dmr_1076290	0.5579999999999999
chr5	73396756	73396948	dmr_1076300	0.727
chr5	73397815	73397863	dmr_1076302	0.7020000000000001
chr5	73401468	73401973	dmr_1076307	0.7535
chr5	73406585	73407740	dmr_1076311	0.62
chr5	73411631	73411781	dmr_1076315	0.752
chr5	73411890	73411904	dmr_1076316	0.6895
chr5	73426802	73427135	dmr_1076335	0.5545
chr5	73497439	73498064	dmr_1076386	0.5735
chr5	73510266	73510637	dmr_1076403	0.7435
chr5	73531868	73532056	dmr_1076426	0.6375
chr5	73532488	73533508	dmr_1076427	0.6515
chr5	73545254	73545506	dmr_1076444	0.5905
chr5	73553972	73554299	dmr_1076454	0.5760000000000001
chr5	73576454	73576929	dmr_1076480	0.5275
chr5	73576957	73577256	dmr_1076481	0.5985
chr5	73580234	73580246	dmr_1076483	0.648
chr5	73585267	73585395	dmr_1076488	0.5785
chr5	73585779	73585844	dmr_1076489	0.8185
chr5	73593853	73594020	dmr_1076494	0.6035
chr5	73603951	73605450	dmr_1076503	0.7035
chr5	73613591	73613692	dmr_1076511	0.5825
chr5	73637501	73637715	dmr_1076533	0.8245
chr5	73750034	73750065	dmr_1076629	0.5045
chr5	73753602	73754164	dmr_1076634	0.792
chr5	73854413	73854951	dmr_1076694	0.6905
chr5	73902925	73903530	dmr_1076740	0.69
chr5	73930274	73930685	dmr_1076756	0.7365
chr5	73954748	73955452	dmr_1076772	0.511
chr5	73959174	73959411	dmr_1076779	0.8015
chr5	73959464	73959659	dmr_1076780	0.5675
chr5	74007747	74007756	dmr_1076819	0.6615
chr5	74018695	74019848	dmr_1076835	0.7040000000000001
chr5	74026472	74026723	dmr_1076842	0.748
chr5	74029404	74029480	dmr_1076850	0.6605
chr5	74040647	74041049	dmr_1076862	0.7170000000000001
chr5	74044529	74045577	dmr_1076868	0.589
chr5	74045713	74046000	dmr_1076869	0.5065
chr5	74046671	74047052	dmr_1076870	0.7385
chr5	74047245	74047334	dmr_1076871	0.6475
chr5	74051262	74051690	dmr_1076877	0.593
chr5	74051988	74052443	dmr_1076878	0.6559999999999999
chr5	74061487	74062320	dmr_1076888	0.5265
chr5	74080444	74080472	dmr_1076908	0.8135
chr5	74084390	74084998	dmr_1076910	0.5435
chr5	74098459	74099155	dmr_1076918	0.573
chr5	74114021	74114836	dmr_1076933	0.5975
chr5	74188125	74188420	dmr_1076983	0.7465
chr5	74189799	74190375	dmr_1076987	0.5215
chr5	74195994	74196558	dmr_1076994	0.608
chr5	74198354	74199060	dmr_1076999	0.5145
chr5	74204615	74204973	dmr_1077011	0.5435
chr5	74207180	74207515	dmr_1077015	0.7535
chr5	74214983	74215346	dmr_1077025	0.579
chr5	74241678	74241795	dmr_1077044	0.604
chr5	74252560	74253006	dmr_1077056	0.6635
chr5	74262189	74262578	dmr_1077070	0.877
chr5	74262592	74262645	dmr_1077071	0.9555
chr5	74277129	74277229	dmr_1077090	0.687
chr5	74277388	74277696	dmr_1077091	0.8525
chr5	74288479	74288518	dmr_1077106	0.695
chr5	74332759	74333380	dmr_1077140	0.5105
chr5	74380289	74380623	dmr_1077175	0.579
chr5	74433822	74434034	dmr_1077203	0.6175
chr5	74484749	74484948	dmr_1077232	0.555
chr5	74551621	74551901	dmr_1077265	0.5055
chr5	74552196	74552692	dmr_1077266	0.7545
chr5	74552710	74552835	dmr_1077267	0.6855
chr5	74587502	74587695	dmr_1077292	0.5825
chr5	74677206	74678525	dmr_1077386	0.5529999999999999
chr5	74678735	74678829	dmr_1077387	0.74
chr5	74697664	74697964	dmr_1077400	0.6945
chr5	74738988	74739353	dmr_1077430	0.51
chr5	74739359	74739743	dmr_1077431	0.521
chr5	74739794	74739802	dmr_1077432	0.5575
chr5	74775647	74775843	dmr_1077462	0.975
chr5	74800266	74800754	dmr_1077481	0.7805
chr5	74813704	74814056	dmr_1077495	0.767
chr5	74832035	74832190	dmr_1077509	0.639
chr5	74834610	74834802	dmr_1077512	0.6245
chr5	74846473	74847117	dmr_1077521	0.6920000000000001
chr5	74943665	74943849	dmr_1077577	0.7020000000000001
chr5	74944444	74944768	dmr_1077578	0.68
chr5	75032452	75032726	dmr_1077652	0.732
chr5	75070087	75071603	dmr_1077676	0.5379999999999999
chr5	75084369	75085077	dmr_1077686	0.635
chr5	75148028	75151012	dmr_1077715	0.6515
chr5	75153730	75154614	dmr_1077716	0.6465
chr5	75184859	75185747	dmr_1077738	0.828
chr5	75234512	75234638	dmr_1077778	0.927
chr5	75260030	75260852	dmr_1077804	0.6075
chr5	75338476	75338787	dmr_1077847	0.7575
chr5	75458181	75458339	dmr_1077933	0.727
chr5	75458434	75458712	dmr_1077934	0.8025
chr5	75552926	75553289	dmr_1077990	0.763
chr5	75594977	75595131	dmr_1078023	0.578
chr5	75595431	75595573	dmr_1078024	0.625
chr5	75649414	75649591	dmr_1078076	0.551
chr5	75670565	75670823	dmr_1078098	0.7265
chr5	75717750	75718037	dmr_1078135	0.603
chr5	75718444	75719078	dmr_1078136	0.653
chr5	75898687	75898796	dmr_1078285	0.584
chr5	75954846	75954961	dmr_1078326	0.647
chr5	75956818	75956846	dmr_1078328	0.603
chr5	75987552	75988263	dmr_1078349	0.736
chr5	76045459	76045637	dmr_1078382	0.523
chr5	76128050	76128535	dmr_1078427	0.6679999999999999
chr5	76210143	76210605	dmr_1078487	0.6765
chr5	76214318	76214726	dmr_1078490	0.644
chr5	76289420	76289669	dmr_1078539	0.595
chr5	76360825	76361171	dmr_1078580	0.7275
chr5	76383453	76384006	dmr_1078605	0.6075
chr5	76419040	76419618	dmr_1078633	0.634
chr5	76419651	76419822	dmr_1078634	0.9229999999999999
chr5	76437171	76438312	dmr_1078644	0.634
chr5	76438331	76438362	dmr_1078645	0.769
chr5	76440330	76440659	dmr_1078648	0.9475
chr5	76486103	76486360	dmr_1078679	0.9285
chr5	76537360	76537880	dmr_1078708	0.6775
chr5	76537890	76538061	dmr_1078709	0.6825
chr5	76539884	76540771	dmr_1078712	0.6635
chr5	76570549	76570723	dmr_1078741	0.515
chr5	76615204	76616069	dmr_1078773	0.7085
chr5	76641650	76642670	dmr_1078793	0.552
chr5	76669751	76670496	dmr_1078818	0.597
chr5	76718220	76719064	dmr_1078875	0.5955
chr5	76747667	76748243	dmr_1078906	0.6535
chr5	76752931	76753150	dmr_1078915	0.7395
chr5	76753361	76753632	dmr_1078916	0.7675
chr5	76763197	76763757	dmr_1078925	0.5905
chr5	76763841	76764332	dmr_1078926	0.6
chr5	76811493	76812224	dmr_1078972	0.777
chr5	76916736	76916926	dmr_1079065	0.742
chr5	76923534	76923546	dmr_1079070	0.8165
chr5	76923569	76924109	dmr_1079071	0.5095
chr5	76998507	76998858	dmr_1079129	0.748
chr5	77074578	77074942	dmr_1079173	0.5385
chr5	77087284	77087685	dmr_1079186	0.5005
chr5	77206124	77206198	dmr_1079281	0.5095
chr5	77242404	77242660	dmr_1079298	0.7235
chr5	77354168	77354209	dmr_1079358	0.6515
chr5	77362797	77363993	dmr_1079368	0.519
chr5	77364259	77364371	dmr_1079370	0.531
chr5	77373787	77373911	dmr_1079383	0.5315
chr5	77374960	77375385	dmr_1079384	0.583
chr5	77406524	77407267	dmr_1079412	0.659
chr5	77478102	77478222	dmr_1079455	0.611
chr5	77671817	77671832	dmr_1079563	0.9115
chr5	77707574	77707627	dmr_1079579	0.8809999999999999
chr5	77805869	77806081	dmr_1079635	0.6459999999999999
chr5	77806484	77807261	dmr_1079636	0.7909999999999999
chr5	77838460	77838865	dmr_1079658	0.8415
chr5	77887185	77889128	dmr_1079684	0.5295
chr5	78060274	78060558	dmr_1079754	0.6235
chr5	78148589	78148706	dmr_1079768	0.56
chr5	78178061	78178362	dmr_1079776	0.6245
chr5	78210608	78210689	dmr_1079788	0.601
chr5	78251553	78251762	dmr_1079801	0.772
chr5	78275988	78276236	dmr_1079810	0.5605
chr5	78513743	78513954	dmr_1079883	0.6615
chr5	78584761	78584796	dmr_1079911	0.6635
chr5	78612328	78612545	dmr_1079921	0.5215
chr5	78993362	78993449	dmr_1080021	0.6025
chr5	79057512	79057832	dmr_1080034	0.655
chr5	79262526	79262529	dmr_1080076	0.9705
chr5	79382275	79382348	dmr_1080105	0.564
chr5	79554780	79554862	dmr_1080142	0.5275
chr5	79607958	79608145	dmr_1080152	0.9195
chr5	79706417	79706845	dmr_1080180	0.7625
chr5	79734894	79735218	dmr_1080190	0.6595
chr5	79867762	79868094	dmr_1080225	0.8690000000000001
chr5	79900625	79901138	dmr_1080238	0.611
chr5	80038920	80039052	dmr_1080268	0.7085
chr5	80039332	80039598	dmr_1080269	0.763
chr5	80048030	80048149	dmr_1080274	0.8845
chr5	80260668	80260839	dmr_1080336	0.8340000000000001
chr5	80551800	80552196	dmr_1080398	0.6829999999999999
chr5	80582428	80582499	dmr_1080405	0.7085
chr5	80657855	80658449	dmr_1080435	0.504
chr5	80670153	80670609	dmr_1080441	0.5379999999999999
chr5	80673729	80673908	dmr_1080443	0.5710000000000001
chr5	80705112	80705315	dmr_1080455	0.8735
chr5	80771563	80771620	dmr_1080473	0.636
chr5	80783469	80783592	dmr_1080480	0.831
chr5	80783858	80784273	dmr_1080481	0.6920000000000001
chr5	80798272	80798485	dmr_1080488	0.624
chr5	80838791	80839202	dmr_1080500	0.512
chr5	80858209	80858662	dmr_1080510	0.885
chr5	81023295	81023297	dmr_1080567	0.7745
chr5	81084030	81084547	dmr_1080644	0.5405
chr5	81088836	81089004	dmr_1080650	0.7665
chr5	81098877	81098968	dmr_1080661	0.8155
chr5	81156406	81157376	dmr_1080719	0.7505
chr5	81160609	81160891	dmr_1080724	0.7235
chr5	81162089	81162097	dmr_1080727	0.626
chr5	81162360	81162376	dmr_1080728	0.625
chr5	81169231	81169357	dmr_1080734	0.6
chr5	81182199	81182272	dmr_1080749	0.603
chr5	81189310	81189347	dmr_1080755	0.6809999999999999
chr5	81224736	81225162	dmr_1080779	0.561
chr5	81243039	81243101	dmr_1080792	0.857
chr5	81243405	81243839	dmr_1080793	0.6335
chr5	81247936	81248136	dmr_1080796	0.5045
chr5	81256003	81256516	dmr_1080804	0.7615
chr5	81269904	81270166	dmr_1080818	0.662
chr5	81281808	81282428	dmr_1080829	0.7225
chr5	81322251	81322965	dmr_1080851	0.578
chr5	81336043	81336348	dmr_1080870	0.6155
chr5	81354593	81355279	dmr_1080888	0.9655
chr5	81364577	81364613	dmr_1080900	0.6395
chr5	81365130	81365467	dmr_1080901	0.619
chr5	81394868	81394979	dmr_1080918	0.7345
chr5	81466032	81466297	dmr_1080965	0.6145
chr5	81486048	81486108	dmr_1080984	0.614
chr5	81531749	81531969	dmr_1081027	0.6195
chr5	81544726	81544778	dmr_1081039	0.513
chr5	81581907	81582249	dmr_1081070	0.7865
chr5	81612014	81612231	dmr_1081100	0.8270000000000001
chr5	81621819	81622114	dmr_1081110	0.6565
chr5	81622423	81622633	dmr_1081111	0.726
chr5	81644259	81644955	dmr_1081122	0.7295
chr5	81671932	81672035	dmr_1081146	0.8615
chr5	81682085	81682330	dmr_1081152	0.504
chr5	81708825	81708838	dmr_1081171	0.6445
chr5	81745930	81745953	dmr_1081195	0.615
chr5	81746426	81746592	dmr_1081196	0.9329999999999999
chr5	81843703	81844344	dmr_1081258	0.632
chr5	81951888	81952304	dmr_1081310	0.7355
chr5	81952574	81952768	dmr_1081311	0.81
chr5	81974262	81974346	dmr_1081326	0.6195
chr5	81983218	81983699	dmr_1081333	0.711
chr5	82056015	82056627	dmr_1081357	0.8895
chr5	82059176	82059181	dmr_1081359	0.9209999999999999
chr5	82208377	82208618	dmr_1081415	0.6515
chr5	82226514	82226594	dmr_1081422	0.6655
chr5	82312212	82312362	dmr_1081440	0.5555
chr5	82361919	82362110	dmr_1081471	0.6295
chr5	82396628	82396849	dmr_1081485	0.7265
chr5	82733592	82734061	dmr_1081612	0.779
chr5	82768517	82768887	dmr_1081625	0.703
chr5	82839589	82839716	dmr_1081652	0.9079999999999999
chr5	82852705	82852839	dmr_1081658	0.531
chr5	82898472	82898879	dmr_1081681	0.8135
chr5	82899263	82899606	dmr_1081682	0.6875
chr5	82965758	82966068	dmr_1081701	0.596
chr5	82966215	82966385	dmr_1081702	0.5885
chr5	82966555	82966607	dmr_1081703	0.5105
chr5	83063732	83063910	dmr_1081732	0.7665
chr5	83187281	83187326	dmr_1081757	0.522
chr5	83354972	83355325	dmr_1081822	0.718
chr5	83355417	83355551	dmr_1081823	0.695
chr5	83405362	83405727	dmr_1081846	0.6115
chr5	83544647	83544783	dmr_1081892	0.5515
chr5	83618454	83618530	dmr_1081915	0.753
chr5	83781035	83781047	dmr_1081964	0.5785
chr5	83799940	83800347	dmr_1081970	0.539
chr5	83826177	83827223	dmr_1081985	0.833
chr5	83890660	83890780	dmr_1082008	0.573
chr5	83961627	83961633	dmr_1082033	0.8605
chr5	83990990	83991301	dmr_1082040	0.7635
chr5	84054043	84054367	dmr_1082064	0.562
chr5	84056202	84056730	dmr_1082068	0.5635
chr5	84095977	84096639	dmr_1082091	0.79
chr5	84108054	84108416	dmr_1082096	0.7335
chr5	84123047	84123455	dmr_1082105	0.759
chr5	84133893	84133905	dmr_1082110	0.737
chr5	84142120	84142443	dmr_1082117	0.613
chr5	84150938	84151160	dmr_1082126	0.669
chr5	84215829	84216010	dmr_1082166	0.9329999999999999
chr5	84234749	84234940	dmr_1082179	0.593
chr5	84239417	84239521	dmr_1082186	0.6055
chr5	84247137	84247281	dmr_1082195	0.522
chr5	84265459	84265942	dmr_1082207	0.7140000000000001
chr5	84280012	84280102	dmr_1082215	0.593
chr5	84282726	84283024	dmr_1082218	0.6085
chr5	84288195	84288258	dmr_1082219	0.903
chr5	84312746	84312765	dmr_1082241	0.8775
chr5	84317919	84318108	dmr_1082249	0.7085
chr5	84318743	84319011	dmr_1082250	0.823
chr5	84330850	84331141	dmr_1082260	0.594
chr5	84353634	84354062	dmr_1082282	0.665
chr5	84359466	84359637	dmr_1082287	0.713
chr5	84360248	84360565	dmr_1082289	0.6275
chr5	84362825	84362957	dmr_1082293	0.8290000000000001
chr5	84404198	84404495	dmr_1082319	0.733
chr5	84412554	84412804	dmr_1082326	0.7305
chr5	84440437	84440468	dmr_1082341	0.75
chr5	84462636	84462957	dmr_1082351	0.899
chr5	84608723	84608849	dmr_1082378	0.532
chr5	84848989	84849109	dmr_1082445	0.5685
chr5	84965085	84965171	dmr_1082481	0.5475
chr5	85239897	85240261	dmr_1082561	0.5695
chr5	85403663	85403983	dmr_1082610	0.7125
chr5	85492359	85492626	dmr_1082639	0.9255
chr5	85608729	85608878	dmr_1082689	0.924
chr5	85609133	85609508	dmr_1082690	0.825
chr5	85636831	85637553	dmr_1082706	0.9305
chr5	85671103	85671554	dmr_1082725	0.765
chr5	85723218	85723357	dmr_1082756	0.89
chr5	85754313	85754473	dmr_1082775	0.8109999999999999
chr5	85896506	85897266	dmr_1082844	0.5495
chr5	85918488	85918490	dmr_1082855	0.7305
chr5	85936799	85936906	dmr_1082864	0.708
chr5	85977643	85977949	dmr_1082877	0.508
chr5	85992047	85992205	dmr_1082886	0.5955
chr5	85996281	85996620	dmr_1082892	0.797
chr5	86013354	86013411	dmr_1082898	0.547
chr5	86078905	86079133	dmr_1082926	0.542
chr5	86086979	86087059	dmr_1082929	0.711
chr5	86126876	86127079	dmr_1082946	0.6775
chr5	86242187	86242611	dmr_1082991	0.7245
chr5	86306281	86306564	dmr_1083019	0.9259999999999999
chr5	86348683	86349085	dmr_1083031	0.583
chr5	86371901	86372066	dmr_1083040	0.5505
chr5	86582834	86583051	dmr_1083110	0.8975
chr5	86588425	86588536	dmr_1083116	0.705
chr5	86679838	86679859	dmr_1083151	0.8525
chr5	86795912	86796270	dmr_1083204	0.5765
chr5	86820465	86820680	dmr_1083223	0.6729999999999999
chr5	86916235	86916408	dmr_1083274	0.8475
chr5	87506094	87506306	dmr_1083385	0.6895
chr5	87855229	87855544	dmr_1083488	0.7705
chr5	87869156	87869235	dmr_1083494	0.556
chr5	87940439	87940604	dmr_1083514	0.595
chr5	87969116	87969162	dmr_1083521	0.607
chr5	88561159	88561227	dmr_1083677	0.9485
chr5	88561519	88561845	dmr_1083678	0.9195
chr5	88561873	88562669	dmr_1083679	0.871
chr5	88566472	88566883	dmr_1083682	0.8025
chr5	88575591	88575700	dmr_1083690	0.695
chr5	88586544	88586709	dmr_1083700	0.721
chr5	88599611	88599857	dmr_1083721	0.752
chr5	88600992	88601037	dmr_1083725	0.5015
chr5	88614812	88615056	dmr_1083733	0.639
chr5	88616583	88617003	dmr_1083737	0.5745
chr5	88649251	88649372	dmr_1083768	0.7685
chr5	88657653	88657863	dmr_1083778	0.503
chr5	88661269	88661382	dmr_1083783	0.657
chr5	88668687	88668772	dmr_1083792	0.74
chr5	88685529	88686024	dmr_1083812	0.682
chr5	88711892	88712438	dmr_1083835	0.6405
chr5	88719260	88719420	dmr_1083843	0.7285
chr5	88719711	88719919	dmr_1083844	0.7745
chr5	88733191	88733303	dmr_1083854	0.5710000000000001
chr5	88756926	88757134	dmr_1083872	0.718
chr5	88790504	88791053	dmr_1083890	0.62
chr5	88801147	88801416	dmr_1083899	0.8785
chr5	88851567	88851765	dmr_1083926	0.8959999999999999
chr5	88934105	88934155	dmr_1083972	0.843
chr5	88949718	88950123	dmr_1083990	0.5505
chr5	88950153	88951179	dmr_1083991	0.8605
chr5	88981622	88982044	dmr_1084026	0.574
chr5	89052314	89052650	dmr_1084090	0.5805
chr5	89056309	89056566	dmr_1084094	0.7040000000000001
chr5	89066215	89066618	dmr_1084108	0.5855
chr5	89088504	89088927	dmr_1084127	0.584
chr5	89135550	89136136	dmr_1084173	0.581
chr5	89141512	89142531	dmr_1084182	0.522
chr5	89144989	89145002	dmr_1084185	0.5925
chr5	89157908	89158102	dmr_1084197	0.5115
chr5	89407002	89407167	dmr_1084327	0.531
chr5	89485095	89485335	dmr_1084359	0.9475
chr5	89518322	89518875	dmr_1084368	0.6935
chr5	89727479	89727791	dmr_1084514	0.649
chr5	89733051	89733086	dmr_1084522	0.6345
chr5	89734483	89734956	dmr_1084525	0.85
chr5	89841848	89841873	dmr_1084614	0.878
chr5	89841998	89842100	dmr_1084615	0.524
chr5	89859665	89859815	dmr_1084641	0.5885
chr5	89868948	89868951	dmr_1084652	0.74
chr5	89942308	89942913	dmr_1084702	0.652
chr5	89980189	89980231	dmr_1084718	0.779
chr5	90065782	90066618	dmr_1084759	0.6505
chr5	90135757	90136410	dmr_1084793	0.821
chr5	90136462	90136639	dmr_1084794	0.7745
chr5	90222851	90222996	dmr_1084851	0.5175
chr5	90244102	90244293	dmr_1084876	0.69
chr5	90246093	90246175	dmr_1084879	0.6405
chr5	90256192	90256554	dmr_1084884	0.512
chr5	90262944	90263401	dmr_1084892	0.857
chr5	90263640	90263736	dmr_1084893	0.7465
chr5	90264655	90264967	dmr_1084896	0.8345
chr5	90265549	90265640	dmr_1084897	0.6729999999999999
chr5	90269060	90269563	dmr_1084901	0.9035
chr5	90269601	90269607	dmr_1084902	0.8705
chr5	90286723	90286810	dmr_1084918	0.5835
chr5	90291274	90291361	dmr_1084921	0.6375
chr5	90309243	90309906	dmr_1084940	0.754
chr5	90312872	90312945	dmr_1084944	0.573
chr5	90330450	90330507	dmr_1084966	0.81
chr5	90332949	90332976	dmr_1084970	0.618
chr5	90364182	90364311	dmr_1085006	0.599
chr5	90367417	90367647	dmr_1085007	0.7040000000000001
chr5	90415712	90416190	dmr_1085038	0.6459999999999999
chr5	90469339	90469616	dmr_1085069	0.862
chr5	90469625	90469833	dmr_1085070	0.9705
chr5	90497910	90498374	dmr_1085089	0.53
chr5	90510230	90510311	dmr_1085103	0.6365
chr5	90512471	90512740	dmr_1085106	0.695
chr5	90561921	90562565	dmr_1085120	0.823
chr5	90564284	90565034	dmr_1085125	0.6615
chr5	90575285	90575545	dmr_1085137	0.546
chr5	90581011	90581235	dmr_1085142	0.5515
chr5	90601463	90601515	dmr_1085158	0.529
chr5	90601892	90602051	dmr_1085159	0.708
chr5	90609938	90610443	dmr_1085163	0.62
chr5	90612109	90612343	dmr_1085166	0.5855
chr5	90621319	90621335	dmr_1085172	0.7075
chr5	90621737	90622049	dmr_1085173	0.7075
chr5	90623067	90623188	dmr_1085175	0.7845
chr5	90681934	90682173	dmr_1085217	0.6845
chr5	90694318	90694626	dmr_1085228	0.623
chr5	90722518	90722971	dmr_1085245	0.616
chr5	90761033	90761195	dmr_1085267	0.7835
chr5	90881680	90881992	dmr_1085342	0.778
chr5	90889303	90889821	dmr_1085346	0.64
chr5	90941686	90941992	dmr_1085371	0.539
chr5	90947615	90947877	dmr_1085376	0.5505
chr5	91004542	91005147	dmr_1085403	0.701
chr5	91030093	91030460	dmr_1085414	0.8585
chr5	91083189	91083497	dmr_1085436	0.5135
chr5	91104368	91104635	dmr_1085447	0.5915
chr5	91198639	91198729	dmr_1085474	0.5329999999999999
chr5	91198750	91198949	dmr_1085475	0.7025
chr5	91202921	91203032	dmr_1085477	0.7295
chr5	91205703	91205711	dmr_1085481	0.506
chr5	91206608	91206924	dmr_1085483	0.9595
chr5	91276516	91277188	dmr_1085513	0.5845
chr5	91297055	91297271	dmr_1085523	0.8175
chr5	91306894	91307128	dmr_1085526	0.674
chr5	91363563	91364074	dmr_1085574	0.8195
chr5	91366896	91367824	dmr_1085580	0.531
chr5	91402343	91402503	dmr_1085601	0.608
chr5	91402842	91403263	dmr_1085602	0.7335
chr5	91413631	91414007	dmr_1085611	0.852
chr5	91414066	91414303	dmr_1085612	0.8295
chr5	91426231	91426614	dmr_1085615	0.514
chr5	91445426	91445500	dmr_1085624	0.7925
chr5	91464976	91465139	dmr_1085646	0.7745
chr5	91519180	91519790	dmr_1085675	0.556
chr5	91519904	91520471	dmr_1085676	0.5255
chr5	91522563	91522968	dmr_1085678	0.51
chr5	91523098	91523105	dmr_1085679	0.792
chr5	91549115	91549167	dmr_1085700	0.705
chr5	91558982	91559651	dmr_1085709	0.73
chr5	91586278	91586425	dmr_1085743	0.6035
chr5	91595050	91595120	dmr_1085752	0.5965
chr5	91607195	91607277	dmr_1085767	0.9565
chr5	91610708	91610774	dmr_1085772	0.6759999999999999
chr5	91621267	91621439	dmr_1085783	0.975
chr5	91621699	91622212	dmr_1085784	0.8985
chr5	91653140	91653566	dmr_1085806	0.5770000000000001
chr5	91653681	91653911	dmr_1085807	0.9
chr5	91654315	91654640	dmr_1085808	0.634
chr5	91693249	91693803	dmr_1085839	0.637
chr5	91695910	91696081	dmr_1085843	0.6665
chr5	91702989	91703555	dmr_1085849	0.6875
chr5	91707921	91708605	dmr_1085852	0.586
chr5	91729952	91730086	dmr_1085874	0.7085
chr5	91739339	91740201	dmr_1085881	0.6555
chr5	91756098	91756758	dmr_1085891	0.518
chr5	91766037	91766355	dmr_1085896	0.76
chr5	91766402	91766535	dmr_1085897	0.826
chr5	91807362	91807788	dmr_1085928	0.597
chr5	91807833	91808269	dmr_1085929	0.602
chr5	91826486	91826619	dmr_1085940	0.691
chr5	91826913	91827313	dmr_1085941	0.5105
chr5	91827662	91827782	dmr_1085942	0.975
chr5	91828295	91829087	dmr_1085943	0.672
chr5	91840854	91841277	dmr_1085947	0.6445
chr5	91843233	91843532	dmr_1085950	0.5195
chr5	91845617	91846164	dmr_1085954	0.6735
chr5	91852635	91852674	dmr_1085958	0.6565
chr5	91853042	91853751	dmr_1085959	0.8745
chr5	91891568	91891751	dmr_1085980	0.505
chr5	91936410	91936426	dmr_1086011	0.778
chr5	91945370	91945629	dmr_1086020	0.912
chr5	91996911	91997379	dmr_1086073	0.742
chr5	91997685	91998125	dmr_1086074	0.679
chr5	92043480	92043825	dmr_1086106	0.6955
chr5	92049596	92049682	dmr_1086110	0.6605
chr5	92081482	92081964	dmr_1086147	0.5225
chr5	92125543	92125718	dmr_1086181	0.7995
chr5	92142076	92142304	dmr_1086194	0.6935
chr5	92154967	92155368	dmr_1086209	0.728
chr5	92197315	92197770	dmr_1086241	0.7885
chr5	92198385	92198496	dmr_1086242	0.6755
chr5	92227934	92228131	dmr_1086258	0.532
chr5	92240657	92241404	dmr_1086270	0.5495
chr5	92302336	92303056	dmr_1086306	0.527
chr5	92305736	92306211	dmr_1086309	0.9179999999999999
chr5	92390723	92391434	dmr_1086363	0.619
chr5	92431462	92432081	dmr_1086395	0.6679999999999999
chr5	92456326	92456569	dmr_1086415	0.605
chr5	92456644	92456827	dmr_1086416	0.5525
chr5	92489075	92489482	dmr_1086444	0.7355
chr5	92501030	92501130	dmr_1086455	0.6815
chr5	92503410	92504429	dmr_1086458	0.5175
chr5	92528087	92528100	dmr_1086468	0.826
chr5	92539571	92539936	dmr_1086478	0.7195
chr5	92542032	92542064	dmr_1086480	0.58
chr5	92584128	92584514	dmr_1086504	0.5585
chr5	92599021	92599649	dmr_1086517	0.6335
chr5	92602578	92602649	dmr_1086519	0.6195
chr5	92631952	92632125	dmr_1086535	0.9165
chr5	92646993	92647117	dmr_1086542	0.7490000000000001
chr5	92698560	92698725	dmr_1086568	0.5355
chr5	92699047	92699666	dmr_1086569	0.737
chr5	92841615	92841850	dmr_1086669	0.7055
chr5	92856157	92856888	dmr_1086678	0.6205
chr5	92859929	92860213	dmr_1086684	0.5445
chr5	92868613	92868795	dmr_1086694	0.742
chr5	92869744	92870063	dmr_1086696	0.8009999999999999
chr5	92953916	92954676	dmr_1086776	0.7065
chr5	92955726	92955806	dmr_1086780	0.512
chr5	92959641	92960467	dmr_1086787	0.642
chr5	92961854	92962228	dmr_1086792	0.511
chr5	92987168	92987573	dmr_1086814	0.628
chr5	93000212	93001794	dmr_1086827	0.6335
chr5	93024947	93025325	dmr_1086851	0.5525
chr5	93043375	93044035	dmr_1086866	0.507
chr5	93045231	93046491	dmr_1086867	0.7575
chr5	93060938	93061028	dmr_1086881	0.5835
chr5	93091813	93091822	dmr_1086902	0.7395
chr5	93113663	93113929	dmr_1086930	0.748
chr5	93114546	93115019	dmr_1086932	0.62
chr5	93116341	93116373	dmr_1086935	0.603
chr5	93127391	93127495	dmr_1086950	0.5760000000000001
chr5	93127970	93128413	dmr_1086951	0.597
chr5	93131410	93131730	dmr_1086956	0.728
chr5	93172589	93172862	dmr_1087014	0.574
chr5	93181935	93182316	dmr_1087028	0.522
chr5	93195598	93196025	dmr_1087043	0.6595
chr5	93199027	93199759	dmr_1087048	0.6105
chr5	93285750	93286221	dmr_1087096	0.628
chr5	95997094	95997574	dmr_1087201	0.5065
chr5	96030168	96030373	dmr_1087207	0.5579999999999999
chr5	96069241	96069485	dmr_1087228	0.8415
chr5	96219118	96219512	dmr_1087311	0.5660000000000001
chr5	96222315	96222496	dmr_1087315	0.6435
chr5	96226528	96226993	dmr_1087319	0.6335
chr5	96230563	96230646	dmr_1087321	0.645
chr5	96242008	96242107	dmr_1087332	0.726
chr5	96318217	96318495	dmr_1087373	0.588
chr5	96373538	96373680	dmr_1087408	0.5155
chr5	96375877	96377815	dmr_1087409	0.5555
chr5	96390523	96390768	dmr_1087422	0.604
chr5	96405249	96405856	dmr_1087433	0.802
chr5	96457643	96457646	dmr_1087485	0.613
chr5	96477932	96478881	dmr_1087507	0.6145
chr5	96493676	96493932	dmr_1087518	0.527
chr5	96501823	96502066	dmr_1087528	0.8875
chr5	96578670	96578995	dmr_1087579	0.512
chr5	96584726	96585081	dmr_1087584	0.6005
chr5	96608184	96608309	dmr_1087599	0.648
chr5	96618302	96618368	dmr_1087610	0.631
chr5	96622570	96623392	dmr_1087616	0.8009999999999999
chr5	96623715	96624144	dmr_1087617	0.7829999999999999
chr5	96629959	96630186	dmr_1087621	0.6215
chr5	96630230	96630423	dmr_1087622	0.5775
chr5	96666013	96666119	dmr_1087648	0.8845
chr5	96674203	96675060	dmr_1087657	0.579
chr5	96675138	96675517	dmr_1087658	0.8195
chr5	96675874	96676077	dmr_1087659	0.9009999999999999
chr5	96698314	96699280	dmr_1087682	0.7325
chr5	96702670	96703502	dmr_1087684	0.584
chr5	96703504	96703856	dmr_1087685	0.7435
chr5	96708630	96709081	dmr_1087690	0.5645
chr5	96716277	96716504	dmr_1087698	0.7020000000000001
chr5	96751866	96752488	dmr_1087714	0.8465
chr5	96763133	96763433	dmr_1087718	0.816
chr5	96768840	96769095	dmr_1087723	0.6579999999999999
chr5	96783888	96784225	dmr_1087734	0.835
chr5	96809089	96809256	dmr_1087750	0.9015
chr5	96814316	96814646	dmr_1087758	0.5920000000000001
chr5	96834518	96835154	dmr_1087767	0.63
chr5	96898092	96898515	dmr_1087794	0.6829999999999999
chr5	96916788	96917213	dmr_1087809	0.5195
chr5	96962266	96962774	dmr_1087836	0.6985
chr5	97016743	97017709	dmr_1087870	0.626
chr5	97081196	97081747	dmr_1087912	0.7265
chr5	97082005	97082231	dmr_1087913	0.5625
chr5	97108527	97108987	dmr_1087935	0.5345
chr5	97109019	97109158	dmr_1087936	0.5715
chr5	97109395	97109655	dmr_1087937	0.5455
chr5	97192479	97193034	dmr_1087985	0.5895
chr5	97288901	97289541	dmr_1088037	0.569
chr5	97289854	97290278	dmr_1088038	0.7105
chr5	97300600	97300698	dmr_1088050	0.5385
chr5	97300832	97301854	dmr_1088051	0.657
chr5	97345961	97346161	dmr_1088077	0.75
chr5	97362362	97362590	dmr_1088093	0.7365
chr5	97387609	97387881	dmr_1088114	0.6815
chr5	97415914	97416353	dmr_1088133	0.539
chr5	97597984	97598883	dmr_1088221	0.616
chr5	97641630	97642892	dmr_1088258	0.556
chr5	97644737	97645225	dmr_1088262	0.5285
chr5	97654475	97654645	dmr_1088269	0.841
chr5	97693370	97693908	dmr_1088284	0.5665
chr5	97700411	97700687	dmr_1088290	0.507
chr5	97769205	97769271	dmr_1088317	0.8005
chr5	97849759	97850057	dmr_1088370	0.7805
chr5	97883697	97884542	dmr_1088390	0.65
chr5	97900984	97901846	dmr_1088403	0.599
chr5	97906031	97907769	dmr_1088408	0.6015
chr5	97952537	97954364	dmr_1088440	0.629
chr5	97979244	97979540	dmr_1088458	0.736
chr5	98031435	98031500	dmr_1088486	0.5695
chr5	98114217	98114827	dmr_1088538	0.642
chr5	98180729	98180760	dmr_1088577	0.743
chr5	98181273	98183184	dmr_1088578	0.616
chr5	98183214	98183507	dmr_1088579	0.602
chr5	98185027	98185132	dmr_1088581	0.6495
chr5	98189856	98190337	dmr_1088586	0.7240000000000001
chr5	98369326	98370247	dmr_1088699	0.763
chr5	98470204	98470590	dmr_1088755	0.6525
chr5	98498301	98498473	dmr_1088765	0.51
chr5	98498742	98498840	dmr_1088766	0.5485
chr5	98522242	98522738	dmr_1088779	0.8405
chr5	98613000	98613766	dmr_1088838	0.7025
chr5	98624798	98625016	dmr_1088846	0.9235
chr5	98776970	98777100	dmr_1088961	0.526
chr5	98778853	98778977	dmr_1088964	0.614
chr5	98806765	98806804	dmr_1088995	0.6885
chr5	98806830	98807254	dmr_1088996	0.542
chr5	98807537	98807598	dmr_1088997	0.5215
chr5	98820088	98820276	dmr_1089007	0.7395
chr5	98962415	98962944	dmr_1089124	0.5115
chr5	98976275	98976920	dmr_1089134	0.6509999999999999
chr5	98997972	98998761	dmr_1089157	0.531
chr5	99010275	99010728	dmr_1089164	0.626
chr5	99019808	99020330	dmr_1089172	0.6275
chr5	99036164	99036533	dmr_1089191	0.657
chr5	99084155	99084224	dmr_1089214	0.731
chr5	99214354	99214911	dmr_1089284	0.6165
chr5	99270938	99271152	dmr_1089349	0.601
chr5	99360758	99360956	dmr_1089426	0.7255
chr5	99374611	99375109	dmr_1089444	0.6315
chr5	99383682	99384434	dmr_1089459	0.6605
chr5	99386468	99387175	dmr_1089463	0.674
chr5	99387457	99388146	dmr_1089464	0.784
chr5	99413372	99413669	dmr_1089479	0.507
chr5	99458982	99459215	dmr_1089520	0.655
chr5	99461117	99461296	dmr_1089523	0.7
chr5	99461453	99461531	dmr_1089524	0.6990000000000001
chr5	99477161	99477496	dmr_1089543	0.7040000000000001
chr5	99482068	99482880	dmr_1089550	0.6015
chr5	99483089	99483548	dmr_1089551	0.77
chr5	99499582	99499592	dmr_1089567	0.7595
chr5	99588171	99588598	dmr_1089643	0.7090000000000001
chr5	99623891	99624049	dmr_1089673	0.6
chr5	99694675	99694895	dmr_1089735	0.6175
chr5	99701788	99702216	dmr_1089744	0.685
chr5	99703336	99703564	dmr_1089745	0.528
chr5	99708761	99708779	dmr_1089752	0.522
chr5	99790853	99790987	dmr_1089813	0.6655
chr5	99933138	99933263	dmr_1089895	0.5035
chr5	100043471	100043804	dmr_1089962	0.6145
chr5	100057683	100058280	dmr_1089982	0.5745
chr5	100074399	100074691	dmr_1090001	0.591
chr5	100077757	100078372	dmr_1090004	0.802
chr5	100083583	100083979	dmr_1090009	0.7020000000000001
chr5	100084131	100084378	dmr_1090010	0.563
chr5	100084381	100084568	dmr_1090011	0.769
chr5	100091817	100092345	dmr_1090016	0.643
chr5	100108675	100109770	dmr_1090027	0.7475
chr5	100118580	100119387	dmr_1090039	0.57
chr5	100155726	100156090	dmr_1090063	0.9009999999999999
chr5	100156147	100156495	dmr_1090064	0.604
chr5	100158157	100158565	dmr_1090068	0.5915
chr5	100164699	100164706	dmr_1090075	0.5065
chr5	100180659	100180892	dmr_1090092	0.672
chr5	100190174	100190612	dmr_1090103	0.7215
chr5	100191455	100191509	dmr_1090104	0.5805
chr5	100194901	100194981	dmr_1090108	0.5445
chr5	100196191	100196887	dmr_1090110	0.581
chr5	100196974	100198218	dmr_1090111	0.575
chr5	100200540	100201842	dmr_1090115	0.7225
chr5	100217072	100217285	dmr_1090129	0.6305
chr5	100239718	100240015	dmr_1090149	0.5710000000000001
chr5	100294124	100294488	dmr_1090190	0.5935
chr5	100297125	100297502	dmr_1090193	0.7965
chr5	100308906	100309623	dmr_1090203	0.685
chr5	100309650	100310066	dmr_1090204	0.7440000000000001
chr5	100335721	100335796	dmr_1090227	0.6785
chr5	100358677	100358937	dmr_1090243	0.5055
chr5	100359223	100359356	dmr_1090244	0.604
chr5	100369863	100370156	dmr_1090252	0.7115
chr5	100381091	100381664	dmr_1090263	0.8035
chr5	100393883	100394036	dmr_1090273	0.8345
chr5	100426480	100427028	dmr_1090303	0.6005
chr5	100427344	100428017	dmr_1090304	0.773
chr5	100435442	100436136	dmr_1090309	0.716
chr5	100436398	100436579	dmr_1090310	0.636
chr5	100441537	100441806	dmr_1090316	0.6859999999999999
chr5	100447969	100448194	dmr_1090319	0.52
chr5	100450003	100450203	dmr_1090321	0.5660000000000001
chr5	100450631	100451075	dmr_1090323	0.8855
chr5	100452029	100452068	dmr_1090325	0.752
chr5	100549513	100549632	dmr_1090388	0.578
chr5	100564110	100564525	dmr_1090397	0.731
chr5	100587725	100587821	dmr_1090409	0.6629999999999999
chr5	100636652	100637210	dmr_1090428	0.785
chr5	100643462	100645003	dmr_1090435	0.76
chr5	100663747	100664342	dmr_1090451	0.515
chr5	100667285	100667822	dmr_1090456	0.6045
chr5	100667835	100667908	dmr_1090457	0.7575
chr5	100667944	100668660	dmr_1090458	0.595
chr5	100671998	100672128	dmr_1090461	0.5895
chr5	100711699	100711749	dmr_1090482	0.6475
chr5	100730101	100730137	dmr_1090496	0.735
chr5	100767862	100768630	dmr_1090520	0.542
chr5	100774895	100775036	dmr_1090528	0.6145
chr5	100814140	100814350	dmr_1090556	0.5745
chr5	100821407	100821719	dmr_1090560	0.621
chr5	100836196	100836352	dmr_1090570	0.595
chr5	100909003	100909953	dmr_1090608	0.5539999999999999
chr5	100951850	100952337	dmr_1090633	0.7315
chr5	100952365	100952428	dmr_1090634	0.5529999999999999
chr5	100955340	100955719	dmr_1090636	0.597
chr5	100957929	100958490	dmr_1090638	0.5145
chr5	101025784	101026031	dmr_1090685	0.5579999999999999
chr5	101034939	101035116	dmr_1090692	0.645
chr5	101051043	101051521	dmr_1090697	0.7185
chr5	101051778	101052151	dmr_1090698	0.5185
chr5	101052164	101052352	dmr_1090699	0.5675
chr5	101063269	101063293	dmr_1090705	0.7375
chr5	101063384	101063582	dmr_1090706	0.7675
chr5	101082416	101083045	dmr_1090717	0.517
chr5	101098790	101099013	dmr_1090727	0.6015
chr5	101165242	101165658	dmr_1090774	0.937
chr5	101172799	101173205	dmr_1090781	0.63
chr5	101227943	101228106	dmr_1090817	0.6985
chr5	101294012	101294477	dmr_1090848	0.5855
chr5	101725816	101726073	dmr_1091054	0.556
chr5	101736843	101737776	dmr_1091062	0.7020000000000001
chr5	101761777	101761976	dmr_1091077	0.8275
chr5	101765966	101767054	dmr_1091081	0.705
chr5	101775438	101775648	dmr_1091091	0.6905
chr5	101776590	101777564	dmr_1091094	0.7490000000000001
chr5	101780888	101781083	dmr_1091101	0.8055
chr5	101793759	101794262	dmr_1091115	0.5145
chr5	101803236	101803331	dmr_1091124	0.71
chr5	101824889	101825656	dmr_1091149	0.8225
chr5	101826326	101826933	dmr_1091151	0.759
chr5	101846540	101846590	dmr_1091181	0.674
chr5	101846689	101846728	dmr_1091182	0.672
chr5	101846997	101847087	dmr_1091183	0.6955
chr5	101872344	101872438	dmr_1091210	0.655
chr5	101940342	101940650	dmr_1091297	0.608
chr5	101959392	101959944	dmr_1091320	0.65
chr5	101981459	101981883	dmr_1091352	0.5529999999999999
chr5	101988582	101989109	dmr_1091366	0.6709999999999999
chr5	101998923	101999448	dmr_1091376	0.594
chr5	102001009	102001259	dmr_1091379	0.8315
chr5	102001273	102001362	dmr_1091380	0.8085
chr5	102018656	102018832	dmr_1091406	0.517
chr5	102032329	102033091	dmr_1091420	0.529
chr5	102033100	102033115	dmr_1091421	0.5575
chr5	102045313	102045598	dmr_1091435	0.6285
chr5	102045774	102045862	dmr_1091436	0.5605
chr5	102046928	102046994	dmr_1091439	0.6265
chr5	102055983	102056230	dmr_1091452	0.5720000000000001
chr5	102110201	102110390	dmr_1091507	0.8240000000000001
chr5	102117576	102118394	dmr_1091516	0.621
chr5	102205007	102205489	dmr_1091565	0.545
chr5	102287104	102287440	dmr_1091616	0.764
chr5	102375488	102375532	dmr_1091663	0.6465
chr5	102439507	102439736	dmr_1091692	0.6375
chr5	102570907	102571148	dmr_1091774	0.708
chr5	102576518	102576859	dmr_1091777	0.606
chr5	102577160	102577808	dmr_1091778	0.6
chr5	102698518	102699229	dmr_1091830	0.517
chr5	102749129	102749468	dmr_1091863	0.54
chr5	102757310	102757428	dmr_1091870	0.564
chr5	102757809	102757964	dmr_1091871	0.6385
chr5	102767765	102768077	dmr_1091881	0.541
chr5	102874619	102874689	dmr_1091965	0.5915
chr5	102904220	102904744	dmr_1091990	0.579
chr5	102941888	102941951	dmr_1092028	0.7245
chr5	102946527	102947147	dmr_1092034	0.617
chr5	102953546	102953798	dmr_1092044	0.532
chr5	103021535	103021890	dmr_1092136	0.7965
chr5	103022036	103022777	dmr_1092137	0.7315
chr5	103028979	103029328	dmr_1092145	0.6695
chr5	103033673	103033742	dmr_1092152	0.611
chr5	103094537	103094786	dmr_1092225	0.649
chr5	103096342	103096689	dmr_1092230	0.7055
chr5	103096736	103097220	dmr_1092231	0.51
chr5	103105537	103106360	dmr_1092246	0.698
chr5	103174672	103174961	dmr_1092324	0.5975
chr5	103182100	103182645	dmr_1092334	0.6775
chr5	103194594	103194863	dmr_1092353	0.504
chr5	103220265	103220385	dmr_1092382	0.54
chr5	103260998	103261725	dmr_1092405	0.6635
chr5	103304726	103304971	dmr_1092439	0.722
chr5	103335849	103336803	dmr_1092455	0.5565
chr5	103431583	103431731	dmr_1092513	0.71
chr5	103447633	103448655	dmr_1092524	0.7365
chr5	103518837	103519479	dmr_1092568	0.6525
chr5	103610672	103610702	dmr_1092628	0.595
chr5	103645955	103645975	dmr_1092658	0.5825
chr5	103700240	103700304	dmr_1092692	0.7155
chr5	103726361	103726538	dmr_1092707	0.511
chr5	103752739	103753110	dmr_1092721	0.5660000000000001
chr5	103774768	103775539	dmr_1092737	0.6785
chr5	103789521	103790289	dmr_1092749	0.5379999999999999
chr5	103824724	103824952	dmr_1092780	0.53
chr5	103846740	103846787	dmr_1092802	0.6335
chr5	103853920	103854684	dmr_1092810	0.7440000000000001
chr5	103854979	103855111	dmr_1092811	0.575
chr5	103901708	103901875	dmr_1092853	0.7085
chr5	103995370	103995392	dmr_1092916	0.5045
chr5	104022354	104023000	dmr_1092931	0.5489999999999999
chr5	104057531	104058260	dmr_1092950	0.773
chr5	104058872	104059147	dmr_1092952	0.909
chr5	104110767	104110790	dmr_1093009	0.647
chr5	104112446	104113380	dmr_1093011	0.5865
chr5	104113979	104114017	dmr_1093012	0.735
chr5	104126463	104126970	dmr_1093026	0.611
chr5	104142432	104142950	dmr_1093045	0.7455
chr5	104158404	104158683	dmr_1093052	0.5425
chr5	104158949	104158959	dmr_1093053	0.5605
chr5	104173116	104173330	dmr_1093068	0.8345
chr5	104187130	104187411	dmr_1093083	0.617
chr5	104201730	104202285	dmr_1093092	0.5655
chr5	104321486	104322367	dmr_1093156	0.5955
chr5	104339029	104339242	dmr_1093175	0.5965
chr5	104358477	104359569	dmr_1093191	0.556
chr5	104392640	104393152	dmr_1093207	0.544
chr5	104400974	104401254	dmr_1093214	0.746
chr5	104406885	104406956	dmr_1093221	0.7845
chr5	104407282	104407548	dmr_1093223	0.8915
chr5	104454125	104454346	dmr_1093262	0.7340000000000001
chr5	104454434	104455023	dmr_1093263	0.8815
chr5	104458762	104459016	dmr_1093269	0.6509999999999999
chr5	104470735	104471327	dmr_1093279	0.7495
chr5	104538431	104538706	dmr_1093319	0.753
chr5	105410587	105411020	dmr_1093525	0.5495
chr5	105414508	105414947	dmr_1093529	0.51
chr5	105416746	105417005	dmr_1093530	0.6935
chr5	105428813	105428858	dmr_1093537	0.633
chr5	105440664	105441113	dmr_1093555	0.746
chr5	105460669	105460793	dmr_1093586	0.508
chr5	105466510	105466534	dmr_1093594	0.6185
chr5	105486529	105486812	dmr_1093622	0.516
chr5	105490138	105490211	dmr_1093627	0.5755
chr5	105491816	105493024	dmr_1093630	0.5685
chr5	105494318	105495776	dmr_1093633	0.575
chr5	105543677	105543966	dmr_1093682	0.6265
chr5	105544306	105544354	dmr_1093683	0.9465
chr5	105557570	105557926	dmr_1093702	0.644
chr5	105605389	105606039	dmr_1093761	0.648
chr5	105609923	105610062	dmr_1093765	0.601
chr5	105632138	105632484	dmr_1093789	0.6505
chr5	105731238	105731592	dmr_1093878	0.6635
chr5	105764402	105764690	dmr_1093910	0.525
chr5	105800327	105800542	dmr_1093949	0.5445
chr5	105821341	105821661	dmr_1093968	0.6585
chr5	105822957	105823320	dmr_1093969	0.7625
chr5	105826728	105827018	dmr_1093972	0.521
chr5	105875537	105875767	dmr_1094007	0.5535
chr5	105899062	105899466	dmr_1094026	0.622
chr5	105909579	105910076	dmr_1094037	0.6595
chr5	105911474	105911802	dmr_1094040	0.6445
chr5	105983141	105983207	dmr_1094081	0.5589999999999999
chr5	105983233	105983477	dmr_1094082	0.7959999999999999
chr5	106047989	106048359	dmr_1094114	0.9359999999999999
chr5	106048648	106048883	dmr_1094115	0.6765
chr5	106055295	106055581	dmr_1094118	0.544
chr5	106088986	106089591	dmr_1094136	0.5785
chr5	106115936	106116442	dmr_1094156	0.512
chr5	106186163	106186694	dmr_1094197	0.7909999999999999
chr5	106186846	106187887	dmr_1094198	0.6745
chr5	106200536	106202051	dmr_1094204	0.55
chr5	106366245	106366526	dmr_1094303	0.573
chr5	106551852	106552219	dmr_1094402	0.627
chr5	106573793	106574060	dmr_1094417	0.589
chr5	106609981	106610149	dmr_1094448	0.581
chr5	106626520	106626853	dmr_1094476	0.5985
chr5	106661384	106661753	dmr_1094512	0.79
chr5	106663125	106663541	dmr_1094513	0.698
chr5	106802058	106802188	dmr_1094598	0.513
chr5	106974114	106974185	dmr_1094660	0.534
chr5	107039759	107039839	dmr_1094705	0.672
chr5	107062511	107062877	dmr_1094720	0.6
chr5	107095055	107095469	dmr_1094749	0.677
chr5	107098105	107098835	dmr_1094750	0.5285
chr5	107110609	107110675	dmr_1094763	0.6525
chr5	107111084	107111134	dmr_1094764	0.924
chr5	107111304	107111331	dmr_1094765	0.768
chr5	107200498	107200598	dmr_1094835	0.6255
chr5	107200615	107200920	dmr_1094836	0.6825
chr5	107282994	107283087	dmr_1094880	0.55
chr5	107289900	107289915	dmr_1094888	0.863
chr5	107383599	107384020	dmr_1094941	0.6940000000000001
chr5	107402233	107402702	dmr_1094963	0.5329999999999999
chr5	107404170	107404810	dmr_1094964	0.7909999999999999
chr5	107405069	107406513	dmr_1094965	0.6885
chr5	107410627	107410830	dmr_1094970	0.6255
chr5	107411429	107411455	dmr_1094971	0.6890000000000001
chr5	107466117	107467247	dmr_1095017	0.6245
chr5	107470728	107471302	dmr_1095023	0.5045
chr5	107494745	107495069	dmr_1095037	0.593
chr5	107500050	107500655	dmr_1095041	0.6155
chr5	107511533	107511975	dmr_1095059	0.7885
chr5	107515852	107516017	dmr_1095064	0.5825
chr5	107521389	107522554	dmr_1095072	0.6655
chr5	107524156	107524548	dmr_1095075	0.515
chr5	107524585	107524815	dmr_1095076	0.5325
chr5	107528580	107529496	dmr_1095081	0.7140000000000001
chr5	107753606	107753910	dmr_1095186	0.58
chr5	107801409	107801447	dmr_1095220	0.598
chr5	107848038	107848588	dmr_1095260	0.8690000000000001
chr5	107851869	107852081	dmr_1095263	0.5465
chr5	107874632	107874772	dmr_1095286	0.6485
chr5	107888603	107889315	dmr_1095295	0.59
chr5	107896022	107896228	dmr_1095301	0.573
chr5	107961527	107961576	dmr_1095354	0.6495
chr5	107965196	107965439	dmr_1095359	0.7045
chr5	107965548	107965691	dmr_1095360	0.653
chr5	107999458	107999645	dmr_1095389	0.5235
chr5	108031855	108032159	dmr_1095412	0.5915
chr5	108357655	108357943	dmr_1095524	0.545
chr5	108358979	108360300	dmr_1095525	0.6395
chr5	108362425	108362645	dmr_1095529	0.7585
chr5	108365313	108365595	dmr_1095533	0.5335
chr5	108369747	108370332	dmr_1095534	0.65
chr5	108370593	108370679	dmr_1095535	0.715
chr5	108374022	108374097	dmr_1095541	0.6975
chr5	108386331	108386876	dmr_1095553	0.6225
chr5	108406949	108407155	dmr_1095566	0.754
chr5	108516412	108516565	dmr_1095633	0.5515
chr5	108522001	108522343	dmr_1095638	0.5185
chr5	108522707	108522992	dmr_1095639	0.5579999999999999
chr5	108531048	108531726	dmr_1095652	0.665
chr5	108542180	108542694	dmr_1095660	0.502
chr5	108548248	108548568	dmr_1095669	0.643
chr5	108548857	108549117	dmr_1095670	0.637
chr5	108581825	108582076	dmr_1095694	0.5745
chr5	108645853	108645947	dmr_1095743	0.655
chr5	108646095	108646125	dmr_1095745	0.5535
chr5	108692834	108693477	dmr_1095775	0.5625
chr5	110105492	110106034	dmr_1095914	0.5025
chr5	110362798	110363037	dmr_1096025	0.851
chr5	110363521	110364290	dmr_1096026	0.778
chr5	110390781	110390909	dmr_1096053	0.7935
chr5	110401313	110401425	dmr_1096060	0.619
chr5	110429086	110429148	dmr_1096092	0.7745
chr5	110468433	110468599	dmr_1096125	0.6215
chr5	110521945	110522132	dmr_1096176	0.6629999999999999
chr5	110522246	110522449	dmr_1096177	0.747
chr5	110522580	110522910	dmr_1096178	0.8255
chr5	110523294	110523817	dmr_1096179	0.6685
chr5	110545942	110548667	dmr_1096199	0.7215
chr5	110552145	110552214	dmr_1096205	0.7490000000000001
chr5	110553393	110553828	dmr_1096208	0.53
chr5	110562475	110562843	dmr_1096220	0.726
chr5	110562856	110563372	dmr_1096221	0.7865
chr5	110578692	110580309	dmr_1096243	0.6865
chr5	110580408	110580668	dmr_1096244	0.599
chr5	110580705	110581185	dmr_1096245	0.6605
chr5	110594622	110594806	dmr_1096263	0.8785
chr5	110595470	110595682	dmr_1096264	0.701
chr5	110595948	110596106	dmr_1096265	0.7005
chr5	110597927	110598760	dmr_1096269	0.672
chr5	110598851	110599408	dmr_1096270	0.616
chr5	110605532	110606175	dmr_1096279	0.562
chr5	110611764	110611869	dmr_1096286	0.6779999999999999
chr5	110670523	110670879	dmr_1096330	0.5285
chr5	110670930	110671436	dmr_1096331	0.81
chr5	110786103	110786552	dmr_1096434	0.5920000000000001
chr5	110928117	110928740	dmr_1096506	0.633
chr5	110996595	110997544	dmr_1096550	0.518
chr5	111256070	111256900	dmr_1096820	0.564
chr5	111262372	111263459	dmr_1096827	0.5715
chr5	111290044	111290575	dmr_1096860	0.5579999999999999
chr5	111291612	111291907	dmr_1096862	0.5435
chr5	111369550	111369660	dmr_1096920	0.5345
chr5	111416227	111416259	dmr_1096980	0.655
chr5	111420460	111421895	dmr_1096982	0.5205
chr5	111422888	111427296	dmr_1096984	0.53
chr5	111428946	111430171	dmr_1096986	0.655
chr5	111431287	111432399	dmr_1096988	0.561
chr5	111433479	111434274	dmr_1096991	0.5815
chr5	111435614	111436421	dmr_1096994	0.5805
chr5	111449460	111450174	dmr_1097013	0.6409999999999999
chr5	111473098	111473940	dmr_1097035	0.6755
chr5	111513799	111514248	dmr_1097072	0.6025
chr5	111516974	111517175	dmr_1097077	0.685
chr5	111581819	111582509	dmr_1097122	0.508
chr5	111619973	111620375	dmr_1097147	0.664
chr5	111648605	111649444	dmr_1097172	0.6095
chr5	111671480	111672023	dmr_1097191	0.654
chr5	111672136	111672406	dmr_1097192	0.578
chr5	111677352	111677912	dmr_1097197	0.728
chr5	111677950	111678458	dmr_1097198	0.5545
chr5	111680706	111682284	dmr_1097201	0.522
chr5	111703446	111704034	dmr_1097214	0.8270000000000001
chr5	111704382	111704658	dmr_1097215	0.585
chr5	111720835	111721083	dmr_1097224	0.522
chr5	111749998	111750639	dmr_1097253	0.6990000000000001
chr5	111907970	111908485	dmr_1097383	0.6890000000000001
chr5	112021033	112021320	dmr_1097453	0.594
chr5	112036162	112036354	dmr_1097468	0.594
chr5	112042052	112042609	dmr_1097476	0.6925
chr5	112042644	112042795	dmr_1097477	0.5005
chr5	112043098	112043133	dmr_1097478	0.7085
chr5	112050981	112051285	dmr_1097488	0.7825
chr5	112053469	112053798	dmr_1097491	0.531
chr5	112064848	112064981	dmr_1097502	0.6890000000000001
chr5	112069627	112070543	dmr_1097505	0.5545
chr5	112078100	112078552	dmr_1097512	0.586
chr5	112093431	112094026	dmr_1097522	0.764
chr5	112142654	112142940	dmr_1097562	0.5429999999999999
chr5	112212651	112214025	dmr_1097608	0.6
chr5	112214313	112214690	dmr_1097609	0.5985
chr5	112215025	112215495	dmr_1097610	0.565
chr5	112215859	112218301	dmr_1097611	0.693
chr5	112224280	112224972	dmr_1097620	0.81
chr5	112226825	112227244	dmr_1097623	0.6675
chr5	112227957	112228126	dmr_1097624	0.583
chr5	112264292	112264381	dmr_1097656	0.622
chr5	112277383	112277646	dmr_1097669	0.609
chr5	112300445	112300770	dmr_1097706	0.636
chr5	112300825	112300857	dmr_1097707	0.653
chr5	112320320	112321893	dmr_1097729	0.7035
chr5	112438944	112439339	dmr_1097860	0.5825
chr5	112454166	112454748	dmr_1097877	0.6785
chr5	112482003	112482603	dmr_1097918	0.6595
chr5	112492978	112494096	dmr_1097928	0.612
chr5	112494654	112494657	dmr_1097929	0.73
chr5	112498982	112500665	dmr_1097937	0.591
chr5	112501573	112501874	dmr_1097938	0.6385
chr5	112517536	112517851	dmr_1097959	0.6459999999999999
chr5	112524937	112525583	dmr_1097969	0.6105
chr5	112526509	112526938	dmr_1097972	0.7140000000000001
chr5	112526954	112527689	dmr_1097973	0.6595
chr5	112528342	112528390	dmr_1097975	0.7125
chr5	112532418	112533408	dmr_1097982	0.6990000000000001
chr5	112535818	112536338	dmr_1097987	0.5355
chr5	112542437	112543173	dmr_1097994	0.831
chr5	112550276	112551696	dmr_1098005	0.7609999999999999
chr5	112554467	112554880	dmr_1098010	0.6615
chr5	112555985	112556027	dmr_1098013	0.578
chr5	112565633	112566133	dmr_1098025	0.7070000000000001
chr5	112566921	112567895	dmr_1098027	0.5135
chr5	112575366	112575763	dmr_1098039	0.5895
chr5	112599699	112599809	dmr_1098057	0.529
chr5	112611954	112612101	dmr_1098069	0.5755
chr5	112614802	112614958	dmr_1098072	0.5415
chr5	112627403	112628505	dmr_1098087	0.69
chr5	112649477	112649943	dmr_1098106	0.5825
chr5	112665783	112666017	dmr_1098123	0.588
chr5	112666751	112666881	dmr_1098124	0.5345
chr5	112666957	112667007	dmr_1098125	0.6455
chr5	112667275	112668261	dmr_1098126	0.511
chr5	112696888	112696958	dmr_1098151	0.526
chr5	112701143	112701260	dmr_1098158	0.8365
chr5	112701514	112701908	dmr_1098159	0.5725
chr5	112714752	112715151	dmr_1098173	0.5605
chr5	112729848	112729999	dmr_1098185	0.655
chr5	112738485	112738790	dmr_1098191	0.738
chr5	112739587	112739870	dmr_1098193	0.562
chr5	112740752	112741194	dmr_1098195	0.5985
chr5	112780275	112780767	dmr_1098233	0.7295
chr5	112781479	112782049	dmr_1098235	0.5905
chr5	112824666	112825562	dmr_1098279	0.557
chr5	112910966	112911220	dmr_1098353	0.5345
chr5	112931643	112932493	dmr_1098379	0.648
chr5	113038566	113039408	dmr_1098498	0.6325
chr5	113082381	113082961	dmr_1098543	0.6485
chr5	113082974	113083260	dmr_1098544	0.619
chr5	113086291	113086573	dmr_1098548	0.627
chr5	113086682	113087710	dmr_1098549	0.725
chr5	113092609	113093135	dmr_1098557	0.501
chr5	113105820	113106043	dmr_1098576	0.7005
chr5	113119264	113120454	dmr_1098596	0.5479999999999999
chr5	113120964	113121512	dmr_1098597	0.5165
chr5	113123846	113124093	dmr_1098602	0.6755
chr5	113136407	113137317	dmr_1098618	0.556
chr5	113137770	113138013	dmr_1098619	0.6635
chr5	113148012	113149445	dmr_1098630	0.5085
chr5	113152787	113153369	dmr_1098635	0.5075
chr5	113154892	113155241	dmr_1098637	0.6645
chr5	113160220	113161298	dmr_1098644	0.5155
chr5	113188336	113188858	dmr_1098676	0.7509999999999999
chr5	113193553	113193619	dmr_1098687	0.5575
chr5	113193686	113194077	dmr_1098688	0.6135
chr5	113195477	113196847	dmr_1098693	0.552
chr5	113199672	113199786	dmr_1098698	0.5205
chr5	113207161	113207339	dmr_1098704	0.63
chr5	113208220	113208313	dmr_1098706	0.652
chr5	113216379	113216703	dmr_1098713	0.807
chr5	113240679	113240862	dmr_1098731	0.5005
chr5	113271002	113271864	dmr_1098763	0.6105
chr5	113271868	113271976	dmr_1098764	0.6629999999999999
chr5	113297776	113299313	dmr_1098797	0.6829999999999999
chr5	113344807	113345295	dmr_1098840	0.5720000000000001
chr5	113354439	113354691	dmr_1098849	0.5485
chr5	113372773	113373698	dmr_1098864	0.5595
chr5	113393543	113394230	dmr_1098878	0.735
chr5	113461165	113461868	dmr_1098940	0.5465
chr5	113461877	113462885	dmr_1098941	0.5720000000000001
chr5	113471674	113471802	dmr_1098953	0.5745
chr5	113478956	113479438	dmr_1098960	0.7065
chr5	113491676	113492326	dmr_1098970	0.652
chr5	113514177	113514455	dmr_1099000	0.5035
chr5	113588979	113589775	dmr_1099086	0.7140000000000001
chr5	113591683	113591704	dmr_1099089	0.5895
chr5	113592117	113593256	dmr_1099090	0.7315
chr5	113628033	113628421	dmr_1099121	0.6945
chr5	113643158	113644218	dmr_1099133	0.596
chr5	113690029	113690620	dmr_1099164	0.597
chr5	113739876	113739893	dmr_1099210	0.5115
chr5	113768637	113769163	dmr_1099237	0.5255
chr5	113844210	113844558	dmr_1099293	0.6235
chr5	113882408	113882581	dmr_1099349	0.5615
chr5	113883285	113883972	dmr_1099351	0.7440000000000001
chr5	113902162	113902349	dmr_1099374	0.6005
chr5	113910078	113910536	dmr_1099383	0.5815
chr5	113951155	113951414	dmr_1099415	0.5265
chr5	113954389	113954476	dmr_1099418	0.5815
chr5	113965859	113966104	dmr_1099432	0.5975
chr5	113992522	113992527	dmr_1099463	0.675
chr5	114024365	114024639	dmr_1099486	0.65
chr5	114040356	114040618	dmr_1099504	0.5855
chr5	114041296	114041890	dmr_1099506	0.5095
chr5	114119616	114121013	dmr_1099585	0.7105
chr5	114122451	114122545	dmr_1099587	0.5379999999999999
chr5	114162495	114163403	dmr_1099616	0.679
chr5	114356952	114357976	dmr_1099720	0.526
chr5	114358823	114359317	dmr_1099723	0.6285
chr5	114474817	114474867	dmr_1099826	0.5379999999999999
chr5	114475249	114475645	dmr_1099827	0.5625
chr5	114545257	114546059	dmr_1099876	0.6255
chr5	114574997	114575437	dmr_1099898	0.5285
chr5	114575542	114576573	dmr_1099899	0.5835
chr5	114639730	114639743	dmr_1099964	0.588
chr5	114698419	114699139	dmr_1100011	0.845
chr5	114743203	114743241	dmr_1100051	0.5605
chr5	114804742	114805237	dmr_1100112	0.7985
chr5	114807290	114807924	dmr_1100116	0.575
chr5	114824392	114824578	dmr_1100134	0.768
chr5	114948978	114949140	dmr_1100212	0.627
chr5	114951602	114951749	dmr_1100217	0.562
chr5	114978693	114978778	dmr_1100237	0.545
chr5	115040888	115041213	dmr_1100286	0.624
chr5	115072194	115072218	dmr_1100327	0.607
chr5	115108827	115109115	dmr_1100368	0.502
chr5	115121194	115121494	dmr_1100377	0.522
chr5	115124877	115125769	dmr_1100382	0.5329999999999999
chr5	115143530	115143928	dmr_1100398	0.589
chr5	115161362	115161521	dmr_1100415	0.5145
chr5	115163105	115163174	dmr_1100418	0.701
chr5	115163429	115163593	dmr_1100419	0.715
chr5	115177412	115178350	dmr_1100437	0.5305
chr5	115182563	115183247	dmr_1100443	0.7345
chr5	115183417	115183640	dmr_1100444	0.664
chr5	115190111	115191198	dmr_1100452	0.675
chr5	115191600	115192249	dmr_1100453	0.655
chr5	115192530	115192927	dmr_1100454	0.6965
chr5	115194783	115195553	dmr_1100455	0.68
chr5	115212457	115213330	dmr_1100469	0.5455
chr5	115213363	115213573	dmr_1100470	0.7165
chr5	115220714	115220808	dmr_1100476	0.5765
chr5	115220844	115221731	dmr_1100477	0.6415
chr5	115238978	115239628	dmr_1100495	0.7340000000000001
chr5	115299788	115299804	dmr_1100561	0.6125
chr5	115320068	115320369	dmr_1100574	0.5865
chr5	115330763	115331264	dmr_1100585	0.588
chr5	115331327	115331674	dmr_1100586	0.7435
chr5	115362341	115363294	dmr_1100613	0.6565
chr5	115427485	115427675	dmr_1100653	0.7545
chr5	115491118	115491593	dmr_1100700	0.7245
chr5	115493053	115493062	dmr_1100702	0.52
chr5	115531597	115532105	dmr_1100732	0.644
chr5	115543587	115544390	dmr_1100744	0.836
chr5	115586205	115586541	dmr_1100769	0.5195
chr5	115639025	115639316	dmr_1100819	0.6575
chr5	115652531	115652891	dmr_1100840	0.563
chr5	115666366	115666846	dmr_1100863	0.6035
chr5	115703577	115703632	dmr_1100909	0.677
chr5	115713413	115713886	dmr_1100923	0.637
chr5	115740128	115740250	dmr_1100951	0.718
chr5	115744473	115745188	dmr_1100953	0.6205
chr5	115778772	115779136	dmr_1100984	0.6659999999999999
chr5	115909213	115910510	dmr_1101097	0.563
chr5	115918886	115920115	dmr_1101108	0.6445
chr5	115922838	115923274	dmr_1101112	0.5965
chr5	115926651	115927322	dmr_1101117	0.5005
chr5	115927329	115927630	dmr_1101118	0.501
chr5	115929017	115929146	dmr_1101122	0.6385
chr5	115937712	115937808	dmr_1101132	0.649
chr5	115938730	115939365	dmr_1101133	0.657
chr5	115954783	115955684	dmr_1101155	0.55
chr5	115961264	115962342	dmr_1101164	0.6235
chr5	115962359	115962482	dmr_1101165	0.502
chr5	115964584	115965344	dmr_1101168	0.6495
chr5	116231321	116231734	dmr_1101356	0.6745
chr5	116253240	116253491	dmr_1101371	0.6509999999999999
chr5	116293133	116293825	dmr_1101417	0.765
chr5	116342426	116342468	dmr_1101458	0.519
chr5	116509746	116510554	dmr_1101637	0.561
chr5	116526243	116526475	dmr_1101658	0.638
chr5	116541301	116541745	dmr_1101680	0.728
chr5	116565643	116565993	dmr_1101710	0.627
chr5	116566536	116566795	dmr_1101712	0.5815
chr5	116579674	116579973	dmr_1101730	0.55
chr5	116590249	116590399	dmr_1101742	0.6765
chr5	116655107	116655333	dmr_1101794	0.5175
chr5	116895298	116895660	dmr_1101979	0.7055
chr5	116909113	116909314	dmr_1101995	0.6285
chr5	116925291	116925436	dmr_1102013	0.6465
chr5	117025652	117026376	dmr_1102094	0.6025
chr5	117031841	117032462	dmr_1102100	0.522
chr5	117147195	117147864	dmr_1102203	0.693
chr5	117176068	117176249	dmr_1102229	0.5185
chr5	117243208	117243249	dmr_1102267	0.654
chr5	117271888	117272222	dmr_1102297	0.8055
chr5	117272256	117272477	dmr_1102298	0.7365
chr5	117274637	117274755	dmr_1102303	0.7125
chr5	117361696	117361779	dmr_1102364	0.6485
chr5	117369415	117369620	dmr_1102376	0.505
chr5	117375881	117376533	dmr_1102386	0.7090000000000001
chr5	117376557	117376966	dmr_1102387	0.5555
chr5	117441277	117441787	dmr_1102433	0.769
chr5	117443772	117444435	dmr_1102436	0.752
chr5	117452619	117452756	dmr_1102445	0.54
chr5	117465694	117466076	dmr_1102459	0.511
chr5	117466230	117466577	dmr_1102460	0.58
chr5	117493691	117493983	dmr_1102480	0.6965
chr5	117551170	117551722	dmr_1102546	0.608
chr5	117562023	117562209	dmr_1102556	0.6525
chr5	117563579	117564055	dmr_1102559	0.754
chr5	117566544	117566642	dmr_1102562	0.5025
chr5	117598508	117598721	dmr_1102596	0.7795
chr5	117622280	117622555	dmr_1102621	0.741
chr5	117642815	117643280	dmr_1102647	0.5925
chr5	117744811	117744956	dmr_1102745	0.5760000000000001
chr5	117791858	117792162	dmr_1102788	0.5379999999999999
chr5	117840270	117841637	dmr_1102819	0.5425
chr5	117842864	117843662	dmr_1102821	0.615
chr5	117939479	117939841	dmr_1102882	0.5245
chr5	117999736	118000052	dmr_1102933	0.6525
chr5	118004630	118004914	dmr_1102940	0.606
chr5	118026362	118027342	dmr_1102964	0.54
chr5	118036692	118038097	dmr_1102974	0.6325
chr5	118063085	118063416	dmr_1103005	0.5265
chr5	118063460	118063637	dmr_1103006	0.6375
chr5	118073271	118073569	dmr_1103021	0.675
chr5	118073722	118073876	dmr_1103022	0.6275
chr5	118083850	118084128	dmr_1103038	0.625
chr5	118084232	118084480	dmr_1103039	0.5355
chr5	118093355	118093620	dmr_1103051	0.574
chr5	118106629	118107108	dmr_1103066	0.526
chr5	118107888	118108404	dmr_1103068	0.7265
chr5	118108502	118109114	dmr_1103069	0.616
chr5	118113067	118113445	dmr_1103075	0.5675
chr5	118113720	118114525	dmr_1103076	0.5605
chr5	118115585	118115938	dmr_1103078	0.5975
chr5	118116315	118116520	dmr_1103079	0.607
chr5	118128109	118128915	dmr_1103097	0.5395
chr5	118135554	118135987	dmr_1103105	0.5535
chr5	118172271	118172766	dmr_1103137	0.71
chr5	118186827	118187650	dmr_1103149	0.762
chr5	118190540	118190929	dmr_1103155	0.769
chr5	118192262	118192612	dmr_1103157	0.6525
chr5	118214149	118214203	dmr_1103179	0.6575
chr5	118214901	118214980	dmr_1103180	0.6105
chr5	118217433	118217804	dmr_1103183	0.639
chr5	118259842	118260078	dmr_1103224	0.586
chr5	118276378	118276922	dmr_1103242	0.504
chr5	118299793	118300264	dmr_1103256	0.5225
chr5	118321871	118322397	dmr_1103277	0.5205
chr5	118388488	118388826	dmr_1103336	0.6835
chr5	118395862	118396068	dmr_1103345	0.523
chr5	118396433	118396831	dmr_1103346	0.5465
chr5	118412067	118412161	dmr_1103363	0.5665
chr5	118412516	118412770	dmr_1103364	0.526
chr5	118426890	118427035	dmr_1103374	0.6729999999999999
chr5	118458747	118459227	dmr_1103391	0.725
chr5	118513337	118513708	dmr_1103440	0.5085
chr5	118514858	118514902	dmr_1103441	0.5325
chr5	118515352	118516272	dmr_1103442	0.5595
chr5	118532229	118532535	dmr_1103461	0.8340000000000001
chr5	118563686	118563777	dmr_1103481	0.5745
chr5	118574280	118574429	dmr_1103496	0.5545
chr5	118600420	118600996	dmr_1103538	0.515
chr5	118638776	118639086	dmr_1103591	0.624
chr5	118671994	118672040	dmr_1103642	0.551
chr5	118674197	118674644	dmr_1103646	0.6705
chr5	118676659	118676798	dmr_1103650	0.682
chr5	118712479	118712727	dmr_1103699	0.534
chr5	118716115	118716679	dmr_1103705	0.657
chr5	118734500	118734967	dmr_1103731	0.5315
chr5	118741133	118741543	dmr_1103736	0.725
chr5	118747117	118747423	dmr_1103741	0.5579999999999999
chr5	118756525	118756637	dmr_1103758	0.6115
chr5	118757678	118757790	dmr_1103760	0.608
chr5	118758592	118758688	dmr_1103761	0.7615
chr5	118762799	118763136	dmr_1103766	0.7075
chr5	118764012	118764368	dmr_1103768	0.579
chr5	118767602	118767699	dmr_1103772	0.5995
chr5	118789986	118790344	dmr_1103787	0.594
chr5	118861258	118861630	dmr_1103822	0.642
chr5	118946032	118946516	dmr_1103867	0.6325
chr5	119066511	119067048	dmr_1103921	0.585
chr5	119166842	119167431	dmr_1103993	0.5870000000000001
chr5	119167705	119168327	dmr_1103994	0.568
chr5	119213322	119213961	dmr_1104021	0.594
chr5	119359539	119359850	dmr_1104114	0.634
chr5	119401968	119402373	dmr_1104139	0.6945
chr5	119442434	119442982	dmr_1104161	0.6325
chr5	119741007	119741044	dmr_1104326	0.5205
chr5	119866448	119867122	dmr_1104390	0.618
chr5	119887384	119887708	dmr_1104403	0.5379999999999999
chr5	119916717	119917102	dmr_1104415	0.647
chr5	119965002	119965060	dmr_1104444	0.5075
chr5	120035542	120035739	dmr_1104500	0.5555
chr5	120074168	120074430	dmr_1104521	0.6709999999999999
chr5	120106768	120107173	dmr_1104540	0.561
chr5	120251301	120252357	dmr_1104640	0.514
chr5	120492441	120492917	dmr_1104807	0.6735
chr5	120502373	120502438	dmr_1104817	0.727
chr5	120550894	120550927	dmr_1104857	0.506
chr5	120586614	120587882	dmr_1104906	0.8029999999999999
chr5	120609462	120609513	dmr_1104917	0.527
chr5	120621090	120621539	dmr_1104930	0.815
chr5	120621597	120622096	dmr_1104931	0.5155
chr5	120636065	120636206	dmr_1104950	0.5235
chr5	120636292	120636699	dmr_1104951	0.5005
chr5	120637353	120637405	dmr_1104952	0.7165
chr5	120647630	120648389	dmr_1104959	0.6115
chr5	120649741	120650479	dmr_1104960	0.6795
chr5	120656188	120656724	dmr_1104966	0.713
chr5	120689964	120690290	dmr_1105012	0.58
chr5	120698603	120699025	dmr_1105021	0.5475
chr5	120717036	120717553	dmr_1105045	0.568
chr5	120723172	120723214	dmr_1105051	0.7120000000000001
chr5	120812407	120812434	dmr_1105110	0.7015
chr5	120972084	120972900	dmr_1105211	0.583
chr5	120979912	120980150	dmr_1105223	0.557
chr5	120996455	120996826	dmr_1105244	0.7485
chr5	121009645	121010618	dmr_1105262	0.6629999999999999
chr5	121012248	121012477	dmr_1105265	0.5589999999999999
chr5	121019442	121019971	dmr_1105274	0.7555
chr5	121032249	121032596	dmr_1105294	0.6265
chr5	121109027	121109328	dmr_1105364	0.6895
chr5	121111441	121112146	dmr_1105367	0.71
chr5	121114089	121114699	dmr_1105370	0.6995
chr5	121116247	121116582	dmr_1105373	0.51
chr5	121116700	121117094	dmr_1105374	0.5095
chr5	121119523	121119566	dmr_1105380	0.6545
chr5	121125176	121125184	dmr_1105388	0.742
chr5	121125429	121125481	dmr_1105389	0.5785
chr5	121125565	121126634	dmr_1105390	0.736
chr5	121142333	121143019	dmr_1105414	0.6375
chr5	121144627	121144747	dmr_1105418	0.5589999999999999
chr5	121145879	121145935	dmr_1105421	0.5815
chr5	121150410	121151150	dmr_1105428	0.5955
chr5	121169935	121170036	dmr_1105452	0.5075
chr5	121172923	121173073	dmr_1105456	0.5145
chr5	121173267	121173372	dmr_1105457	0.7445
chr5	121184951	121185584	dmr_1105471	0.5695
chr5	121185602	121186319	dmr_1105472	0.5345
chr5	121235999	121236508	dmr_1105507	0.6709999999999999
chr5	121274214	121274234	dmr_1105555	0.732
chr5	121290416	121290449	dmr_1105581	0.7035
chr5	121290760	121290932	dmr_1105582	0.57
chr5	121300811	121301051	dmr_1105600	0.6475
chr5	121311082	121311501	dmr_1105611	0.6725
chr5	121314356	121314504	dmr_1105615	0.5895
chr5	121326012	121326535	dmr_1105631	0.6485
chr5	121343116	121343303	dmr_1105651	0.784
chr5	121386396	121387015	dmr_1105703	0.7865
chr5	121418672	121418706	dmr_1105736	0.622
chr5	121422937	121423129	dmr_1105742	0.551
chr5	121432179	121432340	dmr_1105755	0.505
chr5	121438239	121438427	dmr_1105763	0.6385
chr5	121440729	121440762	dmr_1105769	0.5635
chr5	121477610	121477681	dmr_1105796	0.5379999999999999
chr5	121586014	121587079	dmr_1105860	0.6920000000000001
chr5	121591541	121591906	dmr_1105865	0.5325
chr5	121690891	121691223	dmr_1105928	0.657
chr5	121700279	121700491	dmr_1105935	0.657
chr5	121726687	121726715	dmr_1105959	0.7025
chr5	121736949	121736975	dmr_1105969	0.5315
chr5	121811891	121812414	dmr_1106061	0.5145
chr5	121829064	121829568	dmr_1106086	0.5735
chr5	121838021	121839087	dmr_1106094	0.6875
chr5	121843553	121843809	dmr_1106098	0.7935
chr5	122080902	122081606	dmr_1106386	0.5825
chr5	122165394	122165613	dmr_1106451	0.7365
chr5	122178386	122178551	dmr_1106470	0.509
chr5	122247513	122248003	dmr_1106520	0.6255
chr5	122256089	122256496	dmr_1106534	0.51
chr5	122258376	122258568	dmr_1106537	0.698
chr5	122263491	122263806	dmr_1106544	0.557
chr5	122300219	122300576	dmr_1106573	0.769
chr5	122304075	122304547	dmr_1106578	0.7035
chr5	122319301	122319954	dmr_1106594	0.5870000000000001
chr5	122325184	122325340	dmr_1106603	0.6575
chr5	122327398	122328056	dmr_1106608	0.5720000000000001
chr5	122380060	122380478	dmr_1106650	0.5595
chr5	122400363	122400646	dmr_1106666	0.55
chr5	122400689	122401559	dmr_1106667	0.531
chr5	122416928	122417242	dmr_1106693	0.5035
chr5	122430874	122431811	dmr_1106703	0.6895
chr5	122456947	122457674	dmr_1106736	0.517
chr5	122460831	122461021	dmr_1106742	0.5335
chr5	122491159	122491296	dmr_1106785	0.669
chr5	122495656	122495826	dmr_1106793	0.643
chr5	122496799	122497142	dmr_1106795	0.514
chr5	122503458	122503905	dmr_1106800	0.6970000000000001
chr5	122530171	122530573	dmr_1106829	0.505
chr5	122547112	122547577	dmr_1106849	0.5915
chr5	122552765	122553073	dmr_1106857	0.562
chr5	122565811	122567283	dmr_1106865	0.7625
chr5	122585947	122585978	dmr_1106885	0.652
chr5	122653307	122654514	dmr_1106966	0.508
chr5	122716108	122716395	dmr_1107017	0.713
chr5	122724829	122725480	dmr_1107025	0.5935
chr5	122726373	122727265	dmr_1107027	0.607
chr5	122727279	122727750	dmr_1107028	0.8405
chr5	122774861	122776457	dmr_1107089	0.5720000000000001
chr5	122776839	122778294	dmr_1107090	0.5605
chr5	122798977	122799785	dmr_1107111	0.6075
chr5	122965485	122965757	dmr_1107232	0.7765
chr5	123064636	123064698	dmr_1107305	0.7340000000000001
chr5	123117439	123117490	dmr_1107340	0.522
chr5	123119469	123119569	dmr_1107344	0.6705
chr5	123133804	123133813	dmr_1107362	0.506
chr5	123135128	123135482	dmr_1107364	0.5255
chr5	123260357	123261165	dmr_1107442	0.8109999999999999
chr5	123376624	123376884	dmr_1107539	0.664
chr5	123413733	123413980	dmr_1107576	0.7005
chr5	123497689	123498531	dmr_1107646	0.5975
chr5	123500030	123500131	dmr_1107648	0.5925
chr5	123509106	123509257	dmr_1107655	0.5505
chr5	123561231	123561423	dmr_1107701	0.6205
chr5	123563733	123563870	dmr_1107706	0.6265
chr5	123566046	123566291	dmr_1107709	0.5005
chr5	123572225	123572279	dmr_1107714	0.568
chr5	123584598	123585389	dmr_1107726	0.5325
chr5	123586623	123587008	dmr_1107728	0.5935
chr5	123593265	123594074	dmr_1107734	0.5575
chr5	123607804	123607995	dmr_1107753	0.6115
chr5	123661963	123662024	dmr_1107821	0.6505
chr5	123662305	123662417	dmr_1107822	0.5975
chr5	123668042	123668257	dmr_1107830	0.727
chr5	123679837	123679950	dmr_1107847	0.5785
chr5	123700949	123701155	dmr_1107861	0.546
chr5	123806308	123806675	dmr_1107919	0.7659999999999999
chr5	123812677	123812941	dmr_1107926	0.59
chr5	123826490	123826802	dmr_1107938	0.643
chr5	123891856	123892076	dmr_1107970	0.7265
chr5	123952242	123952603	dmr_1108015	0.536
chr5	123957311	123957577	dmr_1108022	0.7825
chr5	123969057	123969751	dmr_1108030	0.5285
chr5	123969817	123970174	dmr_1108031	0.6965
chr5	123970295	123970502	dmr_1108032	0.517
chr5	123975628	123975988	dmr_1108037	0.6735
chr5	123981444	123981631	dmr_1108046	0.7265
chr5	124017759	124020028	dmr_1108087	0.6735
chr5	124043268	124043295	dmr_1108113	0.5735
chr5	124049636	124049987	dmr_1108122	0.8255
chr5	124071719	124072320	dmr_1108140	0.568
chr5	124085485	124086053	dmr_1108161	0.602
chr5	124093591	124094701	dmr_1108172	0.623
chr5	124119203	124119269	dmr_1108191	0.5595
chr5	124165506	124166323	dmr_1108257	0.7120000000000001
chr5	124169196	124169482	dmr_1108263	0.6115
chr5	124171746	124171995	dmr_1108267	0.635
chr5	124218942	124219104	dmr_1108345	0.5539999999999999
chr5	124221710	124221746	dmr_1108351	0.579
chr5	124287734	124287866	dmr_1108424	0.738
chr5	124355981	124356086	dmr_1108499	0.5225
chr5	124364447	124365330	dmr_1108507	0.5095
chr5	124415190	124415323	dmr_1108549	0.5565
chr5	124452712	124453987	dmr_1108576	0.5395
chr5	124468386	124468621	dmr_1108599	0.762
chr5	124551495	124551725	dmr_1108682	0.5955
chr5	124570837	124571216	dmr_1108692	0.7645
chr5	124590034	124590073	dmr_1108704	0.691
chr5	124717808	124718548	dmr_1108743	0.5455
chr5	124835157	124835414	dmr_1108806	0.5945
chr5	124835444	124835529	dmr_1108807	0.6575
chr5	124836737	124837223	dmr_1108811	0.5265
chr5	124847552	124847682	dmr_1108826	0.5535
chr5	124883798	124884548	dmr_1108869	0.6655
chr5	124887159	124887422	dmr_1108873	0.722
chr5	124990537	124990566	dmr_1108954	0.623
chr5	124997106	124997496	dmr_1108960	0.6265
chr5	125036111	125036515	dmr_1109004	0.6825
chr5	125044445	125044626	dmr_1109018	0.6545
chr5	125045755	125045842	dmr_1109021	0.619
chr5	125052263	125052860	dmr_1109030	0.5395
chr5	125052948	125053745	dmr_1109031	0.7185
chr5	125056991	125057974	dmr_1109036	0.732
chr5	125062904	125063366	dmr_1109042	0.5655
chr5	125072461	125072822	dmr_1109057	0.5625
chr5	125100113	125100296	dmr_1109092	0.5775
chr5	125103637	125103787	dmr_1109096	0.5145
chr5	125103819	125103968	dmr_1109097	0.5295
chr5	125111533	125111965	dmr_1109105	0.5845
chr5	125129432	125130075	dmr_1109129	0.528
chr5	125130508	125130674	dmr_1109131	0.634
chr5	125130809	125130974	dmr_1109132	0.6925
chr5	125130994	125131807	dmr_1109133	0.5695
chr5	125133381	125133434	dmr_1109136	0.5265
chr5	125141556	125141564	dmr_1109146	0.57
chr5	125147811	125148090	dmr_1109156	0.6235
chr5	125149221	125149776	dmr_1109160	0.526
chr5	125154907	125155123	dmr_1109167	0.6945
chr5	125164348	125164737	dmr_1109177	0.503
chr5	125167772	125167782	dmr_1109180	0.531
chr5	125175638	125175987	dmr_1109190	0.637
chr5	125188931	125189059	dmr_1109200	0.6295
chr5	125189506	125189521	dmr_1109202	0.551
chr5	125189860	125189998	dmr_1109203	0.5655
chr5	125203016	125203389	dmr_1109213	0.5995
chr5	125215479	125215821	dmr_1109225	0.591
chr5	125243825	125244078	dmr_1109250	0.732
chr5	125245125	125246537	dmr_1109252	0.7555
chr5	125262557	125262585	dmr_1109272	0.531
chr5	125266943	125268013	dmr_1109277	0.79
chr5	125325962	125326761	dmr_1109330	0.605
chr5	125339068	125339956	dmr_1109342	0.5665
chr5	125376039	125376081	dmr_1109367	0.614
chr5	125391449	125392157	dmr_1109383	0.7365
chr5	125408687	125408849	dmr_1109393	0.6595
chr5	125409710	125410681	dmr_1109394	0.5105
chr5	125446062	125446613	dmr_1109411	0.512
chr5	125449173	125449786	dmr_1109417	0.5529999999999999
chr5	125468038	125468584	dmr_1109430	0.5045
chr5	125488167	125488450	dmr_1109445	0.5805
chr5	125512542	125512731	dmr_1109469	0.5760000000000001
chr5	125517461	125517894	dmr_1109475	0.6305
chr5	125519287	125520720	dmr_1109478	0.6005
chr5	125521191	125521538	dmr_1109479	0.6125
chr5	125531666	125531708	dmr_1109490	0.5535
chr5	125545337	125545374	dmr_1109505	0.627
chr5	125549795	125550971	dmr_1109510	0.654
chr5	125558938	125559107	dmr_1109522	0.675
chr5	125576316	125577357	dmr_1109539	0.7490000000000001
chr5	125578664	125579889	dmr_1109542	0.727
chr5	125581495	125581632	dmr_1109544	0.6435
chr5	125583498	125583819	dmr_1109548	0.71
chr5	125583841	125584347	dmr_1109549	0.6825
chr5	125599759	125599852	dmr_1109569	0.564
chr5	125626076	125626386	dmr_1109605	0.6045
chr5	125627407	125627602	dmr_1109607	0.652
chr5	125630999	125631109	dmr_1109613	0.5105
chr5	125631544	125631800	dmr_1109614	0.6985
chr5	125631826	125631958	dmr_1109615	0.586
chr5	125633435	125633750	dmr_1109619	0.7715
chr5	125635065	125635945	dmr_1109622	0.589
chr5	125649989	125650055	dmr_1109643	0.568
chr5	125657717	125658470	dmr_1109655	0.5855
chr5	125667592	125667639	dmr_1109669	0.7505
chr5	125676147	125676225	dmr_1109681	0.5005
chr5	125683560	125683894	dmr_1109695	0.7855
chr5	125690771	125691395	dmr_1109704	0.5015
chr5	125700252	125700732	dmr_1109719	0.6815
chr5	125706645	125707258	dmr_1109730	0.5495
chr5	125728528	125728745	dmr_1109753	0.5335
chr5	125732649	125732942	dmr_1109758	0.5505
chr5	125734577	125734883	dmr_1109760	0.8135
chr5	125735297	125735566	dmr_1109762	0.8565
chr5	125743442	125743856	dmr_1109772	0.6815
chr5	125748552	125748568	dmr_1109780	0.621
chr5	125750658	125751003	dmr_1109784	0.6095
chr5	125752504	125752767	dmr_1109787	0.611
chr5	125756585	125756850	dmr_1109792	0.762
chr5	125758023	125758489	dmr_1109794	0.6315
chr5	125758806	125758970	dmr_1109795	0.568
chr5	125760676	125760955	dmr_1109798	0.5865
chr5	125767352	125767680	dmr_1109810	0.611
chr5	125789978	125790178	dmr_1109841	0.5235
chr5	125792058	125792326	dmr_1109844	0.6859999999999999
chr5	125793230	125793292	dmr_1109845	0.5975
chr5	125800505	125801038	dmr_1109856	0.6795
chr5	125805341	125806096	dmr_1109863	0.7025
chr5	125810412	125810579	dmr_1109869	0.8935
chr5	125828979	125829568	dmr_1109882	0.7075
chr5	125832179	125832689	dmr_1109887	0.8335
chr5	125836507	125836619	dmr_1109894	0.5755
chr5	125850138	125850503	dmr_1109907	0.846
chr5	125876155	125876670	dmr_1109922	0.547
chr5	125888782	125889058	dmr_1109931	0.638
chr5	125889393	125889490	dmr_1109932	0.568
chr5	125893717	125894005	dmr_1109936	0.5855
chr5	125897011	125897277	dmr_1109941	0.5335
chr5	125904521	125904778	dmr_1109946	0.9255
chr5	125906251	125906268	dmr_1109947	0.519
chr5	125906532	125907634	dmr_1109948	0.6395
chr5	125907892	125908389	dmr_1109949	0.67
chr5	125913356	125913633	dmr_1109957	0.679
chr5	125933854	125933913	dmr_1109976	0.579
chr5	125980060	125980425	dmr_1110012	0.536
chr5	125998779	125999410	dmr_1110022	0.945
chr5	125999495	125999716	dmr_1110023	0.76
chr5	126007448	126008239	dmr_1110028	0.648
chr5	126016671	126016783	dmr_1110034	0.551
chr5	126217015	126217323	dmr_1110168	0.6825
chr5	126238113	126238290	dmr_1110188	0.5775
chr5	126273888	126274716	dmr_1110228	0.583
chr5	126338755	126338919	dmr_1110268	0.556
chr5	126382878	126383306	dmr_1110293	0.79
chr5	126505993	126506551	dmr_1110368	0.629
chr5	126570574	126570773	dmr_1110429	0.517
chr5	126663619	126664020	dmr_1110481	0.687
chr5	126799790	126801110	dmr_1110584	0.639
chr5	126814527	126814531	dmr_1110594	0.5489999999999999
chr5	126946075	126946533	dmr_1110679	0.642
chr5	126973358	126973586	dmr_1110707	0.706
chr5	126974634	126974824	dmr_1110708	0.5755
chr5	127416366	127417047	dmr_1111033	0.73
chr5	127418065	127418247	dmr_1111034	0.7909999999999999
chr5	127521281	127521683	dmr_1111113	0.9229999999999999
chr5	127523032	127523793	dmr_1111116	0.5135
chr5	127596869	127597230	dmr_1111170	0.7245
chr5	127600037	127600281	dmr_1111173	0.9279999999999999
chr5	127617687	127617705	dmr_1111190	0.7240000000000001
chr5	127741210	127741651	dmr_1111257	0.648
chr5	127810207	127810452	dmr_1111301	0.7340000000000001
chr5	127810455	127810551	dmr_1111302	0.5995
chr5	127865006	127865565	dmr_1111346	0.6885
chr5	127884116	127884130	dmr_1111357	0.5329999999999999
chr5	127884798	127884882	dmr_1111358	0.601
chr5	127885797	127886404	dmr_1111360	0.625
chr5	127907891	127908129	dmr_1111379	0.551
chr5	127908885	127908905	dmr_1111381	0.6495
chr5	127910434	127910519	dmr_1111383	0.501
chr5	127952800	127953299	dmr_1111417	0.7485
chr5	127956209	127956548	dmr_1111422	0.7035
chr5	127956935	127957184	dmr_1111423	0.53
chr5	127957863	127958187	dmr_1111425	0.6945
chr5	127962492	127962896	dmr_1111431	0.6285
chr5	127980873	127980990	dmr_1111444	0.532
chr5	127990937	127991035	dmr_1111453	0.622
chr5	127995832	127995989	dmr_1111457	0.5215
chr5	127996338	127997072	dmr_1111458	0.593
chr5	128071648	128071966	dmr_1111522	0.7020000000000001
chr5	128090590	128090849	dmr_1111532	0.6559999999999999
chr5	128092451	128092700	dmr_1111535	0.7015
chr5	128144701	128145787	dmr_1111590	0.602
chr5	128191768	128192357	dmr_1111627	0.826
chr5	128211380	128211541	dmr_1111640	0.586
chr5	128267177	128268142	dmr_1111685	0.7635
chr5	128309441	128309630	dmr_1111718	0.556
chr5	128365565	128365717	dmr_1111766	0.5155
chr5	128368967	128369498	dmr_1111773	0.5489999999999999
chr5	128432258	128432429	dmr_1111835	0.6970000000000001
chr5	128436851	128437568	dmr_1111839	0.5770000000000001
chr5	128437597	128438102	dmr_1111840	0.6679999999999999
chr5	128452334	128452385	dmr_1111856	0.579
chr5	128464094	128465206	dmr_1111866	0.7809999999999999
chr5	128482776	128482886	dmr_1111878	0.8595
chr5	128536463	128537483	dmr_1111930	0.772
chr5	128597185	128597268	dmr_1111968	0.6375
chr5	128599646	128599779	dmr_1111972	0.6735
chr5	128616017	128616432	dmr_1111984	0.5815
chr5	128620734	128620761	dmr_1111989	0.574
chr5	128660305	128660958	dmr_1112022	0.718
chr5	128746322	128746570	dmr_1112090	0.705
chr5	128769825	128769838	dmr_1112123	0.5365
chr5	128782503	128782822	dmr_1112140	0.606
chr5	128789794	128790173	dmr_1112149	0.5820000000000001
chr5	128805310	128805316	dmr_1112170	0.634
chr5	128806530	128806591	dmr_1112173	0.5329999999999999
chr5	128806655	128807043	dmr_1112174	0.6835
chr5	128807073	128807189	dmr_1112175	0.7235
chr5	128809761	128809874	dmr_1112180	0.6735
chr5	128813526	128813728	dmr_1112186	0.528
chr5	128813762	128814549	dmr_1112187	0.6835
chr5	128814809	128817196	dmr_1112188	0.583
chr5	128818609	128818946	dmr_1112191	0.7845
chr5	128819369	128820555	dmr_1112192	0.5605
chr5	128822862	128823174	dmr_1112196	0.5295
chr5	128834138	128834394	dmr_1112212	0.5275
chr5	128841686	128842424	dmr_1112225	0.6095
chr5	128846485	128847509	dmr_1112231	0.6875
chr5	128847826	128848307	dmr_1112232	0.6755
chr5	128855722	128855807	dmr_1112243	0.5185
chr5	128871790	128872034	dmr_1112268	0.54
chr5	128876776	128878349	dmr_1112277	0.711
chr5	128894641	128894729	dmr_1112303	0.8065
chr5	128912098	128912783	dmr_1112329	0.5575
chr5	128915939	128916022	dmr_1112335	0.5025
chr5	128924646	128925342	dmr_1112349	0.601
chr5	128929075	128929396	dmr_1112355	0.6615
chr5	128941998	128942504	dmr_1112371	0.752
chr5	128951621	128951879	dmr_1112382	0.8105
chr5	128981399	128981651	dmr_1112406	0.6985
chr5	128984287	128984855	dmr_1112408	0.6225
chr5	129049308	129049736	dmr_1112474	0.599
chr5	129056879	129057140	dmr_1112483	0.5595
chr5	129057157	129057536	dmr_1112484	0.5455
chr5	129071848	129072070	dmr_1112503	0.5005
chr5	129072077	129072311	dmr_1112504	0.8205
chr5	129072323	129072667	dmr_1112505	0.735
chr5	129098888	129099088	dmr_1112534	0.508
chr5	129113736	129114271	dmr_1112545	0.5660000000000001
chr5	129118430	129119268	dmr_1112551	0.7835
chr5	129121675	129122589	dmr_1112554	0.73
chr5	129137105	129137351	dmr_1112571	0.5505
chr5	129137563	129137931	dmr_1112572	0.5795
chr5	129137981	129139629	dmr_1112574	0.5545
chr5	129172469	129172979	dmr_1112615	0.7545
chr5	129182473	129182833	dmr_1112632	0.7425
chr5	129211338	129211611	dmr_1112655	0.5345
chr5	129343977	129344170	dmr_1112765	0.6415
chr5	129344186	129344531	dmr_1112766	0.675
chr5	129385009	129385414	dmr_1112795	0.7275
chr5	129391365	129391462	dmr_1112800	0.7355
chr5	129393785	129393937	dmr_1112803	0.6565
chr5	129394002	129394106	dmr_1112804	0.826
chr5	129394179	129394846	dmr_1112805	0.7795
chr5	129420010	129420337	dmr_1112832	0.742
chr5	129466060	129466075	dmr_1112864	0.7035
chr5	129514775	129514845	dmr_1112897	0.6015
chr5	129521100	129521271	dmr_1112910	0.627
chr5	129521602	129521760	dmr_1112911	0.57
chr5	129524898	129525081	dmr_1112917	0.6185
chr5	129529348	129529454	dmr_1112923	0.7035
chr5	129533972	129535157	dmr_1112930	0.6995
chr5	129568631	129568934	dmr_1112974	0.6859999999999999
chr5	129569016	129569372	dmr_1112975	0.655
chr5	129579753	129580376	dmr_1112986	0.5655
chr5	129580617	129581202	dmr_1112987	0.672
chr5	129581234	129581296	dmr_1112989	0.6515
chr5	129585470	129585839	dmr_1112994	0.6895
chr5	129588855	129589305	dmr_1112997	0.7140000000000001
chr5	129589350	129589889	dmr_1112998	0.5935
chr5	129590711	129592174	dmr_1113000	0.7075
chr5	129608024	129609801	dmr_1113018	0.823
chr5	129610144	129611008	dmr_1113019	0.503
chr5	129657795	129658539	dmr_1113043	0.6415
chr5	129667894	129668389	dmr_1113053	0.7665
chr5	129671296	129671491	dmr_1113055	0.6335
chr5	129785937	129786480	dmr_1113127	0.7070000000000001
chr5	129877674	129877976	dmr_1113150	0.6
chr5	129953703	129954384	dmr_1113194	0.67
chr5	129954756	129954862	dmr_1113195	0.677
chr5	130087641	130088128	dmr_1113290	0.633
chr5	130088145	130088553	dmr_1113291	0.7040000000000001
chr5	130098101	130098108	dmr_1113303	0.5725
chr5	130130508	130130649	dmr_1113338	0.5565
chr5	130130914	130130990	dmr_1113340	0.611
chr5	130220183	130220266	dmr_1113403	0.56
chr5	130254372	130254596	dmr_1113439	0.5745
chr5	130273040	130273749	dmr_1113451	0.594
chr5	130282989	130283811	dmr_1113456	0.7395
chr5	130294223	130295215	dmr_1113470	0.609
chr5	130384420	130384766	dmr_1113532	0.599
chr5	130389386	130389526	dmr_1113536	0.7945
chr5	130447519	130447600	dmr_1113568	0.6095
chr5	130447695	130448054	dmr_1113569	0.5435
chr5	130448309	130448357	dmr_1113570	0.759
chr5	130450106	130450886	dmr_1113571	0.586
chr5	130467663	130467669	dmr_1113586	0.738
chr5	130502426	130502841	dmr_1113612	0.6779999999999999
chr5	130547298	130547916	dmr_1113644	0.5315
chr5	130565742	130565952	dmr_1113664	0.536
chr5	130566220	130566321	dmr_1113665	0.7555
chr5	130567548	130567799	dmr_1113667	0.7735
chr5	130628099	130628461	dmr_1113732	0.6125
chr5	130672104	130672274	dmr_1113770	0.625
chr5	130672694	130673199	dmr_1113771	0.631
chr5	130765641	130766514	dmr_1113861	0.7895
chr5	130792933	130793013	dmr_1113885	0.6990000000000001
chr5	130797717	130798123	dmr_1113892	0.5105
chr5	130812413	130812854	dmr_1113905	0.7115
chr5	130842797	130842852	dmr_1113933	0.7155
chr5	130856357	130856645	dmr_1113945	0.605
chr5	130938046	130938701	dmr_1114010	0.7959999999999999
chr5	130958671	130958904	dmr_1114033	0.542
chr5	130969368	130969599	dmr_1114039	0.536
chr5	130971389	130971646	dmr_1114041	0.7125
chr5	131034720	131034899	dmr_1114094	0.546
chr5	131065132	131065562	dmr_1114104	0.71
chr5	131083462	131083932	dmr_1114116	0.51
chr5	131189148	131189498	dmr_1114195	0.54
chr5	131314945	131315208	dmr_1114310	0.5705
chr5	131371265	131371680	dmr_1114344	0.698
chr5	131372754	131373092	dmr_1114346	0.555
chr5	131469118	131469462	dmr_1114422	0.634
chr5	131482277	131482586	dmr_1114435	0.563
chr5	131547701	131548693	dmr_1114495	0.5585
chr5	131561224	131561616	dmr_1114504	0.7135
chr5	131581035	131581908	dmr_1114517	0.5605
chr5	131645615	131645813	dmr_1114570	0.522
chr5	131707190	131707736	dmr_1114610	0.725
chr5	131717244	131718245	dmr_1114616	0.5655
chr5	131767112	131768329	dmr_1114662	0.7015
chr5	131773968	131774038	dmr_1114668	0.519
chr5	131794363	131795120	dmr_1114689	0.5755
chr5	131812348	131812986	dmr_1114705	0.8235
chr5	131813369	131814140	dmr_1114706	0.675
chr5	131814286	131814973	dmr_1114707	0.6335
chr5	131815040	131815069	dmr_1114708	0.7085
chr5	131819606	131819938	dmr_1114715	0.531
chr5	131821113	131821796	dmr_1114717	0.6025
chr5	131873299	131873505	dmr_1114764	0.8865
chr5	131932809	131933674	dmr_1114816	0.5325
chr5	131992325	131992625	dmr_1114871	0.5045
chr5	132008780	132009210	dmr_1114882	0.5725
chr5	132029130	132029863	dmr_1114901	0.6455
chr5	132075079	132075515	dmr_1114939	0.782
chr5	132113470	132113869	dmr_1114974	0.575
chr5	132115834	132115851	dmr_1114977	0.618
chr5	132132080	132132121	dmr_1114991	0.7375
chr5	132135577	132136362	dmr_1114998	0.57
chr5	132161392	132161814	dmr_1115025	0.6890000000000001
chr5	132200404	132201612	dmr_1115066	0.7375
chr5	132231120	132231452	dmr_1115095	0.693
chr5	132264939	132265060	dmr_1115124	0.606
chr5	132290709	132290816	dmr_1115155	0.7125
chr5	132399748	132399969	dmr_1115274	0.8555
chr5	132452337	132452586	dmr_1115342	0.741
chr5	132458618	132458885	dmr_1115349	0.6555
chr5	132497852	132498326	dmr_1115396	0.7875
chr5	132653880	132654198	dmr_1115498	0.56
chr5	132663762	132664033	dmr_1115503	0.6105
chr5	132664120	132664216	dmr_1115504	0.7395
chr5	133010491	133010776	dmr_1115703	0.7035
chr5	133011139	133011512	dmr_1115704	0.5745
chr5	133045647	133046300	dmr_1115726	0.802
chr5	133062646	133062731	dmr_1115737	0.6015
chr5	133098646	133098826	dmr_1115754	0.8525
chr5	133113728	133114005	dmr_1115765	0.5820000000000001
chr5	133156634	133156763	dmr_1115782	0.6005
chr5	133170632	133170842	dmr_1115792	0.7625
chr5	133173519	133174025	dmr_1115797	0.6025
chr5	133344766	133344791	dmr_1115891	0.5875
chr5	133365935	133366227	dmr_1115901	0.5335
chr5	133487864	133488348	dmr_1115957	0.703
chr5	133527979	133528418	dmr_1115972	0.5525
chr5	133708849	133709328	dmr_1116078	0.7035
chr5	133768853	133769312	dmr_1116114	0.6745
chr5	133806661	133807439	dmr_1116134	0.71
chr5	133884867	133884888	dmr_1116187	0.5235
chr5	133885190	133885409	dmr_1116188	0.6609999999999999
chr5	133925452	133925466	dmr_1116220	0.6890000000000001
chr5	133926665	133927378	dmr_1116222	0.8745
chr5	133935052	133935662	dmr_1116228	0.7215
chr5	133941020	133941213	dmr_1116238	0.726
chr5	134014463	134015194	dmr_1116276	0.622
chr5	134027293	134027979	dmr_1116283	0.52
chr5	134162387	134162569	dmr_1116365	0.598
chr5	134183600	134183713	dmr_1116380	0.5925
chr5	134234879	134235743	dmr_1116411	0.527
chr5	134255412	134255556	dmr_1116443	0.512
chr5	134257276	134257631	dmr_1116447	0.706
chr5	134295686	134296299	dmr_1116498	0.5615
chr5	134305070	134305106	dmr_1116513	0.5295
chr5	134401623	134402146	dmr_1116598	0.7115
chr5	134446130	134446295	dmr_1116634	0.6105
chr5	134466049	134466592	dmr_1116653	0.7140000000000001
chr5	134486383	134486734	dmr_1116668	0.672
chr5	134488160	134488387	dmr_1116671	0.6805
chr5	134489663	134489724	dmr_1116673	0.67
chr5	134501608	134501763	dmr_1116684	0.693
chr5	134503850	134503984	dmr_1116687	0.688
chr5	134520642	134521231	dmr_1116705	0.596
chr5	134530952	134531369	dmr_1116717	0.6065
chr5	134536199	134536298	dmr_1116727	0.5675
chr5	134536897	134537417	dmr_1116729	0.6195
chr5	134544497	134545185	dmr_1116739	0.7415
chr5	134550413	134550726	dmr_1116750	0.515
chr5	134611440	134611642	dmr_1116788	0.6809999999999999
chr5	134611896	134611994	dmr_1116790	0.7515
chr5	134612322	134613001	dmr_1116791	0.5545
chr5	134652057	134652425	dmr_1116823	0.547
chr5	134654711	134654848	dmr_1116826	0.7285
chr5	134677260	134677737	dmr_1116847	0.6555
chr5	134679901	134680824	dmr_1116850	0.6365
chr5	135038002	135038181	dmr_1117074	0.5685
chr5	135168046	135168072	dmr_1117163	0.8165
chr5	135171740	135172075	dmr_1117167	0.541
chr5	135177188	135177386	dmr_1117173	0.58
chr5	135179140	135179724	dmr_1117175	0.8085
chr5	135206067	135206117	dmr_1117200	0.5065
chr5	135230191	135230332	dmr_1117220	0.856
chr5	135244124	135245037	dmr_1117234	0.634
chr5	135451288	135451719	dmr_1117373	0.5920000000000001
chr5	135507349	135508606	dmr_1117429	0.7045
chr5	135524280	135524361	dmr_1117453	0.745
chr5	135524845	135525104	dmr_1117454	0.6465
chr5	135529565	135529619	dmr_1117458	0.593
chr5	135616034	135616083	dmr_1117512	0.5945
chr5	135621344	135621554	dmr_1117517	0.5415
chr5	135621728	135622199	dmr_1117518	0.7485
chr5	135675245	135675619	dmr_1117547	0.522
chr5	135710620	135711003	dmr_1117574	0.644
chr5	135805358	135806112	dmr_1117651	0.5515
chr5	135818315	135818679	dmr_1117668	0.5395
chr5	135821729	135822713	dmr_1117672	0.6275
chr5	135832442	135832993	dmr_1117688	0.518
chr5	135853889	135854063	dmr_1117716	0.6365
chr5	135868208	135868427	dmr_1117728	0.56
chr5	135879706	135880194	dmr_1117741	0.5045
chr5	135904311	135904794	dmr_1117758	0.56
chr5	135907281	135907639	dmr_1117762	0.6970000000000001
chr5	135908632	135908649	dmr_1117764	0.557
chr5	135908941	135909248	dmr_1117765	0.8075
chr5	135909393	135909609	dmr_1117767	0.562
chr5	135909903	135910969	dmr_1117768	0.599
chr5	135911012	135911102	dmr_1117769	0.594
chr5	135911114	135911264	dmr_1117770	0.674
chr5	135913000	135913875	dmr_1117773	0.6495
chr5	135925057	135925806	dmr_1117797	0.581
chr5	135927484	135927828	dmr_1117799	0.546
chr5	135946244	135946416	dmr_1117813	0.55
chr5	135946701	135946703	dmr_1117814	0.688
chr5	135996234	135996336	dmr_1117841	0.5525
chr5	136094799	136094930	dmr_1117910	0.5345
chr5	136171580	136171952	dmr_1117954	0.5475
chr5	136181965	136182414	dmr_1117963	0.5175
chr5	136285110	136285375	dmr_1118048	0.8085
chr5	136487498	136488029	dmr_1118288	0.6135
chr5	136670789	136671034	dmr_1118466	0.542
chr5	136711719	136711851	dmr_1118485	0.645
chr5	136850608	136850930	dmr_1118585	0.516
chr5	136931679	136932446	dmr_1118639	0.7265
chr5	136944766	136945644	dmr_1118646	0.6675
chr5	136988359	136988598	dmr_1118668	0.5005
chr5	137033362	137033628	dmr_1118697	0.6970000000000001
chr5	137035843	137036611	dmr_1118699	0.743
chr5	137052075	137052417	dmr_1118711	0.8185
chr5	137096471	137096773	dmr_1118750	0.6615
chr5	137185520	137185681	dmr_1118804	0.585
chr5	137189796	137189806	dmr_1118810	0.648
chr5	137267052	137267113	dmr_1118824	0.6575
chr5	137289399	137289865	dmr_1118841	0.7435
chr5	137304691	137305052	dmr_1118856	0.504
chr5	137314172	137314648	dmr_1118862	0.5985
chr5	137526574	137526846	dmr_1118991	0.7395
chr5	137561446	137562095	dmr_1119022	0.654
chr5	137648414	137648421	dmr_1119074	0.8085
chr5	137733724	137733781	dmr_1119147	0.5655
chr5	137747778	137748138	dmr_1119160	0.5379999999999999
chr5	138694418	138694673	dmr_1119518	0.5655
chr5	138756312	138757093	dmr_1119557	0.536
chr5	138764152	138764710	dmr_1119568	0.5685
chr5	138766078	138766202	dmr_1119569	0.726
chr5	138780443	138780671	dmr_1119587	0.5379999999999999
chr5	138894555	138894817	dmr_1119668	0.507
chr5	138901062	138901311	dmr_1119673	0.6559999999999999
chr5	138997336	138997750	dmr_1119742	0.5489999999999999
chr5	139034852	139035167	dmr_1119773	0.5225
chr5	139038853	139039098	dmr_1119779	0.563
chr5	139041553	139041743	dmr_1119784	0.718
chr5	139047131	139047392	dmr_1119791	0.52
chr5	139047820	139048037	dmr_1119792	0.5095
chr5	139049864	139049885	dmr_1119794	0.69
chr5	139078125	139078315	dmr_1119830	0.7095
chr5	139078819	139079024	dmr_1119831	0.552
chr5	139082429	139082502	dmr_1119835	0.6325
chr5	139082860	139082922	dmr_1119836	0.5925
chr5	139084779	139085227	dmr_1119838	0.642
chr5	139092549	139093021	dmr_1119849	0.7335
chr5	139098539	139098898	dmr_1119857	0.5995
chr5	139099344	139099402	dmr_1119858	0.6685
chr5	139102821	139102909	dmr_1119866	0.6085
chr5	139111394	139111677	dmr_1119873	0.7815
chr5	139112588	139112939	dmr_1119874	0.6925
chr5	139117036	139117168	dmr_1119881	0.6775
chr5	139127612	139127863	dmr_1119895	0.508
chr5	139138462	139139022	dmr_1119908	0.599
chr5	139141052	139141421	dmr_1119912	0.5005
chr5	139141484	139141757	dmr_1119913	0.6665
chr5	139146658	139148681	dmr_1119921	0.74
chr5	139174821	139174889	dmr_1119947	0.7390000000000001
chr5	139189903	139190144	dmr_1119963	0.7055
chr5	139190552	139191083	dmr_1119964	0.6135
chr5	139191141	139191671	dmr_1119965	0.7115
chr5	139220072	139220241	dmr_1120000	0.5635
chr5	139224818	139225417	dmr_1120010	0.5605
chr5	139225949	139226111	dmr_1120012	0.674
chr5	139229505	139229754	dmr_1120016	0.73
chr5	139241242	139241668	dmr_1120023	0.5265
chr5	139245717	139245832	dmr_1120030	0.6105
chr5	139283253	139284001	dmr_1120075	0.7555
chr5	139288584	139288795	dmr_1120079	0.6455
chr5	139320013	139320576	dmr_1120115	0.5255
chr5	139321200	139321628	dmr_1120118	0.6635
chr5	139322839	139322923	dmr_1120121	0.6385
chr5	139323469	139323575	dmr_1120122	0.5835
chr5	139392874	139393130	dmr_1120192	0.518
chr5	139397898	139398137	dmr_1120199	0.6075
chr5	139429245	139430583	dmr_1120233	0.5529999999999999
chr5	139434824	139435945	dmr_1120240	0.5505
chr5	139440995	139441334	dmr_1120249	0.56
chr5	139459653	139459944	dmr_1120270	0.5870000000000001
chr5	139468169	139468537	dmr_1120274	0.5425
chr5	139474629	139475280	dmr_1120278	0.593
chr5	139520511	139521140	dmr_1120311	0.5975
chr5	139580923	139581672	dmr_1120344	0.51
chr5	139599560	139600438	dmr_1120353	0.521
chr5	139754868	139755068	dmr_1120426	0.7490000000000001
chr5	139758134	139758459	dmr_1120429	0.6779999999999999
chr5	139792142	139792457	dmr_1120453	0.6255
chr5	139796834	139797298	dmr_1120457	0.583
chr5	139797868	139798279	dmr_1120459	0.677
chr5	139829295	139829946	dmr_1120483	0.8
chr5	139841973	139842202	dmr_1120494	0.742
chr5	139931825	139932382	dmr_1120569	0.5575
chr5	139969384	139969780	dmr_1120608	0.5495
chr5	139970328	139970356	dmr_1120610	0.509
chr5	139970898	139971007	dmr_1120613	0.693
chr5	139979342	139979689	dmr_1120624	0.6825
chr5	140021784	140022290	dmr_1120657	0.631
chr5	140061225	140061668	dmr_1120699	0.6025
chr5	140082152	140082789	dmr_1120718	0.5379999999999999
chr5	140136032	140136421	dmr_1120770	0.7705
chr5	140178247	140178735	dmr_1120805	0.6915
chr5	140249553	140249878	dmr_1120873	0.6145
chr5	140251973	140252037	dmr_1120876	0.7145
chr5	140252552	140252655	dmr_1120878	0.5965
chr5	140276798	140277061	dmr_1120897	0.935
chr5	140284652	140284767	dmr_1120901	0.602
chr5	140374437	140374679	dmr_1120953	0.501
chr5	140509375	140509706	dmr_1121054	0.682
chr5	140526901	140527279	dmr_1121072	0.56
chr5	140646338	140646462	dmr_1121176	0.55
chr5	140662084	140662411	dmr_1121189	0.6940000000000001
chr5	140663481	140664247	dmr_1121192	0.5865
chr5	140669594	140669741	dmr_1121199	0.5485
chr5	140675884	140675924	dmr_1121206	0.6105
chr5	140687708	140689002	dmr_1121220	0.5135
chr5	140693556	140693995	dmr_1121225	0.5670000000000001
chr5	140704117	140704267	dmr_1121234	0.7515
chr5	140711117	140711586	dmr_1121240	0.715
chr5	140720875	140721243	dmr_1121245	0.6809999999999999
chr5	140756193	140756541	dmr_1121273	0.631
chr5	140768375	140768647	dmr_1121287	0.636
chr5	140778156	140778494	dmr_1121297	0.623
chr5	140799052	140799960	dmr_1121317	0.6295
chr5	140803914	140804254	dmr_1121323	0.5379999999999999
chr5	140824184	140824559	dmr_1121344	0.6509999999999999
chr5	140930148	140930288	dmr_1121402	0.672
chr5	140947928	140948526	dmr_1121417	0.6405
chr5	140960760	140960850	dmr_1121431	0.6105
chr5	141058027	141058398	dmr_1121495	0.7235
chr5	141115510	141116479	dmr_1121540	0.741
chr5	141207250	141207704	dmr_1121596	0.5645
chr5	141605704	141606087	dmr_1121871	0.7490000000000001
chr5	141615923	141616101	dmr_1121877	0.5555
chr5	141636201	141636730	dmr_1121892	0.6255
chr5	141698565	141698736	dmr_1121933	0.5795
chr5	141889866	141890073	dmr_1122061	0.632
chr5	142044808	142044811	dmr_1122159	0.6779999999999999
chr5	142139725	142140230	dmr_1122210	0.5395
chr5	142241456	142241643	dmr_1122277	0.6555
chr5	142291410	142291754	dmr_1122313	0.638
chr5	142313658	142314394	dmr_1122331	0.5955
chr5	142362869	142363201	dmr_1122365	0.61
chr5	142380256	142381073	dmr_1122378	0.6555
chr5	142387183	142387474	dmr_1122385	0.667
chr5	142424703	142424852	dmr_1122427	0.6795
chr5	142433402	142434246	dmr_1122440	0.6625
chr5	142439840	142440336	dmr_1122449	0.5215
chr5	142440351	142440991	dmr_1122450	0.574
chr5	142449574	142449833	dmr_1122464	0.5875
chr5	142463566	142463568	dmr_1122483	0.645
chr5	142478620	142478655	dmr_1122492	0.7745
chr5	142574353	142574918	dmr_1122577	0.7105
chr5	142655417	142655651	dmr_1122657	0.544
chr5	142746859	142747344	dmr_1122745	0.69
chr5	142752137	142752819	dmr_1122753	0.6055
chr5	142755134	142755425	dmr_1122757	0.775
chr5	142761177	142761870	dmr_1122765	0.632
chr5	142762139	142762674	dmr_1122766	0.7075
chr5	142769895	142770278	dmr_1122776	0.5665
chr5	142797590	142798244	dmr_1122814	0.685
chr5	142811965	142814034	dmr_1122826	0.8925
chr5	142857605	142858340	dmr_1122856	0.624
chr5	142878574	142879279	dmr_1122883	0.637
chr5	142879707	142880027	dmr_1122884	0.555
chr5	142880069	142880080	dmr_1122885	0.6015
chr5	142880367	142880608	dmr_1122886	0.5515
chr5	142898966	142899691	dmr_1122901	0.5895
chr5	142902598	142902876	dmr_1122905	0.5820000000000001
chr5	142904182	142904680	dmr_1122907	0.5475
chr5	142964507	142964958	dmr_1122948	0.74
chr5	142968390	142969245	dmr_1122954	0.588
chr5	142974439	142975436	dmr_1122961	0.7
chr5	143135044	143135540	dmr_1123096	0.753
chr5	143179763	143180056	dmr_1123126	0.545
chr5	143262005	143262198	dmr_1123170	0.5315
chr5	143271877	143272001	dmr_1123181	0.541
chr5	143277446	143277882	dmr_1123191	0.503
chr5	143314166	143314193	dmr_1123222	0.607
chr5	143423941	143424058	dmr_1123289	0.579
chr5	143470493	143471341	dmr_1123308	0.718
chr5	143475498	143476210	dmr_1123316	0.6435
chr5	143487313	143487574	dmr_1123326	0.73
chr5	143490965	143491322	dmr_1123331	0.5379999999999999
chr5	143495846	143495964	dmr_1123335	0.736
chr5	143511733	143511892	dmr_1123356	0.562
chr5	143549588	143549900	dmr_1123378	0.629
chr5	143581829	143582316	dmr_1123414	0.5695
chr5	143638095	143638359	dmr_1123468	0.521
chr5	143689980	143691337	dmr_1123531	0.5875
chr5	143711602	143711616	dmr_1123558	0.605
chr5	143711933	143712345	dmr_1123559	0.5575
chr5	143895782	143896483	dmr_1123640	0.5535
chr5	143900257	143900364	dmr_1123645	0.648
chr5	143942989	143943108	dmr_1123677	0.6025
chr5	143943629	143943991	dmr_1123678	0.6695
chr5	144095280	144095914	dmr_1123796	0.5845
chr5	144112673	144112876	dmr_1123819	0.524
chr5	144117960	144118135	dmr_1123826	0.8059999999999999
chr5	144127846	144127981	dmr_1123839	0.5095
chr5	144137015	144137051	dmr_1123853	0.7275
chr5	144145800	144145944	dmr_1123867	0.8009999999999999
chr5	144157299	144158157	dmr_1123884	0.607
chr5	144219147	144219674	dmr_1123958	0.6509999999999999
chr5	144261765	144262233	dmr_1123987	0.596
chr5	144504055	144504732	dmr_1124161	0.7585
chr5	144541868	144542036	dmr_1124191	0.76
chr5	144542557	144543617	dmr_1124192	0.6095
chr5	144594841	144595229	dmr_1124235	0.833
chr5	144623600	144624044	dmr_1124260	0.5835
chr5	144647066	144648472	dmr_1124283	0.6855
chr5	144719989	144720434	dmr_1124336	0.615
chr5	144753303	144753319	dmr_1124360	0.5895
chr5	144769269	144769366	dmr_1124374	0.649
chr5	144832014	144832429	dmr_1124437	0.6425
chr5	144832465	144832530	dmr_1124438	0.7215
chr5	144842436	144842646	dmr_1124451	0.601
chr5	144913945	144914570	dmr_1124540	0.619
chr5	144923189	144924213	dmr_1124553	0.6865
chr5	144942545	144942847	dmr_1124578	0.5245
chr5	144963800	144963875	dmr_1124611	0.7290000000000001
chr5	145057452	145057780	dmr_1124643	0.6355
chr5	145060629	145060674	dmr_1124646	0.8079999999999999
chr5	145102799	145102978	dmr_1124677	0.6385
chr5	145105503	145105706	dmr_1124681	0.6485
chr5	145105736	145106148	dmr_1124682	0.732
chr5	145106158	145106200	dmr_1124683	0.6685
chr5	145114999	145115296	dmr_1124692	0.6305
chr5	145126732	145127071	dmr_1124706	0.696
chr5	145127432	145127459	dmr_1124707	0.623
chr5	145129513	145131053	dmr_1124710	0.602
chr5	145131350	145131484	dmr_1124711	0.509
chr5	145164927	145165246	dmr_1124740	0.6285
chr5	145190268	145190835	dmr_1124752	0.6709999999999999
chr5	145237061	145237383	dmr_1124767	0.7120000000000001
chr5	146198297	146198426	dmr_1124832	0.505
chr5	146232619	146232630	dmr_1124850	0.5735
chr5	146288188	146288629	dmr_1124912	0.66
chr5	146296203	146296721	dmr_1124920	0.836
chr5	146370330	146371157	dmr_1124991	0.67
chr5	146386188	146386417	dmr_1125011	0.517
chr5	146411285	146411630	dmr_1125038	0.5105
chr5	146412640	146413264	dmr_1125041	0.6185
chr5	146415175	146416108	dmr_1125045	0.5475
chr5	146428260	146428563	dmr_1125065	0.574
chr5	146572020	146572505	dmr_1125135	0.6545
chr5	146627821	146628404	dmr_1125192	0.6165
chr5	146741409	146741587	dmr_1125301	0.7365
chr5	146775813	146775834	dmr_1125338	0.6
chr5	146795547	146796157	dmr_1125366	0.541
chr5	146839344	146839786	dmr_1125407	0.534
chr5	146858806	146859485	dmr_1125425	0.6765
chr5	146861629	146862360	dmr_1125429	0.6459999999999999
chr5	146883950	146884277	dmr_1125449	0.6595
chr5	146891219	146891445	dmr_1125452	0.5075
chr5	147043032	147044655	dmr_1125571	0.7065
chr5	147054926	147055005	dmr_1125581	0.5285
chr5	147063289	147063730	dmr_1125588	0.66
chr5	147068555	147069542	dmr_1125595	0.6155
chr5	147084784	147085487	dmr_1125608	0.6605
chr5	147085618	147085767	dmr_1125610	0.5475
chr5	147090292	147090845	dmr_1125618	0.5475
chr5	147117176	147117346	dmr_1125642	0.562
chr5	147332740	147333237	dmr_1125745	0.5665
chr5	147353748	147354565	dmr_1125756	0.574
chr5	147369375	147369831	dmr_1125766	0.589
chr5	147401112	147401561	dmr_1125790	0.698
chr5	147446057	147446490	dmr_1125819	0.6225
chr5	147462489	147463702	dmr_1125830	0.5205
chr5	147501351	147501566	dmr_1125869	0.711
chr5	147528005	147528128	dmr_1125899	0.74
chr5	147539271	147539520	dmr_1125913	0.622
chr5	147671275	147671810	dmr_1126017	0.505
chr5	147671836	147672453	dmr_1126018	0.5435
chr5	147707486	147707985	dmr_1126045	0.69
chr5	147778719	147779148	dmr_1126083	0.615
chr5	147850289	147851207	dmr_1126134	0.511
chr5	147995988	147996099	dmr_1126246	0.5935
chr5	148014696	148014892	dmr_1126264	0.6815
chr5	148090397	148090531	dmr_1126352	0.5765
chr5	148090857	148090894	dmr_1126353	0.631
chr5	148094485	148095128	dmr_1126356	0.529
chr5	148133438	148134162	dmr_1126393	0.8035
chr5	148145639	148146480	dmr_1126405	0.5605
chr5	148146626	148146810	dmr_1126406	0.718
chr5	148154811	148154944	dmr_1126415	0.6955
chr5	148211924	148211945	dmr_1126469	0.6195
chr5	148281475	148281737	dmr_1126540	0.5645
chr5	148282621	148283052	dmr_1126542	0.7879999999999999
chr5	148342315	148343158	dmr_1126596	0.6715
chr5	148349527	148350474	dmr_1126602	0.774
chr5	148386272	148386967	dmr_1126635	0.508
chr5	148388313	148388790	dmr_1126638	0.6615
chr5	148388883	148389309	dmr_1126639	0.519
chr5	148398751	148398768	dmr_1126653	0.563
chr5	148419003	148419306	dmr_1126671	0.512
chr5	148463449	148464305	dmr_1126697	0.6085
chr5	148499770	148500169	dmr_1126725	0.7020000000000001
chr5	148500599	148500694	dmr_1126727	0.7625
chr5	148500709	148500768	dmr_1126728	0.7315
chr5	148521989	148522231	dmr_1126752	0.56
chr5	148523216	148523556	dmr_1126755	0.8865
chr5	148523852	148523997	dmr_1126756	0.536
chr5	148532330	148532479	dmr_1126769	0.5975
chr5	148621003	148621290	dmr_1126838	0.5455
chr5	148750044	148750684	dmr_1126942	0.5870000000000001
chr5	148891414	148891543	dmr_1127055	0.727
chr5	148896585	148897599	dmr_1127064	0.608
chr5	148908608	148909528	dmr_1127078	0.6325
chr5	148909619	148909926	dmr_1127079	0.5245
chr5	148964963	148964979	dmr_1127133	0.6365
chr5	148965306	148965625	dmr_1127134	0.6255
chr5	148972548	148973345	dmr_1127141	0.644
chr5	148994314	148994884	dmr_1127161	0.574
chr5	149016155	149016169	dmr_1127180	0.526
chr5	149103716	149103913	dmr_1127233	0.534
chr5	149131989	149132746	dmr_1127251	0.693
chr5	149186127	149186147	dmr_1127297	0.5905
chr5	149225146	149225314	dmr_1127338	0.696
chr5	149237202	149237694	dmr_1127344	0.534
chr5	149279011	149280200	dmr_1127374	0.637
chr5	149312681	149314006	dmr_1127393	0.6659999999999999
chr5	149334227	149335338	dmr_1127419	0.6735
chr5	149340393	149340873	dmr_1127424	0.7585
chr5	149374131	149374957	dmr_1127458	0.514
chr5	149406279	149407166	dmr_1127489	0.7775
chr5	149410575	149413009	dmr_1127495	0.6679999999999999
chr5	149436611	149437507	dmr_1127522	0.5415
chr5	149523770	149524264	dmr_1127620	0.5285
chr5	149538569	149538974	dmr_1127631	0.7375
chr5	149540550	149540742	dmr_1127634	0.5645
chr5	149552105	149552332	dmr_1127638	0.55
chr5	149560999	149561107	dmr_1127647	0.6385
chr5	149561181	149561478	dmr_1127648	0.6045
chr5	149561607	149561610	dmr_1127649	0.503
chr5	149561885	149562033	dmr_1127650	0.5695
chr5	149562311	149562513	dmr_1127651	0.7290000000000001
chr5	149568367	149569712	dmr_1127657	0.8005
chr5	149634259	149634871	dmr_1127714	0.5745
chr5	149713524	149713839	dmr_1127794	0.5535
chr5	149776232	149776290	dmr_1127837	0.6409999999999999
chr5	149867998	149868569	dmr_1127900	0.5155
chr5	149926686	149926969	dmr_1127944	0.5795
chr5	149945359	149945476	dmr_1127961	0.6409999999999999
chr5	149986311	149986895	dmr_1128003	0.672
chr5	149986913	149987221	dmr_1128004	0.544
chr5	150042625	150042856	dmr_1128053	0.7925
chr5	150128339	150128672	dmr_1128130	0.721
chr5	150131257	150131287	dmr_1128134	0.7090000000000001
chr5	150146763	150146833	dmr_1128157	0.5655
chr5	150155876	150156912	dmr_1128170	0.632
chr5	150165139	150165429	dmr_1128179	0.645
chr5	150191241	150191656	dmr_1128199	0.623
chr5	150192659	150192767	dmr_1128201	0.6890000000000001
chr5	150221506	150222151	dmr_1128223	0.519
chr5	150241690	150242235	dmr_1128238	0.8215
chr5	150260948	150263321	dmr_1128257	0.7440000000000001
chr5	150280221	150280647	dmr_1128278	0.606
chr5	150289622	150289882	dmr_1128289	0.633
chr5	150295075	150296115	dmr_1128296	0.504
chr5	150296366	150296527	dmr_1128297	0.512
chr5	150298405	150298669	dmr_1128299	0.5705
chr5	150298766	150298916	dmr_1128301	0.635
chr5	150299021	150299326	dmr_1128302	0.6579999999999999
chr5	150309828	150310357	dmr_1128319	0.6485
chr5	150344609	150344657	dmr_1128343	0.6945
chr5	150345131	150345421	dmr_1128344	0.6935
chr5	150384651	150385427	dmr_1128383	0.5065
chr5	150388516	150388959	dmr_1128389	0.861
chr5	150401313	150401659	dmr_1128400	0.6775
chr5	150404955	150405454	dmr_1128405	0.778
chr5	150405470	150405551	dmr_1128406	0.8185
chr5	150467229	150467373	dmr_1128455	0.8690000000000001
chr5	150477989	150478101	dmr_1128463	0.733
chr5	150482522	150482894	dmr_1128468	0.611
chr5	150495259	150495278	dmr_1128478	0.5075
chr5	150540029	150540266	dmr_1128499	0.504
chr5	150583615	150584039	dmr_1128539	0.5660000000000001
chr5	150585415	150585532	dmr_1128542	0.615
chr5	150595062	150595095	dmr_1128547	0.6095
chr5	150601560	150602241	dmr_1128555	0.584
chr5	150611079	150612100	dmr_1128562	0.6835
chr5	150625328	150625721	dmr_1128579	0.5825
chr5	150815416	150816058	dmr_1128712	0.524
chr5	150821103	150821457	dmr_1128719	0.5415
chr5	150906718	150906920	dmr_1128781	0.7365
chr5	151023332	151023902	dmr_1128860	0.6805
chr5	151056555	151056754	dmr_1128896	0.579
chr5	151059659	151060861	dmr_1128901	0.5265
chr5	151189740	151189754	dmr_1129020	0.5045
chr5	151369800	151369834	dmr_1129123	0.561
chr5	151379675	151380065	dmr_1129135	0.643
chr5	151394725	151394937	dmr_1129141	0.5745
chr5	151396197	151396395	dmr_1129144	0.84
chr5	151396492	151396574	dmr_1129145	0.5645
chr6	3491123	3491579	dmr_1129319	0.622
chr6	3500349	3500444	dmr_1129327	0.8335
chr6	3505395	3505584	dmr_1129331	0.6765
chr6	3512740	3512997	dmr_1129338	0.6715
chr6	3558310	3558549	dmr_1129367	0.7215
chr6	3699919	3700211	dmr_1129423	0.8785
chr6	3922884	3923217	dmr_1129507	0.7535
chr6	3943892	3943970	dmr_1129521	0.6515
chr6	3967817	3968126	dmr_1129536	0.61
chr6	3968480	3968644	dmr_1129537	0.7075
chr6	4131739	4132509	dmr_1129587	0.675
chr6	4292162	4292312	dmr_1129634	0.8059999999999999
chr6	4396582	4397117	dmr_1129662	0.5365
chr6	4404937	4405731	dmr_1129669	0.5945
chr6	4427385	4427451	dmr_1129681	0.684
chr6	4577713	4578036	dmr_1129757	0.614
chr6	4740574	4740753	dmr_1129873	0.7445
chr6	4827952	4828923	dmr_1129895	0.5539999999999999
chr6	4899763	4900631	dmr_1129925	0.7395
chr6	4922953	4922955	dmr_1129945	0.5745
chr6	4925285	4925368	dmr_1129949	0.6855
chr6	4925633	4926620	dmr_1129950	0.6990000000000001
chr6	4956640	4957026	dmr_1129977	0.6235
chr6	5005456	5006126	dmr_1130014	0.7290000000000001
chr6	5014690	5015109	dmr_1130027	0.7165
chr6	5075826	5076058	dmr_1130065	0.7535
chr6	5129776	5130225	dmr_1130101	0.536
chr6	5138480	5138896	dmr_1130109	0.521
chr6	5138968	5139074	dmr_1130110	0.5695
chr6	5151044	5151111	dmr_1130121	0.6075
chr6	5152257	5152390	dmr_1130124	0.664
chr6	5178366	5178927	dmr_1130153	0.7755
chr6	5332405	5332658	dmr_1130221	0.7905
chr6	5332921	5333009	dmr_1130222	0.7325
chr6	5383385	5384099	dmr_1130245	0.5625
chr6	5384566	5384675	dmr_1130246	0.653
chr6	5408659	5409336	dmr_1130263	0.6035
chr6	5442487	5443832	dmr_1130279	0.6709999999999999
chr6	5621569	5621820	dmr_1130356	0.598
chr6	5681151	5681248	dmr_1130384	0.539
chr6	5715136	5715290	dmr_1130402	0.5795
chr6	5725261	5725465	dmr_1130405	0.743
chr6	5727035	5728401	dmr_1130406	0.5535
chr6	5739322	5739811	dmr_1130421	0.6195
chr6	5739858	5740056	dmr_1130422	0.887
chr6	5740424	5740523	dmr_1130423	0.81
chr6	5740867	5741291	dmr_1130424	0.608
chr6	5741691	5742182	dmr_1130425	0.5920000000000001
chr6	5752079	5752294	dmr_1130439	0.622
chr6	5752345	5752816	dmr_1130440	0.8185
chr6	5767402	5767642	dmr_1130456	0.7135
chr6	5788448	5788491	dmr_1130484	0.619
chr6	5794182	5794603	dmr_1130491	0.6185
chr6	5798797	5798954	dmr_1130496	0.764
chr6	5802333	5802376	dmr_1130499	0.5315
chr6	5803704	5803845	dmr_1130502	0.624
chr6	5828773	5829480	dmr_1130523	0.6
chr6	5854279	5855235	dmr_1130543	0.6885
chr6	5858362	5858444	dmr_1130547	0.5885
chr6	5868796	5869340	dmr_1130559	0.5555
chr6	5871666	5872293	dmr_1130561	0.5305
chr6	5877269	5877941	dmr_1130567	0.706
chr6	5909500	5909688	dmr_1130596	0.968
chr6	5911134	5911921	dmr_1130599	0.5855
chr6	5916803	5916895	dmr_1130607	0.557
chr6	5923200	5923699	dmr_1130613	0.7959999999999999
chr6	5930047	5930591	dmr_1130619	0.7020000000000001
chr6	5934736	5935204	dmr_1130623	0.5325
chr6	5935241	5936104	dmr_1130624	0.5645
chr6	5942861	5942953	dmr_1130628	0.569
chr6	5962058	5962090	dmr_1130647	0.622
chr6	5973410	5973518	dmr_1130659	0.738
chr6	5991417	5992224	dmr_1130675	0.7235
chr6	5992564	5992709	dmr_1130677	0.672
chr6	5997027	5997756	dmr_1130685	0.852
chr6	5998555	5998823	dmr_1130687	0.6509999999999999
chr6	6002055	6002384	dmr_1130690	0.7065
chr6	6004698	6005026	dmr_1130693	0.728
chr6	6005367	6005739	dmr_1130694	0.6609999999999999
chr6	6006011	6006423	dmr_1130695	0.569
chr6	6101541	6101785	dmr_1130762	0.5815
chr6	6193848	6194544	dmr_1130815	0.6985
chr6	6194567	6195129	dmr_1130816	0.684
chr6	6195169	6195267	dmr_1130817	0.83
chr6	6212774	6212952	dmr_1130828	0.589
chr6	6312972	6313829	dmr_1130886	0.677
chr6	6488302	6488634	dmr_1130970	0.7905
chr6	6516190	6516730	dmr_1130982	0.6925
chr6	6584435	6584581	dmr_1131040	0.5605
chr6	6599808	6599960	dmr_1131054	0.56
chr6	6619071	6619117	dmr_1131064	0.713
chr6	6622824	6623966	dmr_1131065	0.688
chr6	6655920	6656257	dmr_1131084	0.6409999999999999
chr6	6666345	6667240	dmr_1131093	0.6825
chr6	6690225	6690319	dmr_1131105	0.9505
chr6	6690775	6691200	dmr_1131106	0.5975
chr6	6691919	6692765	dmr_1131108	0.7495
chr6	6706817	6707405	dmr_1131116	0.9279999999999999
chr6	6765404	6765648	dmr_1131156	0.649
chr6	6773806	6774085	dmr_1131160	0.6795
chr6	6782454	6782559	dmr_1131171	0.5745
chr6	6816648	6817472	dmr_1131215	0.5379999999999999
chr6	6884746	6885434	dmr_1131276	0.6375
chr6	6889774	6889987	dmr_1131280	0.732
chr6	6909744	6909843	dmr_1131294	0.5165
chr6	7083766	7084222	dmr_1131366	0.5820000000000001
chr6	7215881	7216210	dmr_1131411	0.7775
chr6	7372953	7373228	dmr_1131461	0.7659999999999999
chr6	7374401	7374699	dmr_1131462	0.6745
chr6	7377981	7378185	dmr_1131465	0.5835
chr6	7423490	7423794	dmr_1131478	0.629
chr6	7609938	7610070	dmr_1131570	0.9245
chr6	7630411	7630549	dmr_1131578	0.519
chr6	7676256	7676358	dmr_1131601	0.76
chr6	7734706	7734756	dmr_1131640	0.5105
chr6	7735487	7735658	dmr_1131641	0.6
chr6	7755828	7756188	dmr_1131655	0.6985
chr6	7778910	7779319	dmr_1131670	0.627
chr6	7820579	7821029	dmr_1131696	0.503
chr6	7853372	7854118	dmr_1131718	0.738
chr6	7857483	7857825	dmr_1131722	0.5329999999999999
chr6	7886114	7886549	dmr_1131752	0.787
chr6	7948695	7949047	dmr_1131783	0.643
chr6	8043631	8043941	dmr_1131848	0.672
chr6	8071863	8071915	dmr_1131867	0.595
chr6	8166192	8166435	dmr_1131914	0.857
chr6	8167638	8167720	dmr_1131915	0.742
chr6	8227244	8228280	dmr_1131949	0.5489999999999999
chr6	8228706	8228804	dmr_1131950	0.601
chr6	8242143	8242811	dmr_1131957	0.703
chr6	8244717	8244735	dmr_1131961	0.5685
chr6	8289116	8289445	dmr_1131994	0.789
chr6	8310247	8310407	dmr_1132013	0.5565
chr6	8310703	8310755	dmr_1132014	0.6065
chr6	8313009	8313098	dmr_1132018	0.5535
chr6	8323549	8323679	dmr_1132022	0.5315
chr6	8352975	8353055	dmr_1132046	0.5335
chr6	8360902	8361054	dmr_1132054	0.6895
chr6	8364458	8364585	dmr_1132060	0.7325
chr6	8407035	8407304	dmr_1132093	0.541
chr6	8409449	8410253	dmr_1132096	0.8515
chr6	8412858	8413605	dmr_1132099	0.773
chr6	8422534	8422782	dmr_1132108	0.7525
chr6	8430376	8431064	dmr_1132121	0.6859999999999999
chr6	8431127	8431137	dmr_1132122	0.63
chr6	8473627	8473841	dmr_1132160	0.684
chr6	8531795	8532450	dmr_1132204	0.6225
chr6	8551318	8551361	dmr_1132221	0.6875
chr6	8623022	8623856	dmr_1132272	0.5455
chr6	8628132	8628517	dmr_1132277	0.5625
chr6	8638023	8638360	dmr_1132286	0.5385
chr6	8638382	8639973	dmr_1132287	0.727
chr6	8644790	8644960	dmr_1132294	0.7215
chr6	8683070	8684148	dmr_1132328	0.6635
chr6	8686600	8687625	dmr_1132331	0.6920000000000001
chr6	8693144	8693474	dmr_1132335	0.5045
chr6	8719951	8720441	dmr_1132352	0.66
chr6	8729568	8729621	dmr_1132368	0.7545
chr6	8742653	8743107	dmr_1132383	0.6275
chr6	8745228	8745317	dmr_1132388	0.532
chr6	8759493	8759698	dmr_1132396	0.6665
chr6	8765595	8765964	dmr_1132401	0.677
chr6	8807348	8807739	dmr_1132423	0.647
chr6	8832763	8832972	dmr_1132431	0.6335
chr6	8858881	8859090	dmr_1132448	0.9615
chr6	8936100	8936217	dmr_1132496	0.5885
chr6	8955965	8958408	dmr_1132516	0.5379999999999999
chr6	9078394	9078849	dmr_1132665	0.6920000000000001
chr6	9080368	9080510	dmr_1132668	0.6990000000000001
chr6	9087020	9087484	dmr_1132677	0.7225
chr6	9474513	9474932	dmr_1132942	0.7105
chr6	9638763	9638867	dmr_1132992	0.5365
chr6	10167524	10167551	dmr_1133113	0.6375
chr6	10743890	10744662	dmr_1133237	0.5085
chr6	10758536	10758638	dmr_1133242	0.5720000000000001
chr6	10759475	10759747	dmr_1133243	0.6285
chr6	10768305	10768648	dmr_1133251	0.7915
chr6	10773308	10773497	dmr_1133255	0.513
chr6	11194756	11195170	dmr_1133391	0.725
chr6	11357831	11357985	dmr_1133444	0.64
chr6	11616731	11617220	dmr_1133528	0.564
chr6	11710693	11710924	dmr_1133551	0.605
chr6	11730816	11730865	dmr_1133567	0.7185
chr6	11960449	11960483	dmr_1133639	0.6775
chr6	11961409	11961624	dmr_1133640	0.6015
chr6	12042307	12042524	dmr_1133668	0.547
chr6	12078073	12078127	dmr_1133700	0.8765
chr6	12082120	12082639	dmr_1133705	0.5215
chr6	12082803	12083092	dmr_1133706	0.6185
chr6	12084942	12085114	dmr_1133710	0.514
chr6	12104987	12105292	dmr_1133729	0.69
chr6	12141770	12142343	dmr_1133751	0.5615
chr6	12214243	12215066	dmr_1133790	0.7975
chr6	12248425	12249067	dmr_1133806	0.655
chr6	12259024	12259331	dmr_1133812	0.7385
chr6	12315724	12315797	dmr_1133834	0.6875
chr6	12351295	12351322	dmr_1133855	0.5925
chr6	12353061	12353210	dmr_1133858	0.5085
chr6	12353512	12353894	dmr_1133859	0.542
chr6	12501594	12501669	dmr_1133953	0.6015
chr6	12553883	12554282	dmr_1133984	0.503
chr6	12749619	12750005	dmr_1134071	0.508
chr6	12957973	12958308	dmr_1134167	0.6365
chr6	12994291	12994649	dmr_1134185	0.9035
chr6	13052937	13053043	dmr_1134202	0.597
chr6	13070573	13070799	dmr_1134207	0.703
chr6	13082882	13083239	dmr_1134214	0.6409999999999999
chr6	13296179	13296196	dmr_1134293	0.7375
chr6	13296467	13297498	dmr_1134294	0.6185
chr6	13305917	13306326	dmr_1134301	0.6709999999999999
chr6	13447881	13448165	dmr_1134358	0.75
chr6	13449160	13449446	dmr_1134359	0.743
chr6	13475941	13476043	dmr_1134376	0.691
chr6	13476775	13477241	dmr_1134378	0.8505
chr6	13478242	13478379	dmr_1134379	0.7615
chr6	13537214	13537308	dmr_1134400	0.5075
chr6	13561015	13561124	dmr_1134414	0.9279999999999999
chr6	13565632	13565642	dmr_1134416	0.5589999999999999
chr6	13598426	13598903	dmr_1134433	0.626
chr6	13601766	13601955	dmr_1134437	0.743
chr6	13630787	13630868	dmr_1134458	0.5445
chr6	13632965	13633114	dmr_1134462	0.562
chr6	13673196	13673370	dmr_1134504	0.5579999999999999
chr6	13681875	13682298	dmr_1134511	0.6685
chr6	13696942	13697169	dmr_1134520	0.7125
chr6	13697433	13697565	dmr_1134521	0.9329999999999999
chr6	13733524	13733590	dmr_1134531	0.7565
chr6	13735783	13735977	dmr_1134534	0.9390000000000001
chr6	13746363	13746773	dmr_1134539	0.73
chr6	13747080	13747617	dmr_1134540	0.8305
chr6	13747935	13748256	dmr_1134541	0.6395
chr6	13820437	13820785	dmr_1134576	0.68
chr6	13827051	13827207	dmr_1134578	0.7070000000000001
chr6	13829944	13830243	dmr_1134582	0.514
chr6	13832222	13832540	dmr_1134587	0.7885
chr6	13832882	13833273	dmr_1134588	0.507
chr6	13834681	13834694	dmr_1134590	0.797
chr6	13834962	13834982	dmr_1134591	0.5445
chr6	13836524	13836534	dmr_1134593	0.5995
chr6	13840092	13840109	dmr_1134597	0.7045
chr6	13848091	13848165	dmr_1134600	0.9065
chr6	13870375	13870756	dmr_1134613	0.502
chr6	13872007	13872429	dmr_1134614	0.6315
chr6	13901143	13901475	dmr_1134624	0.7709999999999999
chr6	13903720	13904537	dmr_1134626	0.517
chr6	13974765	13975626	dmr_1134667	0.5745
chr6	13975658	13976353	dmr_1134668	0.662
chr6	13982456	13983290	dmr_1134673	0.665
chr6	14019230	14019403	dmr_1134692	0.8255
chr6	14049721	14049932	dmr_1134701	0.7585
chr6	14053973	14054716	dmr_1134705	0.7835
chr6	14063877	14064214	dmr_1134715	0.8365
chr6	14099690	14100261	dmr_1134726	0.873
chr6	14119254	14119987	dmr_1134737	0.596
chr6	14142237	14142667	dmr_1134747	0.8315
chr6	14146446	14146753	dmr_1134751	0.7559999999999999
chr6	14186277	14186767	dmr_1134774	0.7759999999999999
chr6	14239398	14239772	dmr_1134790	0.743
chr6	14352848	14352965	dmr_1134828	0.52
chr6	14358323	14358548	dmr_1134834	0.6315
chr6	14408488	14408514	dmr_1134847	0.8859999999999999
chr6	14408929	14408947	dmr_1134848	0.7675
chr6	14409708	14409794	dmr_1134849	0.6195
chr6	14410074	14410412	dmr_1134850	0.7305
chr6	14720393	14721229	dmr_1134943	0.7115
chr6	14757570	14757680	dmr_1134958	0.6695
chr6	14902172	14902540	dmr_1134999	0.6925
chr6	14924895	14925951	dmr_1135028	0.6565
chr6	14951109	14951392	dmr_1135044	0.8025
chr6	14995946	14996456	dmr_1135072	0.619
chr6	15031691	15032273	dmr_1135093	0.9520000000000001
chr6	15197292	15197451	dmr_1135191	0.6920000000000001
chr6	15310783	15311260	dmr_1135277	0.586
chr6	15318436	15318482	dmr_1135281	0.6845
chr6	15338128	15338570	dmr_1135301	0.627
chr6	15435107	15435694	dmr_1135360	0.5625
chr6	15597906	15598065	dmr_1135417	0.6425
chr6	15780628	15781385	dmr_1135483	0.8109999999999999
chr6	15787177	15787336	dmr_1135487	0.6175
chr6	15789728	15791004	dmr_1135490	0.581
chr6	15792605	15793046	dmr_1135493	0.5539999999999999
chr6	15987341	15987622	dmr_1135568	0.5375
chr6	15988454	15988662	dmr_1135571	0.8555
chr6	16134695	16134819	dmr_1135620	0.9285
chr6	16188205	16188533	dmr_1135655	0.782
chr6	16315806	16316587	dmr_1135691	0.527
chr6	16332554	16333249	dmr_1135700	0.53
chr6	16487088	16487433	dmr_1135756	0.655
chr6	16572633	16573313	dmr_1135787	0.7305
chr6	16573636	16573800	dmr_1135788	0.598
chr6	16731292	16731682	dmr_1135858	0.9235
chr6	16746958	16747476	dmr_1135864	0.762
chr6	16796836	16798036	dmr_1135881	0.5245
chr6	16908291	16908613	dmr_1135936	0.723
chr6	16912439	16912486	dmr_1135937	0.863
chr6	16912827	16913378	dmr_1135938	0.9765
chr6	16943986	16944801	dmr_1135946	0.5105
chr6	16944959	16944965	dmr_1135947	0.769
chr6	16999324	17000127	dmr_1135977	0.537
chr6	17109369	17109427	dmr_1136040	0.732
chr6	17143074	17143515	dmr_1136075	0.8140000000000001
chr6	17151128	17151278	dmr_1136081	0.6265
chr6	17200336	17200429	dmr_1136122	0.722
chr6	17202375	17202601	dmr_1136125	0.623
chr6	17211438	17211864	dmr_1136136	0.846
chr6	17378650	17378736	dmr_1136244	0.5135
chr6	17385012	17385800	dmr_1136249	0.71
chr6	17410220	17410493	dmr_1136268	0.688
chr6	17413691	17413737	dmr_1136270	0.945
chr6	17419398	17419428	dmr_1136274	0.7435
chr6	17430751	17430897	dmr_1136284	0.785
chr6	17432452	17432785	dmr_1136288	0.7440000000000001
chr6	17464541	17465808	dmr_1136321	0.569
chr6	17501488	17501859	dmr_1136359	0.604
chr6	17507747	17507929	dmr_1136364	0.546
chr6	17522821	17523339	dmr_1136379	0.59
chr6	17546358	17546676	dmr_1136397	0.5555
chr6	17583906	17584025	dmr_1136425	0.7490000000000001
chr6	17628623	17629325	dmr_1136452	0.78
chr6	17635046	17635171	dmr_1136457	0.799
chr6	17644105	17644344	dmr_1136463	0.552
chr6	17665320	17665473	dmr_1136482	0.88
chr6	17665987	17665994	dmr_1136484	0.612
chr6	17666539	17666637	dmr_1136485	0.6615
chr6	17667487	17667675	dmr_1136487	0.573
chr6	17667985	17668035	dmr_1136488	0.72
chr6	17675195	17675779	dmr_1136498	0.5985
chr6	17687322	17687942	dmr_1136508	0.9309999999999999
chr6	17688711	17688903	dmr_1136510	0.7345
chr6	17692687	17693526	dmr_1136513	0.542
chr6	17695446	17695772	dmr_1136515	0.6875
chr6	17695909	17696163	dmr_1136516	0.8320000000000001
chr6	17696207	17696493	dmr_1136517	0.8240000000000001
chr6	17724238	17724337	dmr_1136537	0.8375
chr6	17730209	17730702	dmr_1136543	0.7140000000000001
chr6	17733046	17733165	dmr_1136546	0.6245
chr6	17733575	17733768	dmr_1136547	0.9385
chr6	17734624	17734709	dmr_1136549	0.55
chr6	17751503	17751618	dmr_1136561	0.648
chr6	17752196	17752237	dmr_1136562	0.5589999999999999
chr6	17763991	17764691	dmr_1136577	0.7505
chr6	17768479	17769016	dmr_1136581	0.621
chr6	17784322	17784808	dmr_1136599	0.8
chr6	17825916	17826062	dmr_1136639	0.53
chr6	17828469	17828544	dmr_1136643	0.6415
chr6	17840272	17840616	dmr_1136655	0.758
chr6	17848077	17848147	dmr_1136663	0.53
chr6	17859264	17859631	dmr_1136673	0.976
chr6	17860785	17861202	dmr_1136676	0.638
chr6	17861335	17861487	dmr_1136677	0.502
chr6	17866262	17866280	dmr_1136682	0.7695
chr6	17868016	17868252	dmr_1136685	0.59
chr6	17875697	17875942	dmr_1136694	0.5015
chr6	17924104	17924253	dmr_1136744	0.5529999999999999
chr6	17924277	17924332	dmr_1136745	0.7020000000000001
chr6	17938496	17938844	dmr_1136761	0.674
chr6	17974597	17975401	dmr_1136791	0.6425
chr6	18044500	18044703	dmr_1136827	0.5545
chr6	18051819	18051957	dmr_1136832	0.6995
chr6	18153022	18153221	dmr_1136864	0.52
chr6	18268949	18269011	dmr_1136905	0.523
chr6	18305211	18305509	dmr_1136917	0.6215
chr6	18357466	18357730	dmr_1136950	0.7665
chr6	18362316	18362480	dmr_1136954	0.807
chr6	18362483	18362520	dmr_1136955	0.509
chr6	18364597	18364840	dmr_1136958	0.552
chr6	18366908	18367743	dmr_1136960	0.5965
chr6	18368268	18368411	dmr_1136961	0.7075
chr6	18369356	18369406	dmr_1136963	0.649
chr6	18371695	18371996	dmr_1136968	0.5335
chr6	18374701	18375134	dmr_1136972	0.52
chr6	18375394	18375518	dmr_1136973	0.78
chr6	18384449	18384617	dmr_1136984	0.6105
chr6	18384964	18385223	dmr_1136985	0.649
chr6	18385585	18385777	dmr_1136986	0.785
chr6	18385787	18385824	dmr_1136987	0.6925
chr6	18386550	18386750	dmr_1136989	0.5720000000000001
chr6	18396458	18396989	dmr_1136999	0.727
chr6	18407251	18407495	dmr_1137014	0.6485
chr6	18408496	18408728	dmr_1137015	0.79
chr6	18409671	18409776	dmr_1137017	0.7175
chr6	18423092	18424298	dmr_1137032	0.5555
chr6	18424648	18425095	dmr_1137033	0.6915
chr6	18425360	18425642	dmr_1137034	0.7115
chr6	18429956	18430353	dmr_1137039	0.647
chr6	18434948	18434995	dmr_1137047	0.657
chr6	18435013	18435164	dmr_1137048	0.5825
chr6	18435270	18435370	dmr_1137049	0.545
chr6	18440759	18441441	dmr_1137058	0.512
chr6	18442372	18442619	dmr_1137060	0.6385
chr6	18443995	18444074	dmr_1137063	0.769
chr6	18445301	18445608	dmr_1137066	0.5365
chr6	18450657	18451237	dmr_1137071	0.594
chr6	18453433	18453528	dmr_1137074	0.502
chr6	18458896	18458998	dmr_1137082	0.6679999999999999
chr6	18464139	18464452	dmr_1137090	0.601
chr6	18465703	18465833	dmr_1137093	0.5645
chr6	18467039	18467330	dmr_1137096	0.6759999999999999
chr6	18469381	18469552	dmr_1137100	0.7505
chr6	18478102	18478239	dmr_1137113	0.75
chr6	18481862	18482208	dmr_1137118	0.5065
chr6	18484034	18484320	dmr_1137121	0.696
chr6	18487217	18487470	dmr_1137123	0.6679999999999999
chr6	18487851	18487899	dmr_1137124	0.616
chr6	18499250	18500049	dmr_1137145	0.5215
chr6	18502841	18502865	dmr_1137149	0.5589999999999999
chr6	18506028	18506079	dmr_1137154	0.6925
chr6	18507703	18507761	dmr_1137158	0.5635
chr6	18510326	18510505	dmr_1137162	0.521
chr6	18510861	18511897	dmr_1137163	0.77
chr6	18517728	18517810	dmr_1137168	0.609
chr6	18518105	18518654	dmr_1137169	0.8155
chr6	18520403	18520642	dmr_1137171	0.519
chr6	18530451	18530697	dmr_1137178	0.867
chr6	18547657	18548020	dmr_1137191	0.7245
chr6	18553893	18553995	dmr_1137199	0.5005
chr6	18558731	18559126	dmr_1137206	0.5475
chr6	18560783	18560931	dmr_1137208	0.705
chr6	18565779	18566265	dmr_1137211	0.6285
chr6	18596704	18596890	dmr_1137227	0.9675
chr6	18597208	18597349	dmr_1137228	0.53
chr6	18599229	18599939	dmr_1137231	0.521
chr6	18601838	18602232	dmr_1137233	0.614
chr6	18602721	18602841	dmr_1137235	0.5865
chr6	18619794	18620031	dmr_1137247	0.547
chr6	18621499	18621676	dmr_1137250	0.7225
chr6	18621985	18622273	dmr_1137251	0.531
chr6	18649099	18649448	dmr_1137271	0.7170000000000001
chr6	18651888	18652010	dmr_1137273	0.614
chr6	18652053	18652756	dmr_1137274	0.5105
chr6	18653908	18654186	dmr_1137277	0.5539999999999999
chr6	18654304	18654625	dmr_1137278	0.9545
chr6	18654833	18654928	dmr_1137279	0.574
chr6	18656311	18656537	dmr_1137281	0.7070000000000001
chr6	18656840	18656888	dmr_1137282	0.5265
chr6	18664449	18665681	dmr_1137288	0.777
chr6	18688569	18688890	dmr_1137308	0.569
chr6	18692815	18692984	dmr_1137312	0.6795
chr6	18699569	18700385	dmr_1137317	0.774
chr6	18764702	18764878	dmr_1137344	0.7385
chr6	18766968	18767093	dmr_1137346	0.6895
chr6	18819611	18819778	dmr_1137382	0.7875
chr6	18820136	18820249	dmr_1137383	0.6759999999999999
chr6	18820508	18820538	dmr_1137384	0.9615
chr6	18855002	18855223	dmr_1137408	0.5710000000000001
chr6	18861255	18861298	dmr_1137413	0.6695
chr6	18889274	18889719	dmr_1137426	0.574
chr6	19283092	19283252	dmr_1137548	0.8175
chr6	19523421	19523982	dmr_1137614	0.7390000000000001
chr6	20077071	20077429	dmr_1137718	0.69
chr6	20313666	20313807	dmr_1137754	0.5685
chr6	20574687	20575037	dmr_1137812	0.747
chr6	20753940	20754009	dmr_1137866	0.9390000000000001
chr6	20769985	20770310	dmr_1137876	0.519
chr6	21096398	21096464	dmr_1137976	0.6305
chr6	21102762	21103208	dmr_1137980	0.621
chr6	21151691	21152246	dmr_1137995	0.7145
chr6	21225481	21226672	dmr_1138021	0.5565
chr6	21253488	21253830	dmr_1138036	0.522
chr6	21327746	21328355	dmr_1138102	0.5005
chr6	21346426	21346625	dmr_1138108	0.698
chr6	21373842	21374554	dmr_1138132	0.5920000000000001
chr6	21418399	21418602	dmr_1138152	0.8220000000000001
chr6	21430405	21430725	dmr_1138163	0.674
chr6	21434244	21434786	dmr_1138168	0.7
chr6	21443667	21443809	dmr_1138171	0.5775
chr6	21459231	21459356	dmr_1138177	0.6125
chr6	21488677	21488800	dmr_1138200	0.6509999999999999
chr6	21534195	21534269	dmr_1138227	0.6785
chr6	21547867	21548086	dmr_1138241	0.8965
chr6	21548180	21548266	dmr_1138242	0.902
chr6	21550346	21550515	dmr_1138243	0.568
chr6	21551540	21552462	dmr_1138246	0.7405
chr6	21554704	21554767	dmr_1138248	0.726
chr6	21563382	21563433	dmr_1138257	0.5695
chr6	21571345	21571493	dmr_1138269	0.5275
chr6	21582503	21583106	dmr_1138279	0.6225
chr6	21609491	21610064	dmr_1138304	0.6970000000000001
chr6	21658471	21658484	dmr_1138338	0.636
chr6	21774497	21774924	dmr_1138423	0.872
chr6	21783893	21784896	dmr_1138428	0.5925
chr6	21791689	21792075	dmr_1138437	0.7120000000000001
chr6	21857703	21858084	dmr_1138473	0.5595
chr6	21948719	21948951	dmr_1138501	0.5305
chr6	22011744	22011962	dmr_1138533	0.7005
chr6	22030384	22030693	dmr_1138555	0.8240000000000001
chr6	22071259	22071321	dmr_1138587	0.7875
chr6	22103441	22103698	dmr_1138609	0.66
chr6	22180469	22180786	dmr_1138641	0.605
chr6	22280295	22280729	dmr_1138698	0.6455
chr6	22289397	22290033	dmr_1138706	0.588
chr6	22323172	22323693	dmr_1138732	0.7040000000000001
chr6	22354434	22354819	dmr_1138760	0.629
chr6	22373169	22373416	dmr_1138778	0.56
chr6	22373700	22373972	dmr_1138779	0.627
chr6	22473716	22474108	dmr_1138833	0.53
chr6	22671847	22672030	dmr_1138937	0.615
chr6	22716384	22717178	dmr_1138963	0.66
chr6	22837100	22837210	dmr_1139021	0.7665
chr6	22887789	22888137	dmr_1139053	0.731
chr6	22888326	22888671	dmr_1139054	0.7055
chr6	22948926	22948939	dmr_1139101	0.6545
chr6	22949223	22949398	dmr_1139102	0.609
chr6	22985007	22985208	dmr_1139121	0.6145
chr6	23010712	23011074	dmr_1139135	0.6355
chr6	23255439	23255913	dmr_1139221	0.58
chr6	23305976	23306041	dmr_1139248	0.5745
chr6	23416464	23416501	dmr_1139306	0.5405
chr6	23439847	23440313	dmr_1139315	0.753
chr6	23466881	23467300	dmr_1139336	0.665
chr6	23488542	23488708	dmr_1139345	0.7090000000000001
chr6	23547957	23548091	dmr_1139383	0.5115
chr6	23569486	23569773	dmr_1139393	0.7855
chr6	23569880	23570413	dmr_1139394	0.772
chr6	23585820	23585877	dmr_1139411	0.78
chr6	23598233	23598449	dmr_1139421	0.69
chr6	23603913	23604116	dmr_1139427	0.7959999999999999
chr6	23661912	23662075	dmr_1139467	0.585
chr6	23662882	23663107	dmr_1139468	0.8515
chr6	23663131	23663190	dmr_1139469	0.8225
chr6	23700804	23701383	dmr_1139488	0.653
chr6	23704474	23704625	dmr_1139490	0.948
chr6	23706048	23706178	dmr_1139491	0.537
chr6	23706999	23707181	dmr_1139493	0.5965
chr6	23707432	23707668	dmr_1139494	0.7595
chr6	23720661	23721068	dmr_1139505	0.664
chr6	23734217	23734470	dmr_1139517	0.5085
chr6	23739719	23740383	dmr_1139522	0.6275
chr6	23741336	23741509	dmr_1139524	0.6355
chr6	23806529	23806830	dmr_1139571	0.6065
chr6	23824845	23825038	dmr_1139591	0.6035
chr6	23826137	23826425	dmr_1139593	0.5765
chr6	23836528	23838780	dmr_1139601	0.618
chr6	23840276	23840494	dmr_1139602	0.67
chr6	23851075	23851307	dmr_1139604	0.564
chr6	23852910	23853392	dmr_1139605	0.7565
chr6	23853690	23854011	dmr_1139606	0.8285
chr6	23866242	23866643	dmr_1139610	0.586
chr6	23873250	23873839	dmr_1139613	0.634
chr6	23909735	23910085	dmr_1139625	0.6145
chr6	23910649	23910744	dmr_1139627	0.5870000000000001
chr6	23947620	23947779	dmr_1139647	0.7005
chr6	23958009	23958033	dmr_1139656	0.6375
chr6	23967019	23967197	dmr_1139667	0.711
chr6	23977208	23977323	dmr_1139673	0.687
chr6	23987586	23987904	dmr_1139682	0.9355
chr6	23997978	23998520	dmr_1139689	0.8635
chr6	24029133	24029266	dmr_1139701	0.585
chr6	24052647	24053316	dmr_1139711	0.545
chr6	24060378	24060587	dmr_1139715	0.7085
chr6	24132758	24133378	dmr_1139760	0.684
chr6	24350832	24350872	dmr_1139854	0.7025
chr6	24354311	24354546	dmr_1139856	0.6505
chr6	24381273	24381509	dmr_1139878	0.65
chr6	24397301	24397804	dmr_1139885	0.8775
chr6	24407819	24407926	dmr_1139894	0.5155
chr6	24408578	24408716	dmr_1139896	0.6709999999999999
chr6	24416070	24416732	dmr_1139903	0.711
chr6	24456193	24456454	dmr_1139926	0.667
chr6	24470163	24470213	dmr_1139933	0.847
chr6	24514684	24515839	dmr_1139960	0.6575
chr6	24520303	24520914	dmr_1139964	0.6679999999999999
chr6	24530546	24530865	dmr_1139979	0.693
chr6	24548910	24548986	dmr_1139992	0.5075
chr6	24549893	24549962	dmr_1139993	0.7485
chr6	24552010	24552924	dmr_1139997	0.644
chr6	24570412	24570925	dmr_1140009	0.5225
chr6	24570936	24571038	dmr_1140010	0.525
chr6	24600406	24600830	dmr_1140026	0.652
chr6	24614042	24614144	dmr_1140042	0.65
chr6	24621140	24621166	dmr_1140050	0.6855
chr6	24629355	24629392	dmr_1140057	0.7045
chr6	24663235	24663286	dmr_1140095	0.6575
chr6	24687549	24687715	dmr_1140105	0.5235
chr6	24713531	24713579	dmr_1140121	0.8865
chr6	24853709	24853955	dmr_1140164	0.5655
chr6	24954391	24954855	dmr_1140190	0.6475
chr6	24963412	24963602	dmr_1140195	0.5345
chr6	24965993	24966424	dmr_1140197	0.69
chr6	24969881	24970043	dmr_1140201	0.768
chr6	25016402	25016762	dmr_1140231	0.503
chr6	25026873	25027035	dmr_1140236	0.579
chr6	25032472	25032804	dmr_1140238	0.7190000000000001
chr6	25183811	25184226	dmr_1140284	0.67
chr6	25255687	25255942	dmr_1140306	0.6729999999999999
chr6	25260384	25260467	dmr_1140310	0.629
chr6	25320007	25320730	dmr_1140336	0.723
chr6	25320846	25320898	dmr_1140337	0.7575
chr6	25372240	25372349	dmr_1140359	0.6579999999999999
chr6	25672746	25672976	dmr_1140467	0.64
chr6	25674745	25675519	dmr_1140469	0.6565
chr6	25687886	25688561	dmr_1140478	0.674
chr6	25709488	25709647	dmr_1140486	0.7765
chr6	25721146	25721493	dmr_1140493	0.5135
chr6	25766343	25766612	dmr_1140515	0.836
chr6	25784334	25784469	dmr_1140523	0.6285
chr6	25810073	25810496	dmr_1140531	0.6555
chr6	25868160	25868262	dmr_1140546	0.546
chr6	25893174	25893840	dmr_1140552	0.9109999999999999
chr6	25963447	25963468	dmr_1140574	0.8145
chr6	25965458	25966088	dmr_1140578	0.664
chr6	26191492	26191537	dmr_1140643	0.6385
chr6	26708984	26709269	dmr_1140773	0.745
chr6	26926626	26926700	dmr_1140833	0.8109999999999999
chr6	26931206	26931334	dmr_1140838	0.645
chr6	26976666	26976690	dmr_1140849	0.7795
chr6	27211774	27211861	dmr_1140900	0.8365
chr6	27212134	27212647	dmr_1140901	0.9109999999999999
chr6	27240140	27240329	dmr_1140910	0.8975
chr6	27268301	27268488	dmr_1140916	0.868
chr6	27295282	27295733	dmr_1140930	0.9159999999999999
chr6	27322278	27322526	dmr_1140943	0.6575
chr6	27348471	27348645	dmr_1140954	0.5820000000000001
chr6	27351312	27351366	dmr_1140957	0.621
chr6	27370806	27371164	dmr_1140969	0.778
chr6	27371650	27371966	dmr_1140970	0.511
chr6	27426040	27426057	dmr_1141000	0.5475
chr6	27468462	27469267	dmr_1141019	0.6325
chr6	27535738	27535919	dmr_1141043	0.7055
chr6	27582103	27582280	dmr_1141062	0.5670000000000001
chr6	27635111	27635270	dmr_1141087	0.6875
chr6	27674138	27674472	dmr_1141104	0.635
chr6	27688941	27689473	dmr_1141109	0.5785
chr6	27689849	27690236	dmr_1141110	0.6579999999999999
chr6	27690723	27690810	dmr_1141112	0.789
chr6	27695297	27695502	dmr_1141115	0.6485
chr6	27724951	27725257	dmr_1141133	0.9259999999999999
chr6	27746529	27746749	dmr_1141143	0.8145
chr6	27754654	27754707	dmr_1141147	0.638
chr6	27755391	27755451	dmr_1141148	0.8320000000000001
chr6	27762182	27762727	dmr_1141156	0.6970000000000001
chr6	27780903	27781463	dmr_1141168	0.594
chr6	27788908	27789491	dmr_1141174	0.635
chr6	27789757	27789765	dmr_1141175	0.76
chr6	27791652	27791860	dmr_1141176	0.703
chr6	27810125	27810302	dmr_1141187	0.53
chr6	27871828	27872118	dmr_1141223	0.6
chr6	27901194	27901304	dmr_1141239	0.5760000000000001
chr6	27935531	27935900	dmr_1141261	0.61
chr6	27937142	27937629	dmr_1141263	0.5145
chr6	27938744	27938787	dmr_1141264	0.871
chr6	27939069	27939208	dmr_1141265	0.8435
chr6	27949786	27950296	dmr_1141274	0.655
chr6	27956175	27956781	dmr_1141280	0.764
chr6	27965437	27965657	dmr_1141287	0.7355
chr6	27968857	27969025	dmr_1141293	0.511
chr6	27977628	27977636	dmr_1141302	0.5615
chr6	28020080	28020206	dmr_1141328	0.5885
chr6	28038002	28038047	dmr_1141346	0.5415
chr6	28075514	28075731	dmr_1141372	0.5695
chr6	28079233	28079608	dmr_1141376	0.7245
chr6	28085129	28085717	dmr_1141381	0.5125
chr6	28086259	28086268	dmr_1141383	0.6455
chr6	28091450	28091556	dmr_1141389	0.6295
chr6	28091870	28092970	dmr_1141390	0.6275
chr6	28142492	28142500	dmr_1141435	0.6795
chr6	28184546	28185544	dmr_1141448	0.7565
chr6	28190695	28191544	dmr_1141451	0.648
chr6	28218282	28218550	dmr_1141463	0.8545
chr6	28218571	28218695	dmr_1141464	0.523
chr6	28228275	28228415	dmr_1141472	0.526
chr6	28318993	28319664	dmr_1141526	0.5665
chr6	28319714	28319815	dmr_1141527	0.6325
chr6	28319824	28320093	dmr_1141528	0.6555
chr6	28381649	28382349	dmr_1141563	0.6485
chr6	28397101	28397118	dmr_1141575	0.7435
chr6	28488190	28488404	dmr_1141641	0.8865
chr6	28512824	28512977	dmr_1141652	0.557
chr6	28527589	28527767	dmr_1141673	0.528
chr6	28541896	28542275	dmr_1141685	0.6985
chr6	28542570	28542680	dmr_1141686	0.7609999999999999
chr6	28547152	28547311	dmr_1141690	0.602
chr6	28555063	28555201	dmr_1141706	0.642
chr6	28561509	28561849	dmr_1141716	0.7575
chr6	28576383	28576429	dmr_1141728	0.6405
chr6	28576570	28576668	dmr_1141729	0.65
chr6	28592263	28592497	dmr_1141752	0.7405
chr6	28592517	28592533	dmr_1141753	0.8045
chr6	28597096	28597582	dmr_1141759	0.62
chr6	28615077	28615831	dmr_1141780	0.564
chr6	28616129	28616326	dmr_1141781	0.7495
chr6	28618257	28618513	dmr_1141784	0.523
chr6	28624556	28624657	dmr_1141793	0.8155
chr6	28663866	28664029	dmr_1141838	0.6005
chr6	28669288	28669568	dmr_1141844	0.8825
chr6	28686397	28686470	dmr_1141861	0.531
chr6	28704742	28705770	dmr_1141884	0.7355
chr6	28706541	28706858	dmr_1141886	0.528
chr6	28727924	28728164	dmr_1141915	0.67
chr6	28729222	28729645	dmr_1141916	0.5635
chr6	28729695	28729715	dmr_1141917	0.667
chr6	28747092	28747384	dmr_1141935	0.7105
chr6	28752148	28752181	dmr_1141942	0.8995
chr6	28753277	28753639	dmr_1141945	0.8015
chr6	28754544	28754652	dmr_1141948	0.695
chr6	28756459	28757437	dmr_1141951	0.64
chr6	28761953	28762552	dmr_1141956	0.5725
chr6	28781795	28782627	dmr_1141979	0.6335
chr6	28789600	28789997	dmr_1141990	0.7205
chr6	28795350	28795783	dmr_1141999	0.7015
chr6	28801121	28801374	dmr_1142005	0.7929999999999999
chr6	28803865	28804142	dmr_1142010	0.5545
chr6	28804645	28805342	dmr_1142011	0.53
chr6	28812667	28813305	dmr_1142020	0.637
chr6	28817861	28818065	dmr_1142030	0.7525
chr6	28823440	28823495	dmr_1142039	0.6105
chr6	28825074	28825370	dmr_1142042	0.599
chr6	28826510	28827366	dmr_1142045	0.5365
chr6	28828846	28829155	dmr_1142047	0.677
chr6	28830635	28831569	dmr_1142049	0.7070000000000001
chr6	28835679	28835694	dmr_1142052	0.605
chr6	28841756	28842091	dmr_1142057	0.6579999999999999
chr6	28969648	28970675	dmr_1142174	0.6905
chr6	28981769	28982800	dmr_1142186	0.614
chr6	28986630	28986992	dmr_1142193	0.5045
chr6	28988909	28989629	dmr_1142197	0.635
chr6	28989683	28989839	dmr_1142198	0.508
chr6	28990318	28990747	dmr_1142200	0.6795
chr6	29001966	29003205	dmr_1142218	0.622
chr6	29014904	29015493	dmr_1142232	0.6015
chr6	29031133	29031838	dmr_1142252	0.59
chr6	29031969	29032288	dmr_1142253	0.6659999999999999
chr6	29099503	29099951	dmr_1142311	0.524
chr6	29117195	29118047	dmr_1142331	0.6555
chr6	29122125	29122303	dmr_1142338	0.519
chr6	29145590	29146212	dmr_1142358	0.67
chr6	29165188	29165365	dmr_1142365	0.7385
chr6	29179899	29180482	dmr_1142376	0.715
chr6	29377555	29377573	dmr_1142503	0.5045
chr6	29406416	29406913	dmr_1142530	0.6395
chr6	29527077	29529337	dmr_1142607	0.57
chr6	29540104	29540424	dmr_1142614	0.628
chr6	29540709	29540796	dmr_1142616	0.6505
chr6	29672610	29673362	dmr_1142697	0.7025
chr6	29718604	29719268	dmr_1142737	0.5975
chr6	29811222	29811469	dmr_1142797	0.843
chr6	29814706	29815328	dmr_1142802	0.643
chr6	29882949	29883147	dmr_1142862	0.7070000000000001
chr6	29889970	29890005	dmr_1142869	0.5875
chr6	29891218	29891475	dmr_1142872	0.78
chr6	29930876	29931043	dmr_1142906	0.5885
chr6	30107691	30107743	dmr_1143029	0.6365
chr6	30242935	30243501	dmr_1143115	0.6835
chr6	30245506	30245567	dmr_1143117	0.5755
chr6	30259049	30259523	dmr_1143135	0.6105
chr6	30259572	30260111	dmr_1143136	0.5755
chr6	30263280	30263413	dmr_1143140	0.6145
chr6	30275417	30275586	dmr_1143155	0.6940000000000001
chr6	30372645	30373900	dmr_1143220	0.6829999999999999
chr6	30426402	30426691	dmr_1143257	0.5429999999999999
chr6	30458636	30458966	dmr_1143296	0.5965
chr6	30460130	30461436	dmr_1143300	0.5615
chr6	30545749	30545939	dmr_1143360	0.6735
chr6	30552748	30554000	dmr_1143370	0.7435
chr6	30579817	30579896	dmr_1143395	0.606
chr6	30649614	30649929	dmr_1143445	0.847
chr6	30649994	30650350	dmr_1143446	0.667
chr6	30664092	30664785	dmr_1143456	0.632
chr6	30674716	30675742	dmr_1143467	0.669
chr6	30734309	30734932	dmr_1143512	0.5870000000000001
chr6	30744818	30745883	dmr_1143522	0.509
chr6	30908091	30908518	dmr_1143585	0.63
chr6	30921142	30921218	dmr_1143595	0.5935
chr6	30982115	30982330	dmr_1143621	0.713
chr6	31029629	31029918	dmr_1143659	0.6685
chr6	31042010	31042128	dmr_1143676	0.6525
chr6	31049265	31049463	dmr_1143683	0.8705
chr6	31049555	31049666	dmr_1143684	0.57
chr6	31051127	31051429	dmr_1143686	0.54
chr6	31051679	31051927	dmr_1143687	0.7705
chr6	31051983	31052441	dmr_1143688	0.6725
chr6	31052600	31052964	dmr_1143689	0.5965
chr6	31057296	31057924	dmr_1143696	0.6875
chr6	31058601	31058775	dmr_1143698	0.5285
chr6	31060169	31060547	dmr_1143701	0.5770000000000001
chr6	31070428	31070701	dmr_1143720	0.7605
chr6	31070719	31070922	dmr_1143721	0.6
chr6	31070969	31071357	dmr_1143722	0.721
chr6	31073327	31073597	dmr_1143726	0.7295
chr6	31075354	31075786	dmr_1143728	0.7495
chr6	31076347	31078488	dmr_1143729	0.6725
chr6	31079408	31079848	dmr_1143731	0.584
chr6	31080752	31080942	dmr_1143733	0.5605
chr6	31081165	31081282	dmr_1143735	0.6565
chr6	31081487	31081527	dmr_1143737	0.5385
chr6	31082935	31082978	dmr_1143740	0.5535
chr6	31085864	31086000	dmr_1143745	0.527
chr6	31088184	31089668	dmr_1143750	0.5925
chr6	31092868	31093237	dmr_1143755	0.7495
chr6	31096108	31096599	dmr_1143762	0.5429999999999999
chr6	31097313	31098030	dmr_1143764	0.5545
chr6	31106171	31107147	dmr_1143778	0.588
chr6	31107189	31107590	dmr_1143779	0.5405
chr6	31111550	31111692	dmr_1143785	0.706
chr6	31111722	31112044	dmr_1143786	0.581
chr6	31113598	31115493	dmr_1143790	0.7120000000000001
chr6	31117658	31117696	dmr_1143794	0.51
chr6	31117829	31118186	dmr_1143795	0.7090000000000001
chr6	31119895	31120363	dmr_1143799	0.589
chr6	31121037	31121555	dmr_1143801	0.623
chr6	31121621	31121753	dmr_1143802	0.584
chr6	31130024	31130425	dmr_1143813	0.5579999999999999
chr6	31131537	31132155	dmr_1143814	0.765
chr6	31132423	31132469	dmr_1143815	0.5005
chr6	31132782	31133624	dmr_1143816	0.607
chr6	31133674	31134088	dmr_1143817	0.6475
chr6	31134358	31135353	dmr_1143818	0.624
chr6	31135654	31136424	dmr_1143819	0.6459999999999999
chr6	31136723	31136994	dmr_1143821	0.6165
chr6	31137256	31138203	dmr_1143822	0.7005
chr6	31141056	31141778	dmr_1143826	0.7295
chr6	31141811	31142252	dmr_1143827	0.6579999999999999
chr6	31142290	31142490	dmr_1143828	0.5635
chr6	31144439	31144462	dmr_1143832	0.5955
chr6	31145597	31146177	dmr_1143835	0.667
chr6	31148569	31148675	dmr_1143840	0.597
chr6	31149475	31149830	dmr_1143842	0.7515
chr6	31155673	31156301	dmr_1143850	0.5975
chr6	31159413	31159956	dmr_1143855	0.5725
chr6	31160098	31161373	dmr_1143856	0.6455
chr6	31163064	31163210	dmr_1143860	0.583
chr6	31164228	31164346	dmr_1143862	0.725
chr6	31165741	31166077	dmr_1143865	0.6285
chr6	31166093	31167911	dmr_1143866	0.523
chr6	31169839	31170021	dmr_1143870	0.593
chr6	31172003	31172203	dmr_1143874	0.624
chr6	31172233	31173280	dmr_1143875	0.8435
chr6	31174282	31174348	dmr_1143877	0.759
chr6	31176661	31176848	dmr_1143882	0.511
chr6	31180011	31180086	dmr_1143889	0.7070000000000001
chr6	31186034	31186415	dmr_1143898	0.6685
chr6	31192855	31194450	dmr_1143910	0.5529999999999999
chr6	31194648	31195249	dmr_1143911	0.5445
chr6	31198374	31199318	dmr_1143915	0.649
chr6	31204351	31204383	dmr_1143922	0.5665
chr6	31207252	31207920	dmr_1143927	0.6025
chr6	31209357	31209895	dmr_1143930	0.552
chr6	31209909	31210173	dmr_1143931	0.5345
chr6	31210178	31210250	dmr_1143932	0.6315
chr6	31211807	31212413	dmr_1143935	0.6475
chr6	31212696	31213075	dmr_1143936	0.7020000000000001
chr6	31213356	31214157	dmr_1143937	0.7170000000000001
chr6	31214730	31215792	dmr_1143938	0.736
chr6	31221555	31221887	dmr_1143939	0.703
chr6	31238983	31239736	dmr_1143956	0.6605
chr6	31253658	31254039	dmr_1143968	0.537
chr6	31259757	31259927	dmr_1143975	0.5895
chr6	31284406	31285580	dmr_1143995	0.723
chr6	31286343	31286429	dmr_1143996	0.5885
chr6	31287773	31287987	dmr_1143999	0.6970000000000001
chr6	31288981	31289325	dmr_1144000	0.6475
chr6	31292949	31293213	dmr_1144006	0.6835
chr6	31301565	31301650	dmr_1144014	0.505
chr6	31302332	31302447	dmr_1144015	0.5605
chr6	31305954	31306158	dmr_1144020	0.6585
chr6	31306444	31306531	dmr_1144021	0.7340000000000001
chr6	31306828	31306984	dmr_1144022	0.5765
chr6	31307903	31308307	dmr_1144024	0.5329999999999999
chr6	31318022	31318170	dmr_1144033	0.5535
chr6	31322877	31323703	dmr_1144043	0.782
chr6	31324632	31325131	dmr_1144045	0.627
chr6	31328136	31328699	dmr_1144051	0.705
chr6	31330046	31330236	dmr_1144053	0.603
chr6	31330488	31330666	dmr_1144054	0.5595
chr6	31330735	31330983	dmr_1144055	0.7525
chr6	31338906	31339894	dmr_1144067	0.7395
chr6	31356414	31356777	dmr_1144075	0.7125
chr6	31356859	31357404	dmr_1144076	0.6445
chr6	31360393	31360531	dmr_1144080	0.506
chr6	31360855	31361084	dmr_1144081	0.6065
chr6	31469931	31470173	dmr_1144174	0.8255
chr6	31502119	31502448	dmr_1144198	0.532
chr6	31502815	31503303	dmr_1144199	0.6509999999999999
chr6	31514185	31514234	dmr_1144208	0.5820000000000001
chr6	31567092	31567496	dmr_1144248	0.8695
chr6	31575157	31575485	dmr_1144259	0.73
chr6	31576301	31576591	dmr_1144260	0.6105
chr6	31584971	31585499	dmr_1144266	0.71
chr6	31600612	31601994	dmr_1144278	0.735
chr6	31917315	31917747	dmr_1144452	0.647
chr6	31917764	31917982	dmr_1144453	0.8165
chr6	31921640	31922098	dmr_1144457	0.5205
chr6	31924210	31924441	dmr_1144461	0.7195
chr6	31927340	31927579	dmr_1144463	0.7785
chr6	31936716	31937289	dmr_1144472	0.575
chr6	32007395	32007479	dmr_1144528	0.7340000000000001
chr6	32021610	32022437	dmr_1144539	0.6829999999999999
chr6	32160515	32160716	dmr_1144620	0.513
chr6	32163671	32163907	dmr_1144625	0.532
chr6	32183864	32184035	dmr_1144649	0.6055
chr6	32327083	32327593	dmr_1144815	0.605
chr6	32338905	32338989	dmr_1144828	0.71
chr6	32346657	32346777	dmr_1144841	0.701
chr6	32359580	32360232	dmr_1144859	0.6535
chr6	32377151	32377410	dmr_1144884	0.525
chr6	32377412	32377917	dmr_1144885	0.507
chr6	32429064	32429750	dmr_1144944	0.6645
chr6	32430049	32430313	dmr_1144945	0.5255
chr6	32471629	32471972	dmr_1144995	0.6495
chr6	32479114	32479232	dmr_1145003	0.5875
chr6	32481796	32481985	dmr_1145007	0.531
chr6	32603971	32604031	dmr_1145163	0.6215
chr6	32637922	32637956	dmr_1145185	0.6785
chr6	32638131	32638179	dmr_1145186	0.59
chr6	32638484	32639234	dmr_1145187	0.6385
chr6	32695848	32696018	dmr_1145223	0.5065
chr6	32739091	32739758	dmr_1145269	0.7559999999999999
chr6	32754321	32754861	dmr_1145283	0.6629999999999999
chr6	32754907	32755101	dmr_1145284	0.7195
chr6	32763705	32763863	dmr_1145294	0.522
chr6	32781055	32781614	dmr_1145306	0.574
chr6	32790011	32790119	dmr_1145317	0.6485
chr6	32795891	32796516	dmr_1145324	0.8109999999999999
chr6	32796535	32796746	dmr_1145325	0.8065
chr6	32849129	32849407	dmr_1145363	0.568
chr6	32878644	32878924	dmr_1145385	0.594
chr6	32920258	32920262	dmr_1145419	0.611
chr6	33044495	33044665	dmr_1145542	0.612
chr6	33044946	33045141	dmr_1145543	0.8475
chr6	33075141	33075299	dmr_1145568	0.562
chr6	33094509	33095067	dmr_1145576	0.501
chr6	33101922	33102501	dmr_1145582	0.7255
chr6	33104655	33104914	dmr_1145584	0.6985
chr6	33124493	33125001	dmr_1145600	0.5605
chr6	33189629	33189899	dmr_1145638	0.7355
chr6	33257369	33257562	dmr_1145674	0.7425
chr6	33329901	33330115	dmr_1145736	0.629
chr6	33349868	33349909	dmr_1145757	0.6055
chr6	33361735	33362105	dmr_1145763	0.517
chr6	33364762	33365070	dmr_1145766	0.6645
chr6	33365481	33365964	dmr_1145767	0.71
chr6	33406847	33407460	dmr_1145800	0.7785
chr6	33501238	33501775	dmr_1145859	0.5065
chr6	33502493	33502647	dmr_1145861	0.6885
chr6	33637298	33637469	dmr_1145958	0.698
chr6	33763141	33763241	dmr_1146046	0.574
chr6	33763511	33763618	dmr_1146047	0.8590000000000001
chr6	33805512	33805524	dmr_1146092	0.5135
chr6	33817693	33818098	dmr_1146109	0.5135
chr6	33819957	33819982	dmr_1146112	0.6579999999999999
chr6	33823693	33823834	dmr_1146117	0.7225
chr6	33858907	33859810	dmr_1146153	0.5805
chr6	33865233	33865945	dmr_1146159	0.5695
chr6	33886727	33887573	dmr_1146181	0.738
chr6	34030030	34030482	dmr_1146302	0.625
chr6	34153412	34154854	dmr_1146409	0.774
chr6	34193331	34193782	dmr_1146448	0.5465
chr6	34253588	34254361	dmr_1146498	0.8140000000000001
chr6	34286728	34287241	dmr_1146528	0.5895
chr6	34480650	34480657	dmr_1146641	0.5475
chr6	34515017	34515065	dmr_1146673	0.6809999999999999
chr6	34600930	34601343	dmr_1146723	0.5329999999999999
chr6	34613846	34613905	dmr_1146731	0.5135
chr6	34646951	34647154	dmr_1146765	0.956
chr6	34687583	34687938	dmr_1146801	0.708
chr6	34750732	34751068	dmr_1146841	0.774
chr6	34906977	34907063	dmr_1146939	0.6405
chr6	35001872	35002026	dmr_1146993	0.7190000000000001
chr6	35002576	35003059	dmr_1146994	0.6185
chr6	35014187	35014421	dmr_1147004	0.6645
chr6	35034319	35034588	dmr_1147030	0.584
chr6	35058243	35058422	dmr_1147053	0.5595
chr6	35058690	35058750	dmr_1147054	0.5770000000000001
chr6	35067107	35067143	dmr_1147059	0.779
chr6	35225856	35226341	dmr_1147137	0.677
chr6	35253446	35253743	dmr_1147155	0.659
chr6	35256732	35257165	dmr_1147160	0.659
chr6	35260337	35260798	dmr_1147163	0.6135
chr6	35288323	35288506	dmr_1147183	0.5415
chr6	35294686	35294988	dmr_1147189	0.5665
chr6	35295405	35295419	dmr_1147191	0.5660000000000001
chr6	35298447	35298612	dmr_1147194	0.5965
chr6	35298631	35298676	dmr_1147195	0.843
chr6	35366133	35366562	dmr_1147239	0.535
chr6	35502883	35503157	dmr_1147314	0.8155
chr6	35511313	35511395	dmr_1147326	0.7375
chr6	35511647	35511718	dmr_1147327	0.684
chr6	35566647	35566714	dmr_1147363	0.659
chr6	35598359	35599242	dmr_1147376	0.6325
chr6	35632393	35632527	dmr_1147399	0.541
chr6	35789412	35789665	dmr_1147468	0.9059999999999999
chr6	35833157	35833277	dmr_1147489	0.6245
chr6	35833585	35833837	dmr_1147490	0.614
chr6	35988909	35989546	dmr_1147550	0.7290000000000001
chr6	36006616	36006712	dmr_1147566	0.7055
chr6	36079742	36080354	dmr_1147587	0.7815
chr6	36207022	36207199	dmr_1147640	0.5539999999999999
chr6	36266829	36267244	dmr_1147671	0.807
chr6	36267377	36267692	dmr_1147672	0.915
chr6	36334378	36334523	dmr_1147697	0.6855
chr6	36374207	36374334	dmr_1147716	0.6745
chr6	36393507	36393741	dmr_1147728	0.698
chr6	36405234	36405522	dmr_1147737	0.5955
chr6	36406097	36406970	dmr_1147738	0.505
chr6	36410327	36410452	dmr_1147740	0.7045
chr6	36437746	36438183	dmr_1147755	0.7495
chr6	36438565	36438665	dmr_1147756	0.57
chr6	36439423	36439479	dmr_1147757	0.7005
chr6	36443846	36444157	dmr_1147763	0.667
chr6	36463993	36464219	dmr_1147777	0.6629999999999999
chr6	36471149	36471311	dmr_1147784	0.5185
chr6	36517252	36517424	dmr_1147812	0.6355
chr6	36596347	36596795	dmr_1147848	0.6755
chr6	36605533	36605782	dmr_1147855	0.6615
chr6	36606057	36606263	dmr_1147856	0.6875
chr6	36681779	36682116	dmr_1147896	0.7095
chr6	36683732	36683965	dmr_1147897	0.8385
chr6	36736772	36736952	dmr_1147935	0.8485
chr6	36739994	36740203	dmr_1147939	0.5905
chr6	36741692	36742020	dmr_1147941	0.5985
chr6	36752901	36753244	dmr_1147951	0.648
chr6	36777189	36777310	dmr_1147974	0.7695
chr6	36777633	36778112	dmr_1147975	0.6265
chr6	36782210	36783581	dmr_1147981	0.5715
chr6	36803020	36803338	dmr_1148008	0.5805
chr6	36808869	36809710	dmr_1148016	0.6455
chr6	36819088	36819760	dmr_1148028	0.8285
chr6	36843156	36843186	dmr_1148045	0.733
chr6	36843718	36843882	dmr_1148046	0.802
chr6	36844081	36844851	dmr_1148047	0.6035
chr6	36847425	36847513	dmr_1148052	0.7095
chr6	36850077	36851273	dmr_1148056	0.597
chr6	36867774	36867852	dmr_1148069	0.5870000000000001
chr6	36868195	36868479	dmr_1148070	0.767
chr6	36876565	36876890	dmr_1148082	0.821
chr6	36905085	36905270	dmr_1148111	0.6245
chr6	36907435	36907599	dmr_1148115	0.575
chr6	36923087	36923487	dmr_1148132	0.5285
chr6	36926123	36926934	dmr_1148134	0.6925
chr6	36972953	36973159	dmr_1148177	0.6925
chr6	36973276	36973753	dmr_1148178	0.622
chr6	36981947	36982332	dmr_1148186	0.7105
chr6	37004265	37004373	dmr_1148212	0.65
chr6	37004509	37004762	dmr_1148213	0.5055
chr6	37026962	37027045	dmr_1148234	0.6990000000000001
chr6	37035860	37036227	dmr_1148243	0.6105
chr6	37037311	37037812	dmr_1148246	0.8035
chr6	37038401	37038820	dmr_1148248	0.637
chr6	37063560	37063627	dmr_1148273	0.5655
chr6	37063630	37063634	dmr_1148274	0.6305
chr6	37072138	37072784	dmr_1148285	0.7835
chr6	37080111	37080191	dmr_1148292	0.8685
chr6	37083114	37083266	dmr_1148296	0.8809999999999999
chr6	37096438	37097283	dmr_1148309	0.5095
chr6	37112980	37113417	dmr_1148326	0.7125
chr6	37120613	37121258	dmr_1148333	0.77
chr6	37143761	37144427	dmr_1148355	0.644
chr6	37163740	37164122	dmr_1148379	0.738
chr6	37209942	37210128	dmr_1148422	0.599
chr6	37215461	37216040	dmr_1148434	0.565
chr6	37216055	37216383	dmr_1148435	0.6409999999999999
chr6	37226114	37226162	dmr_1148450	0.51
chr6	37241470	37242167	dmr_1148470	0.688
chr6	37242459	37243424	dmr_1148471	0.618
chr6	37268701	37268884	dmr_1148503	0.8545
chr6	37297696	37298648	dmr_1148547	0.652
chr6	37317362	37317941	dmr_1148562	0.5835
chr6	37318068	37318152	dmr_1148563	0.828
chr6	37329217	37329540	dmr_1148574	0.645
chr6	37362154	37362687	dmr_1148598	0.634
chr6	37419223	37419583	dmr_1148639	0.6875
chr6	37419632	37420420	dmr_1148640	0.6885
chr6	37464011	37464014	dmr_1148667	0.7170000000000001
chr6	37465809	37466444	dmr_1148668	0.7495
chr6	37522512	37522911	dmr_1148695	0.7585
chr6	37554124	37554278	dmr_1148710	0.754
chr6	37584417	37584666	dmr_1148725	0.7955
chr6	37592628	37593229	dmr_1148736	0.555
chr6	37642681	37643073	dmr_1148763	0.636
chr6	37663267	37663464	dmr_1148773	0.6759999999999999
chr6	37713993	37714550	dmr_1148788	0.7985
chr6	37732418	37732425	dmr_1148801	0.7495
chr6	37944709	37944828	dmr_1148904	0.623
chr6	37988603	37988642	dmr_1148928	0.706
chr6	38032109	38032373	dmr_1148950	0.752
chr6	38032402	38032509	dmr_1148951	0.607
chr6	38065189	38066188	dmr_1148970	0.7115
chr6	38116572	38116671	dmr_1149007	0.633
chr6	38128820	38128928	dmr_1149020	0.5670000000000001
chr6	38134441	38135119	dmr_1149030	0.5770000000000001
chr6	38144084	38144406	dmr_1149040	0.7170000000000001
chr6	38144694	38144946	dmr_1149041	0.6215
chr6	38186658	38187159	dmr_1149096	0.6195
chr6	38196239	38196850	dmr_1149108	0.5665
chr6	38197213	38198104	dmr_1149110	0.7525
chr6	38214324	38214402	dmr_1149131	0.5475
chr6	38216078	38216498	dmr_1149133	0.6585
chr6	38240668	38241691	dmr_1149161	0.6515
chr6	38241725	38241747	dmr_1149162	0.8290000000000001
chr6	38263482	38263661	dmr_1149188	0.6645
chr6	38389824	38390238	dmr_1149247	0.812
chr6	38390269	38390334	dmr_1149248	0.5635
chr6	38453202	38453700	dmr_1149280	0.6495
chr6	38493848	38494214	dmr_1149309	0.5655
chr6	38580736	38580747	dmr_1149372	0.6005
chr6	38635311	38636210	dmr_1149420	0.579
chr6	38650560	38650646	dmr_1149430	0.565
chr6	38682878	38683152	dmr_1149456	0.7315
chr6	38695670	38695682	dmr_1149467	0.532
chr6	38696554	38697145	dmr_1149469	0.8085
chr6	38764351	38764600	dmr_1149527	0.589
chr6	38786193	38786271	dmr_1149547	0.685
chr6	38786488	38786614	dmr_1149548	0.647
chr6	38786928	38787036	dmr_1149549	0.5275
chr6	38807151	38807420	dmr_1149570	0.5005
chr6	38882746	38882873	dmr_1149637	0.601
chr6	38883140	38883638	dmr_1149638	0.6579999999999999
chr6	38913665	38914516	dmr_1149651	0.5125
chr6	38915690	38916443	dmr_1149652	0.7385
chr6	38961430	38961609	dmr_1149692	0.797
chr6	38961877	38962245	dmr_1149693	0.7555
chr6	38975654	38976173	dmr_1149704	0.509
chr6	38998140	38998740	dmr_1149729	0.5715
chr6	39035263	39035335	dmr_1149768	0.6735
chr6	39066236	39066548	dmr_1149804	0.621
chr6	39072230	39072954	dmr_1149809	0.6215
chr6	39101039	39101230	dmr_1149824	0.782
chr6	39104764	39104955	dmr_1149828	0.631
chr6	39192042	39192178	dmr_1149880	0.5845
chr6	39192222	39192251	dmr_1149881	0.7135
chr6	39225673	39225709	dmr_1149912	0.7390000000000001
chr6	39312025	39312632	dmr_1149972	0.6055
chr6	39317901	39318482	dmr_1149976	0.634
chr6	39318837	39319000	dmr_1149977	0.6355
chr6	39319541	39319765	dmr_1149978	0.6409999999999999
chr6	39344291	39344344	dmr_1149998	0.5605
chr6	39362173	39362595	dmr_1150016	0.7795
chr6	39415933	39416246	dmr_1150070	0.7095
chr6	39422568	39423233	dmr_1150078	0.508
chr6	39423346	39423586	dmr_1150079	0.7775
chr6	39429671	39429747	dmr_1150082	0.6415
chr6	39447935	39448211	dmr_1150087	0.6735
chr6	39488202	39488804	dmr_1150118	0.757
chr6	39514654	39516312	dmr_1150142	0.5935
chr6	39526236	39527546	dmr_1150148	0.6645
chr6	39527867	39528373	dmr_1150149	0.625
chr6	39528919	39530300	dmr_1150151	0.5455
chr6	39595899	39596582	dmr_1150211	0.723
chr6	39597814	39597869	dmr_1150212	0.5695
chr6	39601149	39601301	dmr_1150214	0.564
chr6	39610602	39610768	dmr_1150224	0.6295
chr6	39614160	39614279	dmr_1150228	0.665
chr6	39675134	39675315	dmr_1150277	0.516
chr6	39709596	39709732	dmr_1150301	0.687
chr6	39710354	39710654	dmr_1150303	0.738
chr6	39714375	39714634	dmr_1150307	0.6679999999999999
chr6	39718385	39718918	dmr_1150312	0.7395
chr6	39797058	39797066	dmr_1150354	0.79
chr6	39797321	39797545	dmr_1150355	0.5915
chr6	39800988	39801304	dmr_1150358	0.569
chr6	39819005	39819434	dmr_1150377	0.8045
chr6	39854767	39854798	dmr_1150402	0.795
chr6	39873682	39874655	dmr_1150415	0.7555
chr6	39874912	39875004	dmr_1150416	0.7190000000000001
chr6	39875360	39875997	dmr_1150417	0.57
chr6	39876267	39876993	dmr_1150418	0.5275
chr6	39885000	39885653	dmr_1150431	0.643
chr6	39903540	39904215	dmr_1150458	0.509
chr6	39918356	39918663	dmr_1150478	0.5920000000000001
chr6	39926315	39926857	dmr_1150482	0.7655
chr6	39940917	39940948	dmr_1150502	0.5185
chr6	39941062	39941141	dmr_1150503	0.8165
chr6	39946582	39946907	dmr_1150511	0.6655
chr6	39954002	39954173	dmr_1150518	0.5395
chr6	39970830	39970878	dmr_1150543	0.5920000000000001
chr6	39978837	39979276	dmr_1150552	0.526
chr6	40006417	40006460	dmr_1150588	0.7235
chr6	40015164	40015507	dmr_1150600	0.62
chr6	40023931	40024502	dmr_1150612	0.602
chr6	40035463	40036000	dmr_1150625	0.7135
chr6	40046681	40047059	dmr_1150635	0.6165
chr6	40050121	40050325	dmr_1150638	0.775
chr6	40053037	40053352	dmr_1150642	0.597
chr6	40074339	40074910	dmr_1150670	0.648
chr6	40091069	40091612	dmr_1150689	0.5195
chr6	40091743	40092147	dmr_1150690	0.682
chr6	40098688	40099282	dmr_1150701	0.7905
chr6	40099374	40099502	dmr_1150702	0.705
chr6	40112463	40112975	dmr_1150718	0.6409999999999999
chr6	40125625	40126160	dmr_1150735	0.6970000000000001
chr6	40133521	40133846	dmr_1150744	0.6805
chr6	40135650	40135904	dmr_1150749	0.615
chr6	40176870	40177347	dmr_1150806	0.7
chr6	40177695	40178335	dmr_1150807	0.8325
chr6	40178489	40178494	dmr_1150808	0.7555
chr6	40182644	40182918	dmr_1150812	0.623
chr6	40200897	40201100	dmr_1150833	0.5315
chr6	40201994	40202045	dmr_1150835	0.8115
chr6	40225666	40226136	dmr_1150862	0.6445
chr6	40230074	40230531	dmr_1150867	0.5005
chr6	40235793	40235989	dmr_1150873	0.628
chr6	40344456	40344526	dmr_1150961	0.598
chr6	40347482	40348137	dmr_1150964	0.635
chr6	40370197	40370664	dmr_1150976	0.853
chr6	40371219	40372103	dmr_1150977	0.8155
chr6	40403658	40403710	dmr_1151004	0.584
chr6	40430919	40431188	dmr_1151036	0.5355
chr6	40437143	40437159	dmr_1151041	0.753
chr6	40438554	40438761	dmr_1151044	0.5165
chr6	40439037	40439347	dmr_1151045	0.556
chr6	40446904	40447009	dmr_1151053	0.5660000000000001
chr6	40482439	40482772	dmr_1151071	0.8395
chr6	40544867	40545404	dmr_1151093	0.6555
chr6	40585707	40586299	dmr_1151106	0.5285
chr6	40607328	40607345	dmr_1151112	0.613
chr6	40610071	40611200	dmr_1151115	0.743
chr6	40611574	40611968	dmr_1151117	0.7
chr6	40659943	40660017	dmr_1151136	0.6635
chr6	40661091	40661199	dmr_1151138	0.5675
chr6	40680151	40680246	dmr_1151148	0.6335
chr6	40713439	40713864	dmr_1151157	0.7055
chr6	40828601	40828636	dmr_1151193	0.614
chr6	40862142	40862390	dmr_1151214	0.74
chr6	40942986	40943101	dmr_1151240	0.6459999999999999
chr6	41006808	41006913	dmr_1151250	0.6565
chr6	41026989	41027272	dmr_1151262	0.6875
chr6	41057413	41058168	dmr_1151291	0.539
chr6	41063357	41063576	dmr_1151299	0.5135
chr6	41104065	41104334	dmr_1151334	0.5955
chr6	41118337	41118520	dmr_1151344	0.626
chr6	41178868	41179023	dmr_1151375	0.5985
chr6	41179467	41179540	dmr_1151377	0.6795
chr6	41183041	41183154	dmr_1151380	0.7809999999999999
chr6	41230682	41230809	dmr_1151400	0.524
chr6	41241906	41242140	dmr_1151406	0.6675
chr6	41256368	41256426	dmr_1151413	0.645
chr6	41256679	41256846	dmr_1151414	0.6235
chr6	41265836	41266478	dmr_1151423	0.643
chr6	41266874	41266907	dmr_1151424	0.6805
chr6	41281633	41281871	dmr_1151440	0.5745
chr6	41518046	41518160	dmr_1151524	0.5335
chr6	41518306	41518382	dmr_1151525	0.6625
chr6	41542964	41543387	dmr_1151538	0.7020000000000001
chr6	41553672	41553849	dmr_1151550	0.7295
chr6	41555780	41556011	dmr_1151554	0.503
chr6	41606768	41606930	dmr_1151595	0.5855
chr6	41607366	41607906	dmr_1151596	0.7775
chr6	41608673	41609127	dmr_1151598	0.728
chr6	41610000	41610461	dmr_1151600	0.684
chr6	41612521	41612822	dmr_1151602	0.526
chr6	41622554	41622926	dmr_1151617	0.6455
chr6	41622935	41623052	dmr_1151618	0.5975
chr6	41630042	41630796	dmr_1151629	0.5285
chr6	41631560	41631733	dmr_1151631	0.8115
chr6	41635470	41636279	dmr_1151635	0.6665
chr6	41669965	41670084	dmr_1151663	0.606
chr6	41735258	41735282	dmr_1151690	0.6865
chr6	41742921	41743090	dmr_1151694	0.7025
chr6	41743488	41743856	dmr_1151695	0.67
chr6	41757462	41757632	dmr_1151703	0.521
chr6	41775728	41776291	dmr_1151714	0.8085
chr6	41911610	41912120	dmr_1151766	0.7215
chr6	42078848	42078946	dmr_1151831	0.831
chr6	42181869	42181904	dmr_1151863	0.593
chr6	42182762	42182971	dmr_1151864	0.7509999999999999
chr6	42197862	42197992	dmr_1151882	0.838
chr6	42231567	42231719	dmr_1151903	0.5675
chr6	42237430	42237720	dmr_1151908	0.5745
chr6	42257238	42257563	dmr_1151921	0.684
chr6	42280996	42281718	dmr_1151946	0.758
chr6	42281755	42281894	dmr_1151947	0.6679999999999999
chr6	42317805	42317982	dmr_1151979	0.7140000000000001
chr6	42318468	42318587	dmr_1151981	0.7375
chr6	42340102	42340552	dmr_1151996	0.6705
chr6	42343416	42343437	dmr_1152000	0.7785
chr6	42343695	42344095	dmr_1152001	0.6495
chr6	42354127	42354423	dmr_1152010	0.6735
chr6	42396148	42396732	dmr_1152055	0.605
chr6	42509719	42509967	dmr_1152108	0.945
chr6	42674466	42674534	dmr_1152207	0.5479999999999999
chr6	42680117	42680768	dmr_1152212	0.757
chr6	42697011	42697088	dmr_1152227	0.5645
chr6	42705899	42706155	dmr_1152231	0.5965
chr6	42742069	42742566	dmr_1152249	0.88
chr6	42795230	42795668	dmr_1152272	0.506
chr6	43071651	43071818	dmr_1152362	0.6659999999999999
chr6	43209593	43209609	dmr_1152428	0.7405
chr6	43209976	43210059	dmr_1152429	0.5295
chr6	43215691	43215729	dmr_1152436	0.8759999999999999
chr6	43231216	43231298	dmr_1152443	0.7825
chr6	43296002	43296093	dmr_1152470	0.6579999999999999
chr6	43296855	43296859	dmr_1152471	0.5915
chr6	43395194	43395236	dmr_1152527	0.5405
chr6	43395494	43395699	dmr_1152528	0.516
chr6	43402646	43402970	dmr_1152535	0.657
chr6	43426096	43426554	dmr_1152547	0.586
chr6	43458009	43458032	dmr_1152564	0.513
chr6	43462560	43462584	dmr_1152567	0.9470000000000001
chr6	43517076	43517122	dmr_1152589	0.667
chr6	43517419	43517560	dmr_1152590	0.715
chr6	43567524	43567690	dmr_1152617	0.511
chr6	43567752	43567996	dmr_1152618	0.504
chr6	43591035	43591095	dmr_1152638	0.5835
chr6	43591400	43591453	dmr_1152639	0.669
chr6	43619369	43619518	dmr_1152653	0.5755
chr6	43642225	43642796	dmr_1152668	0.7305
chr6	43646057	43646188	dmr_1152674	0.513
chr6	43666689	43667073	dmr_1152689	0.745
chr6	43671825	43671922	dmr_1152692	0.6990000000000001
chr6	43765799	43766064	dmr_1152721	0.72
chr6	43813018	43813110	dmr_1152734	0.623
chr6	44040579	44040840	dmr_1152811	0.6005
chr6	44067596	44067938	dmr_1152826	0.626
chr6	44069861	44070230	dmr_1152828	0.9490000000000001
chr6	44082523	44082757	dmr_1152839	0.828
chr6	44179600	44180294	dmr_1152882	0.6485
chr6	44199317	44199391	dmr_1152889	0.6525
chr6	44850942	44851016	dmr_1153052	0.674
chr6	45026545	45026584	dmr_1153099	0.69
chr6	45062570	45062636	dmr_1153113	0.595
chr6	45066772	45066788	dmr_1153117	0.6115
chr6	45110306	45110432	dmr_1153141	0.645
chr6	45159511	45159755	dmr_1153174	0.5595
chr6	45228884	45229023	dmr_1153207	0.7055
chr6	45324582	45324915	dmr_1153257	0.5925
chr6	45328185	45328386	dmr_1153262	0.8065
chr6	45398544	45398570	dmr_1153295	0.6035
chr6	45407702	45407781	dmr_1153300	0.601
chr6	45408363	45408477	dmr_1153301	0.6145
chr6	45413759	45414080	dmr_1153304	0.612
chr6	45455334	45455478	dmr_1153332	0.5735
chr6	45584373	45584850	dmr_1153403	0.6155
chr6	45703183	45703480	dmr_1153461	0.9470000000000001
chr6	45705755	45705899	dmr_1153464	0.765
chr6	45787214	45787421	dmr_1153491	0.693
chr6	45848734	45848838	dmr_1153520	0.59
chr6	45938363	45938642	dmr_1153559	0.5645
chr6	45976561	45976565	dmr_1153582	0.8385
chr6	45988209	45988547	dmr_1153587	0.738
chr6	46033174	46033250	dmr_1153613	0.5915
chr6	46040527	46040645	dmr_1153619	0.6920000000000001
chr6	46040900	46040958	dmr_1153620	0.721
chr6	46057888	46057927	dmr_1153632	0.7045
chr6	46106336	46106376	dmr_1153659	0.5275
chr6	46206631	46206748	dmr_1153709	0.6965
chr6	46280466	46281027	dmr_1153749	0.6675
chr6	46394984	46395199	dmr_1153796	0.5205
chr6	46528487	46528537	dmr_1153867	0.5825
chr6	46696615	46696703	dmr_1153955	0.61
chr6	46704505	46705065	dmr_1153960	0.679
chr6	46705879	46706143	dmr_1153962	0.5175
chr6	46717881	46718121	dmr_1153972	0.7095
chr6	46841173	46841202	dmr_1154034	0.53
chr6	46867383	46867661	dmr_1154057	0.6705
chr6	46922046	46922190	dmr_1154091	0.622
chr6	46961867	46962084	dmr_1154112	0.6295
chr6	46962149	46962213	dmr_1154113	0.528
chr6	46996270	46996290	dmr_1154132	0.7535
chr6	47002211	47002345	dmr_1154136	0.7070000000000001
chr6	47004067	47004595	dmr_1154138	0.583
chr6	47031522	47031572	dmr_1154162	0.58
chr6	47044622	47044651	dmr_1154170	0.6315
chr6	47050539	47050735	dmr_1154176	0.6579999999999999
chr6	47125084	47125242	dmr_1154207	0.598
chr6	47188254	47188779	dmr_1154228	0.5205
chr6	47239674	47239727	dmr_1154264	0.7815
chr6	47281416	47281431	dmr_1154313	0.53
chr6	47318437	47319143	dmr_1154354	0.635
chr6	47344941	47345076	dmr_1154369	0.6435
chr6	47368360	47368418	dmr_1154385	0.601
chr6	47535168	47535778	dmr_1154518	0.7
chr6	47650527	47650547	dmr_1154556	0.6355
chr6	47805726	47805745	dmr_1154592	0.5920000000000001
chr6	47808835	47808901	dmr_1154598	0.5195
chr6	47883461	47883549	dmr_1154644	0.5565
chr6	47942764	47942889	dmr_1154670	0.5845
chr6	47963154	47963483	dmr_1154686	0.7095
chr6	48021917	48022106	dmr_1154715	0.7195
chr6	48056327	48056604	dmr_1154744	0.5325
chr6	48076099	48076345	dmr_1154763	0.723
chr6	48116218	48116299	dmr_1154788	0.75
chr6	48465091	48465289	dmr_1154948	0.6085
chr6	48518217	48518370	dmr_1154990	0.6385
chr6	48584645	48584788	dmr_1155030	0.768
chr6	48601148	48601326	dmr_1155047	0.66
chr6	48742279	48742333	dmr_1155136	0.7325
chr6	48747362	48747633	dmr_1155139	0.589
chr6	48982363	48982892	dmr_1155261	0.6940000000000001
chr6	49074665	49075430	dmr_1155310	0.6165
chr6	49096439	49097294	dmr_1155329	0.6055
chr6	49097347	49097370	dmr_1155330	0.6955
chr6	49246241	49246552	dmr_1155423	0.825
chr6	49246818	49246931	dmr_1155424	0.6825
chr6	49249047	49249494	dmr_1155428	0.563
chr6	49257008	49257166	dmr_1155434	0.516
chr6	49321920	49321982	dmr_1155462	0.622
chr6	49322457	49322694	dmr_1155463	0.779
chr6	49333040	49333057	dmr_1155472	0.552
chr6	49523843	49523991	dmr_1155542	0.6115
chr6	49534498	49534786	dmr_1155543	0.5315
chr6	49538418	49539125	dmr_1155546	0.883
chr6	49578448	49578750	dmr_1155576	0.585
chr6	49591034	49591668	dmr_1155587	0.625
chr6	49633403	49633668	dmr_1155611	0.6679999999999999
chr6	49637489	49637699	dmr_1155614	0.5935
chr6	49641275	49641632	dmr_1155619	0.505
chr6	49692291	49692468	dmr_1155659	0.8755
chr6	49692922	49693271	dmr_1155661	0.8175
chr6	49696786	49696997	dmr_1155666	0.8295
chr6	49697163	49697648	dmr_1155667	0.649
chr6	49778548	49778974	dmr_1155729	0.7125
chr6	49856660	49857087	dmr_1155789	0.6385
chr6	49925889	49926291	dmr_1155827	0.5335
chr6	49937137	49937172	dmr_1155841	0.9405
chr6	49937428	49937831	dmr_1155842	0.5085
chr6	49943092	49943306	dmr_1155845	0.634
chr6	49943899	49944226	dmr_1155847	0.6
chr6	49958434	49958735	dmr_1155860	0.98
chr6	49958781	49958990	dmr_1155861	0.772
chr6	49959001	49959128	dmr_1155862	0.721
chr6	49961377	49961766	dmr_1155865	0.7120000000000001
chr6	49977383	49977523	dmr_1155876	0.578
chr6	49978145	49978341	dmr_1155878	0.66
chr6	49978533	49978753	dmr_1155879	0.6045
chr6	49989325	49989911	dmr_1155892	0.7185
chr6	49989996	49990086	dmr_1155893	0.9229999999999999
chr6	49990380	49991021	dmr_1155894	0.6505
chr6	50014160	50015342	dmr_1155915	0.505
chr6	50033373	50033852	dmr_1155926	0.6095
chr6	50078627	50078907	dmr_1155957	0.5565
chr6	50120371	50120587	dmr_1155993	0.5815
chr6	50133086	50133414	dmr_1156005	0.5575
chr6	50140658	50140700	dmr_1156014	0.6295
chr6	50183504	50183863	dmr_1156051	0.594
chr6	50184339	50184404	dmr_1156053	0.54
chr6	50204085	50204193	dmr_1156081	0.8125
chr6	50205546	50206027	dmr_1156083	0.77
chr6	50211676	50211863	dmr_1156089	0.508
chr6	50254718	50255688	dmr_1156128	0.784
chr6	50286975	50287745	dmr_1156147	0.6990000000000001
chr6	50300872	50301406	dmr_1156162	0.7115
chr6	50311196	50311505	dmr_1156175	0.6
chr6	50312553	50312671	dmr_1156177	0.6015
chr6	50314274	50314432	dmr_1156179	0.88
chr6	50314490	50315284	dmr_1156180	0.7465
chr6	50317171	50317257	dmr_1156185	0.639
chr6	50319041	50319643	dmr_1156188	0.6255
chr6	50320420	50320445	dmr_1156191	0.682
chr6	50322268	50323081	dmr_1156194	0.523
chr6	50323121	50323212	dmr_1156195	0.5375
chr6	50327320	50327447	dmr_1156203	0.521
chr6	50330488	50330539	dmr_1156206	0.605
chr6	50355436	50356452	dmr_1156242	0.578
chr6	50362143	50362701	dmr_1156249	0.767
chr6	50363077	50363919	dmr_1156250	0.531
chr6	50378776	50379434	dmr_1156275	0.569
chr6	50381499	50382189	dmr_1156279	0.6355
chr6	50382312	50382829	dmr_1156280	0.621
chr6	50384027	50384667	dmr_1156283	0.7645
chr6	50385591	50385896	dmr_1156284	0.8645
chr6	50392067	50392190	dmr_1156292	0.5245
chr6	50392446	50392586	dmr_1156293	0.6075
chr6	50400353	50400730	dmr_1156304	0.7315
chr6	50408266	50408325	dmr_1156316	0.5015
chr6	50409361	50409541	dmr_1156318	0.5305
chr6	50414061	50414324	dmr_1156325	0.6759999999999999
chr6	50414933	50415055	dmr_1156326	0.652
chr6	50415325	50415557	dmr_1156327	0.5165
chr6	50422758	50422884	dmr_1156337	0.618
chr6	50436526	50436773	dmr_1156356	0.769
chr6	50440132	50440868	dmr_1156363	0.7385
chr6	50451700	50451877	dmr_1156381	0.59
chr6	50454305	50454825	dmr_1156384	0.7509999999999999
chr6	50458191	50458864	dmr_1156388	0.845
chr6	50461782	50461812	dmr_1156392	0.6325
chr6	50545253	50545444	dmr_1156461	0.5155
chr6	50554804	50555338	dmr_1156474	0.516
chr6	50562539	50562622	dmr_1156478	0.604
chr6	50565486	50565704	dmr_1156482	0.5515
chr6	50567317	50567359	dmr_1156483	0.5785
chr6	50658247	50658376	dmr_1156533	0.669
chr6	50680957	50681104	dmr_1156549	0.6890000000000001
chr6	50685198	50685323	dmr_1156554	0.723
chr6	50698920	50699196	dmr_1156563	0.7955
chr6	50711603	50711816	dmr_1156574	0.7155
chr6	50711912	50712047	dmr_1156575	0.7215
chr6	50712999	50713725	dmr_1156577	0.5525
chr6	50713834	50714359	dmr_1156578	0.634
chr6	50722471	50722745	dmr_1156585	0.518
chr6	50744429	50744662	dmr_1156600	0.622
chr6	50775439	50775907	dmr_1156616	0.9159999999999999
chr6	50776100	50776533	dmr_1156617	0.6655
chr6	50776673	50777592	dmr_1156618	0.636
chr6	50807881	50808036	dmr_1156639	0.9185
chr6	50835058	50835336	dmr_1156663	0.919
chr6	50847223	50848310	dmr_1156671	0.586
chr6	50852160	50852311	dmr_1156675	0.708
chr6	50880785	50881010	dmr_1156694	0.6645
chr6	50890665	50891095	dmr_1156702	0.6609999999999999
chr6	50922104	50922809	dmr_1156715	0.5165
chr6	50938844	50939078	dmr_1156731	0.5435
chr6	50985493	50985629	dmr_1156774	0.624
chr6	50985661	50985801	dmr_1156775	0.899
chr6	51024826	51024969	dmr_1156815	0.728
chr6	51211417	51211658	dmr_1156924	0.619
chr6	51359596	51360358	dmr_1157009	0.721
chr6	51453952	51454069	dmr_1157087	0.638
chr6	51454427	51454540	dmr_1157088	0.5385
chr6	51472599	51472938	dmr_1157105	0.5955
chr6	51485869	51486187	dmr_1157114	0.5815
chr6	51548265	51549061	dmr_1157159	0.615
chr6	51557371	51557611	dmr_1157168	0.5265
chr6	51567209	51567586	dmr_1157177	0.5925
chr6	51591706	51592005	dmr_1157205	0.5865
chr6	51594474	51594685	dmr_1157208	0.519
chr6	51606368	51606898	dmr_1157218	0.6865
chr6	51612180	51612235	dmr_1157227	0.6125
chr6	51655540	51656278	dmr_1157247	0.595
chr6	51663915	51664569	dmr_1157256	0.5845
chr6	51667223	51667358	dmr_1157258	0.732
chr6	51703853	51703931	dmr_1157283	0.562
chr6	51723046	51723297	dmr_1157299	0.532
chr6	51727331	51727714	dmr_1157301	0.7205
chr6	51729277	51729394	dmr_1157304	0.8555
chr6	51798700	51799813	dmr_1157356	0.5485
chr6	51848918	51849179	dmr_1157400	0.6295
chr6	51872141	51872167	dmr_1157424	0.528
chr6	51883139	51883293	dmr_1157435	0.7509999999999999
chr6	51939762	51939912	dmr_1157466	0.5345
chr6	51946628	51946977	dmr_1157470	0.6135
chr6	51971092	51971726	dmr_1157478	0.774
chr6	51988343	51988588	dmr_1157484	0.713
chr6	52366071	52366771	dmr_1157646	0.649
chr6	52366774	52366814	dmr_1157647	0.937
chr6	52463576	52463772	dmr_1157701	0.8335
chr6	52534904	52535461	dmr_1157742	0.6859999999999999
chr6	52577255	52577556	dmr_1157766	0.6235
chr6	52609593	52610392	dmr_1157782	0.6125
chr6	52664335	52664642	dmr_1157812	0.5765
chr6	52674821	52675015	dmr_1157825	0.6295
chr6	52692372	52693170	dmr_1157841	0.508
chr6	52758061	52758324	dmr_1157889	0.6935
chr6	52775381	52775613	dmr_1157911	0.6495
chr6	52801306	52801765	dmr_1157939	0.563
chr6	52801890	52802038	dmr_1157940	0.6155
chr6	52802111	52802450	dmr_1157941	0.5055
chr6	52823663	52824104	dmr_1157961	0.649
chr6	52825619	52826642	dmr_1157964	0.6685
chr6	52850075	52850465	dmr_1157984	0.604
chr6	52852061	52852151	dmr_1157986	0.6535
chr6	52869577	52869982	dmr_1158005	0.6605
chr6	52876978	52877663	dmr_1158011	0.778
chr6	52881124	52881528	dmr_1158012	0.8235
chr6	52885917	52886241	dmr_1158020	0.637
chr6	52892826	52893107	dmr_1158027	0.615
chr6	52893423	52893654	dmr_1158028	0.6605
chr6	52902300	52903466	dmr_1158040	0.501
chr6	52932523	52933761	dmr_1158070	0.5479999999999999
chr6	52942700	52942947	dmr_1158080	0.6825
chr6	52959519	52959661	dmr_1158101	0.5095
chr6	52964569	52964634	dmr_1158108	0.51
chr6	52983752	52984151	dmr_1158123	0.7390000000000001
chr6	53017200	53017259	dmr_1158154	0.5055
chr6	53070235	53070387	dmr_1158202	0.763
chr6	53073311	53073657	dmr_1158206	0.7155
chr6	53081367	53081826	dmr_1158212	0.551
chr6	53139363	53139469	dmr_1158251	0.6875
chr6	53163829	53164469	dmr_1158269	0.5605
chr6	53165081	53165317	dmr_1158271	0.502
chr6	53232751	53232914	dmr_1158309	0.62
chr6	53306594	53307079	dmr_1158347	0.8785
chr6	53320031	53320237	dmr_1158354	0.63
chr6	53371998	53372384	dmr_1158382	0.7555
chr6	53450360	53450839	dmr_1158432	0.7015
chr6	53572698	53573845	dmr_1158504	0.5575
chr6	53584636	53585638	dmr_1158515	0.518
chr6	53593683	53594149	dmr_1158517	0.5025
chr6	53653973	53654759	dmr_1158551	0.7315
chr6	53658142	53659187	dmr_1158555	0.585
chr6	53758917	53758951	dmr_1158621	0.524
chr6	53760787	53761246	dmr_1158623	0.846
chr6	53794369	53794558	dmr_1158638	0.506
chr6	53821075	53821173	dmr_1158664	0.545
chr6	53897137	53897151	dmr_1158717	0.5625
chr6	53897322	53897499	dmr_1158718	0.846
chr6	53897504	53897734	dmr_1158719	0.745
chr6	53945797	53946133	dmr_1158752	0.514
chr6	53971745	53972781	dmr_1158778	0.5295
chr6	53995578	53996211	dmr_1158798	0.625
chr6	54008225	54009022	dmr_1158811	0.6785
chr6	54076705	54076986	dmr_1158868	0.6905
chr6	54088102	54088363	dmr_1158881	0.652
chr6	54088668	54088724	dmr_1158882	0.5345
chr6	54129999	54130274	dmr_1158923	0.653
chr6	54160672	54160978	dmr_1158949	0.6655
chr6	54161095	54161494	dmr_1158950	0.5375
chr6	54184446	54184820	dmr_1158969	0.5235
chr6	54229294	54229341	dmr_1159005	0.5955
chr6	54241667	54241916	dmr_1159020	0.6885
chr6	54242001	54242385	dmr_1159021	0.528
chr6	54248809	54249145	dmr_1159028	0.6375
chr6	54249430	54249797	dmr_1159029	0.5555
chr6	54259775	54260068	dmr_1159041	0.7035
chr6	54309490	54309660	dmr_1159086	0.6715
chr6	54313257	54313408	dmr_1159090	0.718
chr6	54328016	54328354	dmr_1159098	0.5495
chr6	54342367	54343017	dmr_1159116	0.8029999999999999
chr6	54384083	54384579	dmr_1159145	0.5685
chr6	54386070	54386600	dmr_1159147	0.7509999999999999
chr6	54387349	54388023	dmr_1159149	0.552
chr6	54399313	54400091	dmr_1159165	0.7625
chr6	54412944	54413360	dmr_1159184	0.7070000000000001
chr6	54425518	54425692	dmr_1159189	0.64
chr6	54431776	54431990	dmr_1159196	0.7405
chr6	54476242	54476832	dmr_1159254	0.7875
chr6	54478343	54478691	dmr_1159257	0.631
chr6	54518691	54519054	dmr_1159308	0.5055
chr6	54531338	54531521	dmr_1159323	0.563
chr6	54537600	54538526	dmr_1159333	0.805
chr6	54548461	54548524	dmr_1159351	0.511
chr6	54568903	54569300	dmr_1159376	0.5795
chr6	54569694	54570131	dmr_1159377	0.6585
chr6	54686077	54686380	dmr_1159455	0.5715
chr6	54698554	54699163	dmr_1159467	0.6875
chr6	54699214	54700152	dmr_1159468	0.596
chr6	54700452	54700462	dmr_1159471	0.515
chr6	54705572	54706105	dmr_1159478	0.588
chr6	54718925	54719258	dmr_1159485	0.604
chr6	54719266	54720278	dmr_1159486	0.6085
chr6	54777651	54778158	dmr_1159525	0.585
chr6	54785265	54785537	dmr_1159532	0.546
chr6	54801805	54802745	dmr_1159541	0.5245
chr6	54809325	54809693	dmr_1159547	0.754
chr6	54809828	54809971	dmr_1159548	0.8105
chr6	54811442	54812494	dmr_1159550	0.78
chr6	54813069	54813276	dmr_1159552	0.988
chr6	54816050	54816162	dmr_1159554	0.727
chr6	54852013	54852115	dmr_1159583	0.5965
chr6	54865911	54866047	dmr_1159593	0.5695
chr6	54900378	54900436	dmr_1159623	0.7205
chr6	55076553	55076790	dmr_1159751	0.611
chr6	55082808	55082999	dmr_1159762	0.7895
chr6	55152305	55152672	dmr_1159806	0.7240000000000001
chr6	55161142	55162220	dmr_1159815	0.6845
chr6	55241317	55242047	dmr_1159863	0.7475
chr6	55275747	55276114	dmr_1159892	0.556
chr6	55359146	55359353	dmr_1159951	0.648
chr6	55394896	55395143	dmr_1159980	0.6829999999999999
chr6	55396586	55397065	dmr_1159983	0.615
chr6	55512174	55513031	dmr_1160138	0.7455
chr6	55565569	55565813	dmr_1160172	0.632
chr6	55597137	55597287	dmr_1160202	0.6325
chr6	55617798	55617908	dmr_1160220	0.7435
chr6	55618507	55618641	dmr_1160221	0.6465
chr6	55676444	55677667	dmr_1160260	0.6605
chr6	55678468	55678720	dmr_1160262	0.6409999999999999
chr6	55679098	55680559	dmr_1160263	0.6115
chr6	55681033	55683364	dmr_1160264	0.7295
chr6	55683732	55683833	dmr_1160265	0.6509999999999999
chr6	55684259	55684985	dmr_1160267	0.7285
chr6	55779554	55779951	dmr_1160321	0.8109999999999999
chr6	55791886	55793078	dmr_1160329	0.7195
chr6	55798845	55798979	dmr_1160335	0.7585
chr6	55804500	55805430	dmr_1160344	0.6375
chr6	55806492	55807273	dmr_1160346	0.7215
chr6	55810931	55810942	dmr_1160352	0.8245
chr6	55810985	55811893	dmr_1160353	0.763
chr6	55814279	55815176	dmr_1160357	0.519
chr6	55856238	55856351	dmr_1160396	0.6875
chr6	55891399	55891511	dmr_1160424	0.6885
chr6	56028221	56028311	dmr_1160498	0.5215
chr6	56048817	56049381	dmr_1160509	0.6385
chr6	56176486	56176616	dmr_1160573	0.5045
chr6	56191336	56191390	dmr_1160582	0.7015
chr6	56291904	56292160	dmr_1160609	0.585
chr6	56524146	56524316	dmr_1160724	0.65
chr6	56612931	56612986	dmr_1160762	0.625
chr6	56688160	56688389	dmr_1160796	0.7135
chr6	56688502	56688669	dmr_1160797	0.7925
chr6	56716361	56716523	dmr_1160804	0.611
chr6	56720912	56721108	dmr_1160807	0.539
chr6	56723184	56723207	dmr_1160809	0.505
chr6	56739356	56739413	dmr_1160822	0.529
chr6	56740126	56740600	dmr_1160824	0.7340000000000001
chr6	56770540	56771055	dmr_1160842	0.556
chr6	56784814	56785368	dmr_1160856	0.5975
chr6	56786448	56786517	dmr_1160858	0.539
chr6	56791829	56791950	dmr_1160864	0.5415
chr6	56798360	56798777	dmr_1160872	0.5595
chr6	56904704	56904936	dmr_1160953	0.594
chr6	56916503	56916583	dmr_1160969	0.5105
chr6	56924609	56924633	dmr_1160979	0.618
chr6	57125507	57125806	dmr_1161008	0.5529999999999999
chr6	57135515	57135658	dmr_1161012	0.831
chr6	57274426	57274434	dmr_1161039	0.7455
chr6	57356987	57357219	dmr_1161062	0.792
chr6	57487650	57487843	dmr_1161094	0.5765
chr6	57505011	57505131	dmr_1161100	0.6715
chr6	57511525	57512456	dmr_1161109	0.8625
chr6	57515265	57515487	dmr_1161113	0.6515
chr6	57515932	57516163	dmr_1161115	0.93
chr6	57519347	57519758	dmr_1161118	0.6075
chr6	57524543	57525235	dmr_1161126	0.6785
chr6	57536285	57536485	dmr_1161136	0.56
chr6	57599925	57599980	dmr_1161165	0.73
chr6	57605820	57606297	dmr_1161169	0.8075
chr6	57701026	57701129	dmr_1161214	0.5565
chr6	57724980	57725057	dmr_1161237	0.6535
chr6	57751970	57752137	dmr_1161253	0.6455
chr6	57759728	57759775	dmr_1161263	0.715
chr6	57768879	57769183	dmr_1161272	0.8140000000000001
chr6	57796572	57797081	dmr_1161300	0.7829999999999999
chr6	57799182	57799716	dmr_1161303	0.644
chr6	57812609	57812636	dmr_1161321	0.5820000000000001
chr6	57825786	57826092	dmr_1161333	0.593
chr6	57839939	57840019	dmr_1161343	0.569
chr6	58644606	58644808	dmr_1161556	0.5805
chr6	58650318	58650409	dmr_1161560	0.5805
chr6	58771138	58771247	dmr_1161599	0.6385
chr6	58830718	58830959	dmr_1161613	0.6525
chr6	58832970	58832985	dmr_1161614	0.8505
chr6	58833247	58833622	dmr_1161615	0.731
chr6	58833890	58835038	dmr_1161616	0.785
chr6	58836287	58836701	dmr_1161618	0.7485
chr6	58837005	58837121	dmr_1161619	0.7090000000000001
chr6	58838524	58839337	dmr_1161622	0.6995
chr6	58841208	58841280	dmr_1161626	0.585
chr6	58844214	58845163	dmr_1161631	0.505
chr6	58847402	58847426	dmr_1161634	0.523
chr6	58847945	58848240	dmr_1161635	0.57
chr6	58855671	58856202	dmr_1161646	0.8065
chr6	58862064	58862214	dmr_1161656	0.7695
chr6	58867237	58867602	dmr_1161664	0.7655
chr6	58867859	58868491	dmr_1161665	0.6225
chr6	58881028	58881085	dmr_1161681	0.569
chr6	58882239	58883058	dmr_1161684	0.725
chr6	58893926	58894151	dmr_1161696	0.5025
chr6	58895023	58895587	dmr_1161698	0.622
chr6	58896097	58896398	dmr_1161700	0.627
chr6	58896787	58897734	dmr_1161701	0.5725
chr6	58898632	58898862	dmr_1161704	0.7975
chr6	58899159	58899371	dmr_1161705	0.7995
chr6	58903225	58903819	dmr_1161710	0.518
chr6	58906058	58906444	dmr_1161711	0.544
chr6	58907225	58907305	dmr_1161712	0.531
chr6	58929888	58929945	dmr_1161740	0.7825
chr6	58946643	58947147	dmr_1161760	0.715
chr6	58965636	58965780	dmr_1161776	0.5825
chr6	58965807	58965961	dmr_1161777	0.515
chr6	59011295	59011319	dmr_1161803	0.8165
chr6	59032570	59032824	dmr_1161822	0.5865
chr6	59173707	59174044	dmr_1161866	0.885
chr6	59261566	59261708	dmr_1161905	0.7565
chr6	59262112	59262150	dmr_1161906	0.9420000000000001
chr6	59262568	59262755	dmr_1161907	0.8205
chr6	59271452	59271849	dmr_1161912	0.642
chr6	59274273	59274491	dmr_1161915	0.517
chr6	59275289	59275429	dmr_1161917	0.763
chr6	59314923	59315069	dmr_1161938	0.7835
chr6	59358649	59359452	dmr_1161959	0.593
chr6	59367565	59367567	dmr_1161964	0.815
chr6	59384126	59384210	dmr_1161971	0.7020000000000001
chr6	59412358	59412424	dmr_1161990	0.5595
chr6	59413140	59413371	dmr_1161992	0.603
chr6	59417553	59417591	dmr_1161994	0.6940000000000001
chr6	59419164	59419532	dmr_1161996	0.753
chr6	59424772	59425756	dmr_1162005	0.7895
chr6	59425832	59426008	dmr_1162006	0.6925
chr6	59426550	59426845	dmr_1162007	0.6629999999999999
chr6	59452478	59452652	dmr_1162020	0.7340000000000001
chr6	59489065	59489088	dmr_1162031	0.8325
chr6	59489561	59489656	dmr_1162032	0.56
chr6	59537074	59537226	dmr_1162047	0.5770000000000001
chr6	60159525	60159544	dmr_1162158	0.5955
chr6	60447496	60447583	dmr_1162206	0.9495
chr6	60657555	60657631	dmr_1162260	0.6245
chr6	60717720	60717867	dmr_1162286	0.722
chr6	60762586	60762699	dmr_1162337	0.605
chr6	60765830	60766080	dmr_1162341	0.5945
chr6	60842710	60842819	dmr_1162415	0.9535
chr6	60856670	60856860	dmr_1162424	0.5875
chr6	60883398	60883448	dmr_1162437	0.6935
chr6	60883975	60884073	dmr_1162438	0.6565
chr6	60918870	60919038	dmr_1162448	0.5710000000000001
chr6	61002934	61003123	dmr_1162481	0.5579999999999999
chr6	61004295	61004446	dmr_1162483	0.7905
chr6	61119441	61119623	dmr_1162525	0.703
chr6	61185935	61186269	dmr_1162568	0.617
chr6	61191720	61192592	dmr_1162573	0.5975
chr6	61242648	61242900	dmr_1162615	0.561
chr6	61296055	61296599	dmr_1162650	0.787
chr6	61329599	61330667	dmr_1162677	0.5025
chr6	61399421	61399600	dmr_1162709	0.6609999999999999
chr6	61410327	61410575	dmr_1162713	0.515
chr6	61485384	61485538	dmr_1162755	0.7915
chr6	61486622	61486655	dmr_1162756	0.545
chr6	61540532	61540614	dmr_1162784	0.7425
chr6	61567775	61568559	dmr_1162796	0.7595
chr6	61615587	61615770	dmr_1162825	0.7375
chr6	61767100	61767398	dmr_1162899	0.504
chr6	61773932	61774479	dmr_1162907	0.618
chr6	61865304	61865349	dmr_1162953	0.649
chr6	61899499	61899636	dmr_1162974	0.765
chr6	61900898	61900985	dmr_1162975	0.684
chr6	61929822	61929978	dmr_1162988	0.61
chr6	61946099	61946163	dmr_1162997	0.595
chr6	62043232	62043385	dmr_1163026	0.6345
chr6	62066485	62066864	dmr_1163039	0.5675
chr6	62162726	62162936	dmr_1163075	0.7040000000000001
chr6	62196750	62197308	dmr_1163093	0.6855
chr6	62198971	62199200	dmr_1163096	0.685
chr6	62301771	62302250	dmr_1163142	0.6245
chr6	62381520	62381897	dmr_1163171	0.6185
chr6	62382159	62382548	dmr_1163172	0.914
chr6	62412584	62412779	dmr_1163177	0.9255
chr6	62464983	62465014	dmr_1163186	0.9740000000000001
chr6	62529458	62529771	dmr_1163201	0.5545
chr6	62784850	62785466	dmr_1163263	0.7305
chr6	63028564	63029261	dmr_1163329	0.6125
chr6	63180425	63180554	dmr_1163382	0.802
chr6	63259850	63260548	dmr_1163402	0.6195
chr6	63282257	63282440	dmr_1163413	0.5645
chr6	63291690	63292184	dmr_1163419	0.696
chr6	63374559	63374594	dmr_1163452	0.52
chr6	63401745	63401986	dmr_1163466	0.7415
chr6	63429318	63429481	dmr_1163484	0.581
chr6	63448266	63448486	dmr_1163492	0.611
chr6	63456277	63456773	dmr_1163496	0.5955
chr6	63466919	63467208	dmr_1163503	0.759
chr6	63472087	63472210	dmr_1163505	0.805
chr6	63609539	63609992	dmr_1163553	0.5820000000000001
chr6	63662582	63662932	dmr_1163577	0.6445
chr6	63676121	63676690	dmr_1163578	0.529
chr6	63685496	63686043	dmr_1163581	0.6679999999999999
chr6	63710710	63710823	dmr_1163584	0.5415
chr6	63761816	63762086	dmr_1163608	0.6205
chr6	63762805	63762929	dmr_1163610	0.7020000000000001
chr6	63805172	63805277	dmr_1163630	0.588
chr6	63805555	63805612	dmr_1163631	0.6685
chr6	63808037	63808059	dmr_1163635	0.7115
chr6	63814063	63814154	dmr_1163641	0.71
chr6	63814721	63815567	dmr_1163643	0.835
chr6	63819892	63820892	dmr_1163647	0.8695
chr6	63862774	63862859	dmr_1163664	0.6609999999999999
chr6	63888077	63888215	dmr_1163680	0.534
chr6	64002476	64002701	dmr_1163720	0.5285
chr6	64100497	64100739	dmr_1163761	0.6975
chr6	64117868	64118366	dmr_1163768	0.757
chr6	64170629	64171221	dmr_1163782	0.6325
chr6	64202423	64203555	dmr_1163793	0.634
chr6	64246962	64247031	dmr_1163814	0.748
chr6	64303293	64303569	dmr_1163839	0.612
chr6	64311438	64311598	dmr_1163845	0.5305
chr6	64325950	64326008	dmr_1163850	0.943
chr6	64345358	64345813	dmr_1163854	0.5455
chr6	64353695	64353909	dmr_1163859	0.6905
chr6	64398397	64398978	dmr_1163879	0.6825
chr6	64442895	64443129	dmr_1163894	0.7859999999999999
chr6	64468996	64469325	dmr_1163908	0.871
chr6	64540819	64540910	dmr_1163944	0.7135
chr6	64588501	64589214	dmr_1163968	0.5589999999999999
chr6	64597453	64598595	dmr_1163975	0.7795
chr6	64598866	64599142	dmr_1163976	0.55
chr6	64602286	64602819	dmr_1163980	0.9205
chr6	64603006	64603179	dmr_1163981	0.8255
chr6	64607602	64607833	dmr_1163987	0.5995
chr6	64645010	64645137	dmr_1164014	0.983
chr6	64668960	64669149	dmr_1164027	0.636
chr6	64676069	64676173	dmr_1164032	0.5195
chr6	64676487	64676631	dmr_1164034	0.528
chr6	64676952	64677281	dmr_1164035	0.7045
chr6	64678143	64678778	dmr_1164037	0.649
chr6	64684051	64684128	dmr_1164040	0.613
chr6	64728243	64728248	dmr_1164058	0.624
chr6	64735013	64735107	dmr_1164060	0.607
chr6	64903736	64903946	dmr_1164119	0.897
chr6	64943588	64943773	dmr_1164138	0.632
chr6	64970074	64970715	dmr_1164156	0.8575
chr6	65072201	65073352	dmr_1164191	0.603
chr6	65163986	65164417	dmr_1164250	0.6795
chr6	65327382	65327534	dmr_1164290	0.7325
chr6	65408783	65409212	dmr_1164320	0.9755
chr6	65445019	65445142	dmr_1164337	0.519
chr6	65492986	65493148	dmr_1164357	0.5055
chr6	65541313	65541573	dmr_1164384	0.7695
chr6	65563847	65563869	dmr_1164401	0.648
chr6	65564130	65564498	dmr_1164402	0.513
chr6	65585033	65585287	dmr_1164415	0.6755
chr6	65615236	65615576	dmr_1164431	0.53
chr6	65632188	65632492	dmr_1164442	0.8535
chr6	65644904	65645276	dmr_1164446	0.7605
chr6	65666201	65666352	dmr_1164457	0.5805
chr6	65705881	65706253	dmr_1164507	0.601
chr6	65779188	65779545	dmr_1164544	0.655
chr6	65820158	65820596	dmr_1164573	0.534
chr6	65826251	65826716	dmr_1164578	0.8825
chr6	65831252	65831788	dmr_1164583	0.557
chr6	65871848	65872268	dmr_1164605	0.6385
chr6	65921768	65922019	dmr_1164634	0.9890000000000001
chr6	65922346	65922360	dmr_1164635	0.705
chr6	65952284	65952546	dmr_1164648	0.563
chr6	66337859	66338059	dmr_1164795	0.6775
chr6	66341035	66341437	dmr_1164798	0.929
chr6	66360162	66360339	dmr_1164804	0.7095
chr6	66434649	66434785	dmr_1164850	0.5095
chr6	66473966	66474149	dmr_1164867	0.5455
chr6	66500148	66500513	dmr_1164876	0.6315
chr6	66534645	66534672	dmr_1164884	0.6605
chr6	66893429	66893749	dmr_1164970	0.6635
chr6	66893909	66894359	dmr_1164972	0.564
chr6	66903084	66903678	dmr_1164982	0.804
chr6	66908340	66908608	dmr_1164988	0.9440000000000001
chr6	66918710	66919479	dmr_1164995	0.6755
chr6	66972305	66973440	dmr_1165038	0.5295
chr6	66992391	66992867	dmr_1165055	0.8805
chr6	67038022	67038430	dmr_1165088	0.5735
chr6	67104346	67104425	dmr_1165119	0.731
chr6	67135139	67135352	dmr_1165146	0.696
chr6	67162891	67163021	dmr_1165164	0.597
chr6	67170397	67170567	dmr_1165168	0.715
chr6	67190391	67190395	dmr_1165181	0.7759999999999999
chr6	67190664	67191257	dmr_1165182	0.5585
chr6	67197026	67197170	dmr_1165185	0.5579999999999999
chr6	67229598	67229878	dmr_1165209	0.5065
chr6	67230164	67230805	dmr_1165210	0.5125
chr6	67292187	67292271	dmr_1165255	0.5379999999999999
chr6	67300053	67300197	dmr_1165262	0.6165
chr6	67300598	67301152	dmr_1165263	0.7325
chr6	67301993	67302271	dmr_1165266	0.569
chr6	67302608	67302776	dmr_1165267	0.779
chr6	67313731	67314109	dmr_1165275	0.647
chr6	67317747	67318477	dmr_1165280	0.7955
chr6	67336297	67336594	dmr_1165290	0.7735
chr6	67351253	67351352	dmr_1165298	0.7435
chr6	67404592	67404712	dmr_1165318	0.6005
chr6	67407027	67407182	dmr_1165321	0.521
chr6	67407579	67407629	dmr_1165323	0.635
chr6	67508994	67509061	dmr_1165366	0.6395
chr6	67914081	67914156	dmr_1165465	0.516
chr6	67924122	67924132	dmr_1165471	0.657
chr6	67936055	67936261	dmr_1165480	0.735
chr6	68210284	68210601	dmr_1165542	0.6145
chr6	68339910	68340098	dmr_1165561	0.6890000000000001
chr6	68585042	68585225	dmr_1165609	0.8665
chr6	68977141	68977369	dmr_1165675	0.659
chr6	69079846	69080079	dmr_1165696	0.772
chr6	69227241	69227711	dmr_1165746	0.5205
chr6	69263574	69263648	dmr_1165766	0.9835
chr6	69268667	69268730	dmr_1165768	0.973
chr6	69279482	69279556	dmr_1165772	0.8809999999999999
chr6	69283897	69283950	dmr_1165774	0.8079999999999999
chr6	69305680	69305690	dmr_1165788	0.5115
chr6	69358623	69358816	dmr_1165806	0.5595
chr6	69576823	69577064	dmr_1165875	0.6335
chr6	69719671	69719810	dmr_1165910	0.948
chr6	69841485	69841626	dmr_1165954	0.7659999999999999
chr6	69858636	69858858	dmr_1165960	0.5705
chr6	69879385	69879484	dmr_1165970	0.5235
chr6	69901487	69901535	dmr_1165981	0.54
chr6	69932611	69932675	dmr_1165995	0.7505
chr6	69943109	69943293	dmr_1166003	0.722
chr6	69943402	69943481	dmr_1166004	0.695
chr6	69963358	69963474	dmr_1166008	0.9565
chr6	70260269	70260535	dmr_1166131	0.638
chr6	70307216	70307228	dmr_1166147	0.8755
chr6	70588556	70588715	dmr_1166245	0.7265
chr6	70589120	70589293	dmr_1166246	0.948
chr6	70593271	70593503	dmr_1166249	0.9105
chr6	70756109	70756252	dmr_1166316	0.67
chr6	70797772	70797851	dmr_1166346	0.6275
chr6	70805112	70805293	dmr_1166350	0.677
chr6	70822447	70822629	dmr_1166362	0.5385
chr6	70854234	70854408	dmr_1166382	0.6579999999999999
chr6	70854603	70854994	dmr_1166383	0.9620000000000001
chr6	70871506	70872980	dmr_1166395	0.698
chr6	70911557	70912840	dmr_1166421	0.5545
chr6	70919376	70920099	dmr_1166424	0.622
chr6	70935905	70936342	dmr_1166430	0.7805
chr6	70960033	70960229	dmr_1166437	0.503
chr6	71053395	71053589	dmr_1166484	0.552
chr6	71398412	71398793	dmr_1166670	0.591
chr6	71425657	71426005	dmr_1166692	0.63
chr6	71456138	71456325	dmr_1166716	0.7645
chr6	71464583	71465433	dmr_1166724	0.6605
chr6	71500826	71501034	dmr_1166746	0.703
chr6	71501300	71501324	dmr_1166747	0.6475
chr6	71519023	71519530	dmr_1166764	0.516
chr6	71525756	71525836	dmr_1166767	0.7535
chr6	71568415	71568532	dmr_1166798	0.7240000000000001
chr6	71568812	71569203	dmr_1166799	0.7725
chr6	71576646	71577016	dmr_1166809	0.705
chr6	71583604	71583645	dmr_1166816	0.5155
chr6	71583728	71584060	dmr_1166817	0.527
chr6	71590481	71590591	dmr_1166826	0.534
chr6	71591713	71591777	dmr_1166829	0.5705
chr6	71594854	71595515	dmr_1166831	0.552
chr6	71598042	71598109	dmr_1166832	0.7485
chr6	71609697	71610033	dmr_1166842	0.605
chr6	71610111	71610308	dmr_1166843	0.82
chr6	71621867	71622317	dmr_1166856	0.8575
chr6	71709563	71709595	dmr_1166886	0.556
chr6	71715012	71715526	dmr_1166895	0.7090000000000001
chr6	71715915	71716019	dmr_1166896	0.6025
chr6	71723640	71723883	dmr_1166906	0.5985
chr6	71731431	71731547	dmr_1166913	0.6579999999999999
chr6	71735735	71735879	dmr_1166921	0.51
chr6	71736265	71736405	dmr_1166922	0.66
chr6	71740637	71740652	dmr_1166930	0.7085
chr6	71740926	71741583	dmr_1166931	0.5605
chr6	71744879	71746073	dmr_1166938	0.7190000000000001
chr6	71746797	71747181	dmr_1166941	0.626
chr6	71751532	71751569	dmr_1166948	0.838
chr6	71753253	71753530	dmr_1166952	0.66
chr6	71756147	71756353	dmr_1166954	0.6559999999999999
chr6	71756448	71756473	dmr_1166955	0.705
chr6	71756618	71756825	dmr_1166956	0.6835
chr6	71757659	71757803	dmr_1166957	0.636
chr6	71769544	71769672	dmr_1166970	0.627
chr6	71769952	71770668	dmr_1166971	0.5225
chr6	71775447	71775906	dmr_1166978	0.8420000000000001
chr6	71780235	71780755	dmr_1166983	0.7385
chr6	71780766	71780996	dmr_1166984	0.68
chr6	71782091	71782173	dmr_1166986	0.6385
chr6	71782863	71783007	dmr_1166987	0.8155
chr6	71783012	71783033	dmr_1166988	0.687
chr6	71783410	71783464	dmr_1166989	0.5379999999999999
chr6	71794250	71794498	dmr_1166997	0.732
chr6	71799524	71799651	dmr_1167002	0.7340000000000001
chr6	71801221	71802078	dmr_1167005	0.8315
chr6	71802896	71802927	dmr_1167007	0.6145
chr6	71804758	71805201	dmr_1167011	0.5815
chr6	71807843	71807879	dmr_1167016	0.69
chr6	71809667	71809941	dmr_1167019	0.6055
chr6	71811990	71812339	dmr_1167020	0.607
chr6	71843917	71843968	dmr_1167042	0.5985
chr6	71845417	71845617	dmr_1167044	0.5479999999999999
chr6	71879039	71879170	dmr_1167064	0.639
chr6	71880090	71880094	dmr_1167065	0.608
chr6	71882419	71883167	dmr_1167070	0.6875
chr6	71894854	71895260	dmr_1167078	0.6495
chr6	71924474	71924545	dmr_1167092	0.637
chr6	71945301	71945526	dmr_1167108	0.6990000000000001
chr6	71980210	71980596	dmr_1167130	0.602
chr6	71992140	71992232	dmr_1167144	0.8405
chr6	71997672	71997848	dmr_1167150	0.6465
chr6	72008052	72008258	dmr_1167158	0.5645
chr6	72013930	72014344	dmr_1167161	0.5755
chr6	72092826	72093143	dmr_1167223	0.5895
chr6	72098922	72099342	dmr_1167228	0.768
chr6	72099996	72100175	dmr_1167230	0.63
chr6	72109582	72109916	dmr_1167243	0.6775
chr6	72111723	72111927	dmr_1167247	0.5465
chr6	72112723	72112975	dmr_1167249	0.6185
chr6	72152472	72152980	dmr_1167299	0.6485
chr6	72155420	72155972	dmr_1167302	0.68
chr6	72261260	72261273	dmr_1167373	0.8125
chr6	72352683	72352717	dmr_1167427	0.59
chr6	72370955	72371791	dmr_1167443	0.6205
chr6	72380680	72381085	dmr_1167449	0.5855
chr6	72430058	72430215	dmr_1167478	0.527
chr6	72431582	72431809	dmr_1167480	0.701
chr6	72432355	72432396	dmr_1167481	0.7020000000000001
chr6	72433180	72433249	dmr_1167482	0.552
chr6	72433575	72433579	dmr_1167483	0.6635
chr6	72475256	72475643	dmr_1167509	0.6605
chr6	72510755	72510828	dmr_1167531	0.631
chr6	72511096	72511300	dmr_1167532	0.5215
chr6	72519786	72520509	dmr_1167540	0.6325
chr6	72532162	72533011	dmr_1167548	0.665
chr6	72552524	72552671	dmr_1167565	0.6125
chr6	72553159	72553383	dmr_1167566	0.7885
chr6	72570665	72570887	dmr_1167584	0.657
chr6	72597554	72597675	dmr_1167596	0.6890000000000001
chr6	72647706	72648060	dmr_1167630	0.6165
chr6	72650515	72651243	dmr_1167636	0.6465
chr6	72694375	72694683	dmr_1167677	0.696
chr6	72694718	72695168	dmr_1167678	0.705
chr6	72714389	72715453	dmr_1167693	0.6015
chr6	72727355	72727847	dmr_1167700	0.5085
chr6	72730922	72731522	dmr_1167706	0.5695
chr6	72783535	72784473	dmr_1167739	0.721
chr6	72792834	72793020	dmr_1167745	0.885
chr6	72842224	72842484	dmr_1167773	0.6715
chr6	72870981	72871078	dmr_1167802	0.5385
chr6	72895148	72895228	dmr_1167829	0.6629999999999999
chr6	72949035	72950206	dmr_1167858	0.745
chr6	72956703	72957315	dmr_1167864	0.7245
chr6	72981453	72982037	dmr_1167878	0.506
chr6	73054876	73055958	dmr_1167929	0.583
chr6	73132741	73132965	dmr_1167967	0.7265
chr6	73140875	73141214	dmr_1167973	0.69
chr6	73203081	73203550	dmr_1168005	0.5770000000000001
chr6	73234441	73234860	dmr_1168024	0.688
chr6	73258807	73259029	dmr_1168044	0.6265
chr6	73267997	73268020	dmr_1168054	0.55
chr6	73311563	73312317	dmr_1168081	0.687
chr6	73386351	73386657	dmr_1168138	0.598
chr6	73389419	73389616	dmr_1168141	0.6915
chr6	73416139	73416191	dmr_1168149	0.6579999999999999
chr6	73462568	73462814	dmr_1168171	0.8325
chr6	73469592	73470751	dmr_1168177	0.753
chr6	73470753	73471188	dmr_1168178	0.62
chr6	73524359	73524595	dmr_1168199	0.541
chr6	73644906	73645029	dmr_1168243	0.6455
chr6	73694345	73694511	dmr_1168264	0.737
chr6	73792029	73792590	dmr_1168309	0.848
chr6	73869612	73869884	dmr_1168340	0.8855
chr6	74102358	74102578	dmr_1168419	0.9435
chr6	74284561	74284618	dmr_1168480	0.6075
chr6	74321222	74321510	dmr_1168490	0.9635
chr6	74452835	74453030	dmr_1168527	0.662
chr6	74492540	74492652	dmr_1168534	0.624
chr6	74634396	74634441	dmr_1168572	0.6385
chr6	75049548	75049924	dmr_1168670	0.6695
chr6	75067625	75067835	dmr_1168677	0.501
chr6	75100239	75100245	dmr_1168683	0.927
chr6	75253891	75254114	dmr_1168721	0.605
chr6	75289222	75289346	dmr_1168730	0.644
chr6	75491594	75491707	dmr_1168786	0.7525
chr6	75659895	75660107	dmr_1168853	0.86
chr6	75669488	75669583	dmr_1168857	0.816
chr6	75763258	75763376	dmr_1168882	0.7755
chr6	76008029	76008211	dmr_1168948	0.6709999999999999
chr6	76125429	76125434	dmr_1168986	0.636
chr6	76247755	76248045	dmr_1169015	0.6945
chr6	76315545	76316065	dmr_1169037	0.5225
chr6	76367071	76367409	dmr_1169057	0.7435
chr6	76382428	76382630	dmr_1169064	0.7375
chr6	76468424	76468441	dmr_1169104	0.733
chr6	76689338	76689390	dmr_1169168	0.5720000000000001
chr6	76697133	76697258	dmr_1169170	0.7555
chr6	76723843	76723973	dmr_1169177	0.72
chr6	76754769	76755382	dmr_1169186	0.7195
chr6	76900972	76901082	dmr_1169267	0.5815
chr6	76936515	76936585	dmr_1169287	0.7225
chr6	76937028	76937192	dmr_1169288	0.5675
chr6	76941566	76941975	dmr_1169293	0.7175
chr6	76965129	76965652	dmr_1169308	0.6825
chr6	76978043	76978183	dmr_1169320	0.598
chr6	77003369	77003851	dmr_1169338	0.507
chr6	77003939	77004087	dmr_1169339	0.7575
chr6	77023675	77023758	dmr_1169355	0.7825
chr6	77047170	77047405	dmr_1169373	0.642
chr6	77076651	77076712	dmr_1169391	0.5075
chr6	77082051	77082386	dmr_1169396	0.7125
chr6	77100983	77101155	dmr_1169404	0.5735
chr6	77107359	77107761	dmr_1169408	0.5505
chr6	77139474	77139642	dmr_1169433	0.6015
chr6	77145356	77145425	dmr_1169435	0.7809999999999999
chr6	77145739	77145854	dmr_1169436	0.726
chr6	77149268	77149488	dmr_1169438	0.6045
chr6	77163422	77163703	dmr_1169450	0.6055
chr6	77170422	77170658	dmr_1169456	0.503
chr6	77175545	77176195	dmr_1169462	0.6335
chr6	77185018	77185133	dmr_1169471	0.565
chr6	77193912	77194668	dmr_1169478	0.6075
chr6	77196703	77197029	dmr_1169484	0.5415
chr6	77201506	77201651	dmr_1169489	0.6515
chr6	77219448	77220117	dmr_1169513	0.7879999999999999
chr6	77222751	77223443	dmr_1169517	0.6195
chr6	77223473	77224032	dmr_1169518	0.546
chr6	77228618	77228691	dmr_1169521	0.532
chr6	77240018	77240036	dmr_1169530	0.9555
chr6	77245156	77245192	dmr_1169535	0.5805
chr6	77245482	77245694	dmr_1169536	0.7455
chr6	77246465	77246737	dmr_1169538	0.7055
chr6	77248772	77248944	dmr_1169543	0.6845
chr6	77257354	77257638	dmr_1169553	0.6275
chr6	77257945	77258255	dmr_1169554	0.653
chr6	77262377	77262665	dmr_1169558	0.606
chr6	77262941	77263232	dmr_1169559	0.5905
chr6	77278382	77278492	dmr_1169568	0.638
chr6	77278569	77278973	dmr_1169569	0.6015
chr6	77279138	77279500	dmr_1169570	0.728
chr6	77322615	77322655	dmr_1169605	0.6809999999999999
chr6	77324694	77324949	dmr_1169606	0.7495
chr6	77325238	77325256	dmr_1169607	0.6135
chr6	77381757	77381862	dmr_1169650	0.5915
chr6	77425056	77425170	dmr_1169687	0.7190000000000001
chr6	77446676	77447286	dmr_1169708	0.733
chr6	77456281	77456391	dmr_1169716	0.7045
chr6	77457838	77458335	dmr_1169718	0.6875
chr6	77475270	77475532	dmr_1169733	0.6305
chr6	77495004	77495471	dmr_1169753	0.561
chr6	77504755	77504925	dmr_1169760	0.6725
chr6	77510875	77511001	dmr_1169765	0.7585
chr6	77570096	77570129	dmr_1169804	0.7165
chr6	77572992	77573044	dmr_1169811	0.5015
chr6	77573296	77573469	dmr_1169812	0.653
chr6	77579060	77579331	dmr_1169820	0.581
chr6	77583624	77583801	dmr_1169823	0.5145
chr6	77593455	77593592	dmr_1169833	0.7095
chr6	77594640	77594798	dmr_1169835	0.5085
chr6	77604094	77604396	dmr_1169844	0.706
chr6	77606912	77607038	dmr_1169849	0.7070000000000001
chr6	77638876	77639197	dmr_1169873	0.8995
chr6	77640252	77640802	dmr_1169874	0.65
chr6	77643643	77643905	dmr_1169877	0.654
chr6	77644257	77644524	dmr_1169878	0.5565
chr6	77644773	77644828	dmr_1169879	0.902
chr6	77668078	77668295	dmr_1169901	0.6865
chr6	77669171	77669438	dmr_1169903	0.5155
chr6	77676164	77676300	dmr_1169910	0.5275
chr6	77693413	77693653	dmr_1169927	0.8059999999999999
chr6	77693910	77693936	dmr_1169928	0.6
chr6	77694729	77694885	dmr_1169929	0.5720000000000001
chr6	77712500	77713031	dmr_1169940	0.6195
chr6	77715379	77715384	dmr_1169942	0.5755
chr6	77716296	77716438	dmr_1169943	0.5085
chr6	77724518	77725121	dmr_1169949	0.8285
chr6	77727294	77727512	dmr_1169953	0.6385
chr6	77738170	77739036	dmr_1169963	0.7115
chr6	77762418	77762886	dmr_1169976	0.8220000000000001
chr6	77770234	77770248	dmr_1169980	0.8005
chr6	77771184	77771241	dmr_1169981	0.5329999999999999
chr6	77800447	77800693	dmr_1169995	0.622
chr6	77808716	77808816	dmr_1170001	0.789
chr6	77814516	77814624	dmr_1170009	0.5745
chr6	77829927	77830027	dmr_1170020	0.619
chr6	77834473	77835175	dmr_1170025	0.7509999999999999
chr6	77847116	77847125	dmr_1170037	0.722
chr6	77847376	77847559	dmr_1170038	0.517
chr6	77849795	77850004	dmr_1170041	0.7020000000000001
chr6	77856063	77856636	dmr_1170048	0.64
chr6	77861479	77861748	dmr_1170053	0.8165
chr6	77862385	77862788	dmr_1170055	0.684
chr6	77862960	77863448	dmr_1170056	0.826
chr6	77863812	77863844	dmr_1170057	0.6695
chr6	77864897	77864992	dmr_1170059	0.6579999999999999
chr6	77870913	77871330	dmr_1170066	0.892
chr6	77873373	77873388	dmr_1170069	0.7290000000000001
chr6	77877117	77877193	dmr_1170071	0.6305
chr6	77877875	77877879	dmr_1170073	0.527
chr6	77880234	77880418	dmr_1170075	0.5505
chr6	77935197	77935489	dmr_1170119	0.6035
chr6	77943450	77943560	dmr_1170128	0.541
chr6	77980337	77980872	dmr_1170159	0.5935
chr6	78049253	78049350	dmr_1170176	0.7829999999999999
chr6	78280519	78280880	dmr_1170265	0.66
chr6	78308057	78308138	dmr_1170281	0.643
chr6	78332252	78332271	dmr_1170285	0.547
chr6	78459732	78459794	dmr_1170317	0.9065
chr6	78460318	78460334	dmr_1170318	0.722
chr6	78630923	78630956	dmr_1170388	0.846
chr6	79335263	79335560	dmr_1170593	0.7205
chr6	79627370	79627433	dmr_1170688	0.7715
chr6	79627551	79627598	dmr_1170689	0.6645
chr6	79833983	79834169	dmr_1170772	0.6125
chr6	79880179	79880334	dmr_1170791	0.55
chr6	79891563	79891803	dmr_1170794	0.7585
chr6	80020553	80021285	dmr_1170824	0.507
chr6	80078219	80079240	dmr_1170856	0.8815
chr6	80079336	80079774	dmr_1170857	0.6735
chr6	80131806	80132149	dmr_1170892	0.688
chr6	80159988	80160008	dmr_1170904	0.6495
chr6	80164653	80164938	dmr_1170911	0.7775
chr6	80188626	80188771	dmr_1170939	0.7815
chr6	80279514	80279638	dmr_1170995	0.5585
chr6	80325103	80325484	dmr_1171013	0.7295
chr6	80366568	80366903	dmr_1171044	0.757
chr6	80472058	80472103	dmr_1171087	0.76
chr6	80497662	80497713	dmr_1171104	0.5445
chr6	80582652	80582717	dmr_1171155	0.5905
chr6	80619610	80619703	dmr_1171178	0.5675
chr6	80678641	80678730	dmr_1171214	0.649
chr6	80725120	80725789	dmr_1171236	0.6085
chr6	80750475	80750698	dmr_1171246	0.5695
chr6	80812582	80812589	dmr_1171288	0.512
chr6	80861551	80862232	dmr_1171328	0.5115
chr6	80862487	80862669	dmr_1171329	0.6825
chr6	80866083	80866514	dmr_1171335	0.569
chr6	80930069	80930198	dmr_1171355	0.6325
chr6	81007935	81008546	dmr_1171390	0.762
chr6	81203296	81203303	dmr_1171460	0.526
chr6	81209773	81209809	dmr_1171463	0.5095
chr6	81210106	81210367	dmr_1171464	0.7255
chr6	81261289	81261348	dmr_1171493	0.6665
chr6	81269406	81269423	dmr_1171501	0.6205
chr6	81269773	81269857	dmr_1171502	0.9345
chr6	81323781	81324048	dmr_1171518	0.7165
chr6	81413416	81414028	dmr_1171552	0.8740000000000001
chr6	81419528	81419870	dmr_1171557	0.574
chr6	81422544	81422765	dmr_1171561	0.7555
chr6	81425799	81426083	dmr_1171565	0.695
chr6	81471687	81471947	dmr_1171592	0.5675
chr6	81540284	81540982	dmr_1171620	0.716
chr6	81541031	81541172	dmr_1171621	0.508
chr6	81547241	81547329	dmr_1171627	0.5489999999999999
chr6	81620683	81621172	dmr_1171677	0.5479999999999999
chr6	81622179	81622999	dmr_1171679	0.7265
chr6	81697530	81697579	dmr_1171732	0.645
chr6	81733777	81733984	dmr_1171761	0.5820000000000001
chr6	81765600	81766482	dmr_1171786	0.8170000000000001
chr6	81801274	81801960	dmr_1171816	0.586
chr6	81808804	81809087	dmr_1171826	0.648
chr6	81815535	81815617	dmr_1171834	0.6215
chr6	81815713	81816309	dmr_1171835	0.7215
chr6	81819979	81820367	dmr_1171841	0.613
chr6	81823286	81823764	dmr_1171844	0.593
chr6	81912157	81912460	dmr_1171877	0.7725
chr6	81993528	81994193	dmr_1171928	0.532
chr6	82076377	82076529	dmr_1171968	0.629
chr6	82205076	82205309	dmr_1172039	0.6525
chr6	82237566	82237924	dmr_1172060	0.5479999999999999
chr6	82238012	82238055	dmr_1172061	0.5085
chr6	82296467	82297107	dmr_1172091	0.504
chr6	82403255	82403298	dmr_1172142	0.679
chr6	82525741	82525882	dmr_1172227	0.649
chr6	82640037	82640730	dmr_1172297	0.705
chr6	82660134	82660289	dmr_1172313	0.858
chr6	82872068	82872717	dmr_1172426	0.64
chr6	82908168	82908398	dmr_1172450	0.7915
chr6	82909128	82909443	dmr_1172452	0.5315
chr6	82917009	82917666	dmr_1172464	0.5265
chr6	82971056	82971282	dmr_1172498	0.61
chr6	83077414	83077482	dmr_1172560	0.618
chr6	83103753	83103974	dmr_1172576	0.8025
chr6	83104303	83104437	dmr_1172577	0.5375
chr6	83104704	83104753	dmr_1172578	0.508
chr6	83116339	83116436	dmr_1172586	0.612
chr6	83142671	83143433	dmr_1172602	0.5660000000000001
chr6	83170684	83171584	dmr_1172632	0.5225
chr6	83172076	83172897	dmr_1172633	0.722
chr6	83187773	83187776	dmr_1172646	0.5775
chr6	83188501	83189035	dmr_1172647	0.5820000000000001
chr6	83195311	83195677	dmr_1172653	0.6985
chr6	83196982	83197127	dmr_1172656	0.6659999999999999
chr6	83326767	83327071	dmr_1172730	0.6940000000000001
chr6	83328355	83328659	dmr_1172732	0.58
chr6	83378420	83378641	dmr_1172794	0.644
chr6	83391910	83392473	dmr_1172813	0.7295
chr6	83403498	83403685	dmr_1172831	0.6025
chr6	83408170	83408893	dmr_1172838	0.5845
chr6	83412210	83412372	dmr_1172845	0.5529999999999999
chr6	83412406	83412601	dmr_1172846	0.615
chr6	83419736	83419804	dmr_1172857	0.5575
chr6	83427327	83428280	dmr_1172867	0.5975
chr6	83428474	83428506	dmr_1172868	0.7045
chr6	83438695	83439616	dmr_1172883	0.5715
chr6	83439892	83440028	dmr_1172884	0.6765
chr6	83443222	83444021	dmr_1172886	0.8265
chr6	83444428	83444489	dmr_1172887	0.5815
chr6	83501924	83502144	dmr_1172945	0.6385
chr6	83502799	83503112	dmr_1172947	0.6435
chr6	83509559	83510049	dmr_1172954	0.5495
chr6	83541444	83542354	dmr_1172975	0.7565
chr6	83619998	83620330	dmr_1173036	0.698
chr6	83799252	83799317	dmr_1173120	0.7515
chr6	83799831	83799942	dmr_1173123	0.6275
chr6	83802215	83802486	dmr_1173126	0.799
chr6	83822022	83822132	dmr_1173144	0.636
chr6	83883471	83883963	dmr_1173171	0.626
chr6	83899334	83899492	dmr_1173174	0.5935
chr6	83961350	83961453	dmr_1173221	0.5035
chr6	84001299	84001772	dmr_1173252	0.765
chr6	84032118	84032850	dmr_1173271	0.503
chr6	84225507	84225888	dmr_1173396	0.51
chr6	84246929	84247352	dmr_1173414	0.6355
chr6	84258522	84258776	dmr_1173425	0.634
chr6	84266767	84267193	dmr_1173434	0.526
chr6	84269610	84269698	dmr_1173436	0.551
chr6	84272647	84272902	dmr_1173441	0.6045
chr6	84297528	84297916	dmr_1173454	0.6940000000000001
chr6	84304731	84305246	dmr_1173458	0.565
chr6	84318839	84318978	dmr_1173474	0.6105
chr6	84402046	84402532	dmr_1173528	0.6135
chr6	84445156	84445676	dmr_1173565	0.7005
chr6	84465559	84466464	dmr_1173582	0.595
chr6	84492722	84492808	dmr_1173605	0.7605
chr6	84537865	84538061	dmr_1173626	0.6225
chr6	84706553	84706711	dmr_1173735	0.6709999999999999
chr6	84728774	84728955	dmr_1173749	0.8155
chr6	84972086	84972158	dmr_1173904	0.5095
chr6	84977082	84977161	dmr_1173910	0.546
chr6	85141308	85141528	dmr_1173987	0.5395
chr6	85189406	85189877	dmr_1174019	0.5710000000000001
chr6	85199198	85199431	dmr_1174030	0.807
chr6	85206412	85206531	dmr_1174039	0.7135
chr6	85206807	85207572	dmr_1174040	0.5305
chr6	85218172	85218624	dmr_1174053	0.6575
chr6	85218886	85219198	dmr_1174054	0.6695
chr6	85237756	85238771	dmr_1174071	0.578
chr6	85252562	85253429	dmr_1174088	0.7285
chr6	85266188	85266337	dmr_1174099	0.5379999999999999
chr6	85273077	85273241	dmr_1174107	0.5275
chr6	85283826	85284082	dmr_1174121	0.513
chr6	85286092	85287108	dmr_1174124	0.797
chr6	85329174	85329342	dmr_1174157	0.5865
chr6	85331291	85331527	dmr_1174159	0.6245
chr6	85331794	85332010	dmr_1174160	0.5695
chr6	85349914	85350074	dmr_1174176	0.5485
chr6	85362573	85362879	dmr_1174188	0.8715
chr6	85373191	85373876	dmr_1174204	0.7145
chr6	85429611	85429724	dmr_1174232	0.7275
chr6	85432592	85432599	dmr_1174234	0.642
chr6	85436695	85437222	dmr_1174239	0.6335
chr6	85450732	85450781	dmr_1174248	0.7245
chr6	85467898	85468248	dmr_1174269	0.528
chr6	85468266	85468287	dmr_1174270	0.501
chr6	85468539	85468594	dmr_1174271	0.6409999999999999
chr6	85474074	85474369	dmr_1174281	0.5995
chr6	85479717	85480614	dmr_1174289	0.5695
chr6	85480693	85480797	dmr_1174290	0.5225
chr6	85490162	85490525	dmr_1174304	0.5785
chr6	85509889	85510522	dmr_1174329	0.626
chr6	85511185	85511995	dmr_1174331	0.649
chr6	85512394	85512528	dmr_1174332	0.6835
chr6	85515863	85516110	dmr_1174334	0.7465
chr6	85518000	85518549	dmr_1174335	0.6585
chr6	85535167	85536144	dmr_1174347	0.645
chr6	85544154	85545531	dmr_1174356	0.645
chr6	85547528	85548486	dmr_1174359	0.596
chr6	85560661	85560916	dmr_1174375	0.6665
chr6	85948603	85948869	dmr_1174534	0.6045
chr6	85956333	85956669	dmr_1174540	0.5325
chr6	85972587	85972828	dmr_1174555	0.5025
chr6	85973576	85973681	dmr_1174557	0.5045
chr6	86028042	86028238	dmr_1174584	0.6595
chr6	86030599	86030663	dmr_1174586	0.536
chr6	86031869	86032330	dmr_1174588	0.5095
chr6	86039818	86040068	dmr_1174598	0.5665
chr6	86040581	86040615	dmr_1174599	0.67
chr6	86045204	86045302	dmr_1174604	0.586
chr6	86048298	86049284	dmr_1174610	0.7295
chr6	86052988	86053328	dmr_1174614	0.5825
chr6	86059094	86060350	dmr_1174623	0.5505
chr6	86060381	86060383	dmr_1174624	0.55
chr6	86064224	86064407	dmr_1174631	0.589
chr6	86065235	86065912	dmr_1174632	0.7240000000000001
chr6	86066234	86066242	dmr_1174633	0.581
chr6	86066740	86067687	dmr_1174634	0.5435
chr6	86068817	86068896	dmr_1174636	0.757
chr6	86069259	86069323	dmr_1174637	0.6409999999999999
chr6	86073420	86073567	dmr_1174643	0.5045
chr6	86074456	86074848	dmr_1174644	0.6915
chr6	86081640	86081904	dmr_1174656	0.6315
chr6	86086829	86086866	dmr_1174665	0.639
chr6	86087749	86087992	dmr_1174667	0.631
chr6	86096738	86096870	dmr_1174678	0.6095
chr6	86097357	86097396	dmr_1174679	0.575
chr6	86116034	86116048	dmr_1174700	0.556
chr6	86119868	86120220	dmr_1174702	0.6195
chr6	86125808	86125973	dmr_1174709	0.5539999999999999
chr6	86322133	86322420	dmr_1174825	0.6585
chr6	86325917	86325959	dmr_1174830	0.5325
chr6	86366480	86366862	dmr_1174859	0.5145
chr6	86368311	86368815	dmr_1174862	0.684
chr6	86389777	86389920	dmr_1174877	0.55
chr6	86423404	86423811	dmr_1174909	0.6409999999999999
chr6	86471799	86471884	dmr_1174937	0.54
chr6	86487267	86488265	dmr_1174946	0.5055
chr6	86584166	86584657	dmr_1175002	0.501
chr6	86585612	86585785	dmr_1175003	0.518
chr6	86624596	86624668	dmr_1175033	0.604
chr6	86772299	86773152	dmr_1175145	0.5635
chr6	86776622	86776990	dmr_1175148	0.6175
chr6	86779022	86779229	dmr_1175151	0.685
chr6	86780357	86780410	dmr_1175152	0.765
chr6	86800574	86800854	dmr_1175170	0.8605
chr6	86823140	86823733	dmr_1175189	0.514
chr6	86854476	86855241	dmr_1175213	0.5485
chr6	86879946	86880087	dmr_1175247	0.626
chr6	86889511	86889740	dmr_1175259	0.5325
chr6	86916367	86916786	dmr_1175298	0.6045
chr6	86917228	86917726	dmr_1175299	0.6305
chr6	86973733	86974086	dmr_1175357	0.53
chr6	86985398	86985557	dmr_1175368	0.7355
chr6	86996545	86996572	dmr_1175381	0.6085
chr6	86996973	86997222	dmr_1175382	0.5429999999999999
chr6	87000452	87000594	dmr_1175392	0.5429999999999999
chr6	87002567	87002776	dmr_1175393	0.5815
chr6	87133749	87134734	dmr_1175499	0.7625
chr6	87183113	87183554	dmr_1175543	0.6765
chr6	87186697	87187380	dmr_1175551	0.5085
chr6	87203581	87203864	dmr_1175564	0.531
chr6	87225701	87225922	dmr_1175582	0.527
chr6	87284753	87285725	dmr_1175639	0.529
chr6	87292667	87293087	dmr_1175647	0.5295
chr6	87320641	87320676	dmr_1175677	0.695
chr6	87369234	87369454	dmr_1175720	0.5515
chr6	87369646	87369755	dmr_1175721	0.622
chr6	87511149	87511719	dmr_1175847	0.67
chr6	87528448	87528508	dmr_1175870	0.5695
chr6	87528715	87528991	dmr_1175872	0.7325
chr6	87631275	87631607	dmr_1175938	0.542
chr6	87695731	87696435	dmr_1175966	0.5825
chr6	87812342	87812612	dmr_1176044	0.563
chr6	87823614	87823845	dmr_1176052	0.5820000000000001
chr6	87839409	87839463	dmr_1176056	0.6745
chr6	87867315	87867486	dmr_1176079	0.7355
chr6	87872772	87872988	dmr_1176082	0.5325
chr6	87882617	87883033	dmr_1176093	0.6809999999999999
chr6	87915153	87915500	dmr_1176121	0.7105
chr6	87994433	87994699	dmr_1176166	0.6635
chr6	87999657	88000373	dmr_1176175	0.769
chr6	88004580	88004927	dmr_1176180	0.653
chr6	88027604	88027805	dmr_1176211	0.6709999999999999
chr6	88056745	88057568	dmr_1176239	0.7005
chr6	88102059	88102540	dmr_1176260	0.6945
chr6	88126912	88127029	dmr_1176277	0.5325
chr6	88276135	88276636	dmr_1176353	0.6185
chr6	88343410	88344045	dmr_1176389	0.622
chr6	88424853	88425010	dmr_1176441	0.7575
chr6	88427070	88427241	dmr_1176443	0.737
chr6	88427533	88427856	dmr_1176444	0.7535
chr6	88488753	88489311	dmr_1176489	0.6905
chr6	88489714	88490270	dmr_1176490	0.5579999999999999
chr6	88493738	88494221	dmr_1176493	0.648
chr6	88514614	88515197	dmr_1176507	0.7709999999999999
chr6	88521872	88522081	dmr_1176514	0.6205
chr6	88605523	88605625	dmr_1176580	0.5465
chr6	88615247	88615658	dmr_1176591	0.562
chr6	88622221	88622461	dmr_1176600	0.705
chr6	88711450	88712369	dmr_1176682	0.519
chr6	88732791	88733312	dmr_1176704	0.51
chr6	88742177	88742440	dmr_1176718	0.5379999999999999
chr6	88742448	88742583	dmr_1176719	0.5545
chr6	88761449	88761700	dmr_1176745	0.7055
chr6	88761862	88762222	dmr_1176746	0.5235
chr6	88871836	88871965	dmr_1176901	0.6195
chr6	88924753	88924759	dmr_1176933	0.5345
chr6	88934719	88935084	dmr_1176944	0.7445
chr6	88935865	88935935	dmr_1176946	0.65
chr6	88937809	88938312	dmr_1176950	0.503
chr6	88939096	88940003	dmr_1176952	0.6175
chr6	88940614	88941213	dmr_1176953	0.5015
chr6	88941690	88941745	dmr_1176954	0.575
chr6	88960004	88960205	dmr_1176969	0.504
chr6	88999990	89000854	dmr_1177015	0.7695
chr6	89045880	89046425	dmr_1177055	0.5095
chr6	89048185	89048430	dmr_1177060	0.5775
chr6	89050562	89051417	dmr_1177063	0.7175
chr6	89065631	89065728	dmr_1177075	0.6025
chr6	89085280	89085648	dmr_1177091	0.727
chr6	89090009	89090513	dmr_1177097	0.6685
chr6	89162009	89162345	dmr_1177135	0.5725
chr6	89162507	89162752	dmr_1177136	0.5539999999999999
chr6	89220758	89220773	dmr_1177155	0.7095
chr6	89250452	89250716	dmr_1177181	0.541
chr6	89254148	89254455	dmr_1177184	0.636
chr6	89254707	89254718	dmr_1177185	0.675
chr6	89271762	89271879	dmr_1177196	0.9335
chr6	89271948	89272570	dmr_1177197	0.7855
chr6	89281646	89282478	dmr_1177205	0.5660000000000001
chr6	89295399	89295804	dmr_1177215	0.7335
chr6	89325187	89325673	dmr_1177245	0.615
chr6	89327507	89328026	dmr_1177249	0.5695
chr6	89328128	89328435	dmr_1177250	0.542
chr6	89335228	89335446	dmr_1177264	0.6515
chr6	89353206	89353292	dmr_1177282	0.7835
chr6	89355341	89356032	dmr_1177284	0.5515
chr6	89359748	89360521	dmr_1177290	0.6305
chr6	89360609	89361236	dmr_1177291	0.741
chr6	89363339	89363487	dmr_1177292	0.5005
chr6	89393943	89393967	dmr_1177312	0.7175
chr6	89439366	89439430	dmr_1177340	0.54
chr6	89461598	89461936	dmr_1177358	0.605
chr6	89465940	89466698	dmr_1177362	0.532
chr6	89550763	89550832	dmr_1177416	0.7745
chr6	89552701	89552838	dmr_1177420	0.535
chr6	89554149	89554388	dmr_1177423	0.632
chr6	89585122	89585556	dmr_1177451	0.5005
chr6	89634499	89635253	dmr_1177490	0.5725
chr6	89659860	89660338	dmr_1177515	0.569
chr6	90319624	90320152	dmr_1177598	0.626
chr6	90427947	90428077	dmr_1177670	0.5165
chr6	90429546	90430366	dmr_1177672	0.6195
chr6	90431659	90431669	dmr_1177675	0.8035
chr6	90560586	90560764	dmr_1177772	0.6635
chr6	90591067	90591112	dmr_1177799	0.622
chr6	90662924	90663573	dmr_1177853	0.5760000000000001
chr6	90664249	90664255	dmr_1177856	0.632
chr6	90686324	90686406	dmr_1177886	0.6995
chr6	90692793	90692854	dmr_1177896	0.6435
chr6	90698694	90699058	dmr_1177905	0.7215
chr6	90711533	90711793	dmr_1177925	0.6765
chr6	90726558	90726774	dmr_1177947	0.6115
chr6	90746652	90746655	dmr_1177972	0.621
chr6	90756603	90756803	dmr_1177983	0.7325
chr6	90759979	90760079	dmr_1177987	0.581
chr6	90781841	90782608	dmr_1178020	0.6155
chr6	90782905	90783127	dmr_1178021	0.585
chr6	90784182	90784760	dmr_1178023	0.5539999999999999
chr6	90802552	90802587	dmr_1178045	0.585
chr6	90804462	90804614	dmr_1178048	0.736
chr6	90808147	90808275	dmr_1178052	0.618
chr6	90812369	90812398	dmr_1178058	0.696
chr6	90812660	90813528	dmr_1178059	0.628
chr6	90814431	90814550	dmr_1178060	0.524
chr6	90824094	90824191	dmr_1178074	0.8220000000000001
chr6	90829571	90830290	dmr_1178080	0.728
chr6	90836312	90836333	dmr_1178087	0.6305
chr6	90846995	90847080	dmr_1178102	0.6925
chr6	90867846	90868096	dmr_1178125	0.547
chr6	90880621	90880933	dmr_1178140	0.6315
chr6	90881216	90881224	dmr_1178141	0.5615
chr6	90911246	90911363	dmr_1178180	0.773
chr6	90911949	90912098	dmr_1178181	0.747
chr6	90913803	90914126	dmr_1178184	0.6629999999999999
chr6	90953183	90953744	dmr_1178233	0.5555
chr6	90954032	90954039	dmr_1178234	0.631
chr6	90972833	90973221	dmr_1178253	0.855
chr6	90974395	90974634	dmr_1178254	0.589
chr6	90983986	90984373	dmr_1178266	0.5589999999999999
chr6	90984672	90984875	dmr_1178267	0.6605
chr6	90986916	90987389	dmr_1178272	0.6815
chr6	91004942	91005124	dmr_1178291	0.8190000000000001
chr6	91041468	91041756	dmr_1178314	0.742
chr6	91047135	91047712	dmr_1178320	0.5745
chr6	91073657	91074124	dmr_1178342	0.6245
chr6	91075916	91076262	dmr_1178344	0.5489999999999999
chr6	91090654	91090713	dmr_1178356	0.5935
chr6	91095364	91095642	dmr_1178363	0.647
chr6	91099943	91100151	dmr_1178369	0.662
chr6	91153265	91153548	dmr_1178419	0.6765
chr6	91159000	91159285	dmr_1178429	0.5325
chr6	91160534	91160967	dmr_1178433	0.735
chr6	91164465	91164850	dmr_1178438	0.5775
chr6	91188044	91188086	dmr_1178459	0.8235
chr6	91243565	91243907	dmr_1178517	0.7565
chr6	91248727	91248916	dmr_1178523	0.5175
chr6	91359119	91359246	dmr_1178620	0.7055
chr6	91445618	91445658	dmr_1178669	0.5075
chr6	91474505	91474682	dmr_1178685	0.57
chr6	91493714	91493890	dmr_1178699	0.674
chr6	91518509	91519000	dmr_1178714	0.5295
chr6	91559586	91559873	dmr_1178746	0.5005
chr6	91697243	91697332	dmr_1178833	0.66
chr6	91718232	91718287	dmr_1178863	0.7565
chr6	91718657	91718878	dmr_1178864	0.8135
chr6	91767576	91768044	dmr_1178921	0.5785
chr6	91795941	91796302	dmr_1178951	0.7105
chr6	91798427	91798891	dmr_1178956	0.5975
chr6	91805033	91805206	dmr_1178967	0.602
chr6	91805488	91806608	dmr_1178968	0.5329999999999999
chr6	91827215	91827514	dmr_1178981	0.7025
chr6	91889357	91889375	dmr_1179030	0.5135
chr6	91917277	91917572	dmr_1179052	0.6970000000000001
chr6	92042565	92043055	dmr_1179158	0.657
chr6	92081826	92081985	dmr_1179190	0.5235
chr6	92135537	92135596	dmr_1179235	0.512
chr6	92135946	92135975	dmr_1179236	0.7575
chr6	92136554	92136678	dmr_1179237	0.674
chr6	92195960	92196034	dmr_1179286	0.653
chr6	92344658	92345033	dmr_1179364	0.643
chr6	92345393	92345410	dmr_1179365	0.7275
chr6	92347522	92347860	dmr_1179371	0.5535
chr6	92381109	92381738	dmr_1179406	0.631
chr6	92383054	92384240	dmr_1179410	0.6645
chr6	92387900	92388025	dmr_1179415	0.5585
chr6	92390575	92390817	dmr_1179418	0.6055
chr6	92395700	92395905	dmr_1179427	0.5205
chr6	92396361	92396484	dmr_1179428	0.5615
chr6	92396788	92397222	dmr_1179429	0.5305
chr6	92397894	92398248	dmr_1179431	0.5165
chr6	92405146	92406091	dmr_1179443	0.5479999999999999
chr6	92414256	92414512	dmr_1179455	0.6705
chr6	92415496	92415735	dmr_1179457	0.512
chr6	92422360	92423039	dmr_1179469	0.609
chr6	92424075	92424382	dmr_1179472	0.507
chr6	92425160	92426218	dmr_1179474	0.5095
chr6	92446768	92447463	dmr_1179508	0.5595
chr6	92456123	92457761	dmr_1179526	0.5770000000000001
chr6	92461619	92461876	dmr_1179531	0.752
chr6	92464884	92465410	dmr_1179536	0.725
chr6	92467665	92467788	dmr_1179541	0.5820000000000001
chr6	92476428	92476729	dmr_1179555	0.6435
chr6	92498331	92498838	dmr_1179585	0.655
chr6	92499410	92499788	dmr_1179587	0.7035
chr6	92521493	92522203	dmr_1179619	0.66
chr6	92533110	92533131	dmr_1179638	0.8155
chr6	92533387	92533714	dmr_1179639	0.7170000000000001
chr6	92533984	92534654	dmr_1179640	0.7440000000000001
chr6	92544758	92545149	dmr_1179651	0.5705
chr6	92549242	92549571	dmr_1179656	0.6055
chr6	92569463	92569653	dmr_1179679	0.6985
chr6	92570084	92570624	dmr_1179680	0.6735
chr6	92580566	92580828	dmr_1179690	0.5045
chr6	92589118	92589579	dmr_1179695	0.764
chr6	92595920	92596005	dmr_1179703	0.7875
chr6	92596269	92597081	dmr_1179704	0.8535
chr6	92603223	92603231	dmr_1179709	0.5529999999999999
chr6	92608132	92608612	dmr_1179714	0.517
chr6	92609550	92610732	dmr_1179718	0.764
chr6	92610793	92610951	dmr_1179719	0.738
chr6	92617379	92617624	dmr_1179727	0.5085
chr6	92627197	92627401	dmr_1179737	0.8595
chr6	92627438	92627488	dmr_1179738	0.5705
chr6	92643170	92643329	dmr_1179761	0.597
chr6	92660226	92660702	dmr_1179779	0.5645
chr6	92660835	92661243	dmr_1179781	0.813
chr6	92662924	92663391	dmr_1179784	0.565
chr6	92663771	92664145	dmr_1179785	0.7105
chr6	92700036	92700052	dmr_1179831	0.602
chr6	92709440	92709582	dmr_1179843	0.5885
chr6	92709837	92709842	dmr_1179844	0.64
chr6	92710282	92710474	dmr_1179845	0.6865
chr6	92727405	92727970	dmr_1179860	0.636
chr6	92743058	92743265	dmr_1179872	0.503
chr6	92826730	92827433	dmr_1179925	0.6365
chr6	93394748	93395203	dmr_1180249	0.7315
chr6	93456615	93456696	dmr_1180282	0.6709999999999999
chr6	93573884	93573996	dmr_1180351	0.682
chr6	93574285	93574552	dmr_1180352	0.7195
chr6	93726903	93727338	dmr_1180474	0.5575
chr6	93736266	93736422	dmr_1180490	0.58
chr6	93757334	93757492	dmr_1180510	0.58
chr6	93783022	93783598	dmr_1180531	0.7235
chr6	93786382	93786396	dmr_1180535	0.5365
chr6	93787243	93787506	dmr_1180537	0.635
chr6	93792442	93792495	dmr_1180543	0.552
chr6	93802474	93802642	dmr_1180556	0.5585
chr6	93805642	93805767	dmr_1180562	0.7095
chr6	93844907	93845627	dmr_1180612	0.628
chr6	93860625	93860691	dmr_1180628	0.6495
chr6	93860960	93860973	dmr_1180629	0.642
chr6	93874356	93874990	dmr_1180648	0.619
chr6	93912547	93913266	dmr_1180707	0.5275
chr6	93962292	93963079	dmr_1180742	0.6829999999999999
chr6	93989891	93990073	dmr_1180766	0.9695
chr6	94013984	94014011	dmr_1180794	0.5585
chr6	94063722	94063857	dmr_1180826	0.685
chr6	94070738	94071239	dmr_1180831	0.5715
chr6	94171108	94171789	dmr_1180913	0.731
chr6	94175769	94176071	dmr_1180918	0.649
chr6	94215109	94215136	dmr_1180956	0.6835
chr6	94215348	94215549	dmr_1180957	0.7405
chr6	94247098	94247379	dmr_1180990	0.7535
chr6	94249300	94249683	dmr_1180992	0.7340000000000001
chr6	94262046	94262396	dmr_1181006	0.5315
chr6	94264675	94264957	dmr_1181009	0.6575
chr6	94272005	94272399	dmr_1181021	0.7
chr6	94297900	94298163	dmr_1181036	0.5489999999999999
chr6	94298632	94298947	dmr_1181038	0.518
chr6	94391254	94391721	dmr_1181094	0.6685
chr6	94405175	94405932	dmr_1181101	0.7355
chr6	94412883	94413782	dmr_1181111	0.5529999999999999
chr6	94414053	94414345	dmr_1181112	0.61
chr6	94584322	94584568	dmr_1181211	0.64
chr6	94630400	94630600	dmr_1181259	0.547
chr6	94703114	94703506	dmr_1181320	0.5325
chr6	94745568	94745638	dmr_1181348	0.507
chr6	94957917	94958333	dmr_1181487	0.8065
chr6	94987840	94987851	dmr_1181508	0.5589999999999999
chr6	95119033	95119097	dmr_1181579	0.53
chr6	95131163	95131354	dmr_1181592	0.6685
chr6	95217600	95218351	dmr_1181644	0.5585
chr6	95218957	95219099	dmr_1181645	0.6655
chr6	95243645	95243911	dmr_1181666	0.5920000000000001
chr6	95243992	95244306	dmr_1181667	0.5365
chr6	95266699	95267015	dmr_1181683	0.604
chr6	95269554	95269934	dmr_1181685	0.598
chr6	95346767	95346978	dmr_1181719	0.6555
chr6	95347742	95347857	dmr_1181721	0.5825
chr6	95352032	95352162	dmr_1181727	0.8405
chr6	95359964	95360196	dmr_1181738	0.6735
chr6	95371704	95371922	dmr_1181746	0.9475
chr6	95372948	95373091	dmr_1181748	0.6755
chr6	95374264	95374542	dmr_1181750	0.606
chr6	95469304	95470000	dmr_1181807	0.7735
chr6	95484777	95484818	dmr_1181813	0.525
chr6	95488350	95488761	dmr_1181817	0.5645
chr6	95491942	95492391	dmr_1181820	0.7190000000000001
chr6	95543494	95544756	dmr_1181848	0.6705
chr6	95548983	95549692	dmr_1181853	0.8095
chr6	95553218	95553511	dmr_1181860	0.6045
chr6	95555878	95556899	dmr_1181862	0.9590000000000001
chr6	95563818	95564456	dmr_1181869	0.6765
chr6	95597027	95597523	dmr_1181888	0.679
chr6	95622105	95622257	dmr_1181903	0.5915
chr6	95759681	95760239	dmr_1181980	0.5085
chr6	95857054	95857415	dmr_1182010	0.8925
chr6	95886732	95886912	dmr_1182032	0.552
chr6	95904040	95904696	dmr_1182043	0.6705
chr6	95904751	95904955	dmr_1182044	0.6715
chr6	95905206	95905604	dmr_1182045	0.5445
chr6	95905606	95905751	dmr_1182046	0.5695
chr6	95914704	95914856	dmr_1182054	0.58
chr6	95979316	95979550	dmr_1182091	0.6045
chr6	95979938	95979997	dmr_1182093	0.6305
chr6	96000055	96000652	dmr_1182103	0.5385
chr6	96001017	96001171	dmr_1182104	0.5875
chr6	96025000	96025464	dmr_1182123	0.65
chr6	96044556	96044966	dmr_1182135	0.747
chr6	96053624	96053788	dmr_1182142	0.605
chr6	96073021	96073126	dmr_1182155	0.6335
chr6	96089912	96090196	dmr_1182171	0.6795
chr6	96090568	96091778	dmr_1182172	0.7095
chr6	96098053	96098532	dmr_1182176	0.6609999999999999
chr6	96112031	96112431	dmr_1182185	0.6655
chr6	96114753	96115178	dmr_1182191	0.618
chr6	96115502	96116153	dmr_1182192	0.7155
chr6	96117593	96117780	dmr_1182194	0.5965
chr6	96118103	96118375	dmr_1182195	0.6005
chr6	96119202	96119491	dmr_1182197	0.6125
chr6	96119744	96120222	dmr_1182198	0.8925
chr6	96133246	96133326	dmr_1182215	0.522
chr6	96165202	96165506	dmr_1182249	0.6705
chr6	96165543	96166032	dmr_1182250	0.625
chr6	96173940	96173946	dmr_1182258	0.6465
chr6	96178199	96178406	dmr_1182264	0.5205
chr6	96179105	96179147	dmr_1182265	0.5555
chr6	96186325	96186813	dmr_1182275	0.5095
chr6	96192056	96192245	dmr_1182282	0.5015
chr6	96197387	96197787	dmr_1182288	0.5670000000000001
chr6	96199076	96199088	dmr_1182291	0.6125
chr6	96210826	96211052	dmr_1182302	0.6835
chr6	96244318	96244749	dmr_1182332	0.5665
chr6	96250233	96250709	dmr_1182337	0.504
chr6	96252531	96252691	dmr_1182340	0.6415
chr6	96259038	96259086	dmr_1182353	0.638
chr6	96259786	96259937	dmr_1182355	0.5565
chr6	96266627	96266763	dmr_1182361	0.524
chr6	96282845	96284080	dmr_1182380	0.6245
chr6	96287983	96288363	dmr_1182384	0.5525
chr6	96305335	96305465	dmr_1182396	0.5745
chr6	96305827	96306103	dmr_1182397	0.8125
chr6	96325490	96326187	dmr_1182412	0.892
chr6	96341506	96341527	dmr_1182430	0.6015
chr6	96347588	96348179	dmr_1182439	0.9015
chr6	96349397	96350339	dmr_1182441	0.6165
chr6	96367716	96367867	dmr_1182469	0.8059999999999999
chr6	96373001	96373889	dmr_1182476	0.7395
chr6	96375993	96376506	dmr_1182481	0.5085
chr6	96377764	96377930	dmr_1182484	0.552
chr6	96379104	96379589	dmr_1182487	0.726
chr6	96383740	96383873	dmr_1182492	0.5405
chr6	96386704	96386999	dmr_1182498	0.504
chr6	96398906	96399256	dmr_1182513	0.638
chr6	96400240	96400276	dmr_1182514	0.601
chr6	96410055	96410123	dmr_1182529	0.8345
chr6	96412393	96412479	dmr_1182532	0.805
chr6	96417118	96417674	dmr_1182538	0.619
chr6	96417935	96418286	dmr_1182539	0.5575
chr6	96428046	96428117	dmr_1182550	0.6085
chr6	96432456	96432520	dmr_1182555	0.627
chr6	96437462	96438380	dmr_1182562	0.6405
chr6	96442589	96442718	dmr_1182568	0.5815
chr6	96442807	96442911	dmr_1182569	0.6365
chr6	96446133	96446745	dmr_1182573	0.919
chr6	96446759	96447149	dmr_1182574	0.537
chr6	96447580	96447865	dmr_1182575	0.5505
chr6	96459229	96459449	dmr_1182580	0.5215
chr6	96475978	96476123	dmr_1182597	0.7709999999999999
chr6	96493161	96493235	dmr_1182616	0.557
chr6	96554752	96554962	dmr_1182674	0.6925
chr6	96560696	96561117	dmr_1182679	0.531
chr6	96570161	96570744	dmr_1182686	0.74
chr6	96588874	96589503	dmr_1182699	0.5385
chr6	96658545	96659023	dmr_1182751	0.6485
chr6	96664428	96664600	dmr_1182759	0.7035
chr6	96677849	96678316	dmr_1182768	0.512
chr6	96755114	96755319	dmr_1182809	0.6135
chr6	96809500	96810133	dmr_1182831	0.6605
chr6	96915893	96916091	dmr_1182879	0.6405
chr6	96916207	96916554	dmr_1182880	0.725
chr6	96944887	96945003	dmr_1182893	0.858
chr6	96999494	97000154	dmr_1182914	0.5529999999999999
chr6	97059264	97059495	dmr_1182959	0.5805
chr6	97112177	97112615	dmr_1182994	0.8375
chr6	97124552	97125116	dmr_1183000	0.608
chr6	97181311	97181377	dmr_1183025	0.7290000000000001
chr6	97220877	97221699	dmr_1183053	0.597
chr6	97305689	97305732	dmr_1183115	0.5345
chr6	97319218	97319287	dmr_1183129	0.733
chr6	97505928	97506715	dmr_1183300	0.6655
chr6	97615889	97615990	dmr_1183401	0.57
chr6	97683884	97684662	dmr_1183430	0.6525
chr6	97855388	97856236	dmr_1183544	0.5905
chr6	97899637	97899662	dmr_1183573	0.575
chr6	97963799	97963947	dmr_1183617	0.5145
chr6	98001840	98001971	dmr_1183639	0.6890000000000001
chr6	98033841	98034573	dmr_1183659	0.596
chr6	98096122	98096647	dmr_1183702	0.5065
chr6	98099084	98099666	dmr_1183705	0.617
chr6	98129254	98129434	dmr_1183727	0.6715
chr6	98221992	98222590	dmr_1183785	0.7365
chr6	98225691	98225694	dmr_1183788	0.937
chr6	98240291	98240591	dmr_1183799	0.5265
chr6	98247558	98248099	dmr_1183809	0.5635
chr6	98250814	98251383	dmr_1183814	0.5695
chr6	98251637	98251681	dmr_1183815	0.5045
chr6	98255082	98255223	dmr_1183820	0.5705
chr6	98255577	98255897	dmr_1183821	0.773
chr6	98258682	98259140	dmr_1183826	0.511
chr6	98287654	98288257	dmr_1183854	0.715
chr6	98418927	98420523	dmr_1183949	0.815
chr6	98485243	98486572	dmr_1183985	0.6629999999999999
chr6	98514139	98514832	dmr_1184009	0.5720000000000001
chr6	98538437	98538951	dmr_1184032	0.6425
chr6	98551916	98552220	dmr_1184040	0.525
chr6	98554223	98554415	dmr_1184043	0.5720000000000001
chr6	98631542	98632955	dmr_1184096	0.6825
chr6	98635473	98635488	dmr_1184099	0.8705
chr6	98635543	98636195	dmr_1184100	0.7275
chr6	98770295	98770313	dmr_1184185	0.5415
chr6	98804253	98804679	dmr_1184208	0.8405
chr6	98937610	98938821	dmr_1184283	0.633
chr6	98948894	98949300	dmr_1184300	0.598
chr6	98949342	98949356	dmr_1184301	0.65
chr6	98949772	98950069	dmr_1184303	0.5045
chr6	98956840	98957479	dmr_1184309	0.525
chr6	98978152	98978321	dmr_1184335	0.5870000000000001
chr6	98982098	98982761	dmr_1184339	0.8690000000000001
chr6	98983271	98983385	dmr_1184341	0.66
chr6	98992856	98992945	dmr_1184353	0.503
chr6	98999191	99000183	dmr_1184363	0.625
chr6	99000444	99000944	dmr_1184366	0.5915
chr6	99001871	99001896	dmr_1184368	0.7140000000000001
chr6	99014275	99014629	dmr_1184382	0.6665
chr6	99017118	99018830	dmr_1184385	0.5985
chr6	99024338	99027495	dmr_1184393	0.622
chr6	99027542	99027939	dmr_1184394	0.677
chr6	99047162	99048155	dmr_1184413	0.6565
chr6	99084966	99085231	dmr_1184455	0.6265
chr6	99095688	99096198	dmr_1184467	0.718
chr6	99101330	99101924	dmr_1184475	0.5345
chr6	99102076	99102501	dmr_1184476	0.778
chr6	99159616	99160333	dmr_1184539	0.5660000000000001
chr6	99166290	99166377	dmr_1184550	0.845
chr6	99166660	99166756	dmr_1184551	0.7165
chr6	99191513	99192050	dmr_1184576	0.604
chr6	99200663	99200944	dmr_1184585	0.5435
chr6	99235645	99236130	dmr_1184622	0.6745
chr6	99251139	99251415	dmr_1184635	0.502
chr6	99279607	99281226	dmr_1184667	0.6765
chr6	99311931	99312604	dmr_1184699	0.6635
chr6	99332632	99333537	dmr_1184719	0.5995
chr6	99335377	99335907	dmr_1184723	0.6315
chr6	99337732	99337802	dmr_1184728	0.667
chr6	99338844	99339203	dmr_1184730	0.501
chr6	99340164	99340276	dmr_1184732	0.5185
chr6	99354844	99355019	dmr_1184744	0.75
chr6	99355343	99355563	dmr_1184745	0.6895
chr6	99357096	99357835	dmr_1184747	0.5405
chr6	99384560	99385039	dmr_1184780	0.55
chr6	99392608	99392811	dmr_1184786	0.6759999999999999
chr6	99420482	99421033	dmr_1184816	0.6565
chr6	99441378	99441446	dmr_1184842	0.8265
chr6	99447587	99447893	dmr_1184850	0.7145
chr6	99466361	99466628	dmr_1184874	0.706
chr6	99485602	99486320	dmr_1184895	0.7559999999999999
chr6	99508975	99509439	dmr_1184917	0.72
chr6	99509462	99509680	dmr_1184918	0.5885
chr6	99517804	99518249	dmr_1184928	0.7365
chr6	99519060	99519481	dmr_1184930	0.542
chr6	99519736	99520467	dmr_1184931	0.7929999999999999
chr6	99523848	99524391	dmr_1184932	0.6559999999999999
chr6	99572190	99572539	dmr_1184963	0.7035
chr6	99589448	99590255	dmr_1184978	0.6445
chr6	99599249	99599959	dmr_1184986	0.5305
chr6	99605098	99605252	dmr_1184992	0.736
chr6	99614470	99615788	dmr_1185008	0.591
chr6	99623345	99623368	dmr_1185018	0.5925
chr6	99630441	99630524	dmr_1185026	0.6509999999999999
chr6	99631891	99632122	dmr_1185029	0.519
chr6	99632155	99632469	dmr_1185030	0.8425
chr6	99668611	99669042	dmr_1185069	0.562
chr6	99679237	99679412	dmr_1185081	0.7055
chr6	99811042	99811309	dmr_1185194	0.5935
chr6	99833414	99833476	dmr_1185215	0.7240000000000001
chr6	99837474	99837614	dmr_1185221	0.736
chr6	99919966	99920276	dmr_1185271	0.841
chr6	99920423	99920494	dmr_1185272	0.7015
chr6	99969079	99969368	dmr_1185313	0.7445
chr6	99976155	99976392	dmr_1185319	0.5795
chr6	100177023	100177681	dmr_1185461	0.8185
chr6	100221688	100222041	dmr_1185500	0.5329999999999999
chr6	100292045	100292848	dmr_1185554	0.6875
chr6	100314219	100314523	dmr_1185565	0.5255
chr6	100326968	100327429	dmr_1185574	0.583
chr6	100396851	100397195	dmr_1185613	0.7285
chr6	100429318	100429516	dmr_1185633	0.7395
chr6	100429641	100430117	dmr_1185634	0.6515
chr6	100483948	100484088	dmr_1185675	0.6905
chr6	100500109	100500580	dmr_1185685	0.6555
chr6	100503617	100503762	dmr_1185692	0.5885
chr6	100503987	100504060	dmr_1185693	0.534
chr6	100557898	100558551	dmr_1185725	0.797
chr6	100562084	100562828	dmr_1185730	0.6925
chr6	100571810	100572220	dmr_1185739	0.7445
chr6	100572246	100572289	dmr_1185740	0.9265
chr6	100572315	100572720	dmr_1185741	0.597
chr6	100610332	100610392	dmr_1185763	0.595
chr6	100645535	100645830	dmr_1185784	0.598
chr6	100720927	100721397	dmr_1185832	0.703
chr6	100724065	100724401	dmr_1185835	0.5625
chr6	100732044	100732189	dmr_1185839	0.6615
chr6	100732237	100733220	dmr_1185840	0.7175
chr6	100848928	100849416	dmr_1185900	0.6345
chr6	100865976	100866260	dmr_1185923	0.5425
chr6	100911996	100912528	dmr_1185953	0.565
chr6	100928977	100930206	dmr_1185964	0.6725
chr6	100939038	100939410	dmr_1185971	0.613
chr6	100954578	100954699	dmr_1185986	0.6035
chr6	100954726	100954811	dmr_1185987	0.7175
chr6	100968002	100968496	dmr_1185999	0.7335
chr6	100968585	100968943	dmr_1186000	0.591
chr6	100974502	100974918	dmr_1186008	0.9079999999999999
chr6	100975112	100976506	dmr_1186009	0.6845
chr6	100976525	100977306	dmr_1186010	0.5505
chr6	101000648	101000821	dmr_1186028	0.728
chr6	101027651	101027968	dmr_1186039	0.595
chr6	101034454	101034580	dmr_1186043	0.871
chr6	101056087	101056754	dmr_1186052	0.6995
chr6	101187399	101187648	dmr_1186153	0.6579999999999999
chr6	101191730	101191791	dmr_1186160	0.5795
chr6	101199464	101199722	dmr_1186170	0.59
chr6	101211434	101211766	dmr_1186189	0.653
chr6	101223340	101223625	dmr_1186203	0.5015
chr6	101233752	101234079	dmr_1186216	0.535
chr6	101289371	101289600	dmr_1186293	0.5415
chr6	101306730	101307280	dmr_1186314	0.7909999999999999
chr6	101307565	101308322	dmr_1186315	0.6345
chr6	101319179	101319678	dmr_1186330	0.6459999999999999
chr6	101335175	101335338	dmr_1186351	0.6165
chr6	101343026	101343407	dmr_1186360	0.6315
chr6	101345041	101345280	dmr_1186363	0.645
chr6	101348675	101348996	dmr_1186368	0.627
chr6	101351469	101351566	dmr_1186371	0.6985
chr6	101352636	101354729	dmr_1186373	0.523
chr6	101354789	101354845	dmr_1186374	0.685
chr6	101355497	101356050	dmr_1186376	0.5575
chr6	101432965	101433087	dmr_1186455	0.6829999999999999
chr6	101482802	101483418	dmr_1186486	0.7290000000000001
chr6	101484515	101485174	dmr_1186490	0.5055
chr6	101495089	101495152	dmr_1186499	0.7440000000000001
chr6	101531969	101533004	dmr_1186529	0.5235
chr6	101550670	101552312	dmr_1186548	0.5685
chr6	101580897	101581192	dmr_1186568	0.8035
chr6	101593633	101594483	dmr_1186576	0.6605
chr6	101596811	101596844	dmr_1186578	0.61
chr6	101609008	101609568	dmr_1186588	0.556
chr6	101640592	101640981	dmr_1186606	0.7035
chr6	101640998	101641705	dmr_1186607	0.5785
chr6	101650776	101651092	dmr_1186610	0.5095
chr6	101685429	101686007	dmr_1186627	0.7559999999999999
chr6	101719184	101719402	dmr_1186649	0.634
chr6	101773161	101773462	dmr_1186673	0.6215
chr6	101794070	101794117	dmr_1186682	0.7909999999999999
chr6	101802161	101802417	dmr_1186690	0.662
chr6	101802522	101802535	dmr_1186691	0.5165
chr6	101835879	101836481	dmr_1186704	0.7835
chr6	101931493	101932501	dmr_1186771	0.775
chr6	101937622	101938209	dmr_1186776	0.5005
chr6	101949775	101949786	dmr_1186788	0.518
chr6	101984999	101985280	dmr_1186811	0.8275
chr6	101992991	101993058	dmr_1186815	0.6920000000000001
chr6	101997818	101998464	dmr_1186823	0.512
chr6	102322730	102323062	dmr_1186989	0.6635
chr6	102326882	102327022	dmr_1186994	0.821
chr6	102357796	102358284	dmr_1187018	0.531
chr6	102369673	102369808	dmr_1187031	0.7440000000000001
chr6	102369941	102370530	dmr_1187032	0.5505
chr6	102372904	102373087	dmr_1187036	0.6545
chr6	102375463	102375933	dmr_1187038	0.5055
chr6	102395937	102396012	dmr_1187048	0.5575
chr6	102396357	102396485	dmr_1187049	0.5710000000000001
chr6	102427799	102427953	dmr_1187063	0.578
chr6	102438061	102438673	dmr_1187072	0.5895
chr6	102438997	102439154	dmr_1187073	0.515
chr6	102541727	102541923	dmr_1187151	0.5429999999999999
chr6	102542225	102542528	dmr_1187152	0.8759999999999999
chr6	102554988	102555440	dmr_1187164	0.7515
chr6	102560732	102561020	dmr_1187171	0.633
chr6	102562203	102562752	dmr_1187173	0.812
chr6	102563129	102563415	dmr_1187174	0.7809999999999999
chr6	102597899	102597981	dmr_1187190	0.7659999999999999
chr6	102601014	102601111	dmr_1187195	0.598
chr6	102630176	102630907	dmr_1187211	0.611
chr6	102882137	102882323	dmr_1187294	0.648
chr6	102904995	102905120	dmr_1187311	0.8165
chr6	102949793	102949860	dmr_1187334	0.5845
chr6	102952183	102952257	dmr_1187335	0.5355
chr6	103027564	103028032	dmr_1187381	0.877
chr6	103030749	103031143	dmr_1187385	0.603
chr6	103222453	103222683	dmr_1187471	0.9470000000000001
chr6	103268714	103269498	dmr_1187489	0.8335
chr6	103272421	103272451	dmr_1187491	0.5255
chr6	103284438	103284699	dmr_1187498	0.7609999999999999
chr6	103312054	103312745	dmr_1187519	0.5185
chr6	103320705	103321341	dmr_1187527	0.9540000000000001
chr6	103352351	103352573	dmr_1187547	0.7559999999999999
chr6	103381245	103381432	dmr_1187564	0.588
chr6	103424711	103424942	dmr_1187591	0.8420000000000001
chr6	103487701	103487724	dmr_1187621	0.7245
chr6	103513746	103514180	dmr_1187639	0.7440000000000001
chr6	103521657	103521819	dmr_1187650	0.812
chr6	103526663	103527362	dmr_1187656	0.513
chr6	103538742	103538759	dmr_1187670	0.535
chr6	103545574	103545713	dmr_1187676	0.5820000000000001
chr6	103546395	103546646	dmr_1187677	0.7695
chr6	103557895	103558360	dmr_1187689	0.5815
chr6	103558615	103559502	dmr_1187690	0.657
chr6	103563451	103563541	dmr_1187697	0.892
chr6	103563879	103563937	dmr_1187698	0.6465
chr6	103567379	103567388	dmr_1187703	0.7245
chr6	103567877	103568048	dmr_1187704	0.5315
chr6	103585048	103585133	dmr_1187710	0.534
chr6	103610340	103610520	dmr_1187734	0.508
chr6	103612860	103613099	dmr_1187738	0.564
chr6	103613663	103613946	dmr_1187740	0.682
chr6	103655969	103656035	dmr_1187780	0.8055
chr6	103656403	103656731	dmr_1187781	0.733
chr6	103665786	103666493	dmr_1187791	0.6659999999999999
chr6	103682431	103682812	dmr_1187808	0.823
chr6	103683230	103683271	dmr_1187809	0.7445
chr6	103749103	103749768	dmr_1187855	0.7305
chr6	103810009	103811046	dmr_1187894	0.6465
chr6	103811136	103811355	dmr_1187895	0.573
chr6	103826023	103826242	dmr_1187907	0.6845
chr6	103832798	103833588	dmr_1187911	0.664
chr6	103922011	103922158	dmr_1187943	0.621
chr6	103922432	103922561	dmr_1187944	0.6535
chr6	104034906	104035110	dmr_1188010	0.574
chr6	104040252	104040643	dmr_1188015	0.87
chr6	104061288	104061580	dmr_1188029	0.631
chr6	104108476	104108814	dmr_1188050	0.511
chr6	104138098	104138303	dmr_1188072	0.7395
chr6	104159502	104159539	dmr_1188086	0.575
chr6	104194577	104194960	dmr_1188097	0.6005
chr6	104353566	104353589	dmr_1188144	0.6575
chr6	104456216	104456768	dmr_1188173	0.5225
chr6	104492704	104492819	dmr_1188192	0.573
chr6	104493872	104494084	dmr_1188193	0.664
chr6	104596517	104597201	dmr_1188253	0.6165
chr6	104658852	104659642	dmr_1188289	0.758
chr6	104704063	104704153	dmr_1188308	0.5615
chr6	104764186	104764477	dmr_1188336	0.608
chr6	104764885	104765350	dmr_1188337	0.5895
chr6	104808580	104808749	dmr_1188354	0.5205
chr6	104907059	104907132	dmr_1188399	0.5635
chr6	104993027	104993999	dmr_1188435	0.7585
chr6	105033677	105034144	dmr_1188457	0.6829999999999999
chr6	105093313	105094105	dmr_1188477	0.581
chr6	105095207	105095252	dmr_1188479	0.88
chr6	105095298	105095385	dmr_1188480	0.975
chr6	105144261	105144322	dmr_1188497	0.736
chr6	105186107	105186144	dmr_1188513	0.5975
chr6	105313288	105313798	dmr_1188563	0.755
chr6	105324500	105324967	dmr_1188565	0.6785
chr6	105483470	105483726	dmr_1188626	0.672
chr6	105598436	105598709	dmr_1188664	0.7215
chr6	105679577	105679812	dmr_1188699	0.667
chr6	105695602	105695888	dmr_1188710	0.5655
chr6	105704307	105704361	dmr_1188715	0.5025
chr6	105740160	105740321	dmr_1188745	0.5405
chr6	105762657	105762708	dmr_1188762	0.545
chr6	105787116	105787119	dmr_1188786	0.6855
chr6	105829856	105829905	dmr_1188810	0.5695
chr6	105982037	105982575	dmr_1188904	0.565
chr6	105990119	105990292	dmr_1188907	0.5355
chr6	106013189	106013616	dmr_1188915	0.6940000000000001
chr6	106034258	106034297	dmr_1188925	0.6235
chr6	106078023	106078177	dmr_1188951	0.74
chr6	106234802	106235380	dmr_1189047	0.6715
chr6	106244114	106244154	dmr_1189056	0.5455
chr6	106268821	106269173	dmr_1189070	0.603
chr6	106277042	106277181	dmr_1189075	0.755
chr6	106281712	106282279	dmr_1189078	0.5870000000000001
chr6	106380428	106380508	dmr_1189143	0.7485
chr6	106381771	106382007	dmr_1189146	0.8515
chr6	106414812	106415037	dmr_1189169	0.61
chr6	106431373	106431718	dmr_1189185	0.7085
chr6	106432042	106432252	dmr_1189186	0.743
chr6	106462271	106462936	dmr_1189212	0.6659999999999999
chr6	106464654	106464764	dmr_1189215	0.5685
chr6	106467522	106467645	dmr_1189220	0.7340000000000001
chr6	106474047	106474427	dmr_1189228	0.7285
chr6	106496474	106496524	dmr_1189245	0.5135
chr6	106503601	106504433	dmr_1189252	0.7695
chr6	106527904	106528339	dmr_1189273	0.5605
chr6	106538867	106538876	dmr_1189279	0.713
chr6	106539027	106539070	dmr_1189280	0.597
chr6	106539200	106539250	dmr_1189281	0.6825
chr6	106572199	106572318	dmr_1189307	0.797
chr6	106605986	106606548	dmr_1189334	0.524
chr6	106609488	106609730	dmr_1189338	0.512
chr6	106621478	106622136	dmr_1189350	0.8125
chr6	106643090	106643239	dmr_1189366	0.7190000000000001
chr6	106756382	106756616	dmr_1189430	0.9345
chr6	106781003	106781310	dmr_1189445	0.8340000000000001
chr6	106835449	106835602	dmr_1189481	0.8445
chr6	106903669	106904502	dmr_1189516	0.768
chr6	106972104	106972834	dmr_1189547	0.6685
chr6	106980507	106980700	dmr_1189552	0.5095
chr6	106985289	106985725	dmr_1189556	0.7265
chr6	106991403	106991600	dmr_1189558	0.6995
chr6	107034955	107035164	dmr_1189577	0.9535
chr6	107128937	107129348	dmr_1189615	0.9395
chr6	107157282	107157288	dmr_1189620	0.5615
chr6	107166219	107166270	dmr_1189628	0.8095
chr6	107168232	107168277	dmr_1189631	0.667
chr6	107176259	107176404	dmr_1189636	0.631
chr6	107224597	107224763	dmr_1189657	0.667
chr6	107227196	107227372	dmr_1189661	0.5315
chr6	107243984	107244434	dmr_1189670	0.7
chr6	107267775	107267804	dmr_1189676	0.6305
chr6	107370152	107370864	dmr_1189717	0.5315
chr6	107513902	107514328	dmr_1189794	0.9415
chr6	107531219	107532285	dmr_1189799	0.541
chr6	107540800	107542268	dmr_1189811	0.7905
chr6	107554638	107555076	dmr_1189823	0.6315
chr6	107557032	107557110	dmr_1189825	0.5515
chr6	107578853	107578983	dmr_1189843	0.6875
chr6	107657889	107657949	dmr_1189867	0.6845
chr6	107726381	107726778	dmr_1189904	0.6245
chr6	107936212	107936649	dmr_1189999	0.746
chr6	108021579	108022266	dmr_1190042	0.8665
chr6	108058193	108058851	dmr_1190052	0.644
chr6	108059381	108059517	dmr_1190054	0.7070000000000001
chr6	108072445	108073392	dmr_1190064	0.851
chr6	108074136	108074242	dmr_1190066	0.7355
chr6	108074599	108075377	dmr_1190067	0.6155
chr6	108130802	108131673	dmr_1190100	0.5975
chr6	108132300	108132357	dmr_1190102	0.804
chr6	108136987	108137345	dmr_1190108	0.6559999999999999
chr6	108142916	108143076	dmr_1190116	0.6679999999999999
chr6	108145372	108146319	dmr_1190121	0.7140000000000001
chr6	108149342	108149716	dmr_1190125	0.727
chr6	108211904	108212023	dmr_1190155	0.633
chr6	108222503	108222973	dmr_1190166	0.58
chr6	108230884	108230901	dmr_1190180	0.6265
chr6	108231002	108231302	dmr_1190181	0.5915
chr6	108236105	108236501	dmr_1190190	0.557
chr6	108236624	108237746	dmr_1190191	0.7185
chr6	108240710	108241080	dmr_1190197	0.6509999999999999
chr6	108248733	108249308	dmr_1190208	0.511
chr6	108249802	108250154	dmr_1190209	0.752
chr6	108262318	108262705	dmr_1190227	0.7495
chr6	108281499	108282053	dmr_1190245	0.5805
chr6	108300071	108300407	dmr_1190269	0.6775
chr6	108303539	108303990	dmr_1190274	0.8145
chr6	108304295	108304843	dmr_1190275	0.703
chr6	108306052	108306420	dmr_1190277	0.541
chr6	108307452	108308234	dmr_1190280	0.5845
chr6	108309160	108310147	dmr_1190283	0.6045
chr6	108321534	108321554	dmr_1190304	0.7545
chr6	108325598	108325751	dmr_1190310	0.72
chr6	108325866	108326064	dmr_1190311	0.503
chr6	108326122	108326303	dmr_1190312	0.6515
chr6	108326361	108326810	dmr_1190313	0.5075
chr6	108326831	108327274	dmr_1190314	0.599
chr6	108334524	108334827	dmr_1190328	0.5675
chr6	108336787	108337789	dmr_1190330	0.735
chr6	108343099	108343409	dmr_1190337	0.5975
chr6	108351554	108352075	dmr_1190346	0.6255
chr6	108352403	108352589	dmr_1190348	0.588
chr6	108352639	108352706	dmr_1190349	0.8145
chr6	108352982	108353082	dmr_1190350	0.613
chr6	108388915	108389196	dmr_1190385	0.912
chr6	108391566	108391978	dmr_1190388	0.9395
chr6	108397844	108397995	dmr_1190393	0.7825
chr6	108401640	108401707	dmr_1190398	0.6255
chr6	108407266	108407420	dmr_1190404	0.5965
chr6	108410178	108410446	dmr_1190408	0.7105
chr6	108410791	108411202	dmr_1190409	0.556
chr6	108415174	108415712	dmr_1190416	0.536
chr6	108425116	108425186	dmr_1190428	0.5955
chr6	108426087	108426360	dmr_1190430	0.5865
chr6	108427134	108427223	dmr_1190431	0.584
chr6	108434285	108435049	dmr_1190442	0.8425
chr6	108435323	108435904	dmr_1190443	0.7245
chr6	108436106	108436337	dmr_1190445	0.625
chr6	108436818	108436961	dmr_1190446	0.7585
chr6	108443671	108444479	dmr_1190451	0.5035
chr6	108444499	108444704	dmr_1190452	0.7979999999999999
chr6	108447298	108448150	dmr_1190457	0.7625
chr6	108448253	108448675	dmr_1190458	0.6685
chr6	108451636	108451645	dmr_1190461	0.684
chr6	108453784	108454848	dmr_1190465	0.6315
chr6	108456246	108456473	dmr_1190468	0.6735
chr6	108456495	108456906	dmr_1190469	0.7045
chr6	108457184	108458308	dmr_1190470	0.619
chr6	108461344	108461694	dmr_1190475	0.7065
chr6	108463276	108463312	dmr_1190479	0.7235
chr6	108495946	108496133	dmr_1190511	0.6805
chr6	108504826	108505054	dmr_1190519	0.6375
chr6	108511632	108512141	dmr_1190528	0.5435
chr6	108515501	108515824	dmr_1190532	0.532
chr6	108517256	108517283	dmr_1190534	0.5695
chr6	108518561	108518895	dmr_1190536	0.6779999999999999
chr6	108520530	108520801	dmr_1190539	0.598
chr6	108544275	108544740	dmr_1190566	0.6345
chr6	108554538	108555432	dmr_1190578	0.6055
chr6	108571549	108571890	dmr_1190595	0.621
chr6	108577085	108577728	dmr_1190599	0.934
chr6	108586849	108587050	dmr_1190612	0.5515
chr6	108592264	108592911	dmr_1190615	0.73
chr6	108611296	108611703	dmr_1190634	0.5895
chr6	108615420	108615834	dmr_1190641	0.8375
chr6	108616108	108616323	dmr_1190642	0.9325
chr6	108661912	108663787	dmr_1190665	0.6295
chr6	108663835	108666365	dmr_1190666	0.516
chr6	108666649	108667216	dmr_1190667	0.596
chr6	108667382	108667714	dmr_1190668	0.633
chr6	108667754	108668190	dmr_1190669	0.6805
chr6	108700529	108701006	dmr_1190688	0.562
chr6	108738144	108738292	dmr_1190720	0.7
chr6	108738505	108739483	dmr_1190721	0.6335
chr6	108743794	108743935	dmr_1190725	0.544
chr6	108752348	108753016	dmr_1190731	0.6565
chr6	108779071	108779333	dmr_1190746	0.738
chr6	108853533	108853684	dmr_1190825	0.8565
chr6	108875555	108876282	dmr_1190843	0.6585
chr6	108880787	108880888	dmr_1190851	0.767
chr6	108896480	108896728	dmr_1190865	0.691
chr6	108896891	108897078	dmr_1190866	0.504
chr6	108906476	108906699	dmr_1190877	0.5905
chr6	108928272	108928736	dmr_1190899	0.6705
chr6	108952500	108952910	dmr_1190913	0.768
chr6	108973728	108973866	dmr_1190927	0.718
chr6	108989901	108990056	dmr_1190932	0.547
chr6	108996481	108996612	dmr_1190937	0.618
chr6	109009476	109009556	dmr_1190952	0.7185
chr6	109020141	109020346	dmr_1190957	0.7090000000000001
chr6	109104740	109104870	dmr_1190984	0.7835
chr6	109146055	109146408	dmr_1190993	0.6855
chr6	109150298	109150587	dmr_1190996	0.626
chr6	109158335	109158614	dmr_1191004	0.51
chr6	109167670	109167757	dmr_1191008	0.5885
chr6	109182629	109182910	dmr_1191014	0.5465
chr6	109209609	109209846	dmr_1191027	0.9179999999999999
chr6	109225263	109225639	dmr_1191039	0.753
chr6	109327431	109327775	dmr_1191092	0.9490000000000001
chr6	109569660	109569712	dmr_1191180	0.8490000000000001
chr6	109682095	109682238	dmr_1191221	0.588
chr6	109682435	109682680	dmr_1191222	0.821
chr6	109733167	109733264	dmr_1191246	0.7065
chr6	109740252	109740549	dmr_1191248	0.638
chr6	109741108	109741266	dmr_1191249	0.7725
chr6	109815028	109815369	dmr_1191279	0.8059999999999999
chr6	109863502	109863780	dmr_1191294	0.8935
chr6	109906446	109906570	dmr_1191316	0.6845
chr6	110003053	110003209	dmr_1191348	0.524
chr6	110128641	110128650	dmr_1191386	0.562
chr6	110136950	110137508	dmr_1191394	0.66
chr6	110538826	110539418	dmr_1191519	0.7135
chr6	110545079	110545114	dmr_1191524	0.5405
chr6	110579006	110579260	dmr_1191556	0.6579999999999999
chr6	110647307	110647362	dmr_1191578	0.6815
chr6	110647726	110647970	dmr_1191579	0.626
chr6	110648265	110648593	dmr_1191580	0.532
chr6	110649123	110649234	dmr_1191581	0.7
chr6	110710062	110710301	dmr_1191636	0.75
chr6	110767685	110767719	dmr_1191691	0.6305
chr6	110793044	110793074	dmr_1191712	0.691
chr6	110818329	110818924	dmr_1191730	0.725
chr6	110955289	110955441	dmr_1191826	0.53
chr6	110981839	110982385	dmr_1191853	0.723
chr6	111022377	111022461	dmr_1191876	0.8215
chr6	111025133	111025391	dmr_1191879	0.545
chr6	111195554	111196177	dmr_1191990	0.8305
chr6	111243467	111243649	dmr_1192024	0.711
chr6	111243822	111243996	dmr_1192025	0.522
chr6	111338182	111338357	dmr_1192097	0.504
chr6	111365444	111365824	dmr_1192124	0.51
chr6	111372037	111372376	dmr_1192133	0.6565
chr6	111372661	111373378	dmr_1192134	0.623
chr6	111403765	111403894	dmr_1192160	0.6755
chr6	111445152	111445561	dmr_1192188	0.603
chr6	111449274	111449396	dmr_1192194	0.522
chr6	111499637	111500237	dmr_1192223	0.5755
chr6	111522941	111523010	dmr_1192248	0.5175
chr6	111535722	111536401	dmr_1192258	0.56
chr6	111561457	111561683	dmr_1192281	0.7095
chr6	111573860	111574050	dmr_1192289	0.637
chr6	111602069	111602111	dmr_1192313	0.613
chr6	111603481	111603745	dmr_1192315	0.943
chr6	111606171	111606481	dmr_1192319	0.698
chr6	111606516	111606717	dmr_1192320	0.8485
chr6	111613071	111613416	dmr_1192325	0.795
chr6	111642159	111643103	dmr_1192342	0.6015
chr6	111659860	111660840	dmr_1192351	0.5589999999999999
chr6	112108497	112109275	dmr_1192560	0.7385
chr6	112197347	112197445	dmr_1192607	0.7525
chr6	112221573	112221684	dmr_1192633	0.6945
chr6	112267113	112267198	dmr_1192660	0.6825
chr6	112283687	112284368	dmr_1192673	0.563
chr6	112337460	112338232	dmr_1192714	0.5945
chr6	112360284	112360742	dmr_1192722	0.659
chr6	112419136	112419712	dmr_1192768	0.509
chr6	112507678	112507830	dmr_1192831	0.6885
chr6	112551190	112551511	dmr_1192865	0.5605
chr6	112564374	112564536	dmr_1192879	0.7285
chr6	112720392	112720827	dmr_1192966	0.534
chr6	112724097	112724439	dmr_1192972	0.5255
chr6	112728866	112729514	dmr_1192977	0.611
chr6	112755068	112755459	dmr_1193007	0.6335
chr6	112755512	112755570	dmr_1193008	0.6565
chr6	112756757	112757108	dmr_1193012	0.6385
chr6	112778542	112778565	dmr_1193035	0.546
chr6	112794029	112794104	dmr_1193050	0.584
chr6	112808613	112808962	dmr_1193070	0.5760000000000001
chr6	112820323	112821152	dmr_1193085	0.6815
chr6	112822861	112823174	dmr_1193087	0.6609999999999999
chr6	112823536	112823602	dmr_1193088	0.713
chr6	112825021	112825948	dmr_1193090	0.71
chr6	112841169	112841506	dmr_1193111	0.5735
chr6	112860483	112860554	dmr_1193145	0.5805
chr6	112879112	112879527	dmr_1193171	0.5835
chr6	112880306	112880419	dmr_1193173	0.7165
chr6	112883771	112883802	dmr_1193179	0.5545
chr6	112885670	112885916	dmr_1193182	0.7445
chr6	112900441	112901064	dmr_1193204	0.54
chr6	112925056	112925643	dmr_1193242	0.7005
chr6	112926585	112926724	dmr_1193244	0.5615
chr6	112927234	112927598	dmr_1193245	0.5085
chr6	112929360	112929490	dmr_1193250	0.6829999999999999
chr6	112944831	112945391	dmr_1193274	0.648
chr6	112971239	112971698	dmr_1193295	0.5589999999999999
chr6	113001223	113001233	dmr_1193320	0.6859999999999999
chr6	113017437	113017838	dmr_1193332	0.546
chr6	113024521	113025308	dmr_1193337	0.622
chr6	113038467	113038725	dmr_1193352	0.5095
chr6	113062026	113062080	dmr_1193364	0.584
chr6	113083053	113083119	dmr_1193378	0.5920000000000001
chr6	113105612	113105675	dmr_1193402	0.539
chr6	113133517	113133556	dmr_1193429	0.506
chr6	113145316	113145414	dmr_1193444	0.6415
chr6	113158988	113159349	dmr_1193456	0.672
chr6	113166384	113167050	dmr_1193460	0.601
chr6	113235124	113235653	dmr_1193503	0.682
chr6	113287222	113287541	dmr_1193529	0.536
chr6	113315733	113316695	dmr_1193558	0.5055
chr6	113337076	113337391	dmr_1193576	0.716
chr6	113360744	113360764	dmr_1193588	0.5760000000000001
chr6	113401850	113402129	dmr_1193613	0.5975
chr6	113402186	113402389	dmr_1193614	0.84
chr6	113402447	113402456	dmr_1193615	0.8809999999999999
chr6	113405526	113406194	dmr_1193620	0.5770000000000001
chr6	113416371	113416761	dmr_1193623	0.5870000000000001
chr6	113486822	113487514	dmr_1193681	0.7195
chr6	113491956	113493324	dmr_1193685	0.52
chr6	113523470	113523744	dmr_1193706	0.5670000000000001
chr6	113576269	113576937	dmr_1193747	0.7025
chr6	113584891	113585477	dmr_1193757	0.6859999999999999
chr6	113608231	113608369	dmr_1193777	0.5715
chr6	113609017	113609460	dmr_1193779	0.7265
chr6	113609727	113609992	dmr_1193780	0.6485
chr6	113612286	113612543	dmr_1193784	0.628
chr6	113612813	113612857	dmr_1193785	0.6965
chr6	113614571	113615349	dmr_1193788	0.578
chr6	113625043	113625084	dmr_1193801	0.68
chr6	113719183	113719282	dmr_1193884	0.775
chr6	113739852	113740033	dmr_1193907	0.511
chr6	113741415	113742461	dmr_1193909	0.685
chr6	113750111	113750461	dmr_1193918	0.623
chr6	113759193	113759373	dmr_1193932	0.65
chr6	113761464	113761680	dmr_1193935	0.6045
chr6	113768292	113769384	dmr_1193945	0.639
chr6	113775091	113775388	dmr_1193955	0.6445
chr6	113775652	113775698	dmr_1193956	0.568
chr6	113782703	113782855	dmr_1193970	0.544
chr6	113783355	113783398	dmr_1193972	0.779
chr6	113787316	113787671	dmr_1193977	0.513
chr6	113788110	113788271	dmr_1193979	0.6205
chr6	113794109	113794173	dmr_1193989	0.639
chr6	113794590	113794711	dmr_1193990	0.5915
chr6	113795778	113796540	dmr_1193992	0.5595
chr6	113797429	113797666	dmr_1193994	0.6525
chr6	113800543	113800846	dmr_1193998	0.6745
chr6	113801190	113801209	dmr_1193999	0.6495
chr6	113802330	113802593	dmr_1194001	0.539
chr6	113807732	113807984	dmr_1194008	0.522
chr6	113810194	113811086	dmr_1194012	0.6970000000000001
chr6	113822399	113822982	dmr_1194030	0.63
chr6	113823370	113823650	dmr_1194031	0.5145
chr6	113827369	113828874	dmr_1194037	0.7585
chr6	113838304	113838420	dmr_1194051	0.5135
chr6	113839436	113839484	dmr_1194053	0.6785
chr6	113839886	113840283	dmr_1194054	0.5895
chr6	113847082	113847223	dmr_1194065	0.5025
chr6	113850173	113850348	dmr_1194067	0.6245
chr6	113857139	113857448	dmr_1194074	0.6695
chr6	113858396	113858753	dmr_1194076	0.5615
chr6	113860570	113860881	dmr_1194079	0.7235
chr6	113861656	113861711	dmr_1194080	0.7685
chr6	113864892	113865501	dmr_1194086	0.6245
chr6	113865507	113866131	dmr_1194087	0.5720000000000001
chr6	113870803	113871853	dmr_1194095	0.563
chr6	113879416	113879687	dmr_1194105	0.665
chr6	113879968	113880119	dmr_1194106	0.736
chr6	113880456	113882432	dmr_1194107	0.5845
chr6	113882974	113883846	dmr_1194108	0.754
chr6	113884707	113885088	dmr_1194110	0.5285
chr6	113885879	113886658	dmr_1194112	0.7995
chr6	113888811	113889205	dmr_1194114	0.6559999999999999
chr6	113905684	113905716	dmr_1194137	0.5585
chr6	113923383	113923633	dmr_1194158	0.613
chr6	113930761	113931004	dmr_1194169	0.728
chr6	113933249	113933928	dmr_1194174	0.74
chr6	113934611	113934744	dmr_1194175	0.575
chr6	113935058	113935738	dmr_1194176	0.6275
chr6	113935809	113935834	dmr_1194177	0.6575
chr6	113936071	113937113	dmr_1194178	0.639
chr6	113943725	113944242	dmr_1194186	0.5225
chr6	113945063	113945482	dmr_1194187	0.6920000000000001
chr6	113957126	113957931	dmr_1194204	0.524
chr6	113958203	113958627	dmr_1194205	0.517
chr6	113969491	113970976	dmr_1194223	0.5715
chr6	113973101	113973255	dmr_1194227	0.6245
chr6	113976990	113977250	dmr_1194234	0.847
chr6	113985056	113985075	dmr_1194246	0.7145
chr6	113988114	113988413	dmr_1194251	0.6705
chr6	113990797	113991220	dmr_1194255	0.586
chr6	113991231	113992179	dmr_1194256	0.6475
chr6	113998337	113998503	dmr_1194264	0.6665
chr6	114007492	114008049	dmr_1194279	0.5870000000000001
chr6	114011957	114012005	dmr_1194282	0.629
chr6	114012099	114012387	dmr_1194283	0.532
chr6	114017819	114018108	dmr_1194292	0.6095
chr6	114032095	114032803	dmr_1194314	0.8035
chr6	114032871	114033393	dmr_1194315	0.603
chr6	114035651	114036502	dmr_1194320	0.505
chr6	114036756	114036938	dmr_1194321	0.7475
chr6	114037835	114038370	dmr_1194323	0.613
chr6	114038732	114040003	dmr_1194324	0.732
chr6	114040518	114040700	dmr_1194325	0.5215
chr6	114044523	114045495	dmr_1194332	0.564
chr6	114057813	114058158	dmr_1194345	0.6705
chr6	114058185	114058811	dmr_1194346	0.8115
chr6	114059126	114059597	dmr_1194347	0.7665
chr6	114250457	114250631	dmr_1194523	0.518
chr6	114347798	114348565	dmr_1194633	0.578
chr6	114354717	114355117	dmr_1194642	0.784
chr6	114361238	114361591	dmr_1194649	0.5895
chr6	114448689	114449279	dmr_1194740	0.6045
chr6	114474905	114475212	dmr_1194770	0.7135
chr6	114663622	114663717	dmr_1194830	0.652
chr6	114669682	114670191	dmr_1194838	0.5285
chr6	114683080	114683455	dmr_1194847	0.605
chr6	114696873	114697292	dmr_1194859	0.6875
chr6	114697326	114697381	dmr_1194860	0.88
chr6	114697580	114697661	dmr_1194861	0.7605
chr6	114711552	114712176	dmr_1194875	0.7065
chr6	114719283	114719487	dmr_1194884	0.7340000000000001
chr6	114776131	114776283	dmr_1194920	0.6515
chr6	114812139	114812668	dmr_1194948	0.784
chr6	114833514	114833679	dmr_1194969	0.5035
chr6	114874397	114875573	dmr_1195017	0.7015
chr6	114921332	114922132	dmr_1195075	0.7190000000000001
chr6	114964396	114964436	dmr_1195124	0.556
chr6	115042788	115043077	dmr_1195196	0.652
chr6	115048040	115048342	dmr_1195204	0.764
chr6	115085368	115086448	dmr_1195242	0.5785
chr6	115122063	115122299	dmr_1195268	0.621
chr6	115124820	115124862	dmr_1195273	0.528
chr6	115169051	115169682	dmr_1195326	0.636
chr6	115181147	115181325	dmr_1195345	0.5865
chr6	115221550	115221903	dmr_1195405	0.759
chr6	115231380	115231481	dmr_1195417	0.524
chr6	115239950	115240498	dmr_1195428	0.6995
chr6	115273310	115273669	dmr_1195466	0.593
chr6	115278167	115278482	dmr_1195473	0.5915
chr6	115286581	115286693	dmr_1195488	0.6855
chr6	115523331	115523574	dmr_1195696	0.555
chr6	115534534	115535090	dmr_1195704	0.5085
chr6	115607117	115607809	dmr_1195747	0.6775
chr6	115608068	115608437	dmr_1195748	0.654
chr6	115617017	115617813	dmr_1195758	0.6115
chr6	115626140	115626333	dmr_1195773	0.6829999999999999
chr6	115626338	115626574	dmr_1195774	0.555
chr6	115635046	115635069	dmr_1195784	0.742
chr6	115653906	115654156	dmr_1195808	0.5529999999999999
chr6	115672498	115672502	dmr_1195830	0.555
chr6	115694176	115695499	dmr_1195839	0.66
chr6	115732669	115732958	dmr_1195860	0.7865
chr6	115792955	115793243	dmr_1195887	0.5615
chr6	115855827	115856192	dmr_1195922	0.6435
chr6	115863221	115864080	dmr_1195929	0.6195
chr6	115891015	115891360	dmr_1195948	0.69
chr6	115891362	115891496	dmr_1195949	0.5715
chr6	115902320	115902969	dmr_1195963	0.5145
chr6	115914957	115915071	dmr_1195977	0.836
chr6	116023499	116023570	dmr_1196092	0.6255
chr6	116047461	116047845	dmr_1196117	0.6155
chr6	116068454	116068622	dmr_1196139	0.6725
chr6	116107325	116107520	dmr_1196172	0.5205
chr6	116203153	116203425	dmr_1196248	0.642
chr6	116203649	116203865	dmr_1196250	0.7509999999999999
chr6	116238212	116238331	dmr_1196273	0.9775
chr6	116642794	116643709	dmr_1196471	0.7340000000000001
chr6	116646012	116646480	dmr_1196474	0.5085
chr6	116650642	116650715	dmr_1196478	0.53
chr6	116787963	116788129	dmr_1196563	0.7809999999999999
chr6	116863252	116863304	dmr_1196621	0.7155
chr6	116863731	116863973	dmr_1196622	0.8959999999999999
chr6	116939358	116939558	dmr_1196674	0.805
chr6	116942759	116943027	dmr_1196679	0.9425
chr6	116998513	116999307	dmr_1196714	0.6579999999999999
chr6	117071477	117071765	dmr_1196766	0.5815
chr6	117084386	117084982	dmr_1196777	0.5225
chr6	117097071	117097291	dmr_1196782	0.5235
chr6	117116194	117116352	dmr_1196803	0.7255
chr6	117118188	117118411	dmr_1196807	0.9235
chr6	117119968	117120256	dmr_1196809	0.555
chr6	117141182	117141370	dmr_1196824	0.6905
chr6	117167225	117168229	dmr_1196843	0.5845
chr6	117210596	117210875	dmr_1196879	0.716
chr6	117214600	117215107	dmr_1196882	0.5075
chr6	117218695	117218884	dmr_1196883	0.517
chr6	117219065	117219560	dmr_1196884	0.882
chr6	117302495	117302737	dmr_1196946	0.58
chr6	117313197	117313630	dmr_1196955	0.534
chr6	117314297	117315040	dmr_1196957	0.51
chr6	117341926	117342604	dmr_1196971	0.7545
chr6	117408992	117409737	dmr_1197014	0.7425
chr6	117430708	117431266	dmr_1197033	0.7445
chr6	117485426	117485840	dmr_1197065	0.5245
chr6	117486440	117486823	dmr_1197066	0.8055
chr6	117559112	117560003	dmr_1197106	0.5665
chr6	117563144	117563577	dmr_1197111	0.6829999999999999
chr6	117571947	117572213	dmr_1197120	0.5479999999999999
chr6	117572241	117572420	dmr_1197121	0.5820000000000001
chr6	117573974	117574811	dmr_1197123	0.5565
chr6	117605721	117605882	dmr_1197140	0.7765
chr6	117610156	117610330	dmr_1197144	0.8255
chr6	117615860	117616083	dmr_1197149	0.603
chr6	117686170	117686731	dmr_1197200	0.6195
chr6	117718604	117718972	dmr_1197218	0.778
chr6	117755958	117756013	dmr_1197236	0.6775
chr6	117800918	117801485	dmr_1197266	0.726
chr6	117846835	117846980	dmr_1197295	0.5660000000000001
chr6	117866417	117866634	dmr_1197313	0.7755
chr6	117866909	117867026	dmr_1197314	0.7525
chr6	117927753	117928018	dmr_1197342	0.6755
chr6	117928055	117928179	dmr_1197343	0.858
chr6	117938860	117939343	dmr_1197354	0.644
chr6	117942821	117943210	dmr_1197358	0.6635
chr6	117979836	117979867	dmr_1197385	0.7809999999999999
chr6	117991454	117991684	dmr_1197393	0.5655
chr6	117992017	117992256	dmr_1197395	0.727
chr6	118013506	118013624	dmr_1197415	0.807
chr6	118016279	118016298	dmr_1197420	0.5915
chr6	118018289	118019235	dmr_1197423	0.565
chr6	118019667	118020895	dmr_1197424	0.635
chr6	118022967	118023923	dmr_1197429	0.5489999999999999
chr6	118063316	118063664	dmr_1197468	0.512
chr6	118065635	118066203	dmr_1197472	0.52
chr6	118066957	118066968	dmr_1197474	0.5660000000000001
chr6	118070190	118070665	dmr_1197479	0.7405
chr6	118071138	118071584	dmr_1197481	0.5005
chr6	118076626	118076782	dmr_1197489	0.6715
chr6	118076940	118077377	dmr_1197490	0.5025
chr6	118078173	118078266	dmr_1197493	0.552
chr6	118129838	118130578	dmr_1197541	0.511
chr6	118131946	118132039	dmr_1197542	0.9395
chr6	118179681	118179843	dmr_1197566	0.6215
chr6	118198452	118198611	dmr_1197582	0.6245
chr6	118372559	118373224	dmr_1197694	0.6305
chr6	118515396	118516123	dmr_1197780	0.57
chr6	118520192	118520783	dmr_1197784	0.57
chr6	118521270	118521644	dmr_1197786	0.7525
chr6	118549857	118550413	dmr_1197801	0.5815
chr6	118632576	118632963	dmr_1197870	0.55
chr6	118677438	118677836	dmr_1197901	0.575
chr6	118711082	118712300	dmr_1197933	0.635
chr6	118717653	118717957	dmr_1197938	0.583
chr6	118739624	118740661	dmr_1197959	0.5395
chr6	118772578	118772866	dmr_1197991	0.6935
chr6	118784055	118784514	dmr_1198007	0.5195
chr6	118833859	118834766	dmr_1198066	0.5585
chr6	118852288	118852471	dmr_1198089	0.5005
chr6	118887221	118887729	dmr_1198131	0.669
chr6	118976716	118977276	dmr_1198241	0.62
chr6	118977590	118978393	dmr_1198242	0.6859999999999999
chr6	119035312	119035721	dmr_1198311	0.726
chr6	119045519	119046026	dmr_1198323	0.8270000000000001
chr6	119077256	119077571	dmr_1198368	0.861
chr6	119085971	119085981	dmr_1198384	0.654
chr6	119132087	119132430	dmr_1198430	0.613
chr6	119174786	119175006	dmr_1198457	0.6925
chr6	119224545	119224992	dmr_1198510	0.7005
chr6	119248879	119248940	dmr_1198537	0.5935
chr6	119309814	119311101	dmr_1198583	0.5365
chr6	119313544	119313860	dmr_1198587	0.5575
chr6	119326091	119326472	dmr_1198605	0.6065
chr6	119443179	119443920	dmr_1198676	0.5925
chr6	119478560	119478760	dmr_1198701	0.736
chr6	119490119	119490606	dmr_1198710	0.6045
chr6	119509642	119509975	dmr_1198727	0.54
chr6	119521812	119522712	dmr_1198736	0.531
chr6	119584578	119584635	dmr_1198785	0.672
chr6	119590273	119590373	dmr_1198796	0.688
chr6	119595558	119595764	dmr_1198802	0.578
chr6	119625004	119625306	dmr_1198824	0.6165
chr6	119740487	119740605	dmr_1198919	0.5529999999999999
chr6	119808346	119808595	dmr_1198974	0.542
chr6	119815349	119815517	dmr_1198980	0.6729999999999999
chr6	119843330	119843555	dmr_1199000	0.5625
chr6	119849292	119849524	dmr_1199005	0.5915
chr6	119864323	119865185	dmr_1199015	0.52
chr6	119886710	119887212	dmr_1199027	0.6575
chr6	120021985	120022423	dmr_1199098	0.75
chr6	120099295	120099934	dmr_1199137	0.6105
chr6	120114769	120115120	dmr_1199154	0.6315
chr6	120164802	120165041	dmr_1199182	0.6779999999999999
chr6	120293857	120293952	dmr_1199257	0.5355
chr6	120360184	120360230	dmr_1199288	0.5675
chr6	120441764	120441956	dmr_1199332	0.6445
chr6	120443400	120443737	dmr_1199335	0.6115
chr6	120482843	120484059	dmr_1199375	0.5895
chr6	120485954	120486462	dmr_1199380	0.596
chr6	120488730	120489482	dmr_1199383	0.5115
chr6	120491138	120492504	dmr_1199385	0.6535
chr6	120504436	120505209	dmr_1199397	0.598
chr6	120510355	120510891	dmr_1199403	0.698
chr6	120739785	120740475	dmr_1199516	0.6709999999999999
chr6	120792812	120792965	dmr_1199542	0.5760000000000001
chr6	120793024	120793320	dmr_1199543	0.6895
chr6	120799542	120799942	dmr_1199552	0.542
chr6	120799970	120800058	dmr_1199553	0.5245
chr6	120818854	120819011	dmr_1199562	0.5489999999999999
chr6	120857357	120857602	dmr_1199587	0.6795
chr6	120858067	120858380	dmr_1199588	0.5915
chr6	120858691	120858784	dmr_1199589	0.7195
chr6	120873669	120874167	dmr_1199600	0.5589999999999999
chr6	120879140	120879576	dmr_1199603	0.5515
chr6	120886035	120886152	dmr_1199607	0.5005
chr6	120917651	120917882	dmr_1199636	0.5760000000000001
chr6	120960091	120960121	dmr_1199692	0.56
chr6	120960469	120960625	dmr_1199694	0.7485
chr6	120960861	120960980	dmr_1199695	0.7445
chr6	120972144	120972315	dmr_1199709	0.5975
chr6	121014804	121015316	dmr_1199767	0.6755
chr6	121026958	121026995	dmr_1199783	0.705
chr6	121027316	121027808	dmr_1199785	0.657
chr6	121029990	121030032	dmr_1199790	0.5355
chr6	121030086	121030478	dmr_1199791	0.6095
chr6	121035568	121035626	dmr_1199798	0.5775
chr6	121036050	121036211	dmr_1199799	0.5805
chr6	121045404	121046003	dmr_1199815	0.5105
chr6	121078299	121078316	dmr_1199864	0.7665
chr6	121083852	121084040	dmr_1199872	0.586
chr6	121087685	121087855	dmr_1199879	0.5375
chr6	121087865	121088007	dmr_1199880	0.6855
chr6	121099562	121100240	dmr_1199899	0.6345
chr6	121145078	121145561	dmr_1199946	0.537
chr6	121178821	121178949	dmr_1199976	0.6255
chr6	121194474	121194616	dmr_1199988	0.66
chr6	121194620	121195226	dmr_1199989	0.755
chr6	121245278	121245427	dmr_1200032	0.508
chr6	121281002	121282442	dmr_1200056	0.59
chr6	121287861	121288501	dmr_1200062	0.5379999999999999
chr6	121338670	121339569	dmr_1200104	0.501
chr6	121371199	121371630	dmr_1200130	0.7825
chr6	121392946	121393155	dmr_1200155	0.7445
chr6	121424440	121424753	dmr_1200185	0.5985
chr6	121454944	121455181	dmr_1200210	0.5595
chr6	121455547	121455627	dmr_1200211	0.615
chr6	121457914	121458446	dmr_1200216	0.56
chr6	121468726	121469389	dmr_1200233	0.5365
chr6	121494569	121494644	dmr_1200250	0.625
chr6	121497916	121498540	dmr_1200255	0.5505
chr6	121498758	121499268	dmr_1200256	0.8105
chr6	121499430	121499824	dmr_1200257	0.5579999999999999
chr6	121504420	121504658	dmr_1200263	0.5245
chr6	121531010	121531298	dmr_1200281	0.5770000000000001
chr6	121561269	121561356	dmr_1200299	0.5825
chr6	121635851	121636697	dmr_1200324	0.6725
chr6	122276653	122276915	dmr_1200419	0.5365
chr6	122297197	122297415	dmr_1200430	0.6405
chr6	122409017	122409159	dmr_1200495	0.547
chr6	122447879	122448063	dmr_1200518	0.5365
chr6	122459047	122459154	dmr_1200524	0.575
chr6	122459175	122459352	dmr_1200525	0.75
chr6	122560324	122560418	dmr_1200598	0.5155
chr6	122682685	122683100	dmr_1200674	0.654
chr6	122701902	122702215	dmr_1200685	0.616
chr6	122702682	122703108	dmr_1200687	0.6285
chr6	122760600	122760747	dmr_1200716	0.7115
chr6	122769251	122769284	dmr_1200726	0.5355
chr6	122769555	122770163	dmr_1200727	0.68
chr6	122770616	122771166	dmr_1200729	0.544
chr6	122775992	122776841	dmr_1200733	0.5845
chr6	122786273	122787056	dmr_1200742	0.5555
chr6	122795283	122795700	dmr_1200745	0.5825
chr6	122801069	122801191	dmr_1200750	0.76
chr6	122802992	122803418	dmr_1200752	0.6779999999999999
chr6	122826775	122826948	dmr_1200765	0.5705
chr6	122832834	122833283	dmr_1200773	0.5505
chr6	122856291	122856498	dmr_1200784	0.5285
chr6	122897080	122897513	dmr_1200814	0.7205
chr6	124328430	124328756	dmr_1201055	0.6940000000000001
chr6	124406092	124406208	dmr_1201107	0.5555
chr6	124407906	124408014	dmr_1201109	0.6345
chr6	124427447	124428207	dmr_1201131	0.583
chr6	124430405	124430444	dmr_1201134	0.7065
chr6	124433801	124434036	dmr_1201141	0.5955
chr6	124673779	124674021	dmr_1201283	0.6165
chr6	124700275	124700811	dmr_1201305	0.5235
chr6	124701913	124702745	dmr_1201307	0.684
chr6	124713099	124713321	dmr_1201316	0.578
chr6	124747660	124747739	dmr_1201341	0.6025
chr6	124769973	124770096	dmr_1201364	0.65
chr6	124780351	124781000	dmr_1201370	0.622
chr6	124781013	124781259	dmr_1201371	0.8305
chr6	124809714	124809978	dmr_1201390	0.551
chr6	124812890	124812897	dmr_1201394	0.585
chr6	124814509	124814611	dmr_1201395	0.685
chr6	124815027	124815085	dmr_1201396	0.6045
chr6	124818167	124818557	dmr_1201399	0.6005
chr6	124860669	124860979	dmr_1201425	0.5770000000000001
chr6	124861389	124861459	dmr_1201427	0.581
chr6	124861497	124861637	dmr_1201428	0.594
chr6	124914887	124916026	dmr_1201466	0.84
chr6	124932445	124932556	dmr_1201478	0.6525
chr6	124998412	124998475	dmr_1201513	0.799
chr6	124998760	124998833	dmr_1201514	0.5785
chr6	125003552	125004261	dmr_1201521	0.6115
chr6	125031768	125031852	dmr_1201538	0.757
chr6	125032136	125032795	dmr_1201539	0.8225
chr6	125046950	125046968	dmr_1201553	0.7065
chr6	125071188	125071973	dmr_1201568	0.7765
chr6	125146620	125146792	dmr_1201629	0.7090000000000001
chr6	125148509	125149156	dmr_1201632	0.6559999999999999
chr6	125149164	125149431	dmr_1201633	0.524
chr6	125160316	125161155	dmr_1201645	0.7190000000000001
chr6	125167354	125168413	dmr_1201649	0.6890000000000001
chr6	125182263	125182688	dmr_1201662	0.7135
chr6	125197042	125197363	dmr_1201667	0.5755
chr6	125212686	125212725	dmr_1201672	0.568
chr6	125217904	125218024	dmr_1201676	0.5795
chr6	125265231	125265602	dmr_1201711	0.6920000000000001
chr6	125426358	125426484	dmr_1201819	0.524
chr6	125468110	125468870	dmr_1201839	0.7045
chr6	125471399	125471661	dmr_1201841	0.6005
chr6	125587651	125587945	dmr_1201912	0.7120000000000001
chr6	125604728	125605275	dmr_1201925	0.6345
chr6	125871584	125871805	dmr_1202051	0.645
chr6	126156114	126156506	dmr_1202202	0.8075
chr6	126368009	126368680	dmr_1202306	0.6375
chr6	126368704	126369013	dmr_1202307	0.6829999999999999
chr6	126443283	126443727	dmr_1202358	0.8925
chr6	126496959	126497384	dmr_1202382	0.7545
chr6	126514692	126515045	dmr_1202394	0.591
chr6	126553555	126553877	dmr_1202430	0.7645
chr6	126553881	126553951	dmr_1202431	0.6
chr6	126564673	126565213	dmr_1202447	0.774
chr6	126567446	126567691	dmr_1202451	0.5375
chr6	126569602	126570408	dmr_1202454	0.7165
chr6	126581585	126581858	dmr_1202467	0.623
chr6	126584942	126586224	dmr_1202471	0.7565
chr6	126586236	126586252	dmr_1202472	0.7495
chr6	126588951	126589120	dmr_1202475	0.7835
chr6	126594311	126595003	dmr_1202486	0.5745
chr6	126595022	126595654	dmr_1202487	0.5785
chr6	126595823	126596069	dmr_1202488	0.502
chr6	126596206	126596607	dmr_1202489	0.6145
chr6	126610593	126611050	dmr_1202509	0.5315
chr6	126618520	126618854	dmr_1202519	0.664
chr6	126623937	126624227	dmr_1202526	0.6855
chr6	126632918	126632994	dmr_1202543	0.65
chr6	126633301	126633466	dmr_1202544	0.6395
chr6	126646376	126646639	dmr_1202556	0.5665
chr6	126699472	126699663	dmr_1202595	0.6
chr6	126702566	126702579	dmr_1202598	0.6375
chr6	126705943	126706119	dmr_1202602	0.6275
chr6	126706377	126706746	dmr_1202603	0.596
chr6	126712518	126712780	dmr_1202613	0.5145
chr6	126718137	126718920	dmr_1202617	0.74
chr6	126719042	126719196	dmr_1202618	0.7375
chr6	126719421	126719683	dmr_1202620	0.6855
chr6	126728287	126728664	dmr_1202634	0.66
chr6	126728801	126729512	dmr_1202635	0.6779999999999999
chr6	126731757	126733306	dmr_1202639	0.6915
chr6	126733649	126733896	dmr_1202640	0.8755
chr6	126734255	126734489	dmr_1202641	0.6005
chr6	126735336	126735833	dmr_1202643	0.603
chr6	126742645	126742679	dmr_1202652	0.5845
chr6	126764520	126765166	dmr_1202668	0.898
chr6	126770140	126771080	dmr_1202677	0.7275
chr6	126783617	126784426	dmr_1202693	0.696
chr6	126802963	126803329	dmr_1202711	0.6605
chr6	126823124	126824061	dmr_1202723	0.5085
chr6	126966780	126967042	dmr_1202797	0.647
chr6	127035762	127035847	dmr_1202838	0.5325
chr6	127036153	127036161	dmr_1202839	0.792
chr6	127059891	127060388	dmr_1202855	0.772
chr6	127103821	127104022	dmr_1202885	0.838
chr6	127106231	127107042	dmr_1202887	0.706
chr6	127148610	127148818	dmr_1202923	0.705
chr6	127155571	127156217	dmr_1202924	0.721
chr6	127157171	127157206	dmr_1202926	0.968
chr6	127157488	127157787	dmr_1202927	0.914
chr6	127219235	127219660	dmr_1202970	0.5215
chr6	127236745	127236926	dmr_1202980	0.735
chr6	127337447	127337931	dmr_1203050	0.529
chr6	127338516	127338827	dmr_1203052	0.561
chr6	127404617	127404699	dmr_1203089	0.807
chr6	127497044	127497457	dmr_1203168	0.8640000000000001
chr6	127497494	127497965	dmr_1203169	0.5760000000000001
chr6	127536898	127537634	dmr_1203195	0.866
chr6	127537968	127538195	dmr_1203196	0.535
chr6	127642344	127642652	dmr_1203299	0.7865
chr6	127662106	127662758	dmr_1203314	0.6459999999999999
chr6	127663053	127663067	dmr_1203315	0.7625
chr6	127663195	127664245	dmr_1203316	0.7715
chr6	127678238	127678669	dmr_1203336	0.662
chr6	127693490	127694069	dmr_1203353	0.524
chr6	127731689	127731915	dmr_1203402	0.713
chr6	127740792	127740875	dmr_1203416	0.7825
chr6	127752810	127752964	dmr_1203426	0.667
chr6	127754328	127754476	dmr_1203429	0.655
chr6	127757000	127757286	dmr_1203433	0.529
chr6	127765116	127766142	dmr_1203444	0.621
chr6	127769894	127771372	dmr_1203445	0.556
chr6	127902576	127903070	dmr_1203550	0.5105
chr6	128006255	128006938	dmr_1203658	0.75
chr6	128010529	128011341	dmr_1203663	0.6895
chr6	128011343	128011521	dmr_1203664	0.617
chr6	128079695	128079859	dmr_1203733	0.6115
chr6	128094196	128096402	dmr_1203752	0.521
chr6	128099464	128100004	dmr_1203757	0.624
chr6	128113951	128114401	dmr_1203777	0.9390000000000001
chr6	128115304	128115693	dmr_1203778	0.6579999999999999
chr6	128142848	128143209	dmr_1203804	0.5075
chr6	128157645	128158794	dmr_1203816	0.616
chr6	128165582	128165984	dmr_1203823	0.506
chr6	128299619	128299666	dmr_1203904	0.7565
chr6	128346439	128346489	dmr_1203935	0.8465
chr6	128346803	128347693	dmr_1203936	0.7995
chr6	128410448	128410642	dmr_1203983	0.6559999999999999
chr6	128420863	128421503	dmr_1203988	0.7055
chr6	128480230	128480407	dmr_1204036	0.5795
chr6	128504183	128505733	dmr_1204050	0.7705
chr6	128602129	128602256	dmr_1204122	0.6195
chr6	128602435	128602640	dmr_1204123	0.7979999999999999
chr6	128753491	128753779	dmr_1204185	0.6945
chr6	128754394	128754958	dmr_1204186	0.629
chr6	128759434	128759540	dmr_1204187	0.5415
chr6	128823534	128823780	dmr_1204225	0.6105
chr6	128842183	128842199	dmr_1204235	0.5625
chr6	128844171	128844429	dmr_1204236	0.5865
chr6	128853021	128853111	dmr_1204242	0.505
chr6	128887466	128887869	dmr_1204253	0.522
chr6	129051674	129052467	dmr_1204317	0.7035
chr6	129155503	129155612	dmr_1204338	0.7705
chr6	129155922	129156843	dmr_1204339	0.601
chr6	129180486	129180730	dmr_1204349	0.5865
chr6	129232714	129233176	dmr_1204370	0.7375
chr6	129333233	129334238	dmr_1204406	0.602
chr6	129374225	129374342	dmr_1204417	0.616
chr6	129451406	129452203	dmr_1204448	0.7195
chr6	129507071	129507527	dmr_1204477	0.797
chr6	129532586	129532618	dmr_1204494	0.6135
chr6	129535655	129535748	dmr_1204495	0.6655
chr6	129539978	129539990	dmr_1204499	0.6575
chr6	129541480	129542218	dmr_1204504	0.5955
chr6	129543350	129543458	dmr_1204507	0.526
chr6	129595079	129595259	dmr_1204529	0.5615
chr6	129909917	129910083	dmr_1204557	0.51
chr6	131367211	131367442	dmr_1204626	0.7435
chr6	131374576	131375458	dmr_1204633	0.5055
chr6	131376325	131376833	dmr_1204636	0.588
chr6	131382542	131383277	dmr_1204646	0.634
chr6	131386454	131386948	dmr_1204651	0.585
chr6	131394083	131394216	dmr_1204657	0.6535
chr6	131405294	131405616	dmr_1204666	0.5115
chr6	132750274	132750491	dmr_1204715	0.508
chr6	134049130	134050479	dmr_1204931	0.552
chr6	134059402	134059921	dmr_1204943	0.7040000000000001
chr6	134144128	134144703	dmr_1205036	0.6345
chr6	134147624	134147835	dmr_1205039	0.6115
chr6	134150959	134151910	dmr_1205045	0.556
chr6	134151940	134152770	dmr_1205046	0.8029999999999999
chr6	134171803	134172205	dmr_1205068	0.5885
chr6	134201070	134201417	dmr_1205104	0.56
chr6	134206027	134206220	dmr_1205109	0.7575
chr6	134218671	134220533	dmr_1205125	0.6355
chr6	134226535	134226786	dmr_1205136	0.5825
chr6	134323686	134323701	dmr_1205217	0.748
chr6	134335679	134336178	dmr_1205226	0.544
chr6	134373170	134373618	dmr_1205251	0.703
chr6	134430114	134430561	dmr_1205293	0.726
chr6	134440265	134440376	dmr_1205302	0.6785
chr6	134450798	134451170	dmr_1205312	0.742
chr6	134494993	134495595	dmr_1205356	0.53
chr6	134521308	134521996	dmr_1205385	0.6345
chr6	134544266	134544341	dmr_1205413	0.6105
chr6	134621095	134621827	dmr_1205481	0.523
chr6	134622980	134623016	dmr_1205484	0.6075
chr6	134631691	134631782	dmr_1205489	0.614
chr6	134647853	134648214	dmr_1205501	0.555
chr6	134648499	134649067	dmr_1205502	0.5865
chr6	134814449	134814466	dmr_1205601	0.8735
chr6	134826003	134826444	dmr_1205609	0.556
chr6	134862194	134862882	dmr_1205644	0.556
chr6	134886500	134886503	dmr_1205668	0.57
chr6	134976734	134976776	dmr_1205721	0.5495
chr6	134990658	134990899	dmr_1205731	0.6729999999999999
chr6	134993577	134994175	dmr_1205734	0.5695
chr6	134994200	134994518	dmr_1205735	0.792
chr6	134995180	134995251	dmr_1205737	0.6425
chr6	135011290	135011368	dmr_1205748	0.6185
chr6	135024684	135024767	dmr_1205756	0.5820000000000001
chr6	135065153	135065453	dmr_1205774	0.608
chr6	135088139	135088471	dmr_1205790	0.7120000000000001
chr6	135089703	135090392	dmr_1205792	0.7040000000000001
chr6	135092560	135092939	dmr_1205796	0.6955
chr6	135093290	135093732	dmr_1205797	0.7515
chr6	135094304	135094417	dmr_1205798	0.6585
chr6	135197703	135197804	dmr_1205880	0.5539999999999999
chr6	135200186	135201376	dmr_1205885	0.598
chr6	135211213	135211566	dmr_1205897	0.6725
chr6	135214784	135215117	dmr_1205901	0.6685
chr6	135223235	135223823	dmr_1205910	0.7395
chr6	135224089	135224362	dmr_1205911	0.514
chr6	135230825	135231029	dmr_1205922	0.6045
chr6	135231476	135232190	dmr_1205923	0.6920000000000001
chr6	135232529	135233223	dmr_1205924	0.877
chr6	135235673	135235774	dmr_1205928	0.512
chr6	135250222	135250516	dmr_1205942	0.778
chr6	135288449	135288493	dmr_1205965	0.674
chr6	135293375	135293450	dmr_1205972	0.623
chr6	135316343	135316533	dmr_1205992	0.674
chr6	135324461	135324625	dmr_1205999	0.5125
chr6	135340620	135341649	dmr_1206014	0.8875
chr6	135362453	135362932	dmr_1206029	0.6
chr6	135369566	135369886	dmr_1206037	0.5145
chr6	135377481	135377727	dmr_1206048	0.5375
chr6	135386072	135386949	dmr_1206055	0.591
chr6	135405760	135406079	dmr_1206071	0.845
chr6	135445144	135445474	dmr_1206105	0.5175
chr6	135451487	135451563	dmr_1206113	0.669
chr6	135451622	135451825	dmr_1206114	0.653
chr6	135468214	135468392	dmr_1206124	0.6679999999999999
chr6	135499773	135500390	dmr_1206153	0.838
chr6	135500493	135500671	dmr_1206154	0.6685
chr6	135526601	135526780	dmr_1206184	0.794
chr6	135526851	135527161	dmr_1206186	0.6995
chr6	135527986	135528160	dmr_1206188	0.693
chr6	135540043	135540490	dmr_1206203	0.6245
chr6	135591198	135591419	dmr_1206240	0.57
chr6	135628156	135628430	dmr_1206269	0.6195
chr6	135636598	135637239	dmr_1206283	0.6095
chr6	135641683	135641839	dmr_1206289	0.659
chr6	135642766	135643038	dmr_1206291	0.773
chr6	135662469	135662671	dmr_1206307	0.7255
chr6	135688035	135688524	dmr_1206327	0.586
chr6	135690117	135690127	dmr_1206330	0.547
chr6	135710567	135710620	dmr_1206351	0.557
chr6	135717464	135717891	dmr_1206362	0.516
chr6	135730891	135731176	dmr_1206377	0.6525
chr6	135731695	135731768	dmr_1206379	0.667
chr6	135734226	135734436	dmr_1206383	0.5720000000000001
chr6	135739491	135739875	dmr_1206390	0.504
chr6	135741736	135742046	dmr_1206394	0.612
chr6	135744177	135744259	dmr_1206398	0.672
chr6	135744730	135744845	dmr_1206400	0.773
chr6	135746012	135746048	dmr_1206402	0.6615
chr6	135752474	135752876	dmr_1206409	0.684
chr6	135761716	135762096	dmr_1206424	0.5005
chr6	135784344	135784482	dmr_1206458	0.6885
chr6	135789006	135789366	dmr_1206465	0.682
chr6	135797384	135797774	dmr_1206478	0.606
chr6	135797842	135797911	dmr_1206479	0.5935
chr6	135798210	135799099	dmr_1206480	0.6515
chr6	135817608	135817857	dmr_1206504	0.5765
chr6	135818033	135818036	dmr_1206505	0.6645
chr6	135823653	135823871	dmr_1206514	0.624
chr6	135824962	135825788	dmr_1206516	0.555
chr6	135827047	135827978	dmr_1206518	0.7235
chr6	135828334	135828388	dmr_1206519	0.5795
chr6	135828689	135829109	dmr_1206520	0.6825
chr6	135831271	135831823	dmr_1206523	0.628
chr6	135831946	135832330	dmr_1206525	0.7485
chr6	135835908	135836603	dmr_1206532	0.6775
chr6	135840061	135840247	dmr_1206539	0.6215
chr6	135854116	135854403	dmr_1206561	0.552
chr6	135854800	135855449	dmr_1206562	0.7935
chr6	135859071	135860311	dmr_1206570	0.526
chr6	135864427	135864550	dmr_1206576	0.77
chr6	135875976	135876264	dmr_1206597	0.516
chr6	135891806	135893076	dmr_1206623	0.7335
chr6	135898133	135898325	dmr_1206633	0.5335
chr6	135898605	135899811	dmr_1206634	0.7575
chr6	135900408	135900572	dmr_1206636	0.72
chr6	135905609	135906321	dmr_1206647	0.715
chr6	135907154	135907540	dmr_1206649	0.6585
chr6	135907950	135908859	dmr_1206650	0.7015
chr6	135913219	135913288	dmr_1206658	0.659
chr6	135915219	135916061	dmr_1206660	0.6165
chr6	135926340	135926587	dmr_1206674	0.85
chr6	135933111	135933149	dmr_1206683	0.5465
chr6	135937107	135937662	dmr_1206689	0.7025
chr6	135944937	135945569	dmr_1206700	0.64
chr6	135945592	135945706	dmr_1206701	0.6729999999999999
chr6	135952858	135953144	dmr_1206710	0.6215
chr6	135954656	135955060	dmr_1206713	0.695
chr6	135958411	135958510	dmr_1206718	0.6685
chr6	135959693	135959773	dmr_1206721	0.6285
chr6	135961816	135962367	dmr_1206726	0.6335
chr6	135977626	135977790	dmr_1206750	0.6605
chr6	135994710	135995586	dmr_1206777	0.741
chr6	136004625	136004829	dmr_1206791	0.5125
chr6	136010591	136010819	dmr_1206801	0.7515
chr6	136014465	136015113	dmr_1206806	0.6625
chr6	136042809	136043022	dmr_1206846	0.691
chr6	136046194	136046199	dmr_1206851	0.6459999999999999
chr6	136046519	136047015	dmr_1206852	0.5325
chr6	136050492	136050611	dmr_1206859	0.5595
chr6	136052601	136053178	dmr_1206863	0.568
chr6	136072346	136073379	dmr_1206892	0.643
chr6	136080012	136080325	dmr_1206900	0.7545
chr6	136080333	136080362	dmr_1206901	0.7105
chr6	136081290	136081515	dmr_1206903	0.5825
chr6	136084399	136084495	dmr_1206909	0.6005
chr6	136094102	136094246	dmr_1206924	0.5005
chr6	136109227	136109588	dmr_1206942	0.505
chr6	136113410	136113477	dmr_1206949	0.6425
chr6	136120044	136120618	dmr_1206959	0.573
chr6	136125942	136126223	dmr_1206967	0.7170000000000001
chr6	136126276	136126419	dmr_1206968	0.507
chr6	136129561	136129621	dmr_1206974	0.5605
chr6	136137862	136137949	dmr_1206988	0.67
chr6	136137992	136138217	dmr_1206989	0.7605
chr6	136145345	136145692	dmr_1207000	0.613
chr6	136146509	136147177	dmr_1207002	0.5905
chr6	136152907	136153252	dmr_1207012	0.607
chr6	136158725	136159042	dmr_1207021	0.6609999999999999
chr6	136159100	136159733	dmr_1207022	0.527
chr6	136164183	136164249	dmr_1207029	0.568
chr6	136164782	136164877	dmr_1207030	0.5539999999999999
chr6	136235440	136235853	dmr_1207070	0.65
chr6	136235912	136235952	dmr_1207071	0.6065
chr6	136241392	136242213	dmr_1207079	0.6555
chr6	136304080	136304372	dmr_1207127	0.7290000000000001
chr6	136343989	136344434	dmr_1207154	0.66
chr6	136353274	136353630	dmr_1207169	0.6385
chr6	136358428	136358793	dmr_1207174	0.715
chr6	136363225	136363745	dmr_1207179	0.6715
chr6	136364133	136364529	dmr_1207180	0.6829999999999999
chr6	136396403	136396989	dmr_1207205	0.6825
chr6	136467165	136468008	dmr_1207243	0.7045
chr6	136532664	136532724	dmr_1207284	0.6035
chr6	136556101	136556194	dmr_1207309	0.515
chr6	136558478	136558895	dmr_1207313	0.6285
chr6	136672892	136673274	dmr_1207394	0.66
chr6	136696593	136696685	dmr_1207408	0.523
chr6	136697025	136697205	dmr_1207409	0.968
chr6	136704705	136704912	dmr_1207417	0.7
chr6	136809287	136809470	dmr_1207470	0.6835
chr6	136816709	136819230	dmr_1207480	0.6435
chr6	136861358	136861582	dmr_1207514	0.6435
chr6	136874291	136876238	dmr_1207523	0.705
chr6	136930704	136931046	dmr_1207556	0.521
chr6	136940972	136940996	dmr_1207567	0.5710000000000001
chr6	136941261	136941838	dmr_1207568	0.569
chr6	136941862	136942019	dmr_1207569	0.7235
chr6	136942308	136942737	dmr_1207570	0.6705
chr6	136944565	136944679	dmr_1207573	0.7035
chr6	136944768	136944880	dmr_1207574	0.6045
chr6	136965821	136966331	dmr_1207586	0.733
chr6	137125155	137125924	dmr_1207715	0.6285
chr6	137142376	137142967	dmr_1207731	0.778
chr6	137187433	137187669	dmr_1207762	0.746
chr6	137202972	137203848	dmr_1207772	0.56
chr6	137254048	137254272	dmr_1207814	0.685
chr6	137261839	137262865	dmr_1207823	0.9440000000000001
chr6	137281898	137281937	dmr_1207847	0.726
chr6	137296522	137296865	dmr_1207862	0.532
chr6	137301747	137302735	dmr_1207866	0.54
chr6	137361902	137362406	dmr_1207914	0.589
chr6	137362423	137362460	dmr_1207915	0.738
chr6	137365089	137365268	dmr_1207918	0.537
chr6	137370415	137370549	dmr_1207926	0.684
chr6	137408698	137409171	dmr_1207960	0.5529999999999999
chr6	137414307	137414844	dmr_1207965	0.56
chr6	137423917	137424173	dmr_1207974	0.616
chr6	137433737	137434563	dmr_1207982	0.536
chr6	137439681	137439822	dmr_1207986	0.604
chr6	137440199	137440223	dmr_1207987	0.6609999999999999
chr6	137440253	137440688	dmr_1207988	0.8735
chr6	137440808	137440887	dmr_1207989	0.7635
chr6	137440927	137441013	dmr_1207990	0.617
chr6	137471351	137471453	dmr_1208023	0.5695
chr6	137519805	137520568	dmr_1208057	0.809
chr6	137589005	137589354	dmr_1208119	0.7165
chr6	137641458	137641583	dmr_1208163	0.654
chr6	137687104	137687335	dmr_1208203	0.8265
chr6	137690906	137690952	dmr_1208206	0.8220000000000001
chr6	137699537	137699926	dmr_1208211	0.5489999999999999
chr6	137710299	137710696	dmr_1208217	0.6695
chr6	137712231	137712266	dmr_1208220	0.5875
chr6	137712554	137713035	dmr_1208221	0.8285
chr6	137750621	137750770	dmr_1208252	0.7509999999999999
chr6	137754892	137755318	dmr_1208256	0.6715
chr6	137796978	137797180	dmr_1208284	0.5395
chr6	137823370	137823541	dmr_1208301	0.5379999999999999
chr6	137843146	137843521	dmr_1208315	0.6559999999999999
chr6	137860025	137860192	dmr_1208322	0.6775
chr6	137860313	137860684	dmr_1208323	0.581
chr6	137870765	137871171	dmr_1208331	0.7829999999999999
chr6	137872663	137872771	dmr_1208334	0.6709999999999999
chr6	137915279	137915582	dmr_1208365	0.623
chr6	137915974	137916023	dmr_1208366	0.6075
chr6	137934926	137936081	dmr_1208382	0.6765
chr6	137936108	137936177	dmr_1208383	0.599
chr6	137970666	137971121	dmr_1208410	0.6695
chr6	137981149	137981218	dmr_1208417	0.601
chr6	138014854	138015014	dmr_1208443	0.5820000000000001
chr6	138015034	138015587	dmr_1208444	0.787
chr6	138033904	138034053	dmr_1208454	0.578
chr6	138049671	138049773	dmr_1208462	0.7035
chr6	138069641	138069930	dmr_1208474	0.5670000000000001
chr6	138070061	138070736	dmr_1208475	0.5125
chr6	138088551	138088783	dmr_1208488	0.754
chr6	138128771	138129130	dmr_1208515	0.5815
chr6	138129157	138129354	dmr_1208516	0.6645
chr6	138163091	138163529	dmr_1208534	0.878
chr6	138169138	138169400	dmr_1208535	0.638
chr6	138171426	138171903	dmr_1208538	0.7705
chr6	138175857	138176027	dmr_1208539	0.7315
chr6	138331689	138332319	dmr_1208597	0.7290000000000001
chr6	138335997	138336320	dmr_1208602	0.8745
chr6	138356995	138357309	dmr_1208611	0.7759999999999999
chr6	138364041	138364249	dmr_1208620	0.593
chr6	138376922	138376988	dmr_1208636	0.614
chr6	138377789	138377977	dmr_1208638	0.693
chr6	138378306	138378783	dmr_1208639	0.851
chr6	138381338	138381628	dmr_1208642	0.591
chr6	138383889	138384174	dmr_1208646	0.6045
chr6	138385826	138385854	dmr_1208649	0.763
chr6	138386010	138386198	dmr_1208650	0.715
chr6	138386216	138386988	dmr_1208651	0.5655
chr6	138388215	138389524	dmr_1208654	0.5375
chr6	138391174	138391545	dmr_1208657	0.7509999999999999
chr6	138402031	138402371	dmr_1208666	0.5579999999999999
chr6	138406703	138406949	dmr_1208670	0.564
chr6	138407234	138407471	dmr_1208671	0.7070000000000001
chr6	138409931	138410191	dmr_1208675	0.601
chr6	138411499	138412561	dmr_1208678	0.6685
chr6	138412752	138413142	dmr_1208680	0.6685
chr6	138413632	138414082	dmr_1208682	0.741
chr6	138414345	138416363	dmr_1208683	0.5345
chr6	138416430	138416568	dmr_1208684	0.7485
chr6	138417204	138417466	dmr_1208685	0.831
chr6	138418248	138418504	dmr_1208686	0.6085
chr6	138419757	138419802	dmr_1208688	0.6255
chr6	138420094	138420387	dmr_1208689	0.5125
chr6	138423664	138424015	dmr_1208691	0.512
chr6	138424283	138424538	dmr_1208692	0.6685
chr6	138424971	138425091	dmr_1208693	0.5755
chr6	138477836	138477897	dmr_1208717	0.575
chr6	138494392	138494999	dmr_1208724	0.7605
chr6	138495072	138495310	dmr_1208725	0.6905
chr6	138504318	138504596	dmr_1208736	0.6525
chr6	138531820	138532163	dmr_1208754	0.551
chr6	138605864	138605910	dmr_1208783	0.6355
chr6	138638847	138639842	dmr_1208799	0.5755
chr6	138708059	138708774	dmr_1208841	0.7525
chr6	138708874	138709241	dmr_1208842	0.5885
chr6	138769355	138769612	dmr_1208865	0.6579999999999999
chr6	138783761	138783853	dmr_1208879	0.7709999999999999
chr6	138800908	138801208	dmr_1208887	0.562
chr6	138801897	138802317	dmr_1208889	0.7909999999999999
chr6	138835358	138835497	dmr_1208908	0.6285
chr6	138835809	138836492	dmr_1208909	0.903
chr6	138863904	138863939	dmr_1208916	0.7195
chr6	138873733	138874283	dmr_1208920	0.6015
chr6	138914879	138915451	dmr_1208941	0.532
chr6	138920299	138920343	dmr_1208944	0.5705
chr6	138960808	138961059	dmr_1208968	0.6805
chr6	138961080	138961290	dmr_1208969	0.93
chr6	139083564	139083649	dmr_1209007	0.6075
chr6	139113582	139113737	dmr_1209026	0.825
chr6	139114012	139114295	dmr_1209027	0.5285
chr6	139159587	139160091	dmr_1209049	0.5605
chr6	139160515	139160726	dmr_1209050	0.8195
chr6	139181559	139182989	dmr_1209063	0.51
chr6	139188171	139188844	dmr_1209067	0.5375
chr6	139198156	139199006	dmr_1209075	0.763
chr6	139200766	139200870	dmr_1209078	0.5375
chr6	139289858	139290027	dmr_1209137	0.6345
chr6	139295866	139296146	dmr_1209144	0.735
chr6	139300300	139300370	dmr_1209153	0.6325
chr6	139364976	139365060	dmr_1209195	0.6715
chr6	139460929	139461163	dmr_1209231	0.574
chr6	139503152	139503364	dmr_1209254	0.626
chr6	139527746	139528034	dmr_1209268	0.6225
chr6	139581949	139582331	dmr_1209296	0.7315
chr6	139618851	139619179	dmr_1209314	0.562
chr6	139635691	139635713	dmr_1209328	0.61
chr6	139649842	139650094	dmr_1209338	0.6825
chr6	139732822	139733286	dmr_1209355	0.5235
chr6	139736165	139736440	dmr_1209359	0.7045
chr6	139736607	139736628	dmr_1209360	0.5335
chr6	139736957	139737222	dmr_1209361	0.799
chr6	139738159	139738536	dmr_1209362	0.65
chr6	139741398	139741902	dmr_1209367	0.5995
chr6	139742226	139742434	dmr_1209368	0.6355
chr6	139742689	139743363	dmr_1209369	0.7875
chr6	139743381	139743462	dmr_1209370	0.5945
chr6	139747353	139747373	dmr_1209377	0.645
chr6	139750516	139750784	dmr_1209380	0.541
chr6	139751114	139751654	dmr_1209381	0.748
chr6	139757660	139758025	dmr_1209389	0.6335
chr6	139758127	139758304	dmr_1209390	0.7075
chr6	139760498	139760805	dmr_1209391	0.6409999999999999
chr6	139760848	139761518	dmr_1209392	0.8270000000000001
chr6	139770152	139770417	dmr_1209398	0.6755
chr6	139770720	139771228	dmr_1209399	0.645
chr6	139871160	139871200	dmr_1209462	0.5495
chr6	139874475	139874544	dmr_1209466	0.736
chr6	139919731	139920302	dmr_1209498	0.9620000000000001
chr6	139974806	139975156	dmr_1209536	0.611
chr6	139978078	139978469	dmr_1209539	0.621
chr6	139983655	139983908	dmr_1209546	0.511
chr6	139989119	139989335	dmr_1209553	0.7095
chr6	139989368	139989754	dmr_1209554	0.74
chr6	140053972	140053975	dmr_1209596	0.75
chr6	140054332	140054795	dmr_1209597	0.779
chr6	140069548	140069913	dmr_1209608	0.638
chr6	140111148	140111448	dmr_1209638	0.55
chr6	140143501	140143912	dmr_1209664	0.8455
chr6	140152180	140152646	dmr_1209675	0.9475
chr6	140152974	140153432	dmr_1209676	0.7115
chr6	140158882	140159218	dmr_1209682	0.5489999999999999
chr6	140163326	140163336	dmr_1209689	0.767
chr6	140172587	140173521	dmr_1209696	0.518
chr6	140184466	140184629	dmr_1209705	0.728
chr6	140210112	140210433	dmr_1209726	0.7205
chr6	140221815	140221892	dmr_1209737	0.7825
chr6	140235249	140235538	dmr_1209747	0.8440000000000001
chr6	140257044	140257494	dmr_1209760	0.569
chr6	140279936	140280167	dmr_1209774	0.8355
chr6	140338080	140338729	dmr_1209810	0.5985
chr6	140360994	140361544	dmr_1209823	0.6405
chr6	140425339	140426204	dmr_1209867	0.5435
chr6	140426397	140426532	dmr_1209868	0.627
chr6	140428792	140429075	dmr_1209872	0.5635
chr6	140435647	140435773	dmr_1209881	0.8245
chr6	140448109	140448496	dmr_1209896	0.5075
chr6	140452792	140452965	dmr_1209906	0.9005
chr6	140453075	140453109	dmr_1209907	0.8635
chr6	140463006	140463095	dmr_1209920	0.7495
chr6	140464903	140465427	dmr_1209924	0.7935
chr6	140466473	140466709	dmr_1209928	0.6075
chr6	140467027	140467198	dmr_1209929	0.711
chr6	140477915	140478391	dmr_1209942	0.633
chr6	140478642	140478948	dmr_1209943	0.7440000000000001
chr6	140489978	140490458	dmr_1209960	0.5325
chr6	140490867	140491102	dmr_1209961	0.6615
chr6	140491571	140491855	dmr_1209962	0.6409999999999999
chr6	140492114	140492512	dmr_1209963	0.711
chr6	140498009	140498049	dmr_1209969	0.5185
chr6	140499089	140499224	dmr_1209971	0.6325
chr6	140504810	140505170	dmr_1209977	0.6855
chr6	140514387	140514489	dmr_1209990	0.647
chr6	140514850	140515215	dmr_1209991	0.5805
chr6	140515704	140515772	dmr_1209992	0.7335
chr6	140516508	140516551	dmr_1209993	0.5405
chr6	140518632	140519071	dmr_1209995	0.526
chr6	140519077	140519481	dmr_1209996	0.7340000000000001
chr6	140523555	140523702	dmr_1210005	0.621
chr6	140524155	140524828	dmr_1210007	0.5589999999999999
chr6	140528115	140528569	dmr_1210012	0.703
chr6	140533652	140533740	dmr_1210019	0.7825
chr6	140545711	140545767	dmr_1210030	0.5835
chr6	140546103	140546726	dmr_1210031	0.5670000000000001
chr6	140550441	140550850	dmr_1210036	0.774
chr6	140586234	140586470	dmr_1210079	0.535
chr6	140591517	140591768	dmr_1210083	0.6095
chr6	140593270	140593661	dmr_1210087	0.6235
chr6	140593799	140594073	dmr_1210088	0.636
chr6	140596421	140596628	dmr_1210091	0.568
chr6	140659271	140659628	dmr_1210153	0.6225
chr6	140661045	140661633	dmr_1210154	0.7085
chr6	140666424	140667063	dmr_1210159	0.5205
chr6	140731349	140731403	dmr_1210209	0.7455
chr6	140731742	140731847	dmr_1210210	0.633
chr6	140776431	140776567	dmr_1210236	0.7535
chr6	140927716	140927827	dmr_1210325	0.6825
chr6	140941878	140942123	dmr_1210330	0.8085
chr6	140947056	140947169	dmr_1210333	0.574
chr6	140979154	140979401	dmr_1210349	0.596
chr6	141071725	141072160	dmr_1210393	0.5760000000000001
chr6	141131821	141132154	dmr_1210420	0.932
chr6	141148156	141148516	dmr_1210428	0.8190000000000001
chr6	141209266	141209269	dmr_1210456	0.6865
chr6	141278579	141278969	dmr_1210485	0.5175
chr6	141448323	141449245	dmr_1210576	0.6629999999999999
chr6	141501005	141501448	dmr_1210600	0.8959999999999999
chr6	141526027	141526258	dmr_1210609	0.5025
chr6	141605496	141605570	dmr_1210646	0.594
chr6	141644145	141644364	dmr_1210660	0.909
chr6	141644667	141644701	dmr_1210661	0.6485
chr6	141708159	141708554	dmr_1210676	0.818
chr6	142040264	142040538	dmr_1210765	0.5145
chr6	142362075	142362755	dmr_1210864	0.8420000000000001
chr6	142391192	142391434	dmr_1210885	0.507
chr6	142395850	142396236	dmr_1210891	0.9129999999999999
chr6	142427103	142427141	dmr_1210917	0.6335
chr6	142487310	142488864	dmr_1210949	0.5485
chr6	142488897	142489171	dmr_1210950	0.5285
chr6	142495531	142495896	dmr_1210959	0.62
chr6	142514699	142514872	dmr_1210981	0.5335
chr6	142682735	142683457	dmr_1211085	0.6745
chr6	142770356	142770573	dmr_1211149	0.6565
chr6	142770576	142770824	dmr_1211150	0.653
chr6	142772604	142773452	dmr_1211152	0.7365
chr6	142789691	142790479	dmr_1211169	0.632
chr6	142793608	142794069	dmr_1211174	0.613
chr6	142825423	142825666	dmr_1211195	0.5395
chr6	142834017	142834170	dmr_1211204	0.5025
chr6	142850208	142850748	dmr_1211217	0.5355
chr6	142852963	142852981	dmr_1211220	0.611
chr6	142862382	142862508	dmr_1211229	0.8735
chr6	142867448	142868091	dmr_1211233	0.757
chr6	142879071	142879416	dmr_1211244	0.816
chr6	142883250	142883296	dmr_1211249	0.7765
chr6	142885470	142885775	dmr_1211251	0.589
chr6	142891379	142892532	dmr_1211257	0.9620000000000001
chr6	142894653	142894809	dmr_1211260	0.607
chr6	142909525	142909579	dmr_1211263	0.593
chr6	142917388	142918070	dmr_1211274	0.5529999999999999
chr6	142928539	142929262	dmr_1211283	0.6875
chr6	142941126	142941288	dmr_1211295	0.62
chr6	142946114	142946455	dmr_1211299	0.768
chr6	142948802	142949030	dmr_1211303	0.726
chr6	142949288	142949342	dmr_1211304	0.7335
chr6	142950005	142950305	dmr_1211306	0.5785
chr6	142951334	142952447	dmr_1211309	0.8759999999999999
chr6	142963434	142963769	dmr_1211317	0.7055
chr6	142979967	142980210	dmr_1211322	0.6915
chr6	142980451	142980704	dmr_1211323	0.68
chr6	143011982	143012255	dmr_1211347	0.597
chr6	143012544	143012801	dmr_1211348	0.652
chr6	143035302	143035435	dmr_1211368	0.5225
chr6	143035458	143035693	dmr_1211369	0.6675
chr6	143047261	143047544	dmr_1211378	0.7375
chr6	143060436	143060847	dmr_1211393	0.5325
chr6	143060969	143061002	dmr_1211394	0.518
chr6	143077979	143078242	dmr_1211413	0.753
chr6	143168483	143168522	dmr_1211477	0.5065
chr6	143174102	143174166	dmr_1211484	0.519
chr6	143190805	143191342	dmr_1211509	0.7965
chr6	143206844	143206883	dmr_1211525	0.675
chr6	143207296	143207347	dmr_1211527	0.504
chr6	143207378	143207448	dmr_1211528	0.6085
chr6	143239646	143239979	dmr_1211562	0.6235
chr6	143258959	143259881	dmr_1211579	0.607
chr6	143265150	143265977	dmr_1211585	0.555
chr6	143287107	143289394	dmr_1211601	0.5855
chr6	143298447	143298696	dmr_1211613	0.547
chr6	143320815	143321076	dmr_1211629	0.5655
chr6	143366035	143366106	dmr_1211659	0.58
chr6	143375994	143377215	dmr_1211668	0.7040000000000001
chr6	143414565	143415728	dmr_1211699	0.6635
chr6	143431725	143432285	dmr_1211713	0.655
chr6	143477533	143477983	dmr_1211749	0.618
chr6	143494546	143495005	dmr_1211762	0.573
chr6	143663236	143663797	dmr_1211893	0.527
chr6	143784836	143786522	dmr_1211971	0.6725
chr6	143788330	143788624	dmr_1211974	0.5475
chr6	143838322	143839163	dmr_1212009	0.905
chr6	143840680	143841299	dmr_1212012	0.7090000000000001
chr6	143841342	143841661	dmr_1212013	0.758
chr6	143847060	143847539	dmr_1212019	0.5475
chr6	143853420	143853452	dmr_1212025	0.54
chr6	143853770	143854536	dmr_1212026	0.5915
chr6	143857295	143857873	dmr_1212030	0.7755
chr6	143892052	143892700	dmr_1212070	0.5875
chr6	143893572	143894582	dmr_1212072	0.539
chr6	143894944	143895642	dmr_1212073	0.77
chr6	143896037	143896058	dmr_1212074	0.722
chr6	143898163	143898560	dmr_1212078	0.7325
chr6	143903012	143903280	dmr_1212085	0.6365
chr6	143906167	143906715	dmr_1212089	0.7525
chr6	143906840	143906996	dmr_1212090	0.5495
chr6	143910324	143911308	dmr_1212094	0.679
chr6	143916116	143916558	dmr_1212100	0.58
chr6	143918738	143919290	dmr_1212103	0.504
chr6	143919593	143920071	dmr_1212104	0.7170000000000001
chr6	143928125	143928285	dmr_1212113	0.5925
chr6	143948752	143949317	dmr_1212131	0.6970000000000001
chr6	143961092	143961631	dmr_1212148	0.7655
chr6	143967849	143968465	dmr_1212154	0.6940000000000001
chr6	143974980	143975246	dmr_1212162	0.5685
chr6	143979593	143980366	dmr_1212167	0.5725
chr6	143980376	143981059	dmr_1212168	0.708
chr6	143991807	143992563	dmr_1212183	0.7175
chr6	143994527	143995293	dmr_1212187	0.6890000000000001
chr6	144007109	144007598	dmr_1212199	0.5565
chr6	144032557	144032784	dmr_1212227	0.502
chr6	144045421	144046646	dmr_1212244	0.6765
chr6	144048407	144048734	dmr_1212247	0.596
chr6	144049771	144050427	dmr_1212249	0.5025
chr6	144073115	144073261	dmr_1212274	0.5995
chr6	144073930	144075301	dmr_1212276	0.721
chr6	144075480	144076476	dmr_1212277	0.6065
chr6	144076488	144077116	dmr_1212278	0.589
chr6	144078846	144079026	dmr_1212281	0.52
chr6	144088240	144088453	dmr_1212295	0.693
chr6	144095735	144095761	dmr_1212304	0.5245
chr6	144137647	144138535	dmr_1212360	0.5935
chr6	144140604	144141005	dmr_1212364	0.6045
chr6	144146707	144148059	dmr_1212373	0.618
chr6	144151091	144151585	dmr_1212377	0.569
chr6	144158664	144159591	dmr_1212384	0.7105
chr6	144163500	144163951	dmr_1212389	0.6885
chr6	144165694	144166901	dmr_1212392	0.516
chr6	144171687	144172338	dmr_1212398	0.6005
chr6	144177287	144177390	dmr_1212408	0.9470000000000001
chr6	144177702	144177732	dmr_1212409	0.7805
chr6	144184919	144185475	dmr_1212416	0.6475
chr6	144189409	144189899	dmr_1212423	0.6609999999999999
chr6	144196064	144196818	dmr_1212433	0.7455
chr6	144196926	144197773	dmr_1212434	0.6659999999999999
chr6	144199588	144199690	dmr_1212437	0.7635
chr6	144200550	144201849	dmr_1212439	0.775
chr6	144202476	144206785	dmr_1212441	0.6565
chr6	144207161	144207377	dmr_1212442	0.5255
chr6	144207633	144208972	dmr_1212443	0.6575
chr6	144209695	144209840	dmr_1212444	0.5365
chr6	144286065	144286829	dmr_1212499	0.7035
chr6	144294502	144294825	dmr_1212504	0.525
chr6	144298975	144299694	dmr_1212507	0.6745
chr6	144307840	144308504	dmr_1212516	0.8825
chr6	144308610	144308785	dmr_1212517	0.5175
chr6	144321963	144322391	dmr_1212525	0.6459999999999999
chr6	144322461	144322835	dmr_1212526	0.506
chr6	144343244	144343732	dmr_1212542	0.887
chr6	144350990	144351239	dmr_1212546	0.5065
chr6	144367070	144368017	dmr_1212552	0.76
chr6	144368059	144368160	dmr_1212553	0.753
chr6	144368978	144369000	dmr_1212555	0.871
chr6	144369042	144369207	dmr_1212556	0.601
chr6	144412534	144412816	dmr_1212583	0.578
chr6	144418738	144419338	dmr_1212588	0.626
chr6	144419353	144420032	dmr_1212589	0.5285
chr6	144452264	144452853	dmr_1212612	0.775
chr6	144459627	144459715	dmr_1212617	0.56
chr6	144480334	144480561	dmr_1212634	0.7745
chr6	144510176	144510837	dmr_1212660	0.5105
chr6	144516004	144516321	dmr_1212666	0.8140000000000001
chr6	144523135	144523450	dmr_1212676	0.565
chr6	144543113	144544671	dmr_1212691	0.6205
chr6	144595743	144596111	dmr_1212733	0.605
chr6	144602941	144603211	dmr_1212743	0.6095
chr6	144627633	144628974	dmr_1212760	0.7355
chr6	144642562	144643121	dmr_1212776	0.598
chr6	144691398	144691976	dmr_1212817	0.677
chr6	144695556	144695853	dmr_1212820	0.6659999999999999
chr6	144710947	144711375	dmr_1212828	0.642
chr6	144712473	144712656	dmr_1212830	0.6035
chr6	144724624	144724849	dmr_1212841	0.8875
chr6	144746263	144746732	dmr_1212865	0.523
chr6	144752520	144753899	dmr_1212873	0.6405
chr6	144773670	144773975	dmr_1212894	0.8125
chr6	144782992	144783205	dmr_1212902	0.6995
chr6	144867354	144868068	dmr_1212953	0.638
chr6	144899753	144900084	dmr_1212970	0.6435
chr6	144909593	144909835	dmr_1212978	0.71
chr6	144911132	144912144	dmr_1212981	0.645
chr6	144961248	144961688	dmr_1213010	0.5605
chr6	144994479	144994715	dmr_1213027	0.675
chr6	145000325	145000634	dmr_1213034	0.6609999999999999
chr6	145030322	145031077	dmr_1213070	0.6275
chr6	145046486	145047342	dmr_1213090	0.616
chr6	145048957	145049155	dmr_1213091	0.5915
chr6	145055426	145055972	dmr_1213093	0.5535
chr6	145137475	145137909	dmr_1213136	0.67
chr6	145142664	145143484	dmr_1213140	0.797
chr6	145215014	145215584	dmr_1213187	0.5835
chr6	145226468	145226530	dmr_1213194	0.7585
chr6	145251155	145251314	dmr_1213213	0.7675
chr6	145322046	145322295	dmr_1213272	0.7070000000000001
chr6	145325131	145325577	dmr_1213275	0.645
chr6	145325736	145325939	dmr_1213276	0.5615
chr6	145326052	145326311	dmr_1213277	0.6409999999999999
chr6	145326538	145326874	dmr_1213279	0.6385
chr6	145357622	145357706	dmr_1213299	0.648
chr6	145370483	145370502	dmr_1213311	0.5255
chr6	145371817	145372115	dmr_1213312	0.6135
chr6	145373971	145374621	dmr_1213315	0.6655
chr6	145386331	145387833	dmr_1213328	0.7165
chr6	145389871	145390362	dmr_1213330	0.547
chr6	145423449	145424056	dmr_1213351	0.5535
chr6	145431691	145432222	dmr_1213357	0.614
chr6	145445504	145445727	dmr_1213369	0.7255
chr6	145466185	145466385	dmr_1213386	0.7325
chr6	145654233	145654336	dmr_1213511	0.8095
chr6	145715915	145715918	dmr_1213556	0.652
chr6	145725975	145726141	dmr_1213565	0.638
chr6	145732122	145732524	dmr_1213568	0.585
chr6	145756679	145756884	dmr_1213585	0.6885
chr6	145852774	145853109	dmr_1213651	0.7035
chr6	145854921	145855109	dmr_1213653	0.7775
chr6	145862192	145862751	dmr_1213663	0.7415
chr6	145933947	145934835	dmr_1213700	0.5329999999999999
chr6	145945532	145946053	dmr_1213710	0.5305
chr6	145963738	145964444	dmr_1213726	0.5115
chr6	145964492	145964557	dmr_1213727	0.706
chr6	145972929	145973706	dmr_1213734	0.7140000000000001
chr6	145977774	145978353	dmr_1213742	0.6095
chr6	145999000	145999108	dmr_1213754	0.77
chr6	146007805	146008086	dmr_1213763	0.5285
chr6	146008617	146008817	dmr_1213765	0.53
chr6	146010080	146010260	dmr_1213768	0.631
chr6	146010330	146010604	dmr_1213769	0.6755
chr6	146014382	146014792	dmr_1213771	0.5579999999999999
chr6	146071537	146071918	dmr_1213777	0.807
chr6	146083781	146084095	dmr_1213788	0.89
chr6	146124559	146124852	dmr_1213804	0.675
chr6	146178804	146178863	dmr_1213848	0.752
chr6	146271334	146271450	dmr_1213910	0.6065
chr6	146280946	146282736	dmr_1213921	0.6409999999999999
chr6	146331315	146331421	dmr_1213964	0.7395
chr6	146379347	146379829	dmr_1213997	0.5329999999999999
chr6	146403091	146403196	dmr_1214012	0.5255
chr6	146403587	146404021	dmr_1214013	0.7395
chr6	146409816	146409830	dmr_1214020	0.7095
chr6	146438693	146438835	dmr_1214033	0.615
chr6	146438984	146439183	dmr_1214034	0.525
chr6	146563755	146563909	dmr_1214103	0.502
chr6	146579079	146579287	dmr_1214113	0.6485
chr6	146579618	146579865	dmr_1214114	0.5195
chr6	146580129	146580636	dmr_1214115	0.5215
chr6	146582182	146582347	dmr_1214117	0.636
chr6	146584932	146585456	dmr_1214122	0.755
chr6	146613585	146613762	dmr_1214149	0.5785
chr6	146649827	146650180	dmr_1214172	0.6615
chr6	146732157	146732414	dmr_1214217	0.6605
chr6	146735886	146735984	dmr_1214224	0.514
chr6	146736959	146737549	dmr_1214226	0.7795
chr6	146746462	146746752	dmr_1214236	0.7485
chr6	146748522	146749142	dmr_1214239	0.672
chr6	146795231	146795496	dmr_1214275	0.758
chr6	146819732	146819868	dmr_1214295	0.85
chr6	146825252	146825364	dmr_1214300	0.7455
chr6	146835371	146835705	dmr_1214308	0.7140000000000001
chr6	146837192	146837888	dmr_1214310	0.521
chr6	146853714	146854388	dmr_1214324	0.795
chr6	146877252	146877559	dmr_1214340	0.585
chr6	146877861	146877867	dmr_1214341	0.7955
chr6	146878157	146878269	dmr_1214342	0.6779999999999999
chr6	146880305	146880434	dmr_1214346	0.6970000000000001
chr6	146909596	146909849	dmr_1214380	0.5005
chr6	146913632	146913720	dmr_1214385	0.7485
chr6	146957207	146957560	dmr_1214420	0.624
chr6	146958329	146958682	dmr_1214422	0.612
chr6	146958970	146959128	dmr_1214423	0.598
chr6	146961598	146962240	dmr_1214428	0.6725
chr6	146984353	146984895	dmr_1214449	0.7040000000000001
chr6	146994204	146994470	dmr_1214459	0.706
chr6	146998779	147000035	dmr_1214465	0.6835
chr6	147029726	147030394	dmr_1214492	0.5670000000000001
chr6	147042457	147042466	dmr_1214496	0.519
chr6	147043773	147044047	dmr_1214497	0.852
chr6	147049148	147049686	dmr_1214503	0.7355
chr6	147053830	147054324	dmr_1214507	0.7795
chr6	147059042	147059580	dmr_1214514	0.597
chr6	147099684	147099726	dmr_1214553	0.632
chr6	147099797	147100005	dmr_1214554	0.7355
chr6	147100865	147101552	dmr_1214556	0.639
chr6	147101605	147102000	dmr_1214557	0.581
chr6	147116372	147116442	dmr_1214567	0.6035
chr6	147151152	147151639	dmr_1214580	0.66
chr6	147219479	147219619	dmr_1214607	0.6925
chr6	147234179	147234244	dmr_1214612	0.502
chr6	147261562	147262832	dmr_1214629	0.6985
chr6	147332353	147332385	dmr_1214688	0.7135
chr6	147333028	147333379	dmr_1214690	0.762
chr6	147335657	147335719	dmr_1214693	0.6225
chr6	147348806	147348934	dmr_1214702	0.659
chr6	147517974	147518254	dmr_1214783	0.6695
chr6	147530904	147530915	dmr_1214789	0.695
chr6	147607661	147607914	dmr_1214836	0.7235
chr6	147726437	147727192	dmr_1214888	0.5965
chr6	147727206	147727308	dmr_1214889	0.6920000000000001
chr6	147728155	147728617	dmr_1214890	0.7475
chr6	147784414	147784476	dmr_1214918	0.9175
chr6	147784761	147785037	dmr_1214919	0.7705
chr6	147952851	147953044	dmr_1215000	0.5529999999999999
chr6	147953150	147953508	dmr_1215001	0.542
chr6	147986227	147986267	dmr_1215019	0.563
chr6	148010700	148010914	dmr_1215033	0.5285
chr6	148046502	148046693	dmr_1215043	0.6465
chr6	148048264	148048674	dmr_1215044	0.6525
chr6	148049276	148049348	dmr_1215045	0.675
chr6	148052102	148052699	dmr_1215048	0.7425
chr6	148091237	148091426	dmr_1215077	0.7190000000000001
chr6	148093280	148093415	dmr_1215081	0.7025
chr6	148097344	148097619	dmr_1215087	0.506
chr6	148130416	148130937	dmr_1215116	0.5920000000000001
chr6	148183172	148183204	dmr_1215155	0.6725
chr6	148194446	148194845	dmr_1215165	0.531
chr6	148230897	148230977	dmr_1215196	0.6659999999999999
chr6	148234187	148234516	dmr_1215199	0.531
chr6	148235422	148235819	dmr_1215201	0.581
chr6	148237760	148237840	dmr_1215204	0.56
chr6	148241171	148241470	dmr_1215211	0.7290000000000001
chr6	148241742	148242137	dmr_1215212	0.6685
chr6	148252441	148252739	dmr_1215223	0.6265
chr6	148256175	148256342	dmr_1215229	0.647
chr6	148259120	148260093	dmr_1215233	0.5245
chr6	148267846	148267959	dmr_1215243	0.8235
chr6	148269990	148270210	dmr_1215247	0.5355
chr6	148276995	148277033	dmr_1215256	0.5305
chr6	148278854	148278900	dmr_1215258	0.5175
chr6	148318308	148318424	dmr_1215290	0.6215
chr6	148358742	148359381	dmr_1215326	0.5545
chr6	148374107	148374865	dmr_1215346	0.614
chr6	148375175	148375885	dmr_1215347	0.516
chr6	148384349	148384903	dmr_1215358	0.7585
chr6	148391646	148391674	dmr_1215369	0.7440000000000001
chr6	148392098	148392640	dmr_1215370	0.6659999999999999
chr6	148393654	148393971	dmr_1215372	0.5920000000000001
chr6	148405712	148405999	dmr_1215390	0.7140000000000001
chr6	148406960	148406996	dmr_1215392	0.5665
chr6	148413148	148413387	dmr_1215401	0.6245
chr6	148427489	148427654	dmr_1215416	0.777
chr6	148438202	148438265	dmr_1215431	0.552
chr6	148441478	148442562	dmr_1215436	0.723
chr6	148497959	148498160	dmr_1215476	0.6729999999999999
chr6	148505669	148505940	dmr_1215484	0.7405
chr6	148507898	148507950	dmr_1215486	0.654
chr6	148525914	148526307	dmr_1215502	0.623
chr6	148553708	148553986	dmr_1215526	0.713
chr6	148554562	148554975	dmr_1215527	0.597
chr6	148555829	148556187	dmr_1215529	0.7405
chr6	148564122	148564444	dmr_1215534	0.778
chr6	148571765	148572526	dmr_1215542	0.735
chr6	148578592	148578864	dmr_1215550	0.7235
chr6	148615586	148616413	dmr_1215580	0.6555
chr6	148622614	148622990	dmr_1215587	0.7685
chr6	148623100	148623254	dmr_1215588	0.6585
chr6	148634388	148634450	dmr_1215601	0.807
chr6	148655455	148655651	dmr_1215615	0.7145
chr6	148680543	148681000	dmr_1215629	0.5595
chr6	148688132	148688306	dmr_1215636	0.597
chr6	148751619	148751702	dmr_1215670	0.528
chr6	148772019	148772768	dmr_1215682	0.7955
chr6	148789124	148789285	dmr_1215690	0.6525
chr6	148789422	148789441	dmr_1215691	0.7895
chr6	148896740	148896851	dmr_1215721	0.7995
chr6	148985998	148986044	dmr_1215756	0.775
chr6	148990567	148990756	dmr_1215758	0.504
chr6	149005127	149005339	dmr_1215766	0.688
chr6	149032331	149032519	dmr_1215782	0.7395
chr6	149052484	149052612	dmr_1215795	0.518
chr6	149060472	149061179	dmr_1215802	0.6365
chr6	149070429	149070445	dmr_1215812	0.5920000000000001
chr6	149070749	149070837	dmr_1215813	0.6845
chr6	149073223	149073419	dmr_1215816	0.507
chr6	149073958	149074100	dmr_1215817	0.6025
chr6	149109073	149109169	dmr_1215845	0.7425
chr6	149161044	149161121	dmr_1215873	0.5920000000000001
chr6	149451259	149451563	dmr_1215982	0.731
chr6	149494871	149494876	dmr_1216010	0.586
chr6	149505770	149505908	dmr_1216014	0.7445
chr6	149574206	149574452	dmr_1216039	0.7085
chr7	3275700	3276052	dmr_1216094	0.598
chr7	3298290	3299123	dmr_1216121	0.512
chr7	3301791	3302471	dmr_1216124	0.8125
chr7	3304261	3304455	dmr_1216126	0.551
chr7	3315966	3316044	dmr_1216142	0.7565
chr7	3330713	3330927	dmr_1216166	0.72
chr7	3351213	3351704	dmr_1216188	0.604
chr7	3367208	3367708	dmr_1216203	0.5755
chr7	3368222	3368798	dmr_1216204	0.622
chr7	3370395	3370608	dmr_1216208	0.6679999999999999
chr7	3370663	3370758	dmr_1216209	0.7255
chr7	3376933	3376950	dmr_1216213	0.6675
chr7	3392563	3393182	dmr_1216233	0.6065
chr7	3395089	3395330	dmr_1216236	0.5515
chr7	3420034	3420769	dmr_1216266	0.5025
chr7	3421706	3422424	dmr_1216268	0.5865
chr7	3443485	3444036	dmr_1216285	0.6409999999999999
chr7	3444517	3444880	dmr_1216287	0.7085
chr7	3449142	3449216	dmr_1216290	0.502
chr7	3450721	3451362	dmr_1216292	0.563
chr7	3456192	3456598	dmr_1216301	0.5065
chr7	3457089	3457571	dmr_1216302	0.509
chr7	3460341	3460537	dmr_1216305	0.6995
chr7	3468779	3468869	dmr_1216314	0.563
chr7	3476614	3476749	dmr_1216320	0.5875
chr7	3476865	3477085	dmr_1216321	0.5435
chr7	3585773	3586657	dmr_1216354	0.657
chr7	3698240	3699039	dmr_1216421	0.581
chr7	3707206	3707278	dmr_1216424	0.578
chr7	4089089	4089092	dmr_1216459	0.5489999999999999
chr7	4101143	4101418	dmr_1216471	0.6809999999999999
chr7	4121804	4121892	dmr_1216485	0.6845
chr7	4122536	4123892	dmr_1216486	0.5865
chr7	4132303	4133093	dmr_1216498	0.623
chr7	4151239	4151782	dmr_1216512	0.604
chr7	4545596	4545939	dmr_1216649	0.5805
chr7	4556093	4556719	dmr_1216653	0.5405
chr7	4657252	4657698	dmr_1216697	0.5085
chr7	4682803	4682852	dmr_1216719	0.542
chr7	4689412	4689874	dmr_1216723	0.5255
chr7	4690134	4690314	dmr_1216724	0.893
chr7	4691989	4692181	dmr_1216725	0.6575
chr7	4716533	4717259	dmr_1216758	0.5665
chr7	4723864	4724058	dmr_1216764	0.534
chr7	4738623	4738904	dmr_1216772	0.5095
chr7	4919387	4919680	dmr_1216882	0.505
chr7	4922085	4922199	dmr_1216885	0.616
chr7	4958928	4959019	dmr_1216906	0.6895
chr7	4964370	4964423	dmr_1216907	0.6075
chr7	5037587	5037923	dmr_1216954	0.506
chr7	5081419	5081563	dmr_1216981	0.596
chr7	6146812	6147084	dmr_1217049	0.71
chr7	6183797	6184057	dmr_1217078	0.5705
chr7	6330360	6330416	dmr_1217159	0.667
chr7	6378234	6379139	dmr_1217179	0.7315
chr7	6386942	6387571	dmr_1217185	0.6035
chr7	6398337	6398448	dmr_1217191	0.609
chr7	6696000	6696121	dmr_1217262	0.53
chr7	6765359	6765513	dmr_1217311	0.5015
chr7	6776250	6776272	dmr_1217320	0.6940000000000001
chr7	6881527	6881848	dmr_1217402	0.597
chr7	7294649	7294936	dmr_1217499	0.5015
chr7	12483940	12484135	dmr_1217551	0.5375
chr7	12486488	12486636	dmr_1217555	0.6335
chr7	12774982	12775030	dmr_1217582	0.818
chr7	12907709	12908017	dmr_1217632	0.603
chr7	12950133	12950137	dmr_1217648	0.5205
chr7	13039033	13039383	dmr_1217690	0.6845
chr7	15920665	15920838	dmr_1217838	0.5720000000000001
chr7	15980213	15980454	dmr_1217882	0.6585
chr7	16056825	16056869	dmr_1217959	0.5005
chr7	16101202	16102066	dmr_1217991	0.713
chr7	16102085	16102363	dmr_1217992	0.639
chr7	16103252	16103416	dmr_1217994	0.6659999999999999
chr7	16130992	16133426	dmr_1218029	0.5265
chr7	16149362	16149671	dmr_1218053	0.6165
chr7	16150786	16150798	dmr_1218055	0.6005
chr7	16155407	16156394	dmr_1218064	0.5870000000000001
chr7	16207624	16207876	dmr_1218111	0.523
chr7	16272005	16272547	dmr_1218139	0.5265
chr7	16314509	16314614	dmr_1218157	0.5015
chr7	16543126	16543240	dmr_1218318	0.5205
chr7	16611152	16611401	dmr_1218387	0.584
chr7	16618497	16618831	dmr_1218394	0.588
chr7	16624326	16624962	dmr_1218396	0.5515
chr7	16823546	16823718	dmr_1218528	0.6765
chr7	16827471	16828023	dmr_1218534	0.595
chr7	16919473	16919797	dmr_1218628	0.7035
chr7	16940077	16940853	dmr_1218646	0.561
chr7	16950577	16950813	dmr_1218656	0.5585
chr7	16987797	16987999	dmr_1218698	0.515
chr7	17019143	17019222	dmr_1218730	0.5115
chr7	17039369	17039865	dmr_1218756	0.852
chr7	17060149	17060364	dmr_1218772	0.5529999999999999
chr7	18920818	18921736	dmr_1218882	0.6385
chr7	18942014	18942373	dmr_1218906	0.544
chr7	18967771	18968165	dmr_1218938	0.556
chr7	19025962	19026049	dmr_1218981	0.67
chr7	19050210	19050711	dmr_1219002	0.629
chr7	19054123	19054814	dmr_1219009	0.536
chr7	19169633	19170179	dmr_1219097	0.7335
chr7	19179596	19179931	dmr_1219102	0.6395
chr7	19212993	19213056	dmr_1219133	0.522
chr7	19216957	19217215	dmr_1219138	0.5625
chr7	19295818	19295917	dmr_1219180	0.5525
chr7	19326744	19326903	dmr_1219202	0.5755
chr7	19334389	19334789	dmr_1219210	0.693
chr7	19361757	19362186	dmr_1219227	0.541
chr7	19522932	19523132	dmr_1219336	0.523
chr7	19546197	19546233	dmr_1219362	0.602
chr7	19553989	19554057	dmr_1219371	0.652
chr7	19699561	19699587	dmr_1219457	0.613
chr7	19788705	19788927	dmr_1219515	0.7055
chr7	19815854	19815914	dmr_1219531	0.5465
chr7	24082764	24083451	dmr_1219625	0.6185
chr7	24205852	24206245	dmr_1219675	0.5165
chr7	24235014	24235577	dmr_1219688	0.5825
chr7	24288558	24289124	dmr_1219716	0.5025
chr7	24326375	24327067	dmr_1219743	0.584
chr7	24391490	24391529	dmr_1219797	0.6
chr7	24429855	24430120	dmr_1219833	0.619
chr7	24444883	24444975	dmr_1219847	0.5485
chr7	24445005	24445122	dmr_1219848	0.679
chr7	24476790	24477438	dmr_1219888	0.597
chr7	24517809	24518216	dmr_1219930	0.6635
chr7	24529967	24530020	dmr_1219944	0.6920000000000001
chr7	24533707	24533851	dmr_1219948	0.5489999999999999
chr7	24968395	24968719	dmr_1220203	0.5489999999999999
chr7	24976609	24976680	dmr_1220211	0.501
chr7	24977611	24977819	dmr_1220213	0.5315
chr7	24978136	24978213	dmr_1220214	0.6855
chr7	24978487	24978959	dmr_1220215	0.7615
chr7	24982469	24982575	dmr_1220221	0.5575
chr7	24987134	24987537	dmr_1220227	0.5720000000000001
chr7	24993386	24993674	dmr_1220237	0.723
chr7	25010608	25011934	dmr_1220257	0.5670000000000001
chr7	25019737	25019945	dmr_1220268	0.6885
chr7	25049559	25050768	dmr_1220306	0.511
chr7	25063961	25064297	dmr_1220323	0.542
chr7	25098129	25098362	dmr_1220362	0.597
chr7	25107096	25107849	dmr_1220374	0.6335
chr7	25246136	25247713	dmr_1220492	0.545
chr7	25281234	25281376	dmr_1220514	0.585
chr7	25336720	25336987	dmr_1220562	0.6355
chr7	25377058	25377780	dmr_1220590	0.608
chr7	25623836	25624530	dmr_1220693	0.775
chr7	25627867	25627952	dmr_1220698	0.66
chr7	25675507	25675992	dmr_1220733	0.547
chr7	25676277	25677199	dmr_1220734	0.6775
chr7	25710792	25710835	dmr_1220764	0.5795
chr7	25747163	25747502	dmr_1220789	0.6945
chr7	27231586	27232690	dmr_1220970	0.6375
chr7	27256645	27257361	dmr_1220986	0.5385
chr7	27260315	27260502	dmr_1220987	0.589
chr7	27300664	27301284	dmr_1221029	0.5065
chr7	27331458	27332098	dmr_1221059	0.6835
chr7	27339006	27339470	dmr_1221069	0.5465
chr7	27356426	27356438	dmr_1221079	0.61
chr7	27385590	27385733	dmr_1221111	0.5365
chr7	27395233	27395381	dmr_1221121	0.6759999999999999
chr7	27397394	27397881	dmr_1221122	0.7175
chr7	27487845	27488033	dmr_1221169	0.6395
chr7	27490159	27490622	dmr_1221172	0.517
chr7	27533192	27533385	dmr_1221199	0.5589999999999999
chr7	27538878	27539035	dmr_1221209	0.536
chr7	27540920	27541903	dmr_1221211	0.6155
chr7	27543481	27544234	dmr_1221212	0.52
chr7	27597592	27598401	dmr_1221245	0.5355
chr7	27601577	27601820	dmr_1221249	0.509
chr7	27604711	27604981	dmr_1221255	0.69
chr7	27605319	27605428	dmr_1221256	0.54
chr7	27654927	27656196	dmr_1221313	0.535
chr7	27740900	27741266	dmr_1221383	0.5425
chr7	27816715	27817207	dmr_1221434	0.8540000000000001
chr7	28010284	28010724	dmr_1221501	0.5579999999999999
chr7	28083840	28084563	dmr_1221526	0.6745
chr7	28208200	28208635	dmr_1221597	0.6975
chr7	28267590	28267606	dmr_1221611	0.7035
chr7	28464341	28464431	dmr_1221750	0.6990000000000001
chr7	28465002	28465373	dmr_1221751	0.6355
chr7	28528533	28528570	dmr_1221795	0.5005
chr7	28727799	28728490	dmr_1221928	0.524
chr7	28821197	28821854	dmr_1221999	0.7335
chr7	28866025	28866602	dmr_1222028	0.5345
chr7	28888376	28888423	dmr_1222050	0.5905
chr7	28902570	28902999	dmr_1222068	0.6815
chr7	28903259	28903318	dmr_1222069	0.639
chr7	28903771	28904475	dmr_1222070	0.5325
chr7	28919626	28920115	dmr_1222091	0.58
chr7	28943626	28943758	dmr_1222126	0.742
chr7	28944044	28944087	dmr_1222127	0.6335
chr7	28952667	28953221	dmr_1222140	0.6515
chr7	28960206	28960982	dmr_1222148	0.5805
chr7	29070108	29071259	dmr_1222215	0.501
chr7	29071288	29071893	dmr_1222216	0.602
chr7	29155233	29155257	dmr_1222269	0.54
chr7	29158128	29158144	dmr_1222272	0.6155
chr7	29308682	29308807	dmr_1222361	0.6675
chr7	29309820	29309875	dmr_1222362	0.623
chr7	29312420	29313292	dmr_1222366	0.5760000000000001
chr7	29315633	29316092	dmr_1222369	0.6215
chr7	29316189	29317150	dmr_1222370	0.753
chr7	29318169	29318195	dmr_1222371	0.602
chr7	29318960	29319784	dmr_1222373	0.639
chr7	29319993	29320202	dmr_1222374	0.794
chr7	29325799	29326179	dmr_1222380	0.5710000000000001
chr7	29339158	29339758	dmr_1222398	0.5095
chr7	29368292	29368578	dmr_1222427	0.536
chr7	29386377	29386591	dmr_1222440	0.5445
chr7	29396193	29396606	dmr_1222450	0.6970000000000001
chr7	29425339	29425884	dmr_1222472	0.7745
chr7	29462395	29462442	dmr_1222521	0.6705
chr7	29517336	29517741	dmr_1222580	0.6875
chr7	29766529	29766748	dmr_1222656	0.688
chr7	29785439	29785829	dmr_1222667	0.616
chr7	29819503	29819697	dmr_1222681	0.5579999999999999
chr7	29880284	29880403	dmr_1222721	0.723
chr7	30086389	30087075	dmr_1222858	0.626
chr7	30099142	30099629	dmr_1222866	0.6335
chr7	30122894	30123031	dmr_1222889	0.5475
chr7	30123353	30123554	dmr_1222890	0.537
chr7	30235893	30236690	dmr_1222977	0.551
chr7	30294024	30294589	dmr_1223003	0.6215
chr7	30332376	30332886	dmr_1223037	0.6135
chr7	30531253	30532137	dmr_1223200	0.6985
chr7	30535816	30535941	dmr_1223202	0.5185
chr7	30562209	30562418	dmr_1223217	0.6559999999999999
chr7	30573069	30573160	dmr_1223225	0.6425
chr7	30785607	30785767	dmr_1223352	0.687
chr7	30785816	30786224	dmr_1223353	0.632
chr7	30791911	30792545	dmr_1223358	0.544
chr7	30844406	30845404	dmr_1223396	0.7395
chr7	31052130	31052592	dmr_1223541	0.5715
chr7	31074170	31074423	dmr_1223563	0.6275
chr7	31132523	31132708	dmr_1223622	0.715
chr7	34142722	34142774	dmr_1223716	0.7375
chr7	34227562	34227625	dmr_1223773	0.5485
chr7	34230643	34230789	dmr_1223775	0.5855
chr7	34257347	34257612	dmr_1223795	0.599
chr7	34308518	34308629	dmr_1223836	0.77
chr7	34311386	34311839	dmr_1223840	0.5535
chr7	34387924	34388021	dmr_1223896	0.664
chr7	34614597	34614791	dmr_1224001	0.7505
chr7	34680704	34681350	dmr_1224052	0.508
chr7	34699811	34700172	dmr_1224068	0.674
chr7	34702686	34703093	dmr_1224070	0.527
chr7	34703591	34703796	dmr_1224071	0.6855
chr7	34718750	34719116	dmr_1224087	0.6485
chr7	34722535	34722875	dmr_1224092	0.5505
chr7	34759869	34759888	dmr_1224123	0.6775
chr7	34773705	34773860	dmr_1224136	0.61
chr7	34778050	34778915	dmr_1224143	0.5405
chr7	34783911	34784810	dmr_1224149	0.634
chr7	34785112	34785318	dmr_1224150	0.8009999999999999
chr7	34798133	34798481	dmr_1224162	0.7715
chr7	34798821	34799050	dmr_1224163	0.612
chr7	34806054	34806506	dmr_1224174	0.655
chr7	34810258	34811091	dmr_1224178	0.622
chr7	34811227	34811643	dmr_1224179	0.7090000000000001
chr7	34869651	34870213	dmr_1224221	0.5475
chr7	34878241	34878580	dmr_1224226	0.5415
chr7	34888936	34889192	dmr_1224231	0.688
chr7	34889241	34889674	dmr_1224232	0.6435
chr7	34910448	34911264	dmr_1224247	0.626
chr7	34946580	34946792	dmr_1224268	0.6985
chr7	34972945	34973152	dmr_1224286	0.5825
chr7	34988318	34989302	dmr_1224301	0.8
chr7	35030591	35031001	dmr_1224341	0.735
chr7	35092148	35092210	dmr_1224398	0.5539999999999999
chr7	35127028	35127964	dmr_1224424	0.5415
chr7	35333007	35333348	dmr_1224547	0.565
chr7	35403042	35403214	dmr_1224592	0.7909999999999999
chr7	35497840	35497844	dmr_1224651	0.698
chr7	35554514	35554586	dmr_1224686	0.672
chr7	35775907	35776310	dmr_1224886	0.5295
chr7	35878111	35878722	dmr_1224958	0.512
chr7	35880237	35880508	dmr_1224961	0.512
chr7	36084843	36085623	dmr_1225094	0.5105
chr7	36335149	36335427	dmr_1225230	0.633
chr7	36552976	36553301	dmr_1225359	0.5395
chr7	36652343	36652762	dmr_1225406	0.596
chr7	36699245	36699558	dmr_1225431	0.6195
chr7	36707472	36709057	dmr_1225439	0.5855
chr7	36709488	36709570	dmr_1225440	0.5125
chr7	36736291	36736778	dmr_1225464	0.6175
chr7	36776995	36777242	dmr_1225513	0.67
chr7	36786988	36787482	dmr_1225520	0.7665
chr7	36913195	36913952	dmr_1225605	0.5805
chr7	36999916	37000617	dmr_1225673	0.606
chr7	37061808	37062150	dmr_1225707	0.6315
chr7	37625167	37625186	dmr_1226169	0.6785
chr7	37678100	37678259	dmr_1226227	0.5045
chr7	37815440	37816162	dmr_1226368	0.555
chr7	37929540	37929988	dmr_1226459	0.5870000000000001
chr7	38014070	38014318	dmr_1226538	0.579
chr7	38014606	38014698	dmr_1226540	0.653
chr7	38056167	38056358	dmr_1226567	0.7
chr7	38075079	38075573	dmr_1226586	0.655
chr7	38140324	38140965	dmr_1226641	0.7145
chr7	38151483	38151819	dmr_1226651	0.5479999999999999
chr7	38168058	38168760	dmr_1226665	0.7145
chr7	38182519	38182854	dmr_1226676	0.505
chr7	38262243	38262823	dmr_1226724	0.611
chr7	38265992	38266356	dmr_1226728	0.6015
chr7	39706677	39706830	dmr_1226859	0.5735
chr7	39803697	39804474	dmr_1226911	0.6805
chr7	40123508	40123755	dmr_1227091	0.621
chr7	40325502	40325620	dmr_1227224	0.7005
chr7	40388981	40389448	dmr_1227261	0.5625
chr7	40416630	40416650	dmr_1227282	0.654
chr7	40420274	40420562	dmr_1227284	0.591
chr7	40422530	40422691	dmr_1227287	0.628
chr7	40654886	40655596	dmr_1227420	0.6805
chr7	40737029	40737862	dmr_1227468	0.7555
chr7	40762498	40762748	dmr_1227482	0.753
chr7	40897957	40898287	dmr_1227579	0.5720000000000001
chr7	40900289	40900459	dmr_1227580	0.5539999999999999
chr7	40907297	40907580	dmr_1227592	0.5905
chr7	40939603	40939780	dmr_1227628	0.602
chr7	41625872	41626028	dmr_1227673	0.598
chr7	43305282	43305615	dmr_1227748	0.7675
chr7	43311605	43311957	dmr_1227754	0.6155
chr7	43355083	43355141	dmr_1227783	0.5615
chr7	43480378	43481412	dmr_1227852	0.5715
chr7	43488659	43488767	dmr_1227861	0.669
chr7	43599953	43600196	dmr_1227922	0.5035
chr7	43640626	43640765	dmr_1227944	0.62
chr7	43697795	43698276	dmr_1227966	0.7105
chr7	44217512	44217577	dmr_1228199	0.581
chr7	44231326	44231388	dmr_1228206	0.722
chr7	44320233	44320474	dmr_1228266	0.506
chr7	44326257	44326874	dmr_1228275	0.7455
chr7	44337474	44337566	dmr_1228286	0.716
chr7	44337924	44338098	dmr_1228287	0.623
chr7	44340271	44340620	dmr_1228290	0.6685
chr7	44341594	44342168	dmr_1228292	0.5935
chr7	44344510	44344667	dmr_1228296	0.584
chr7	44344675	44344854	dmr_1228297	0.6729999999999999
chr7	44350990	44351202	dmr_1228310	0.6725
chr7	44352449	44353123	dmr_1228312	0.526
chr7	44356229	44356340	dmr_1228315	0.6545
chr7	44356822	44356971	dmr_1228316	0.508
chr7	44357906	44358533	dmr_1228318	0.6055
chr7	44358902	44359086	dmr_1228319	0.546
chr7	44373339	44373369	dmr_1228330	0.5895
chr7	44430583	44430781	dmr_1228371	0.5175
chr7	44446038	44446158	dmr_1228393	0.6465
chr7	44603198	44603682	dmr_1228500	0.617
chr7	44724151	44724265	dmr_1228576	0.62
chr7	44867162	44867440	dmr_1228676	0.5825
chr7	44870334	44870366	dmr_1228679	0.7909999999999999
chr7	44917931	44918429	dmr_1228729	0.574
chr7	44987786	44987947	dmr_1228780	0.5555
chr7	45026354	45026655	dmr_1228801	0.5085
chr7	45136013	45136036	dmr_1228871	0.7425
chr7	45161680	45161907	dmr_1228890	0.6845
chr7	45166644	45168702	dmr_1228894	0.613
chr7	45168739	45169118	dmr_1228895	0.5085
chr7	45170854	45171247	dmr_1228899	0.634
chr7	45174367	45174977	dmr_1228902	0.5489999999999999
chr7	45175280	45175532	dmr_1228903	0.5275
chr7	45232862	45233386	dmr_1228961	0.754
chr7	45233772	45234529	dmr_1228962	0.5589999999999999
chr7	45300127	45300355	dmr_1229017	0.7090000000000001
chr7	45315202	45316058	dmr_1229036	0.5920000000000001
chr7	45341081	45341659	dmr_1229062	0.7305
chr7	45447338	45447378	dmr_1229135	0.5755
chr7	45451266	45451983	dmr_1229139	0.5415
chr7	45490971	45491504	dmr_1229162	0.754
chr7	45616868	45617970	dmr_1229235	0.55
chr7	45644766	45644788	dmr_1229248	0.564
chr7	45699273	45699328	dmr_1229296	0.5885
chr7	45703552	45703583	dmr_1229299	0.6509999999999999
chr7	45717058	45717229	dmr_1229311	0.54
chr7	45741368	45742681	dmr_1229328	0.569
chr7	45798289	45798569	dmr_1229367	0.6605
chr7	45800060	45800182	dmr_1229369	0.5785
chr7	45805724	45805884	dmr_1229376	0.612
chr7	46013747	46014062	dmr_1229528	0.5485
chr7	46098180	46098792	dmr_1229589	0.7905
chr7	46102692	46103657	dmr_1229595	0.644
chr7	46131248	46131945	dmr_1229619	0.659
chr7	46157753	46158406	dmr_1229640	0.583
chr7	46207859	46208504	dmr_1229675	0.6085
chr7	46210300	46210450	dmr_1229678	0.7490000000000001
chr7	46342100	46342777	dmr_1229764	0.5165
chr7	46364260	46364755	dmr_1229780	0.635
chr7	46377336	46378206	dmr_1229789	0.691
chr7	46378933	46379390	dmr_1229790	0.6335
chr7	46466666	46467087	dmr_1229914	0.649
chr7	46535587	46535803	dmr_1229993	0.5755
chr7	46578105	46578194	dmr_1230039	0.562
chr7	46612011	46612236	dmr_1230082	0.589
chr7	46718740	46718781	dmr_1230178	0.5475
chr7	46819645	46819653	dmr_1230232	0.526
chr7	46838505	46838526	dmr_1230248	0.626
chr7	46838899	46839485	dmr_1230249	0.5915
chr7	46859076	46859357	dmr_1230269	0.5165
chr7	47113387	47114009	dmr_1230459	0.516
chr7	47141074	47141523	dmr_1230483	0.509
chr7	48779175	48779397	dmr_1230557	0.7935
chr7	48959536	48959784	dmr_1230703	0.5205
chr7	48998404	48998427	dmr_1230742	0.599
chr7	49001213	49001579	dmr_1230746	0.623
chr7	49028783	49028901	dmr_1230773	0.5685
chr7	49078806	49079187	dmr_1230825	0.5555
chr7	49085182	49085195	dmr_1230835	0.8015
chr7	49108159	49108389	dmr_1230859	0.7965
chr7	49133143	49133503	dmr_1230880	0.5760000000000001
chr7	49183969	49184323	dmr_1230934	0.5125
chr7	49191497	49192273	dmr_1230945	0.5675
chr7	49199213	49200483	dmr_1230954	0.505
chr7	49258158	49258508	dmr_1231015	0.5745
chr7	49261832	49262141	dmr_1231021	0.638
chr7	49268289	49268546	dmr_1231032	0.5575
chr7	49270974	49271284	dmr_1231038	0.672
chr7	49277472	49278752	dmr_1231047	0.7805
chr7	49285686	49285919	dmr_1231058	0.6735
chr7	49291207	49291338	dmr_1231066	0.6005
chr7	49313216	49313568	dmr_1231101	0.5415
chr7	49354262	49354848	dmr_1231161	0.6055
chr7	49355011	49355142	dmr_1231162	0.6935
chr7	49367076	49367918	dmr_1231187	0.574
chr7	49382789	49383147	dmr_1231207	0.581
chr7	49407555	49408276	dmr_1231242	0.5655
chr7	49415125	49415566	dmr_1231255	0.5595
chr7	49441828	49442812	dmr_1231300	0.5415
chr7	49445928	49446463	dmr_1231305	0.706
chr7	49446593	49446664	dmr_1231306	0.6975
chr7	49467973	49468140	dmr_1231339	0.5805
chr7	49469037	49469481	dmr_1231341	0.5905
chr7	49478974	49479615	dmr_1231358	0.586
chr7	49484555	49485013	dmr_1231364	0.584
chr7	49489012	49489330	dmr_1231369	0.5275
chr7	49490888	49491168	dmr_1231372	0.8715
chr7	49494077	49495426	dmr_1231376	0.6935
chr7	49507734	49508218	dmr_1231394	0.5305
chr7	49508570	49508666	dmr_1231395	0.568
chr7	49520307	49520421	dmr_1231410	0.509
chr7	49529290	49529604	dmr_1231422	0.53
chr7	49558708	49559237	dmr_1231469	0.541
chr7	49569261	49569602	dmr_1231489	0.6805
chr7	49585873	49586083	dmr_1231520	0.5985
chr7	49586124	49586508	dmr_1231521	0.7685
chr7	49596692	49596797	dmr_1231537	0.616
chr7	49598374	49598520	dmr_1231542	0.691
chr7	49779406	49779707	dmr_1231653	0.674
chr7	49840280	49841050	dmr_1231715	0.6709999999999999
chr7	49936989	49937329	dmr_1231774	0.758
chr7	50025186	50025306	dmr_1231832	0.652
chr7	50035207	50035376	dmr_1231842	0.5185
chr7	50080997	50081239	dmr_1231862	0.746
chr7	50094737	50094962	dmr_1231875	0.645
chr7	50137797	50137803	dmr_1231894	0.6095
chr7	50153543	50153660	dmr_1231905	0.7005
chr7	50153919	50154125	dmr_1231906	0.841
chr7	50162915	50163132	dmr_1231916	0.6305
chr7	50210793	50211523	dmr_1231945	0.6679999999999999
chr7	50217941	50218234	dmr_1231951	0.5920000000000001
chr7	50218299	50218633	dmr_1231952	0.762
chr7	50242000	50242143	dmr_1231970	0.6685
chr7	50253420	50253490	dmr_1231974	0.6225
chr7	50374950	50375190	dmr_1232046	0.715
chr7	50419974	50420265	dmr_1232072	0.5065
chr7	50439872	50440709	dmr_1232081	0.512
chr7	50441676	50441963	dmr_1232083	0.5660000000000001
chr7	50444483	50445374	dmr_1232087	0.6940000000000001
chr7	50467923	50468112	dmr_1232100	0.6215
chr7	50470721	50470854	dmr_1232103	0.638
chr7	50507691	50507711	dmr_1232129	0.6709999999999999
chr7	50522866	50523537	dmr_1232144	0.644
chr7	50545799	50546177	dmr_1232161	0.596
chr7	50547764	50548122	dmr_1232162	0.618
chr7	50548166	50548193	dmr_1232163	0.932
chr7	50548372	50548803	dmr_1232164	0.53
chr7	50551503	50551653	dmr_1232169	0.639
chr7	50559812	50559905	dmr_1232177	0.6025
chr7	50573943	50574227	dmr_1232186	0.5785
chr7	50582463	50582783	dmr_1232194	0.632
chr7	50583306	50583526	dmr_1232195	0.5539999999999999
chr7	50614137	50614241	dmr_1232213	0.6445
chr7	50630586	50630611	dmr_1232220	0.5695
chr7	50630904	50630938	dmr_1232221	0.7625
chr7	50633288	50633362	dmr_1232224	0.5579999999999999
chr7	50645126	50645315	dmr_1232232	0.8415
chr7	50756609	50756695	dmr_1232293	0.764
chr7	50756793	50757174	dmr_1232294	0.688
chr7	50774064	50774117	dmr_1232303	0.5525
chr7	50869292	50869508	dmr_1232349	0.6735
chr7	50895751	50895975	dmr_1232363	0.8965
chr7	50896107	50896155	dmr_1232364	0.5045
chr7	51115981	51116073	dmr_1232433	0.7755
chr7	51339859	51340549	dmr_1232507	0.6025
chr7	51356565	51356943	dmr_1232516	0.6459999999999999
chr7	51360218	51360312	dmr_1232520	0.6355
chr7	51360525	51360797	dmr_1232521	0.537
chr7	51600171	51600496	dmr_1232606	0.684
chr7	51603770	51604109	dmr_1232609	0.8809999999999999
chr7	51675024	51675231	dmr_1232654	0.6195
chr7	51715289	51715367	dmr_1232673	0.5475
chr7	51742965	51743063	dmr_1232685	0.5165
chr7	51759970	51760175	dmr_1232702	0.5575
chr7	51797452	51797542	dmr_1232724	0.632
chr7	51815732	51815901	dmr_1232728	0.6685
chr7	51851833	51852339	dmr_1232756	0.8365
chr7	51861234	51861533	dmr_1232763	0.713
chr7	51912575	51913077	dmr_1232787	0.594
chr7	51964731	51965211	dmr_1232824	0.5055
chr7	52157581	52157628	dmr_1232919	0.5505
chr7	52200521	52200690	dmr_1232936	0.5155
chr7	52912540	52912698	dmr_1233167	0.534
chr7	53345136	53345189	dmr_1233284	0.8335
chr7	53608812	53609216	dmr_1233382	0.8165
chr7	54061414	54061461	dmr_1233506	0.8095
chr7	54134553	54134770	dmr_1233537	0.5015
chr7	54342857	54343301	dmr_1233629	0.865
chr7	54405282	54405296	dmr_1233659	0.5945
chr7	54405780	54406060	dmr_1233660	0.518
chr7	54535771	54536145	dmr_1233729	0.5895
chr7	54564809	54565133	dmr_1233742	0.768
chr7	54594998	54595201	dmr_1233753	0.655
chr7	54633782	54634704	dmr_1233773	0.7355
chr7	54730841	54731024	dmr_1233807	0.7140000000000001
chr7	54771090	54771366	dmr_1233831	0.664
chr7	54778569	54778899	dmr_1233835	0.5485
chr7	54781959	54781972	dmr_1233837	0.5315
chr7	54793743	54794264	dmr_1233845	0.687
chr7	54835017	54835357	dmr_1233864	0.5075
chr7	54843139	54843753	dmr_1233874	0.6705
chr7	54871424	54871606	dmr_1233903	0.7835
chr7	54905076	54905346	dmr_1233923	0.885
chr7	55020172	55020276	dmr_1233996	0.5615
chr7	55146396	55146706	dmr_1234065	0.5345
chr7	55171755	55172229	dmr_1234079	0.6759999999999999
chr7	55189655	55189791	dmr_1234093	0.66
chr7	55198925	55198975	dmr_1234099	0.632
chr7	55221354	55221661	dmr_1234115	0.5405
chr7	55451804	55452512	dmr_1234209	0.5435
chr7	55555077	55555313	dmr_1234258	0.61
chr7	55581111	55581269	dmr_1234268	0.5825
chr7	55737716	55737719	dmr_1234322	0.688
chr7	55744651	55745221	dmr_1234325	0.5710000000000001
chr7	55792552	55792819	dmr_1234349	0.6685
chr7	55818874	55818895	dmr_1234363	0.5825
chr7	55827672	55827836	dmr_1234369	0.5985
chr7	55827926	55828030	dmr_1234370	0.504
chr7	55859821	55860369	dmr_1234394	0.503
chr7	55877707	55878011	dmr_1234412	0.5465
chr7	55917831	55918110	dmr_1234454	0.5455
chr7	55967985	55968713	dmr_1234488	0.56
chr7	56071510	56071763	dmr_1234574	0.583
chr7	56072020	56072036	dmr_1234575	0.5505
chr7	56099279	56099765	dmr_1234598	0.7665
chr7	56120982	56121318	dmr_1234620	0.5865
chr7	56156645	56156736	dmr_1234655	0.5265
chr7	56169513	56169615	dmr_1234668	0.6709999999999999
chr7	56177549	56178089	dmr_1234672	0.7285
chr7	56220866	56221165	dmr_1234699	0.7
chr7	56315845	56316001	dmr_1234752	0.703
chr7	56348452	56349106	dmr_1234766	0.6205
chr7	56356496	56356639	dmr_1234772	0.674
chr7	56408984	56409230	dmr_1234808	0.519
chr7	56459604	56459786	dmr_1234840	0.7035
chr7	56525561	56525866	dmr_1234876	0.5325
chr7	56552017	56552259	dmr_1234895	0.5095
chr7	56714128	56714502	dmr_1234962	0.5745
chr7	56729299	56729777	dmr_1234973	0.7825
chr7	56766056	56766199	dmr_1235001	0.64
chr7	56766413	56766650	dmr_1235002	0.601
chr7	56843585	56844124	dmr_1235049	0.8490000000000001
chr7	56872537	56872709	dmr_1235077	0.6765
chr7	56941786	56941859	dmr_1235115	0.718
chr7	57065672	57065935	dmr_1235201	0.5920000000000001
chr7	57099921	57100134	dmr_1235235	0.604
chr7	57133094	57133443	dmr_1235255	0.67
chr7	57137439	57137766	dmr_1235259	0.536
chr7	57138362	57138644	dmr_1235261	0.6735
chr7	57186581	57186627	dmr_1235304	0.826
chr7	57216040	57216227	dmr_1235330	0.7240000000000001
chr7	57241241	57241511	dmr_1235350	0.6085
chr7	57277549	57277958	dmr_1235392	0.6275
chr7	57283275	57283676	dmr_1235397	0.6545
chr7	57287312	57287339	dmr_1235401	0.7535
chr7	57357151	57357269	dmr_1235472	0.6545
chr7	57363901	57364185	dmr_1235477	0.5565
chr7	57366142	57366392	dmr_1235481	0.6365
chr7	57384967	57385093	dmr_1235492	0.6015
chr7	57385366	57385749	dmr_1235493	0.5435
chr7	57387512	57387801	dmr_1235495	0.5489999999999999
chr7	57388756	57388786	dmr_1235497	0.5345
chr7	57389823	57390775	dmr_1235499	0.7775
chr7	57403266	57403345	dmr_1235512	0.7995
chr7	57422412	57422775	dmr_1235529	0.6435
chr7	57461383	57461482	dmr_1235562	0.57
chr7	57471230	57471343	dmr_1235573	0.7315
chr7	57474572	57474766	dmr_1235578	0.5525
chr7	57491933	57492257	dmr_1235596	0.5925
chr7	57494585	57494699	dmr_1235598	0.5985
chr7	57507819	57508359	dmr_1235611	0.621
chr7	57508519	57508730	dmr_1235612	0.56
chr7	57508740	57508993	dmr_1235613	0.6585
chr7	57529612	57530329	dmr_1235624	0.7659999999999999
chr7	57530334	57530360	dmr_1235625	0.669
chr7	57542617	57542722	dmr_1235632	0.6695
chr7	57589782	57589970	dmr_1235657	0.51
chr7	57603945	57603972	dmr_1235673	0.7929999999999999
chr7	57623881	57624138	dmr_1235696	0.5355
chr7	57635177	57635288	dmr_1235709	0.6835
chr7	57678107	57678177	dmr_1235759	0.6555
chr7	57679363	57679426	dmr_1235761	0.544
chr7	57681264	57681515	dmr_1235766	0.7715
chr7	57694140	57694504	dmr_1235778	0.6759999999999999
chr7	57745813	57745898	dmr_1235829	0.5165
chr7	57753962	57754208	dmr_1235839	0.6205
chr7	57760606	57760772	dmr_1235845	0.6575
chr7	57763133	57763393	dmr_1235848	0.5335
chr7	57778699	57779058	dmr_1235860	0.763
chr7	57785936	57786010	dmr_1235868	0.5745
chr7	57802471	57802630	dmr_1235883	0.7655
chr7	58025670	58025879	dmr_1235996	0.5539999999999999
chr7	58151333	58151517	dmr_1236036	0.696
chr7	58151656	58152004	dmr_1236037	0.7265
chr7	58185072	58185256	dmr_1236048	0.7565
chr7	58392304	58392585	dmr_1236157	0.659
chr7	58472936	58473504	dmr_1236199	0.516
chr7	58488346	58488358	dmr_1236213	0.762
chr7	58556824	58556973	dmr_1236252	0.726
chr7	58570345	58570546	dmr_1236262	0.9455
chr7	58626956	58627235	dmr_1236288	0.562
chr7	58639879	58639915	dmr_1236295	0.6829999999999999
chr7	58672131	58672208	dmr_1236308	0.6629999999999999
chr7	58730475	58730530	dmr_1236359	0.701
chr7	58772634	58772688	dmr_1236392	0.5555
chr7	58802059	58802314	dmr_1236418	0.5245
chr7	58822096	58822618	dmr_1236431	0.6995
chr7	58846576	58846815	dmr_1236450	0.727
chr7	58947701	58947770	dmr_1236494	0.5805
chr7	58949330	58949514	dmr_1236495	0.7509999999999999
chr7	59178496	59178936	dmr_1236564	0.5575
chr7	59311994	59312245	dmr_1236655	0.537
chr7	59312385	59312554	dmr_1236656	0.5905
chr7	59312808	59313203	dmr_1236657	0.789
chr7	63170332	63170574	dmr_1237363	0.5495
chr7	63178597	63179017	dmr_1237369	0.513
chr7	63345802	63346505	dmr_1237483	0.62
chr7	63347990	63348000	dmr_1237485	0.7525
chr7	63409100	63409323	dmr_1237502	0.506
chr7	63448221	63448268	dmr_1237520	0.6915
chr7	63540484	63540971	dmr_1237620	0.525
chr7	63556159	63556865	dmr_1237634	0.675
chr7	63558101	63558394	dmr_1237635	0.62
chr7	63560088	63560152	dmr_1237638	0.61
chr7	63577114	63577624	dmr_1237656	0.6205
chr7	63597797	63598140	dmr_1237682	0.5185
chr7	63637476	63638207	dmr_1237715	0.738
chr7	63697927	63698069	dmr_1237780	0.6135
chr7	63718123	63718326	dmr_1237792	0.7240000000000001
chr7	63754980	63755770	dmr_1237826	0.5905
chr7	63816023	63816335	dmr_1237869	0.7390000000000001
chr7	63851821	63852339	dmr_1237891	0.5329999999999999
chr7	63879261	63879914	dmr_1237906	0.5215
chr7	63893942	63894078	dmr_1237925	0.6065
chr7	63897433	63897727	dmr_1237930	0.578
chr7	63901170	63901287	dmr_1237938	0.5375
chr7	63901542	63902072	dmr_1237939	0.735
chr7	63924988	63925135	dmr_1237970	0.7285
chr7	63925553	63926287	dmr_1237971	0.5585
chr7	63929117	63929758	dmr_1237978	0.6025
chr7	63935920	63936288	dmr_1237987	0.745
chr7	63951069	63951280	dmr_1237993	0.534
chr7	63957824	63958168	dmr_1237999	0.562
chr7	64024340	64024632	dmr_1238048	0.536
chr7	64122113	64122780	dmr_1238117	0.764
chr7	64149456	64149501	dmr_1238128	0.63
chr7	64160446	64160990	dmr_1238140	0.5035
chr7	64237704	64237968	dmr_1238200	0.5725
chr7	64238019	64238226	dmr_1238201	0.8385
chr7	64238246	64238404	dmr_1238202	0.5045
chr7	64351118	64351525	dmr_1238290	0.5935
chr7	64504536	64504900	dmr_1238365	0.775
chr7	64520016	64520148	dmr_1238389	0.659
chr7	64520500	64520562	dmr_1238390	0.5885
chr7	64546735	64547477	dmr_1238419	0.599
chr7	64561930	64562706	dmr_1238441	0.526
chr7	64565669	64565699	dmr_1238445	0.551
chr7	64566625	64566887	dmr_1238447	0.6905
chr7	64567177	64567917	dmr_1238448	0.585
chr7	64574029	64574741	dmr_1238456	0.5315
chr7	64580578	64580774	dmr_1238463	0.6805
chr7	64581386	64581599	dmr_1238465	0.62
chr7	64584123	64584214	dmr_1238469	0.5755
chr7	64588608	64588860	dmr_1238475	0.6035
chr7	64588911	64588970	dmr_1238476	0.755
chr7	64592663	64592860	dmr_1238480	0.6635
chr7	64626404	64626827	dmr_1238504	0.5345
chr7	64647278	64647345	dmr_1238537	0.6975
chr7	64662095	64662652	dmr_1238561	0.649
chr7	64663679	64663778	dmr_1238565	0.626
chr7	64697840	64698045	dmr_1238600	0.613
chr7	64706506	64707097	dmr_1238611	0.593
chr7	64724985	64725095	dmr_1238629	0.5415
chr7	64728333	64728393	dmr_1238634	0.616
chr7	64728496	64728637	dmr_1238636	0.763
chr7	64741458	64741525	dmr_1238659	0.6775
chr7	64741901	64741919	dmr_1238660	0.7095
chr7	64752092	64752747	dmr_1238673	0.5465
chr7	64752942	64753114	dmr_1238674	0.7785
chr7	64755400	64755554	dmr_1238677	0.8115
chr7	64765679	64765795	dmr_1238689	0.6485
chr7	64846168	64846622	dmr_1238773	0.7765
chr7	64847413	64847643	dmr_1238775	0.622
chr7	64855985	64856998	dmr_1238783	0.7145
chr7	64874545	64875395	dmr_1238804	0.52
chr7	64900416	64900424	dmr_1238836	0.7055
chr7	64915096	64915289	dmr_1238857	0.5820000000000001
chr7	64916829	64917252	dmr_1238860	0.5489999999999999
chr7	64923256	64923425	dmr_1238868	0.616
chr7	64923819	64924636	dmr_1238869	0.799
chr7	64946281	64946853	dmr_1238899	0.6105
chr7	64955032	64955535	dmr_1238910	0.6559999999999999
chr7	64972595	64972666	dmr_1238925	0.5489999999999999
chr7	64984619	64985147	dmr_1238940	0.6055
chr7	65076002	65076537	dmr_1239039	0.589
chr7	65092714	65093367	dmr_1239055	0.5615
chr7	65095602	65096137	dmr_1239059	0.5245
chr7	65096388	65096620	dmr_1239060	0.5305
chr7	65105044	65105703	dmr_1239073	0.584
chr7	65111700	65112594	dmr_1239077	0.6255
chr7	65123866	65123931	dmr_1239091	0.589
chr7	65151156	65151662	dmr_1239124	0.7290000000000001
chr7	65235516	65235757	dmr_1239179	0.5905
chr7	65274208	65274552	dmr_1239203	0.7695
chr7	65279113	65279797	dmr_1239209	0.6375
chr7	65315336	65315375	dmr_1239241	0.6045
chr7	65326972	65327185	dmr_1239259	0.507
chr7	65341838	65342369	dmr_1239275	0.603
chr7	65357533	65357718	dmr_1239291	0.5655
chr7	65359649	65360155	dmr_1239295	0.6890000000000001
chr7	65360159	65360657	dmr_1239296	0.693
chr7	65379172	65379584	dmr_1239316	0.6675
chr7	65394070	65394363	dmr_1239336	0.5745
chr7	65410515	65411065	dmr_1239354	0.574
chr7	65416843	65417233	dmr_1239364	0.6459999999999999
chr7	65436962	65437052	dmr_1239392	0.5660000000000001
chr7	65449818	65450535	dmr_1239406	0.7535
chr7	65500238	65501452	dmr_1239456	0.716
chr7	65516171	65516478	dmr_1239473	0.546
chr7	65572905	65572962	dmr_1239511	0.6245
chr7	65610299	65611225	dmr_1239553	0.6175
chr7	65639995	65640379	dmr_1239577	0.7325
chr7	65663863	65664029	dmr_1239599	0.6920000000000001
chr7	65670056	65670186	dmr_1239602	0.7240000000000001
chr7	65681372	65681433	dmr_1239609	0.591
chr7	65881094	65881636	dmr_1239734	0.5075
chr7	65893731	65894006	dmr_1239743	0.6985
chr7	65902849	65903217	dmr_1239749	0.5835
chr7	66076479	66076486	dmr_1239862	0.698
chr7	66078624	66078872	dmr_1239864	0.5405
chr7	66388881	66389213	dmr_1240100	0.5055
chr7	66428031	66428463	dmr_1240121	0.5635
chr7	66466960	66467313	dmr_1240153	0.5215
chr7	66673625	66673746	dmr_1240267	0.55
chr7	66748088	66748706	dmr_1240328	0.7755
chr7	66779344	66779593	dmr_1240353	0.7559999999999999
chr7	66798889	66799254	dmr_1240372	0.6115
chr7	66803079	66803379	dmr_1240376	0.7165
chr7	66812864	66813100	dmr_1240381	0.607
chr7	66933975	66934310	dmr_1240502	0.7505
chr7	66988971	66989202	dmr_1240552	0.759
chr7	66989495	66989879	dmr_1240553	0.6455
chr7	66990133	66990243	dmr_1240554	0.7685
chr7	66995367	66995582	dmr_1240557	0.6475
chr7	67064479	67064802	dmr_1240624	0.55
chr7	67064834	67065261	dmr_1240625	0.667
chr7	67087826	67088060	dmr_1240643	0.5075
chr7	67109315	67109702	dmr_1240663	0.6459999999999999
chr7	67236019	67236199	dmr_1240766	0.629
chr7	67244542	67244682	dmr_1240774	0.5235
chr7	67260101	67260110	dmr_1240784	0.677
chr7	67287314	67287736	dmr_1240803	0.6515
chr7	67323633	67323658	dmr_1240826	0.7875
chr7	67353808	67353951	dmr_1240846	0.6225
chr7	67365706	67365772	dmr_1240857	0.6940000000000001
chr7	67376562	67376824	dmr_1240871	0.73
chr7	67376908	67377076	dmr_1240872	0.578
chr7	67528029	67528205	dmr_1241006	0.6215
chr7	67528618	67528718	dmr_1241007	0.706
chr7	67528728	67528901	dmr_1241008	0.518
chr7	67548379	67549389	dmr_1241024	0.722
chr7	67598067	67598274	dmr_1241057	0.812
chr7	67681841	67682151	dmr_1241134	0.5595
chr7	67747194	67747309	dmr_1241188	0.6125
chr7	67828490	67828664	dmr_1241240	0.57
chr7	67836515	67836883	dmr_1241250	0.816
chr7	67853008	67853061	dmr_1241261	0.644
chr7	67995456	67996545	dmr_1241369	0.6095
chr7	68011527	68012056	dmr_1241383	0.5015
chr7	68042659	68043086	dmr_1241417	0.6175
chr7	68051642	68051723	dmr_1241431	0.7659999999999999
chr7	68089181	68089477	dmr_1241479	0.68
chr7	68089955	68090172	dmr_1241481	0.54
chr7	68090329	68090410	dmr_1241482	0.708
chr7	68090714	68090893	dmr_1241483	0.659
chr7	68098045	68098681	dmr_1241491	0.7745
chr7	68221812	68222154	dmr_1241624	0.6905
chr7	68275513	68275759	dmr_1241665	0.5505
chr7	68280329	68280631	dmr_1241669	0.6215
chr7	68302593	68302615	dmr_1241689	0.792
chr7	68365767	68366130	dmr_1241740	0.91
chr7	68370955	68371116	dmr_1241746	0.5125
chr7	68433943	68434488	dmr_1241784	0.9595
chr7	68504608	68504693	dmr_1241831	0.525
chr7	68580050	68580091	dmr_1241885	0.5235
chr7	68677753	68677806	dmr_1241948	0.516
chr7	68719696	68720448	dmr_1241968	0.545
chr7	68833543	68833864	dmr_1242031	0.7895
chr7	68834062	68834260	dmr_1242032	0.9105
chr7	68834445	68834831	dmr_1242033	0.597
chr7	68837307	68837581	dmr_1242037	0.7835
chr7	68851938	68852097	dmr_1242044	0.6205
chr7	68905921	68906082	dmr_1242072	0.7140000000000001
chr7	68914241	68914622	dmr_1242081	0.5895
chr7	68914702	68914821	dmr_1242082	0.619
chr7	68984960	68985291	dmr_1242125	0.6065
chr7	69217972	69218253	dmr_1242225	0.8440000000000001
chr7	69276862	69277525	dmr_1242267	0.607
chr7	69314519	69314650	dmr_1242276	0.6175
chr7	69787697	69787784	dmr_1242439	0.764
chr7	69986898	69987002	dmr_1242518	0.617
chr7	70267317	70267498	dmr_1242645	0.8125
chr7	70279227	70279308	dmr_1242650	0.586
chr7	70323967	70327048	dmr_1242683	0.705
chr7	70327420	70328647	dmr_1242684	0.513
chr7	70329282	70330534	dmr_1242686	0.6535
chr7	70330791	70330834	dmr_1242687	0.6065
chr7	70343470	70344904	dmr_1242698	0.635
chr7	70345844	70345930	dmr_1242700	0.659
chr7	70355112	70355406	dmr_1242707	0.6025
chr7	70362705	70363039	dmr_1242713	0.631
chr7	70368455	70369115	dmr_1242718	0.5585
chr7	70396166	70397038	dmr_1242743	0.624
chr7	70633527	70634234	dmr_1242852	0.645
chr7	70692129	70692445	dmr_1242885	0.511
chr7	70711816	70712557	dmr_1242897	0.6975
chr7	71333493	71333848	dmr_1243181	0.971
chr7	71355536	71356028	dmr_1243189	0.691
chr7	71367493	71367602	dmr_1243198	0.696
chr7	71371000	71371311	dmr_1243201	0.8715
chr7	71373523	71374253	dmr_1243204	0.8865
chr7	71487783	71488643	dmr_1243270	0.7025
chr7	71498199	71498550	dmr_1243281	0.574
chr7	71524453	71524552	dmr_1243288	0.522
chr7	71745412	71745580	dmr_1243387	0.578
chr7	71816119	71816541	dmr_1243431	0.575
chr7	71885364	71885637	dmr_1243456	0.932
chr7	71943679	71944132	dmr_1243476	0.506
chr7	72016304	72016639	dmr_1243504	0.787
chr7	72051869	72051894	dmr_1243515	0.8195
chr7	72138960	72139020	dmr_1243562	0.7859999999999999
chr7	72203348	72203546	dmr_1243597	0.8420000000000001
chr7	72246651	72247231	dmr_1243635	0.5455
chr7	72274094	72274189	dmr_1243651	0.6459999999999999
chr7	72281665	72281788	dmr_1243656	0.506
chr7	72321031	72321256	dmr_1243689	0.6975
chr7	72326082	72326196	dmr_1243693	0.557
chr7	72326695	72327329	dmr_1243694	0.72
chr7	72327629	72327691	dmr_1243695	0.7075
chr7	72401408	72401757	dmr_1243732	0.542
chr7	72473008	72473449	dmr_1243765	0.677
chr7	72474689	72475079	dmr_1243766	0.5025
chr7	72496654	72496683	dmr_1243775	0.5265
chr7	72541765	72542265	dmr_1243802	0.61
chr7	72590636	72591331	dmr_1243831	0.5665
chr7	72691635	72692172	dmr_1243870	0.675
chr7	72692346	72692356	dmr_1243871	0.616
chr7	72905565	72906164	dmr_1243983	0.7559999999999999
chr7	72906652	72906798	dmr_1243984	0.5325
chr7	72939116	72939358	dmr_1244003	0.617
chr7	72944191	72944990	dmr_1244004	0.6265
chr7	73025578	73026015	dmr_1244040	0.7105
chr7	73031703	73033142	dmr_1244046	0.7859999999999999
chr7	73036750	73037297	dmr_1244050	0.6855
chr7	73037334	73037455	dmr_1244051	0.5670000000000001
chr7	73201312	73202004	dmr_1244160	0.7915
chr7	73202259	73202414	dmr_1244161	0.9515
chr7	73202905	73203084	dmr_1244162	0.6115
chr7	73206727	73207508	dmr_1244164	0.7245
chr7	73210252	73210604	dmr_1244168	0.9259999999999999
chr7	73234089	73234331	dmr_1244188	0.5795
chr7	73237684	73238084	dmr_1244191	0.5935
chr7	73281098	73281651	dmr_1244225	0.5985
chr7	73317741	73317859	dmr_1244254	0.586
chr7	73322576	73323554	dmr_1244260	0.639
chr7	73325988	73326302	dmr_1244263	0.892
chr7	73326346	73326410	dmr_1244264	0.9145
chr7	73326441	73326551	dmr_1244265	0.782
chr7	73326569	73326741	dmr_1244266	0.6515
chr7	73326753	73326930	dmr_1244267	0.789
chr7	73330901	73331277	dmr_1244271	0.802
chr7	73333136	73333758	dmr_1244273	0.588
chr7	73338700	73338788	dmr_1244279	0.6055
chr7	73359057	73359163	dmr_1244295	0.6275
chr7	73372215	73372356	dmr_1244309	0.6875
chr7	73372645	73373233	dmr_1244310	0.5895
chr7	73376870	73377928	dmr_1244314	0.6970000000000001
chr7	73378080	73378872	dmr_1244315	0.624
chr7	73389437	73390799	dmr_1244328	0.6415
chr7	73399438	73399454	dmr_1244338	0.71
chr7	73405706	73406074	dmr_1244346	0.5735
chr7	73414202	73414643	dmr_1244356	0.5265
chr7	73421134	73421352	dmr_1244364	0.6459999999999999
chr7	73422876	73423696	dmr_1244367	0.59
chr7	73423991	73424003	dmr_1244368	0.6890000000000001
chr7	73433455	73433715	dmr_1244380	0.7120000000000001
chr7	73453991	73454239	dmr_1244412	0.5385
chr7	73461159	73461553	dmr_1244420	0.795
chr7	73463716	73463758	dmr_1244423	0.713
chr7	73467487	73468619	dmr_1244429	0.505
chr7	73476851	73477126	dmr_1244443	0.613
chr7	73503530	73503677	dmr_1244476	0.5870000000000001
chr7	73512497	73512682	dmr_1244491	0.547
chr7	73514542	73514805	dmr_1244495	0.8095
chr7	73524322	73524324	dmr_1244510	0.5205
chr7	73530230	73530961	dmr_1244518	0.5465
chr7	73531718	73532042	dmr_1244520	0.746
chr7	73533194	73533202	dmr_1244523	0.5625
chr7	73533702	73533805	dmr_1244524	0.601
chr7	73577211	73577248	dmr_1244548	0.618
chr7	73581703	73582331	dmr_1244552	0.5415
chr7	73584153	73584701	dmr_1244555	0.7070000000000001
chr7	73586154	73587315	dmr_1244557	0.7509999999999999
chr7	73587584	73588536	dmr_1244558	0.5785
chr7	73589133	73590192	dmr_1244559	0.7265
chr7	73615032	73615346	dmr_1244578	0.625
chr7	73616218	73616385	dmr_1244580	0.6965
chr7	73619422	73619685	dmr_1244582	0.5479999999999999
chr7	73639181	73639710	dmr_1244595	0.633
chr7	73717326	73717333	dmr_1244644	0.5575
chr7	73723049	73723526	dmr_1244651	0.5585
chr7	73741220	73741670	dmr_1244673	0.7829999999999999
chr7	73752064	73752107	dmr_1244686	0.7445
chr7	73752437	73752549	dmr_1244687	0.5575
chr7	73772290	73772669	dmr_1244703	0.649
chr7	73774121	73775045	dmr_1244705	0.5555
chr7	73779743	73780006	dmr_1244708	0.7925
chr7	73793465	73793613	dmr_1244717	0.634
chr7	73918338	73918599	dmr_1244801	0.8045
chr7	73935877	73935965	dmr_1244814	0.7065
chr7	74011360	74012261	dmr_1244871	0.505
chr7	74038224	74038964	dmr_1244890	0.883
chr7	74059773	74059996	dmr_1244903	0.6759999999999999
chr7	74108732	74109393	dmr_1244937	0.691
chr7	74143415	74143722	dmr_1244960	0.657
chr7	74324758	74325653	dmr_1245069	0.6315
chr7	74346771	74347389	dmr_1245088	0.565
chr7	74376419	74377024	dmr_1245116	0.5025
chr7	74377669	74378214	dmr_1245119	0.67
chr7	74382491	74382790	dmr_1245127	0.5770000000000001
chr7	74414039	74414479	dmr_1245154	0.561
chr7	74422050	74422659	dmr_1245161	0.6465
chr7	74445534	74445703	dmr_1245187	0.644
chr7	74457676	74457986	dmr_1245197	0.7095
chr7	74458012	74458055	dmr_1245198	0.608
chr7	74458188	74458248	dmr_1245199	0.672
chr7	74464839	74464966	dmr_1245207	0.524
chr7	74495070	74495691	dmr_1245238	0.7205
chr7	74503078	74503338	dmr_1245246	0.8985
chr7	74525969	74526354	dmr_1245272	0.713
chr7	74552761	74553791	dmr_1245301	0.732
chr7	74573261	74573552	dmr_1245311	0.5245
chr7	74593171	74593592	dmr_1245323	0.731
chr7	74594047	74594714	dmr_1245324	0.57
chr7	74624393	74624687	dmr_1245338	0.6195
chr7	74645416	74645692	dmr_1245355	0.56
chr7	74677016	74677166	dmr_1245372	0.5765
chr7	74708936	74709347	dmr_1245389	0.6425
chr7	74719333	74719775	dmr_1245397	0.6515
chr7	74719813	74720612	dmr_1245398	0.601
chr7	74734988	74735262	dmr_1245412	0.69
chr7	74749744	74749825	dmr_1245416	0.5155
chr7	74869200	74869754	dmr_1245484	0.7140000000000001
chr7	74876671	74876966	dmr_1245492	0.6075
chr7	74877668	74877747	dmr_1245494	0.591
chr7	74882880	74883160	dmr_1245499	0.71
chr7	74906387	74907053	dmr_1245504	0.7085
chr7	74942112	74942430	dmr_1245525	0.5529999999999999
chr7	74942936	74943219	dmr_1245526	0.5265
chr7	74990360	74990503	dmr_1245557	0.6835
chr7	75047798	75047989	dmr_1245586	0.9625
chr7	75080614	75080759	dmr_1245612	0.677
chr7	75100817	75100952	dmr_1245621	0.736
chr7	75104929	75104943	dmr_1245629	0.7929999999999999
chr7	75111025	75111181	dmr_1245633	0.82
chr7	75113091	75113337	dmr_1245636	0.7275
chr7	75114678	75115302	dmr_1245639	0.501
chr7	75118213	75118614	dmr_1245643	0.6595
chr7	75129303	75129543	dmr_1245657	0.6005
chr7	75130273	75130296	dmr_1245659	0.8690000000000001
chr7	75147637	75147998	dmr_1245679	0.5305
chr7	75148864	75149343	dmr_1245681	0.5725
chr7	75175040	75175395	dmr_1245710	0.669
chr7	75208551	75210063	dmr_1245733	0.5205
chr7	75214383	75214729	dmr_1245739	0.5895
chr7	75214764	75215140	dmr_1245740	0.774
chr7	75216071	75216670	dmr_1245743	0.6105
chr7	75221190	75221373	dmr_1245750	0.8220000000000001
chr7	75224127	75224386	dmr_1245755	0.5285
chr7	75232017	75232231	dmr_1245763	0.7
chr7	75243378	75243648	dmr_1245776	0.5920000000000001
chr7	75245705	75245732	dmr_1245779	0.6345
chr7	75253660	75253911	dmr_1245788	0.503
chr7	75260184	75260266	dmr_1245799	0.674
chr7	75264424	75264669	dmr_1245805	0.713
chr7	75264903	75265977	dmr_1245806	0.6065
chr7	75267268	75267527	dmr_1245808	0.7225
chr7	75269940	75270384	dmr_1245813	0.8035
chr7	75272106	75272364	dmr_1245816	0.835
chr7	75277166	75277169	dmr_1245823	0.8125
chr7	75277801	75278305	dmr_1245824	0.72
chr7	75278930	75280453	dmr_1245825	0.7105
chr7	75282423	75283319	dmr_1245827	0.6225
chr7	75286351	75286728	dmr_1245830	0.635
chr7	75287402	75287602	dmr_1245832	0.7040000000000001
chr7	75292533	75292551	dmr_1245841	0.501
chr7	75295204	75295818	dmr_1245845	0.6395
chr7	75299485	75299866	dmr_1245848	0.6675
chr7	75302799	75302827	dmr_1245851	0.698
chr7	75303112	75303878	dmr_1245852	0.621
chr7	75307616	75308314	dmr_1245857	0.5915
chr7	75329858	75330171	dmr_1245876	0.7190000000000001
chr7	75332279	75332588	dmr_1245878	0.5775
chr7	75370290	75370796	dmr_1245901	0.7120000000000001
chr7	75398587	75398616	dmr_1245921	0.8685
chr7	75466008	75466257	dmr_1245970	0.565
chr7	75634089	75634672	dmr_1246079	0.604
chr7	75664661	75664949	dmr_1246101	0.64
chr7	75740202	75740474	dmr_1246150	0.51
chr7	75788102	75788449	dmr_1246183	0.599
chr7	75791427	75791885	dmr_1246186	0.625
chr7	75827924	75828121	dmr_1246201	0.5395
chr7	75833341	75834112	dmr_1246206	0.6635
chr7	75839464	75839670	dmr_1246208	0.7445
chr7	75845593	75845949	dmr_1246212	0.711
chr7	75846420	75846645	dmr_1246213	0.5645
chr7	75854012	75854627	dmr_1246220	0.735
chr7	75854899	75855356	dmr_1246222	0.536
chr7	75859779	75860101	dmr_1246228	0.6709999999999999
chr7	75910703	75910870	dmr_1246261	0.5445
chr7	75967100	75967573	dmr_1246292	0.7705
chr7	75970895	75971430	dmr_1246297	0.6495
chr7	76156979	76157179	dmr_1246370	0.5955
chr7	76171809	76172633	dmr_1246380	0.6659999999999999
chr7	76207732	76208053	dmr_1246408	0.5815
chr7	76237628	76237788	dmr_1246421	0.655
chr7	76392135	76392386	dmr_1246503	0.8815
chr7	76392400	76392409	dmr_1246504	0.547
chr7	76478596	76478736	dmr_1246548	0.6445
chr7	76852248	76852847	dmr_1246673	0.8225
chr7	77091349	77091686	dmr_1246759	0.9025
chr7	77107863	77108180	dmr_1246768	0.7285
chr7	77149955	77150081	dmr_1246793	0.7155
chr7	77281763	77281798	dmr_1246831	0.9005
chr7	77283098	77283243	dmr_1246833	0.5105
chr7	77426832	77426958	dmr_1246874	0.5655
chr7	77448458	77448819	dmr_1246884	0.6
chr7	77809016	77809201	dmr_1247009	0.601
chr7	77824026	77824670	dmr_1247014	0.594
chr7	77988291	77988689	dmr_1247077	0.6815
chr7	78023202	78023596	dmr_1247099	0.561
chr7	78026939	78027562	dmr_1247102	0.7585
chr7	78102577	78102910	dmr_1247146	0.711
chr7	78179658	78180401	dmr_1247190	0.593
chr7	78181243	78181620	dmr_1247191	0.569
chr7	78230904	78230926	dmr_1247227	0.9235
chr7	78260385	78260744	dmr_1247255	0.527
chr7	78264329	78264854	dmr_1247259	0.715
chr7	78285586	78285661	dmr_1247279	0.6515
chr7	78297527	78298199	dmr_1247292	0.599
chr7	78305315	78305519	dmr_1247300	0.7065
chr7	78318391	78318866	dmr_1247316	0.767
chr7	78318989	78319587	dmr_1247317	0.63
chr7	78328349	78328486	dmr_1247327	0.675
chr7	78351079	78351355	dmr_1247357	0.609
chr7	78358879	78359459	dmr_1247365	0.795
chr7	78387902	78388051	dmr_1247399	0.526
chr7	78396761	78397454	dmr_1247415	0.7945
chr7	78400488	78400584	dmr_1247419	0.5465
chr7	78402741	78402875	dmr_1247423	0.5645
chr7	78404625	78404848	dmr_1247427	0.648
chr7	78405823	78406088	dmr_1247429	0.6825
chr7	78429236	78429413	dmr_1247452	0.7190000000000001
chr7	78440971	78441572	dmr_1247468	0.74
chr7	78443479	78444241	dmr_1247470	0.691
chr7	78450278	78450296	dmr_1247480	0.664
chr7	78450452	78450515	dmr_1247481	0.642
chr7	78473553	78473589	dmr_1247509	0.8755
chr7	78473947	78474340	dmr_1247511	0.7025
chr7	78478997	78479005	dmr_1247517	0.7775
chr7	78483310	78483364	dmr_1247522	0.5065
chr7	78498532	78498691	dmr_1247544	0.6035
chr7	78500977	78501130	dmr_1247547	0.7705
chr7	78519750	78519784	dmr_1247575	0.551
chr7	78520235	78521157	dmr_1247576	0.631
chr7	78529079	78529171	dmr_1247588	0.624
chr7	78540099	78540486	dmr_1247605	0.6609999999999999
chr7	78548199	78548569	dmr_1247613	0.6145
chr7	78569632	78569704	dmr_1247643	0.5485
chr7	78576071	78577170	dmr_1247651	0.6705
chr7	78596624	78596651	dmr_1247676	0.7835
chr7	78596750	78596849	dmr_1247677	0.9195
chr7	78597138	78597402	dmr_1247678	0.747
chr7	78597660	78598579	dmr_1247679	0.6055
chr7	78621234	78621530	dmr_1247692	0.6659999999999999
chr7	78623799	78623846	dmr_1247695	0.7495
chr7	78646121	78646156	dmr_1247708	0.629
chr7	78660748	78661196	dmr_1247722	0.6345
chr7	78661228	78661387	dmr_1247723	0.608
chr7	78668088	78668395	dmr_1247729	0.679
chr7	78669218	78669652	dmr_1247731	0.763
chr7	78669704	78669788	dmr_1247733	0.8115
chr7	78690938	78691402	dmr_1247749	0.5585
chr7	78698384	78698844	dmr_1247755	0.62
chr7	78698895	78699248	dmr_1247756	0.81
chr7	78702757	78703038	dmr_1247759	0.5539999999999999
chr7	78707850	78707941	dmr_1247764	0.8785
chr7	78708009	78708206	dmr_1247765	0.596
chr7	78708273	78708393	dmr_1247766	0.84
chr7	78718030	78718097	dmr_1247772	0.7929999999999999
chr7	78718235	78718940	dmr_1247773	0.67
chr7	78718947	78719451	dmr_1247774	0.6725
chr7	78719456	78719747	dmr_1247775	0.5515
chr7	78722227	78722238	dmr_1247781	0.6655
chr7	78753229	78754411	dmr_1247809	0.8175
chr7	78754661	78755381	dmr_1247810	0.9345
chr7	78787792	78788013	dmr_1247834	0.67
chr7	78796867	78797110	dmr_1247845	0.623
chr7	78797588	78798059	dmr_1247847	0.7525
chr7	78828832	78828933	dmr_1247869	0.536
chr7	78847563	78847778	dmr_1247885	0.611
chr7	78910891	78911017	dmr_1247930	0.5479999999999999
chr7	78912672	78913006	dmr_1247933	0.528
chr7	78913680	78914336	dmr_1247934	0.738
chr7	78994073	78994627	dmr_1247986	0.529
chr7	79048157	79048255	dmr_1248013	0.546
chr7	79048281	79048491	dmr_1248014	0.6465
chr7	79067497	79067794	dmr_1248029	0.677
chr7	79132017	79132023	dmr_1248062	0.6195
chr7	79148050	79148615	dmr_1248073	0.509
chr7	79219235	79219536	dmr_1248113	0.653
chr7	79255468	79256091	dmr_1248146	0.625
chr7	79267926	79268452	dmr_1248157	0.7455
chr7	79284133	79284663	dmr_1248175	0.579
chr7	79284668	79285679	dmr_1248176	0.7759999999999999
chr7	79285743	79286135	dmr_1248177	0.5725
chr7	79286337	79287112	dmr_1248178	0.759
chr7	79287389	79287605	dmr_1248179	0.512
chr7	79288159	79288861	dmr_1248181	0.639
chr7	79289396	79289615	dmr_1248183	0.5705
chr7	79306314	79306585	dmr_1248211	0.74
chr7	79315225	79315575	dmr_1248225	0.6245
chr7	79323787	79324356	dmr_1248237	0.503
chr7	79324360	79324662	dmr_1248238	0.5635
chr7	79332065	79332532	dmr_1248249	0.5205
chr7	79336301	79337125	dmr_1248256	0.718
chr7	79343348	79343678	dmr_1248257	0.778
chr7	79347144	79347174	dmr_1248264	0.589
chr7	79356221	79356530	dmr_1248282	0.6990000000000001
chr7	79358185	79358731	dmr_1248285	0.782
chr7	79359104	79359221	dmr_1248286	0.5675
chr7	79450046	79450672	dmr_1248349	0.503
chr7	79486067	79486624	dmr_1248380	0.5965
chr7	79486898	79487226	dmr_1248381	0.5375
chr7	79494271	79494380	dmr_1248384	0.534
chr7	79514421	79514890	dmr_1248401	0.529
chr7	79519074	79519273	dmr_1248406	0.7140000000000001
chr7	79519669	79520020	dmr_1248407	0.552
chr7	79520819	79521526	dmr_1248408	0.7695
chr7	79523469	79523544	dmr_1248412	0.7045
chr7	79523859	79524946	dmr_1248413	0.68
chr7	79531135	79531156	dmr_1248419	0.6559999999999999
chr7	79536842	79537574	dmr_1248425	0.772
chr7	79626272	79626427	dmr_1248501	0.6185
chr7	79889942	79889976	dmr_1248653	0.8445
chr7	79921498	79921500	dmr_1248667	0.5455
chr7	79923590	79923866	dmr_1248670	0.7865
chr7	79924092	79924253	dmr_1248671	0.825
chr7	79935566	79936169	dmr_1248681	0.6885
chr7	79949777	79950462	dmr_1248690	0.53
chr7	80024178	80024559	dmr_1248726	0.595
chr7	80039275	80040076	dmr_1248736	0.6925
chr7	80066850	80067206	dmr_1248759	0.6485
chr7	80067209	80067337	dmr_1248760	0.7575
chr7	80069997	80070041	dmr_1248765	0.6665
chr7	80079080	80079225	dmr_1248775	0.7595
chr7	80092350	80093014	dmr_1248789	0.603
chr7	80094381	80095190	dmr_1248792	0.674
chr7	80115662	80115736	dmr_1248811	0.6925
chr7	80187573	80187923	dmr_1248858	0.5095
chr7	80197442	80197635	dmr_1248869	0.757
chr7	80199186	80199594	dmr_1248870	0.551
chr7	80202168	80202620	dmr_1248875	0.5720000000000001
chr7	80267344	80267817	dmr_1248917	0.7915
chr7	80270426	80270576	dmr_1248919	0.6725
chr7	80330412	80330596	dmr_1248966	0.7290000000000001
chr7	80338082	80338204	dmr_1248976	0.701
chr7	80340955	80341092	dmr_1248979	0.5355
chr7	80349183	80349414	dmr_1248987	0.6375
chr7	80353689	80354182	dmr_1248990	0.5095
chr7	80403520	80404057	dmr_1249038	0.556
chr7	80422956	80423363	dmr_1249051	0.6225
chr7	80442163	80442639	dmr_1249067	0.539
chr7	80604375	80604381	dmr_1249200	0.7345
chr7	80616181	80616538	dmr_1249218	0.6845
chr7	80628601	80629354	dmr_1249234	0.5155
chr7	80647346	80647863	dmr_1249261	0.5865
chr7	80655160	80656001	dmr_1249271	0.675
chr7	80691027	80691760	dmr_1249310	0.5695
chr7	80714929	80715729	dmr_1249328	0.545
chr7	80745197	80746252	dmr_1249362	0.5515
chr7	80766364	80766466	dmr_1249386	0.752
chr7	80766801	80767446	dmr_1249387	0.664
chr7	80773707	80774048	dmr_1249392	0.5515
chr7	80774131	80774828	dmr_1249393	0.556
chr7	80775141	80775407	dmr_1249394	0.56
chr7	80775428	80775650	dmr_1249395	0.568
chr7	80840648	80841267	dmr_1249453	0.614
chr7	80864787	80865302	dmr_1249468	0.7535
chr7	80870152	80870169	dmr_1249471	0.7205
chr7	80894028	80894055	dmr_1249496	0.5645
chr7	80894187	80894259	dmr_1249497	0.6409999999999999
chr7	81072294	81072736	dmr_1249635	0.884
chr7	81202368	81202610	dmr_1249706	0.768
chr7	81261782	81261921	dmr_1249742	0.54
chr7	81367985	81368257	dmr_1249825	0.512
chr7	81369901	81369998	dmr_1249828	0.7525
chr7	81452902	81453469	dmr_1249874	0.5725
chr7	81462851	81462990	dmr_1249880	0.6515
chr7	81470182	81470754	dmr_1249887	0.623
chr7	81475023	81475322	dmr_1249892	0.7385
chr7	81535243	81535606	dmr_1249930	0.5015
chr7	81542088	81542448	dmr_1249938	0.5115
chr7	81599961	81600482	dmr_1249988	0.589
chr7	81649321	81649787	dmr_1250044	0.6595
chr7	81650043	81650372	dmr_1250045	0.5835
chr7	81698490	81699132	dmr_1250111	0.682
chr7	81730571	81731684	dmr_1250139	0.5295
chr7	81781258	81781606	dmr_1250166	0.5845
chr7	81841321	81841643	dmr_1250217	0.518
chr7	81854988	81855307	dmr_1250233	0.7525
chr7	81859825	81861253	dmr_1250236	0.5525
chr7	81874929	81875998	dmr_1250250	0.5765
chr7	81928145	81928349	dmr_1250312	0.5495
chr7	82075259	82075652	dmr_1250403	0.7745
chr7	82275874	82276252	dmr_1250541	0.5905
chr7	82332748	82333154	dmr_1250577	0.6125
chr7	82656770	82657033	dmr_1250752	0.5615
chr7	82710545	82710989	dmr_1250798	0.613
chr7	82735114	82735520	dmr_1250822	0.6315
chr7	82871000	82871009	dmr_1250899	0.5735
chr7	82871301	82871322	dmr_1250900	0.6135
chr7	82871821	82871958	dmr_1250901	0.6365
chr7	82923631	82923638	dmr_1250946	0.7555
chr7	82938411	82938611	dmr_1250958	0.5545
chr7	82993255	82993789	dmr_1250996	0.56
chr7	83007390	83007827	dmr_1251010	0.5775
chr7	83011584	83012787	dmr_1251017	0.6225
chr7	83015127	83015988	dmr_1251020	0.6025
chr7	83056217	83057026	dmr_1251055	0.521
chr7	83065543	83065764	dmr_1251063	0.7325
chr7	83074851	83075352	dmr_1251070	0.5335
chr7	83077606	83078281	dmr_1251072	0.5935
chr7	83132891	83133348	dmr_1251111	0.672
chr7	83287511	83287541	dmr_1251220	0.8475
chr7	83301949	83301998	dmr_1251227	0.6595
chr7	83380703	83381173	dmr_1251266	0.6365
chr7	83381513	83381619	dmr_1251267	0.7415
chr7	83381908	83382069	dmr_1251268	0.6265
chr7	83445260	83445455	dmr_1251298	0.5745
chr7	83476952	83477303	dmr_1251324	0.7485
chr7	83554533	83554870	dmr_1251383	0.502
chr7	83585116	83585455	dmr_1251401	0.792
chr7	83675810	83676083	dmr_1251468	0.7170000000000001
chr7	83774778	83774829	dmr_1251532	0.6659999999999999
chr7	83800786	83801019	dmr_1251545	0.747
chr7	83809058	83809479	dmr_1251554	0.5685
chr7	83812009	83812375	dmr_1251559	0.552
chr7	83815843	83816083	dmr_1251565	0.581
chr7	83838507	83838753	dmr_1251581	0.738
chr7	83868320	83868751	dmr_1251602	0.8240000000000001
chr7	83879246	83879816	dmr_1251613	0.556
chr7	83941736	83942091	dmr_1251654	0.596
chr7	84020169	84020847	dmr_1251747	0.5575
chr7	84028966	84029228	dmr_1251759	0.526
chr7	84044686	84045373	dmr_1251784	0.72
chr7	84053844	84054501	dmr_1251798	0.5215
chr7	84137982	84138568	dmr_1251898	0.6975
chr7	84149009	84149240	dmr_1251915	0.6735
chr7	84150434	84150447	dmr_1251918	0.588
chr7	84174539	84175691	dmr_1251933	0.5115
chr7	84204253	84204341	dmr_1251957	0.672
chr7	84281868	84283024	dmr_1252033	0.6065
chr7	84285200	84285287	dmr_1252037	0.5820000000000001
chr7	84285982	84286080	dmr_1252040	0.5835
chr7	84293004	84293430	dmr_1252048	0.5429999999999999
chr7	84293469	84293762	dmr_1252049	0.5965
chr7	84293895	84293936	dmr_1252050	0.6465
chr7	84301459	84301515	dmr_1252059	0.504
chr7	84304541	84304723	dmr_1252065	0.584
chr7	84310972	84311271	dmr_1252074	0.6315
chr7	84339468	84339729	dmr_1252111	0.6579999999999999
chr7	84348329	84348875	dmr_1252125	0.6709999999999999
chr7	84362991	84363090	dmr_1252142	0.502
chr7	84370139	84370462	dmr_1252151	0.6705
chr7	84371518	84372181	dmr_1252153	0.616
chr7	84401840	84402421	dmr_1252191	0.6595
chr7	84430445	84430669	dmr_1252210	0.583
chr7	84431674	84432088	dmr_1252211	0.625
chr7	84449309	84449508	dmr_1252230	0.5755
chr7	84555305	84555593	dmr_1252298	0.735
chr7	84623716	84624122	dmr_1252347	0.597
chr7	87277653	87277655	dmr_1252692	0.5195
chr7	87587251	87587496	dmr_1252798	0.8190000000000001
chr7	87654718	87655015	dmr_1252852	0.5665
chr7	87727382	87727533	dmr_1252904	0.758
chr7	87762404	87762544	dmr_1252928	0.517
chr7	87816903	87817056	dmr_1252970	0.6085
chr7	87874190	87874477	dmr_1253002	0.664
chr7	87884782	87885022	dmr_1253010	0.5870000000000001
chr7	87925760	87926251	dmr_1253030	0.6455
chr7	87938415	87938769	dmr_1253039	0.563
chr7	88014798	88014874	dmr_1253079	0.741
chr7	88027676	88027776	dmr_1253086	0.653
chr7	88082596	88082863	dmr_1253124	0.6315
chr7	88096093	88096387	dmr_1253133	0.597
chr7	88133895	88134046	dmr_1253162	0.7155
chr7	88163194	88163309	dmr_1253176	0.6095
chr7	88185314	88185636	dmr_1253181	0.6595
chr7	88200093	88200680	dmr_1253194	0.54
chr7	88320653	88321462	dmr_1253264	0.7045
chr7	88343055	88343453	dmr_1253279	0.8775
chr7	88347588	88347903	dmr_1253283	0.5775
chr7	88820087	88820480	dmr_1253458	0.6545
chr7	88855212	88855253	dmr_1253475	0.6409999999999999
chr7	88955095	88955213	dmr_1253521	0.7475
chr7	89135124	89135411	dmr_1253628	0.6685
chr7	89177617	89177810	dmr_1253668	0.5035
chr7	89178546	89178703	dmr_1253669	0.7765
chr7	89244232	89244469	dmr_1253735	0.6945
chr7	89297216	89297426	dmr_1253776	0.69
chr7	89324156	89324256	dmr_1253801	0.604
chr7	89433237	89433943	dmr_1253871	0.5445
chr7	89463992	89464194	dmr_1253894	0.5720000000000001
chr7	89464230	89464240	dmr_1253895	0.614
chr7	89479566	89480054	dmr_1253911	0.613
chr7	89481913	89482013	dmr_1253913	0.6745
chr7	89499609	89499926	dmr_1253922	0.654
chr7	89512120	89512312	dmr_1253941	0.8115
chr7	89523953	89524116	dmr_1253959	0.675
chr7	89539500	89539745	dmr_1253972	0.5820000000000001
chr7	89541086	89541460	dmr_1253975	0.7335
chr7	89549470	89549567	dmr_1253985	0.5235
chr7	89561127	89561474	dmr_1253992	0.758
chr7	89561732	89561865	dmr_1253993	0.5705
chr7	89589989	89590349	dmr_1254004	0.645
chr7	89607508	89607717	dmr_1254018	0.5335
chr7	89632377	89632379	dmr_1254036	0.6925
chr7	89641413	89641559	dmr_1254054	0.5315
chr7	89649611	89649643	dmr_1254064	0.5695
chr7	89657241	89657462	dmr_1254069	0.6890000000000001
chr7	89657525	89657531	dmr_1254070	0.5405
chr7	89663170	89663416	dmr_1254081	0.7145
chr7	89666412	89666748	dmr_1254085	0.5835
chr7	89726250	89727493	dmr_1254134	0.78
chr7	89854884	89855148	dmr_1254240	0.61
chr7	90009970	90010040	dmr_1254322	0.8285
chr7	90028874	90029863	dmr_1254334	0.7245
chr7	90029914	90030415	dmr_1254335	0.501
chr7	90039384	90039707	dmr_1254341	0.596
chr7	90039733	90039797	dmr_1254342	0.517
chr7	90112330	90112490	dmr_1254393	0.5795
chr7	90128661	90129213	dmr_1254405	0.5415
chr7	90200339	90200449	dmr_1254464	0.552
chr7	90203153	90203336	dmr_1254470	0.5985
chr7	90231365	90231603	dmr_1254489	0.5025
chr7	90387541	90388253	dmr_1254599	0.6325
chr7	90395059	90395269	dmr_1254607	0.6425
chr7	90448804	90449028	dmr_1254637	0.634
chr7	90452492	90452796	dmr_1254642	0.7775
chr7	90453748	90453771	dmr_1254646	0.5429999999999999
chr7	90474943	90474986	dmr_1254653	0.623
chr7	90630447	90630877	dmr_1254734	0.51
chr7	90682225	90682302	dmr_1254759	0.6365
chr7	90693948	90694010	dmr_1254766	0.523
chr7	90726863	90726941	dmr_1254787	0.8065
chr7	90747946	90748127	dmr_1254799	0.711
chr7	90752065	90752245	dmr_1254804	0.5295
chr7	90825478	90826201	dmr_1254842	0.581
chr7	90841061	90841754	dmr_1254852	0.7285
chr7	90845960	90846057	dmr_1254860	0.507
chr7	90887744	90887778	dmr_1254874	0.638
chr7	90926963	90928102	dmr_1254902	0.68
chr7	91045641	91045671	dmr_1254968	0.596
chr7	91063304	91063669	dmr_1254984	0.6609999999999999
chr7	91071961	91072555	dmr_1254993	0.6559999999999999
chr7	91088943	91089140	dmr_1255003	0.5005
chr7	91092111	91092468	dmr_1255004	0.596
chr7	91096487	91096868	dmr_1255011	0.736
chr7	91126520	91126760	dmr_1255043	0.737
chr7	91145720	91145800	dmr_1255068	0.5985
chr7	91194561	91194879	dmr_1255109	0.62
chr7	91208557	91209314	dmr_1255130	0.8115
chr7	91241374	91242589	dmr_1255163	0.6025
chr7	91284403	91284996	dmr_1255201	0.5875
chr7	91296283	91296323	dmr_1255215	0.8075
chr7	91300004	91300370	dmr_1255219	0.529
chr7	91311139	91311560	dmr_1255228	0.6415
chr7	91369332	91369567	dmr_1255285	0.7975
chr7	91370258	91370310	dmr_1255286	0.588
chr7	91374300	91374309	dmr_1255291	0.5915
chr7	91389264	91389499	dmr_1255307	0.65
chr7	91412258	91412545	dmr_1255329	0.5325
chr7	91418844	91419224	dmr_1255337	0.5205
chr7	91420194	91420680	dmr_1255339	0.515
chr7	91431823	91431838	dmr_1255354	0.718
chr7	91434145	91434457	dmr_1255358	0.6385
chr7	91440436	91440705	dmr_1255365	0.522
chr7	91442459	91442952	dmr_1255369	0.7165
chr7	91444138	91444698	dmr_1255372	0.7140000000000001
chr7	91478405	91478557	dmr_1255407	0.5275
chr7	91500205	91500433	dmr_1255430	0.7105
chr7	91506624	91506987	dmr_1255434	0.513
chr7	91522776	91522909	dmr_1255450	0.5775
chr7	91549650	91549784	dmr_1255477	0.597
chr7	91571225	91571499	dmr_1255498	0.855
chr7	91586443	91586598	dmr_1255515	0.531
chr7	91591294	91591484	dmr_1255523	0.591
chr7	91600357	91600600	dmr_1255535	0.5905
chr7	91603012	91603790	dmr_1255537	0.601
chr7	91672144	91672196	dmr_1255601	0.6205
chr7	91711260	91711843	dmr_1255637	0.7125
chr7	91716767	91717091	dmr_1255642	0.5710000000000001
chr7	91728717	91728742	dmr_1255653	0.685
chr7	91732383	91732886	dmr_1255660	0.6475
chr7	91740042	91740606	dmr_1255667	0.5895
chr7	91764966	91765009	dmr_1255689	0.6585
chr7	91785361	91785673	dmr_1255709	0.5945
chr7	91785969	91786050	dmr_1255710	0.611
chr7	91807654	91807940	dmr_1255732	0.8065
chr7	91851628	91851851	dmr_1255778	0.7040000000000001
chr7	91894037	91894771	dmr_1255823	0.6095
chr7	91919095	91919502	dmr_1255853	0.568
chr7	91929365	91929679	dmr_1255863	0.502
chr7	91934575	91935735	dmr_1255869	0.5525
chr7	91942392	91942530	dmr_1255874	0.591
chr7	91956278	91956322	dmr_1255884	0.828
chr7	91962669	91963356	dmr_1255889	0.5575
chr7	91968475	91968766	dmr_1255894	0.6645
chr7	91981586	91981942	dmr_1255905	0.7879999999999999
chr7	91982551	91982556	dmr_1255907	0.5455
chr7	91983881	91984037	dmr_1255908	0.514
chr7	92034156	92034353	dmr_1255956	0.5365
chr7	92040612	92040847	dmr_1255959	0.721
chr7	92049237	92049344	dmr_1255963	0.589
chr7	92093394	92093808	dmr_1255995	0.6065
chr7	92095186	92095619	dmr_1255996	0.5375
chr7	92110974	92112352	dmr_1256011	0.5145
chr7	92115532	92115914	dmr_1256014	0.6990000000000001
chr7	92121164	92121508	dmr_1256019	0.696
chr7	92126135	92126156	dmr_1256024	0.5935
chr7	92134327	92134701	dmr_1256034	0.5205
chr7	92146577	92146679	dmr_1256045	0.619
chr7	92153499	92153662	dmr_1256053	0.53
chr7	92180645	92181134	dmr_1256078	0.5075
chr7	92189306	92189752	dmr_1256089	0.655
chr7	92208791	92208833	dmr_1256109	0.6965
chr7	92234593	92235115	dmr_1256127	0.6715
chr7	92235438	92236355	dmr_1256128	0.736
chr7	92272237	92272541	dmr_1256169	0.748
chr7	92316065	92316678	dmr_1256214	0.7885
chr7	92317356	92317579	dmr_1256216	0.593
chr7	92356263	92356730	dmr_1256254	0.513
chr7	92374598	92374776	dmr_1256280	0.5335
chr7	92384118	92384123	dmr_1256290	0.7235
chr7	92393252	92393794	dmr_1256300	0.5845
chr7	92401380	92401449	dmr_1256310	0.532
chr7	92422851	92423317	dmr_1256338	0.5355
chr7	92448653	92449347	dmr_1256367	0.8235
chr7	92452266	92452311	dmr_1256369	0.632
chr7	92520673	92521102	dmr_1256419	0.619
chr7	92604990	92605259	dmr_1256476	0.9225
chr7	92643024	92643124	dmr_1256493	0.5485
chr7	92723892	92724115	dmr_1256538	0.825
chr7	92731324	92731551	dmr_1256548	0.7935
chr7	92761226	92761542	dmr_1256571	0.5895
chr7	92765376	92765541	dmr_1256576	0.5035
chr7	92768910	92769282	dmr_1256584	0.5475
chr7	92782568	92783022	dmr_1256601	0.605
chr7	92783165	92783606	dmr_1256602	0.6940000000000001
chr7	92837260	92837704	dmr_1256650	0.7795
chr7	92875547	92875584	dmr_1256666	0.78
chr7	92896112	92896449	dmr_1256688	0.8255
chr7	92909775	92910055	dmr_1256696	0.506
chr7	93384486	93384726	dmr_1256877	0.505
chr7	93435775	93435813	dmr_1256895	0.73
chr7	93467058	93467279	dmr_1256909	0.975
chr7	93510828	93510838	dmr_1256922	0.731
chr7	93688871	93689073	dmr_1256990	0.742
chr7	93981984	93982445	dmr_1257066	0.6355
chr7	93992605	93992728	dmr_1257067	0.5355
chr7	94153890	94154183	dmr_1257118	0.8255
chr7	94233842	94234282	dmr_1257146	0.789
chr7	94841372	94841578	dmr_1257341	0.67
chr7	95124343	95124574	dmr_1257440	0.706
chr7	95502688	95503052	dmr_1257591	0.5825
chr7	95617710	95617748	dmr_1257636	0.5825
chr7	95699564	95699956	dmr_1257675	0.7979999999999999
chr7	95726500	95726623	dmr_1257691	0.7190000000000001
chr7	95758306	95758860	dmr_1257712	0.5125
chr7	95759537	95759697	dmr_1257713	0.528
chr7	95766784	95766992	dmr_1257720	0.6409999999999999
chr7	95914568	95914882	dmr_1257808	0.669
chr7	96012982	96013287	dmr_1257865	0.736
chr7	96230487	96231131	dmr_1257998	0.505
chr7	96242438	96242559	dmr_1258013	0.8515
chr7	96261296	96261352	dmr_1258028	0.664
chr7	96290518	96290987	dmr_1258058	0.547
chr7	96341113	96341274	dmr_1258090	0.5165
chr7	96357441	96358007	dmr_1258103	0.541
chr7	96417337	96417744	dmr_1258150	0.5735
chr7	96438257	96438914	dmr_1258168	0.6705
chr7	96458467	96458574	dmr_1258187	0.6755
chr7	96474838	96475156	dmr_1258203	0.7659999999999999
chr7	96506799	96507527	dmr_1258245	0.6920000000000001
chr7	96521806	96522514	dmr_1258261	0.7045
chr7	96524572	96524872	dmr_1258265	0.5545
chr7	96566294	96566675	dmr_1258310	0.623
chr7	96571905	96572291	dmr_1258318	0.5975
chr7	96582955	96583073	dmr_1258332	0.6559999999999999
chr7	96708040	96708411	dmr_1258461	0.522
chr7	96751170	96751233	dmr_1258513	0.684
chr7	96761186	96761695	dmr_1258521	0.5585
chr7	96773096	96773268	dmr_1258536	0.7025
chr7	96773609	96773829	dmr_1258538	0.7035
chr7	96786718	96787119	dmr_1258553	0.6609999999999999
chr7	96837668	96839285	dmr_1258610	0.7315
chr7	96869093	96870253	dmr_1258640	0.7475
chr7	96899067	96899811	dmr_1258668	0.535
chr7	96949967	96950221	dmr_1258696	0.5025
chr7	96950796	96951069	dmr_1258697	0.5375
chr7	96971577	96972279	dmr_1258707	0.8059999999999999
chr7	96985614	96986251	dmr_1258717	0.759
chr7	97004860	97005303	dmr_1258729	0.6
chr7	97023154	97023185	dmr_1258740	0.512
chr7	97058341	97058822	dmr_1258754	0.589
chr7	97079401	97079774	dmr_1258768	0.7829999999999999
chr7	97087976	97088018	dmr_1258773	0.5515
chr7	97111398	97111674	dmr_1258786	0.688
chr7	97245586	97245779	dmr_1258848	0.5865
chr7	97246633	97246988	dmr_1258850	0.601
chr7	97248047	97248615	dmr_1258852	0.76
chr7	97304352	97304375	dmr_1258884	0.586
chr7	97325376	97326086	dmr_1258895	0.68
chr7	97331047	97331526	dmr_1258899	0.5985
chr7	97339567	97340286	dmr_1258906	0.584
chr7	97344913	97345030	dmr_1258914	0.639
chr7	97345281	97346593	dmr_1258915	0.6025
chr7	97380297	97380723	dmr_1258936	0.7445
chr7	97385996	97386301	dmr_1258941	0.6425
chr7	97386646	97386659	dmr_1258942	0.5539999999999999
chr7	97386998	97387572	dmr_1258943	0.5865
chr7	97409125	97409352	dmr_1258968	0.597
chr7	97613785	97613819	dmr_1259082	0.764
chr7	97620521	97620554	dmr_1259087	0.6225
chr7	97701142	97701519	dmr_1259146	0.6675
chr7	97748631	97749245	dmr_1259199	0.5945
chr7	97764626	97764896	dmr_1259215	0.546
chr7	97765108	97765652	dmr_1259217	0.6559999999999999
chr7	97767612	97768194	dmr_1259220	0.536
chr7	97789392	97790194	dmr_1259234	0.609
chr7	97840793	97840971	dmr_1259255	0.569
chr7	97841336	97841428	dmr_1259256	0.5660000000000001
chr7	97841448	97841612	dmr_1259257	0.5845
chr7	97844571	97844785	dmr_1259261	0.523
chr7	97850360	97850769	dmr_1259268	0.627
chr7	97872234	97872680	dmr_1259298	0.773
chr7	97889457	97889655	dmr_1259307	0.6085
chr7	97913729	97913779	dmr_1259331	0.72
chr7	97914498	97914922	dmr_1259333	0.669
chr7	98237038	98237203	dmr_1259527	0.789
chr7	98308049	98308595	dmr_1259552	0.52
chr7	98371197	98371704	dmr_1259595	0.7305
chr7	98542396	98543045	dmr_1259721	0.6165
chr7	98546475	98546978	dmr_1259725	0.7975
chr7	98604287	98604306	dmr_1259775	0.575
chr7	98665949	98666021	dmr_1259827	0.6509999999999999
chr7	98698755	98699153	dmr_1259851	0.773
chr7	98751959	98752290	dmr_1259897	0.6445
chr7	98762952	98763031	dmr_1259904	0.6685
chr7	98801213	98801392	dmr_1259935	0.7155
chr7	98838143	98838861	dmr_1259962	0.5379999999999999
chr7	98910190	98910527	dmr_1260025	0.7085
chr7	98977309	98977920	dmr_1260088	0.521
chr7	99033704	99034339	dmr_1260140	0.6535
chr7	99085264	99085367	dmr_1260193	0.7375
chr7	99139283	99139564	dmr_1260235	0.7215
chr7	99142206	99142848	dmr_1260236	0.7515
chr7	99144480	99144935	dmr_1260239	0.5085
chr7	99162561	99162681	dmr_1260264	0.675
chr7	99164308	99164509	dmr_1260267	0.5665
chr7	99164654	99165016	dmr_1260268	0.5295
chr7	99177507	99177719	dmr_1260286	0.7265
chr7	99181938	99182066	dmr_1260294	0.722
chr7	99255115	99255396	dmr_1260339	0.6285
chr7	99269485	99270063	dmr_1260352	0.6495
chr7	99270806	99272110	dmr_1260354	0.715
chr7	99273704	99274789	dmr_1260357	0.5215
chr7	99275054	99275479	dmr_1260358	0.6825
chr7	99289971	99290704	dmr_1260377	0.524
chr7	99294974	99295846	dmr_1260385	0.5435
chr7	99304920	99305383	dmr_1260392	0.56
chr7	99318994	99319362	dmr_1260412	0.565
chr7	99326104	99326838	dmr_1260423	0.695
chr7	99393546	99394283	dmr_1260484	0.66
chr7	99432571	99432723	dmr_1260524	0.5625
chr7	99459874	99460017	dmr_1260552	0.5379999999999999
chr7	99460053	99460063	dmr_1260553	0.685
chr7	99460078	99460673	dmr_1260554	0.5515
chr7	99465806	99466619	dmr_1260559	0.579
chr7	99474161	99474262	dmr_1260567	0.505
chr7	99562548	99562601	dmr_1260641	0.6125
chr7	99584010	99584087	dmr_1260671	0.614
chr7	99620505	99620770	dmr_1260707	0.684
chr7	99894529	99895037	dmr_1260912	0.5075
chr7	99947069	99947659	dmr_1260973	0.7105
chr7	99953609	99953903	dmr_1260983	0.8125
chr7	99955503	99955605	dmr_1260988	0.578
chr7	99964333	99964957	dmr_1261003	0.6615
chr7	99965283	99965681	dmr_1261004	0.642
chr7	99966051	99966513	dmr_1261005	0.7005
chr7	99968129	99968135	dmr_1261009	0.674
chr7	99969179	99969261	dmr_1261011	0.5355
chr7	99982461	99983342	dmr_1261026	0.716
chr7	100112278	100112427	dmr_1261105	0.8025
chr7	100178169	100178589	dmr_1261135	0.7975
chr7	100231643	100231829	dmr_1261181	0.5845
chr7	100273728	100273862	dmr_1261222	0.7665
chr7	100295742	100295984	dmr_1261242	0.5495
chr7	100301648	100303027	dmr_1261250	0.7305
chr7	100328751	100328840	dmr_1261274	0.5760000000000001
chr7	100356989	100357509	dmr_1261293	0.617
chr7	100358783	100358937	dmr_1261294	0.5215
chr7	100373070	100373083	dmr_1261313	0.584
chr7	100402788	100403000	dmr_1261342	0.525
chr7	100429858	100430541	dmr_1261359	0.6905
chr7	100446408	100446562	dmr_1261371	0.7215
chr7	100461230	100461911	dmr_1261381	0.6895
chr7	100483502	100483899	dmr_1261401	0.5655
chr7	100547563	100547879	dmr_1261438	0.568
chr7	100550680	100550759	dmr_1261441	0.652
chr7	100555539	100555586	dmr_1261446	0.6685
chr7	100600204	100601060	dmr_1261484	0.612
chr7	100680791	100681477	dmr_1261577	0.6659999999999999
chr7	100731712	100732040	dmr_1261618	0.66
chr7	100733371	100733640	dmr_1261620	0.602
chr7	100758553	100759031	dmr_1261643	0.7155
chr7	100816748	100817044	dmr_1261710	0.5920000000000001
chr7	100828250	100829012	dmr_1261724	0.509
chr7	100839233	100839852	dmr_1261733	0.5025
chr7	100839978	100840203	dmr_1261734	0.672
chr7	100857835	100858177	dmr_1261752	0.68
chr7	100893521	100893699	dmr_1261792	0.5455
chr7	100942605	100943203	dmr_1261833	0.654
chr7	101053228	101053290	dmr_1261915	0.7255
chr7	101061800	101062141	dmr_1261918	0.5185
chr7	101100798	101102099	dmr_1261946	0.5405
chr7	101176440	101176498	dmr_1262010	0.7355
chr7	101222393	101222754	dmr_1262036	0.8195
chr7	101236544	101237118	dmr_1262049	0.526
chr7	101302652	101302702	dmr_1262095	0.7490000000000001
chr7	101302956	101303126	dmr_1262096	0.685
chr7	101310161	101310301	dmr_1262099	0.504
chr7	101320609	101320710	dmr_1262109	0.629
chr7	101392068	101392077	dmr_1262157	0.5695
chr7	101421277	101421469	dmr_1262176	0.5795
chr7	101422131	101422142	dmr_1262177	0.508
chr7	101426092	101426614	dmr_1262182	0.735
chr7	101452377	101452521	dmr_1262210	0.6895
chr7	101453025	101453476	dmr_1262211	0.614
chr7	101455679	101456387	dmr_1262216	0.7995
chr7	101456472	101457539	dmr_1262218	0.584
chr7	101457795	101458041	dmr_1262219	0.8290000000000001
chr7	101462404	101462582	dmr_1262227	0.715
chr7	101462743	101463060	dmr_1262228	0.58
chr7	101479968	101480127	dmr_1262260	0.5535
chr7	101513652	101513726	dmr_1262313	0.5055
chr7	101513984	101514315	dmr_1262314	0.6175
chr7	101514510	101515985	dmr_1262315	0.601
chr7	101534948	101535638	dmr_1262343	0.5925
chr7	101539337	101540046	dmr_1262348	0.6185
chr7	101541581	101542305	dmr_1262351	0.615
chr7	101617241	101618290	dmr_1262388	0.747
chr7	101697121	101697539	dmr_1262451	0.6405
chr7	101715361	101715665	dmr_1262465	0.5485
chr7	101715813	101715903	dmr_1262466	0.695
chr7	101716488	101716608	dmr_1262468	0.5305
chr7	101718966	101719080	dmr_1262473	0.5285
chr7	101724278	101724898	dmr_1262480	0.612
chr7	101762003	101762101	dmr_1262530	0.5395
chr7	101769756	101770681	dmr_1262536	0.563
chr7	101772735	101773099	dmr_1262540	0.8205
chr7	101773108	101773146	dmr_1262541	0.6365
chr7	101821300	101821723	dmr_1262566	0.507
chr7	101937546	101937912	dmr_1262622	0.6775
chr7	101954437	101954446	dmr_1262634	0.6940000000000001
chr7	101971110	101971609	dmr_1262650	0.737
chr7	102000808	102001012	dmr_1262674	0.5875
chr7	102011387	102011992	dmr_1262686	0.5925
chr7	102024014	102024211	dmr_1262698	0.5305
chr7	102151520	102151614	dmr_1262794	0.614
chr7	102223569	102223582	dmr_1262840	0.5415
chr7	102274619	102274844	dmr_1262875	0.6475
chr7	102369269	102369515	dmr_1262938	0.6679999999999999
chr7	102369737	102370012	dmr_1262939	0.6305
chr7	102383147	102383298	dmr_1262947	0.652
chr7	102383396	102383555	dmr_1262948	0.5375
chr7	102759434	102759495	dmr_1263109	0.5670000000000001
chr7	102968721	102969124	dmr_1263196	0.8525
chr7	102974349	102974565	dmr_1263199	0.7425
chr7	103335799	103336039	dmr_1263269	0.679
chr7	103337913	103338030	dmr_1263271	0.8095
chr7	103567085	103567514	dmr_1263323	0.6545
chr7	103757395	103757713	dmr_1263364	0.503
chr7	104215686	104215907	dmr_1263530	0.5345
chr7	104218723	104219078	dmr_1263532	0.522
chr7	104875877	104876095	dmr_1263657	0.5285
chr7	105154980	105155061	dmr_1263722	0.6665
chr7	105161289	105161478	dmr_1263726	0.66
chr7	105170761	105170928	dmr_1263731	0.6245
chr7	105414451	105414632	dmr_1263822	0.701
chr7	105416589	105416904	dmr_1263826	0.752
chr7	105418224	105418636	dmr_1263827	0.5670000000000001
chr7	105418897	105419040	dmr_1263828	0.59
chr7	105423552	105424004	dmr_1263833	0.526
chr7	105425407	105425623	dmr_1263836	0.541
chr7	105426123	105426141	dmr_1263837	0.6955
chr7	105427387	105428144	dmr_1263839	0.5885
chr7	105437744	105438234	dmr_1263853	0.509
chr7	105465602	105465703	dmr_1263878	0.7175
chr7	105466644	105466896	dmr_1263880	0.503
chr7	105475460	105475793	dmr_1263890	0.6325
chr7	105482006	105482350	dmr_1263901	0.617
chr7	105487307	105487711	dmr_1263908	0.6679999999999999
chr7	105498707	105499127	dmr_1263918	0.6945
chr7	105501777	105502132	dmr_1263923	0.581
chr7	105513833	105514421	dmr_1263937	0.6655
chr7	105514716	105515065	dmr_1263938	0.8065
chr7	105518695	105518804	dmr_1263944	0.591
chr7	105519133	105520014	dmr_1263945	0.7965
chr7	105520291	105520793	dmr_1263946	0.5355
chr7	105553347	105553518	dmr_1263964	0.5379999999999999
chr7	105553710	105553786	dmr_1263965	0.611
chr7	105556268	105556838	dmr_1263967	0.618
chr7	105557272	105557685	dmr_1263968	0.518
chr7	105557718	105557895	dmr_1263969	0.5155
chr7	105557908	105558391	dmr_1263970	0.5479999999999999
chr7	105558905	105559484	dmr_1263971	0.6759999999999999
chr7	105564061	105564191	dmr_1263978	0.6285
chr7	105567105	105567291	dmr_1263982	0.8355
chr7	105568424	105568521	dmr_1263985	0.695
chr7	105573208	105573257	dmr_1263989	0.7475
chr7	105576078	105576399	dmr_1263993	0.614
chr7	105608641	105609135	dmr_1264025	0.6575
chr7	105728821	105729194	dmr_1264087	0.7965
chr7	105750355	105750910	dmr_1264103	0.626
chr7	107001851	107002251	dmr_1264269	0.54
chr7	107098621	107098994	dmr_1264278	0.7215
chr7	107371393	107371753	dmr_1264357	0.6045
chr7	107398990	107399221	dmr_1264368	0.6629999999999999
chr7	107399934	107400471	dmr_1264370	0.611
chr7	107484783	107485045	dmr_1264415	0.7375
chr7	107496513	107496541	dmr_1264423	0.6985
chr7	107496806	107497478	dmr_1264424	0.6545
chr7	107504728	107504803	dmr_1264432	0.5695
chr7	107712652	107713124	dmr_1264535	0.8075
chr7	107749144	107749359	dmr_1264558	0.6015
chr7	108242658	108242810	dmr_1264639	0.8809999999999999
chr7	108848646	108848913	dmr_1264715	0.8385
chr7	108941567	108941837	dmr_1264749	0.5525
chr7	108966507	108966925	dmr_1264769	0.5815
chr7	108984980	108985531	dmr_1264781	0.64
chr7	108990573	108990662	dmr_1264788	0.6175
chr7	108990950	108991763	dmr_1264789	0.6275
chr7	109000719	109000952	dmr_1264799	0.7515
chr7	109012313	109012359	dmr_1264813	0.731
chr7	109014582	109014938	dmr_1264816	0.51
chr7	109015214	109015417	dmr_1264817	0.5365
chr7	109022462	109022694	dmr_1264828	0.81
chr7	109026770	109027139	dmr_1264833	0.6885
chr7	109027155	109027420	dmr_1264834	0.8045
chr7	109027780	109027968	dmr_1264835	0.7375
chr7	109028149	109028243	dmr_1264836	0.6890000000000001
chr7	109028649	109028660	dmr_1264837	0.55
chr7	109029292	109029760	dmr_1264838	0.7395
chr7	109072358	109072549	dmr_1264881	0.6155
chr7	109076021	109076236	dmr_1264884	0.768
chr7	109174438	109174752	dmr_1264944	0.826
chr7	109175632	109175834	dmr_1264945	0.7245
chr7	109187738	109187875	dmr_1264956	0.7170000000000001
chr7	109189447	109190087	dmr_1264959	0.6415
chr7	109230888	109231001	dmr_1264987	0.7175
chr7	109231681	109232225	dmr_1264989	0.67
chr7	109406790	109407020	dmr_1265079	0.6835
chr7	109442579	109442646	dmr_1265100	0.785
chr7	109494185	109494333	dmr_1265128	0.813
chr7	109532850	109532988	dmr_1265152	0.6355
chr7	109546746	109547112	dmr_1265162	0.531
chr7	109615946	109616307	dmr_1265216	0.565
chr7	109753200	109753492	dmr_1265322	0.528
chr7	109754139	109754424	dmr_1265323	0.578
chr7	109754536	109755105	dmr_1265324	0.5765
chr7	109774584	109774712	dmr_1265342	0.6595
chr7	109779137	109779354	dmr_1265347	0.5805
chr7	109779669	109779763	dmr_1265348	0.5365
chr7	109788926	109789446	dmr_1265356	0.9295
chr7	109794727	109795242	dmr_1265360	0.7125
chr7	109799290	109799550	dmr_1265364	0.9475
chr7	109800280	109800832	dmr_1265366	0.5585
chr7	109878988	109879365	dmr_1265428	0.53
chr7	109906521	109906540	dmr_1265453	0.6659999999999999
chr7	109968200	109968707	dmr_1265500	0.6365
chr7	110091841	110092018	dmr_1265557	0.7625
chr7	110260112	110260140	dmr_1265635	0.5195
chr7	110334249	110334307	dmr_1265698	0.581
chr7	110379374	110379997	dmr_1265734	0.575
chr7	110380264	110380561	dmr_1265735	0.603
chr7	110386799	110386873	dmr_1265742	0.6255
chr7	110413831	110414055	dmr_1265767	0.685
chr7	110415787	110416010	dmr_1265771	0.537
chr7	110473853	110473981	dmr_1265814	0.539
chr7	110474156	110474243	dmr_1265815	0.5870000000000001
chr7	110485166	110485349	dmr_1265820	0.6055
chr7	110520658	110521032	dmr_1265844	0.6925
chr7	110624849	110625329	dmr_1265923	0.718
chr7	110703204	110703434	dmr_1265986	0.5535
chr7	110773574	110774063	dmr_1266045	0.5645
chr7	110810299	110810418	dmr_1266086	0.539
chr7	110815949	110816172	dmr_1266093	0.542
chr7	110821640	110822682	dmr_1266099	0.667
chr7	110855313	110855523	dmr_1266128	0.5575
chr7	110930370	110930609	dmr_1266167	0.5770000000000001
chr7	110974728	110975151	dmr_1266205	0.7170000000000001
chr7	110987319	110987416	dmr_1266216	0.5770000000000001
chr7	110989269	110989445	dmr_1266218	0.593
chr7	110989699	110990308	dmr_1266219	0.619
chr7	111077842	111078011	dmr_1266273	0.5675
chr7	111081536	111081553	dmr_1266277	0.6255
chr7	111121270	111121758	dmr_1266291	0.628
chr7	111164452	111164995	dmr_1266322	0.6385
chr7	111192897	111193251	dmr_1266351	0.5555
chr7	111245545	111246286	dmr_1266394	0.638
chr7	111297300	111297412	dmr_1266450	0.6025
chr7	111297875	111298161	dmr_1266451	0.583
chr7	111301627	111302058	dmr_1266458	0.6075
chr7	111314060	111314246	dmr_1266465	0.747
chr7	111328606	111328661	dmr_1266479	0.8945
chr7	111362778	111362967	dmr_1266521	0.7
chr7	111363232	111363781	dmr_1266522	0.76
chr7	111365373	111365673	dmr_1266526	0.5995
chr7	111367511	111367785	dmr_1266528	0.6385
chr7	111370792	111370817	dmr_1266533	0.5665
chr7	111396048	111396160	dmr_1266548	0.7505
chr7	111411930	111412197	dmr_1266558	0.6255
chr7	111452770	111453363	dmr_1266599	0.6135
chr7	111466338	111466408	dmr_1266605	0.537
chr7	111483354	111483394	dmr_1266624	0.5645
chr7	111496292	111496485	dmr_1266639	0.545
chr7	111497991	111498077	dmr_1266641	0.525
chr7	111518749	111518766	dmr_1266655	0.7879999999999999
chr7	111519091	111519329	dmr_1266656	0.6779999999999999
chr7	111521680	111521866	dmr_1266659	0.6495
chr7	111551627	111551650	dmr_1266690	0.5515
chr7	111564209	111564219	dmr_1266707	0.525
chr7	111571608	111573262	dmr_1266713	0.5379999999999999
chr7	111585904	111586090	dmr_1266724	0.6385
chr7	111594011	111594365	dmr_1266735	0.6045
chr7	111603276	111603380	dmr_1266745	0.7185
chr7	111636386	111636867	dmr_1266779	0.6085
chr7	111638433	111638929	dmr_1266782	0.757
chr7	111658657	111659296	dmr_1266805	0.5815
chr7	111662949	111663464	dmr_1266808	0.514
chr7	111672669	111672965	dmr_1266819	0.5835
chr7	111682931	111683485	dmr_1266828	0.565
chr7	111688406	111688717	dmr_1266832	0.5975
chr7	111689867	111689954	dmr_1266834	0.51
chr7	111692587	111692616	dmr_1266838	0.6809999999999999
chr7	111692682	111693024	dmr_1266839	0.5515
chr7	111711237	111711298	dmr_1266862	0.7945
chr7	111713752	111714135	dmr_1266866	0.747
chr7	111716258	111716531	dmr_1266870	0.544
chr7	111718918	111719150	dmr_1266874	0.512
chr7	111720421	111721028	dmr_1266877	0.632
chr7	111724778	111725075	dmr_1266885	0.53
chr7	111739343	111739987	dmr_1266903	0.6085
chr7	111748470	111748740	dmr_1266916	0.8895
chr7	111749081	111749654	dmr_1266917	0.6325
chr7	111777584	111778927	dmr_1266946	0.649
chr7	111785510	111786246	dmr_1266953	0.6835
chr7	111868541	111869598	dmr_1267002	0.557
chr7	111874255	111874468	dmr_1267007	0.8875
chr7	111874483	111874748	dmr_1267008	0.6335
chr7	111895753	111896634	dmr_1267013	0.5525
chr7	111903340	111903467	dmr_1267016	0.6375
chr7	111903554	111904179	dmr_1267017	0.601
chr7	111904578	111904966	dmr_1267019	0.5395
chr7	111963322	111963723	dmr_1267063	0.7120000000000001
chr7	111973216	111973652	dmr_1267070	0.525
chr7	112101026	112101091	dmr_1267155	0.6905
chr7	112123223	112124474	dmr_1267184	0.5485
chr7	112158300	112159534	dmr_1267231	0.7905
chr7	112163061	112163271	dmr_1267238	0.615
chr7	112172559	112172789	dmr_1267254	0.5115
chr7	112172994	112173026	dmr_1267255	0.5329999999999999
chr7	112202234	112203747	dmr_1267293	0.6035
chr7	112204093	112204593	dmr_1267295	0.6215
chr7	112204942	112205096	dmr_1267296	0.688
chr7	112205676	112205857	dmr_1267298	0.526
chr7	112206116	112206551	dmr_1267299	0.513
chr7	112208438	112209083	dmr_1267303	0.5675
chr7	112209826	112210005	dmr_1267305	0.8355
chr7	112212720	112212760	dmr_1267309	0.6095
chr7	112223347	112223362	dmr_1267321	0.7709999999999999
chr7	112223620	112224163	dmr_1267322	0.7070000000000001
chr7	112227636	112228600	dmr_1267327	0.778
chr7	112229192	112229261	dmr_1267329	0.685
chr7	112230052	112230304	dmr_1267331	0.5595
chr7	112230803	112231047	dmr_1267332	0.594
chr7	112231301	112231862	dmr_1267333	0.6465
chr7	112234060	112234102	dmr_1267335	0.7155
chr7	112234499	112234778	dmr_1267336	0.792
chr7	112236705	112236909	dmr_1267340	0.623
chr7	112237251	112237977	dmr_1267341	0.619
chr7	112238030	112238289	dmr_1267342	0.5905
chr7	112238566	112240051	dmr_1267343	0.698
chr7	112241334	112241637	dmr_1267346	0.613
chr7	112241908	112242128	dmr_1267347	0.7090000000000001
chr7	112242526	112242846	dmr_1267348	0.5375
chr7	112255517	112255618	dmr_1267368	0.6655
chr7	112263772	112264000	dmr_1267384	0.6015
chr7	112264959	112265034	dmr_1267387	0.7205
chr7	112267501	112267617	dmr_1267392	0.639
chr7	112268414	112269066	dmr_1267394	0.727
chr7	112269142	112269483	dmr_1267395	0.7065
chr7	112271904	112272085	dmr_1267400	0.6275
chr7	112272588	112272731	dmr_1267401	0.581
chr7	112273619	112273897	dmr_1267403	0.7285
chr7	112274020	112274669	dmr_1267404	0.5665
chr7	112277613	112277779	dmr_1267408	0.5770000000000001
chr7	112278032	112278277	dmr_1267409	0.5395
chr7	112282592	112282757	dmr_1267415	0.6765
chr7	112283692	112284271	dmr_1267417	0.6045
chr7	112285296	112285463	dmr_1267419	0.5489999999999999
chr7	112285548	112286246	dmr_1267420	0.6015
chr7	112286266	112286628	dmr_1267421	0.654
chr7	112288454	112288684	dmr_1267424	0.589
chr7	112290158	112290300	dmr_1267427	0.5585
chr7	112295473	112295558	dmr_1267434	0.6205
chr7	112297982	112298813	dmr_1267438	0.6385
chr7	112299609	112300327	dmr_1267440	0.6095
chr7	112304381	112304658	dmr_1267446	0.879
chr7	112304664	112304939	dmr_1267447	0.6829999999999999
chr7	112313678	112314127	dmr_1267456	0.65
chr7	112315951	112316313	dmr_1267458	0.7245
chr7	112316738	112317315	dmr_1267459	0.6559999999999999
chr7	112318009	112318137	dmr_1267461	0.5035
chr7	112318417	112318628	dmr_1267462	0.7090000000000001
chr7	112329379	112331301	dmr_1267476	0.6485
chr7	112331820	112332189	dmr_1267477	0.514
chr7	112332330	112332803	dmr_1267478	0.5935
chr7	112335823	112336109	dmr_1267482	0.68
chr7	112336645	112336806	dmr_1267483	0.535
chr7	112338819	112338831	dmr_1267488	0.6255
chr7	112339034	112339280	dmr_1267489	0.5075
chr7	112340776	112341205	dmr_1267495	0.6205
chr7	112359476	112359685	dmr_1267523	0.6145
chr7	112378345	112378902	dmr_1267543	0.7
chr7	112395263	112395454	dmr_1267551	0.5685
chr7	112405358	112405818	dmr_1267562	0.669
chr7	112407634	112407911	dmr_1267566	0.727
chr7	112479183	112479759	dmr_1267609	0.5435
chr7	112663268	112664046	dmr_1267720	0.705
chr7	112680574	112681267	dmr_1267732	0.529
chr7	112720066	112720440	dmr_1267759	0.54
chr7	112770999	112771938	dmr_1267796	0.6855
chr7	112826496	112826782	dmr_1267842	0.741
chr7	112856296	112856694	dmr_1267863	0.509
chr7	112918301	112918751	dmr_1267906	0.6395
chr7	112918758	112919339	dmr_1267907	0.6475
chr7	113076297	113076369	dmr_1267993	0.591
chr7	113121872	113122240	dmr_1268020	0.5945
chr7	113139958	113140915	dmr_1268033	0.7440000000000001
chr7	113161174	113161241	dmr_1268052	0.6035
chr7	113161500	113161593	dmr_1268053	0.6235
chr7	113164834	113164875	dmr_1268058	0.732
chr7	113168850	113168904	dmr_1268065	0.6885
chr7	113181837	113182483	dmr_1268078	0.5135
chr7	113208857	113208899	dmr_1268097	0.5770000000000001
chr7	113209203	113209613	dmr_1268098	0.501
chr7	113213856	113214014	dmr_1268105	0.6745
chr7	113216289	113216566	dmr_1268109	0.624
chr7	113220358	113221176	dmr_1268114	0.7440000000000001
chr7	113246464	113247560	dmr_1268150	0.6685
chr7	113249165	113249215	dmr_1268155	0.6655
chr7	113249676	113250418	dmr_1268156	0.552
chr7	113251014	113251095	dmr_1268158	0.6445
chr7	113261759	113261824	dmr_1268173	0.5635
chr7	113285520	113285807	dmr_1268201	0.807
chr7	113286847	113286999	dmr_1268203	0.513
chr7	113288983	113289197	dmr_1268208	0.7155
chr7	113291520	113292209	dmr_1268212	0.6459999999999999
chr7	113307674	113307692	dmr_1268232	0.607
chr7	113307719	113307860	dmr_1268233	0.611
chr7	113310336	113310351	dmr_1268240	0.588
chr7	113346416	113346507	dmr_1268284	0.518
chr7	113387727	113387797	dmr_1268317	0.61
chr7	113398035	113398056	dmr_1268328	0.6455
chr7	113557781	113558310	dmr_1268402	0.532
chr7	113619287	113620230	dmr_1268452	0.7040000000000001
chr7	113637877	113638627	dmr_1268464	0.7825
chr7	113673413	113674081	dmr_1268484	0.667
chr7	113690207	113690367	dmr_1268499	0.7325
chr7	113721841	113722102	dmr_1268519	0.516
chr7	113733128	113733989	dmr_1268529	0.735
chr7	113738137	113738215	dmr_1268535	0.5875
chr7	113738896	113739653	dmr_1268537	0.539
chr7	113739666	113739704	dmr_1268538	0.7065
chr7	113740935	113741021	dmr_1268540	0.5329999999999999
chr7	113765650	113765673	dmr_1268558	0.603
chr7	113784017	113784966	dmr_1268574	0.525
chr7	113820815	113820848	dmr_1268604	0.759
chr7	113846118	113846349	dmr_1268626	0.5355
chr7	113908681	113908859	dmr_1268681	0.5745
chr7	113909165	113909883	dmr_1268682	0.5895
chr7	113918921	113919084	dmr_1268691	0.8109999999999999
chr7	113919415	113919871	dmr_1268692	0.579
chr7	113958311	113958543	dmr_1268719	0.535
chr7	113961992	113962352	dmr_1268724	0.8185
chr7	114020377	114020411	dmr_1268772	0.61
chr7	114039029	114039411	dmr_1268794	0.8525
chr7	114041487	114041881	dmr_1268799	0.56
chr7	114042027	114042066	dmr_1268800	0.5105
chr7	114042339	114042432	dmr_1268801	0.625
chr7	114042747	114043176	dmr_1268802	0.6970000000000001
chr7	114043190	114044117	dmr_1268803	0.5305
chr7	114058085	114058598	dmr_1268823	0.75
chr7	114058867	114058967	dmr_1268824	0.687
chr7	114059015	114059064	dmr_1268825	0.818
chr7	114061781	114062393	dmr_1268829	0.6755
chr7	114063665	114064248	dmr_1268831	0.5565
chr7	114064616	114064763	dmr_1268832	0.5085
chr7	114065818	114066086	dmr_1268834	0.59
chr7	114066558	114066818	dmr_1268836	0.521
chr7	114067600	114067702	dmr_1268838	0.555
chr7	114071842	114072898	dmr_1268844	0.595
chr7	114087404	114088551	dmr_1268859	0.547
chr7	114095178	114096049	dmr_1268872	0.5705
chr7	114106709	114106881	dmr_1268886	0.599
chr7	114132282	114132867	dmr_1268905	0.6135
chr7	114137667	114138190	dmr_1268911	0.769
chr7	114138508	114139360	dmr_1268912	0.629
chr7	114151404	114151455	dmr_1268924	0.7025
chr7	114180870	114180948	dmr_1268945	0.5955
chr7	114181816	114181832	dmr_1268947	0.6385
chr7	114199689	114199783	dmr_1268962	0.6629999999999999
chr7	114200853	114201099	dmr_1268964	0.51
chr7	114268550	114268935	dmr_1268997	0.5285
chr7	114314070	114314565	dmr_1269026	0.6215
chr7	114438575	114438975	dmr_1269076	0.565
chr7	114471544	114471559	dmr_1269097	0.545
chr7	114724512	114725110	dmr_1269231	0.544
chr7	114776965	114777040	dmr_1269270	0.899
chr7	114807246	114807910	dmr_1269298	0.8265
chr7	114809630	114810212	dmr_1269301	0.727
chr7	114837403	114837591	dmr_1269322	0.6745
chr7	114847175	114847219	dmr_1269327	0.5865
chr7	114873460	114873642	dmr_1269342	0.5725
chr7	115085270	115085576	dmr_1269450	0.5525
chr7	115147718	115148245	dmr_1269485	0.747
chr7	115244571	115244802	dmr_1269543	0.5085
chr7	115301935	115302872	dmr_1269574	0.7879999999999999
chr7	115389139	115389186	dmr_1269631	0.6509999999999999
chr7	115426585	115427057	dmr_1269653	0.7625
chr7	115474156	115474428	dmr_1269684	0.637
chr7	115482467	115483041	dmr_1269694	0.53
chr7	115527407	115527524	dmr_1269732	0.5825
chr7	115671268	115671530	dmr_1269856	0.5465
chr7	115966200	115966408	dmr_1270107	0.501
chr7	116090491	116090538	dmr_1270200	0.6615
chr7	116095233	116095479	dmr_1270204	0.5335
chr7	116100055	116100539	dmr_1270211	0.7385
chr7	116120919	116121133	dmr_1270224	0.677
chr7	116122852	116123275	dmr_1270227	0.633
chr7	116123289	116123489	dmr_1270228	0.5545
chr7	116123755	116123766	dmr_1270229	0.6815
chr7	116131330	116131732	dmr_1270238	0.5905
chr7	116134945	116135027	dmr_1270244	0.526
chr7	116141754	116141942	dmr_1270252	0.675
chr7	116161471	116161556	dmr_1270268	0.5145
chr7	116179387	116179840	dmr_1270284	0.7235
chr7	116181540	116181593	dmr_1270287	0.7495
chr7	116181925	116182179	dmr_1270288	0.631
chr7	116185982	116186823	dmr_1270294	0.7535
chr7	116198411	116199031	dmr_1270317	0.6085
chr7	116208952	116209148	dmr_1270325	0.6325
chr7	116217644	116217900	dmr_1270332	0.7075
chr7	116230940	116231189	dmr_1270347	0.6779999999999999
chr7	116237978	116237999	dmr_1270357	0.629
chr7	116245002	116246127	dmr_1270363	0.6075
chr7	116251312	116251478	dmr_1270368	0.951
chr7	116251733	116251764	dmr_1270369	0.7120000000000001
chr7	116258135	116259032	dmr_1270379	0.8079999999999999
chr7	116306858	116307088	dmr_1270404	0.624
chr7	116308689	116309217	dmr_1270405	0.5835
chr7	116337728	116337956	dmr_1270423	0.91
chr7	116353229	116353393	dmr_1270434	0.5995
chr7	116491156	116491384	dmr_1270492	0.8285
chr7	116502324	116502398	dmr_1270502	0.6835
chr7	116607577	116607706	dmr_1270560	0.5865
chr7	116615891	116617262	dmr_1270566	0.927
chr7	116883733	116883877	dmr_1270705	0.6815
chr7	116959341	116959936	dmr_1270749	0.534
chr7	116963869	116964211	dmr_1270754	0.7775
chr7	116987413	116987676	dmr_1270764	0.8140000000000001
chr7	117045077	117045226	dmr_1270809	0.8
chr7	117091013	117091412	dmr_1270850	0.5075
chr7	117100973	117101496	dmr_1270852	0.9225
chr7	117105727	117106052	dmr_1270857	0.6605
chr7	117106513	117107213	dmr_1270858	0.7235
chr7	117108418	117108676	dmr_1270860	0.688
chr7	117127268	117127457	dmr_1270879	0.6665
chr7	117139397	117140046	dmr_1270888	0.5935
chr7	117146232	117146731	dmr_1270895	0.8265
chr7	117147006	117147331	dmr_1270896	0.5589999999999999
chr7	117152591	117152687	dmr_1270905	0.7115
chr7	117153818	117154048	dmr_1270907	0.626
chr7	117161098	117161719	dmr_1270917	0.6365
chr7	117174784	117174979	dmr_1270930	0.802
chr7	117175151	117175354	dmr_1270931	0.7809999999999999
chr7	117258217	117258375	dmr_1270989	0.647
chr7	117258676	117258856	dmr_1270990	0.501
chr7	117259413	117260412	dmr_1270991	0.5815
chr7	117273617	117274029	dmr_1271012	0.687
chr7	117285248	117285511	dmr_1271023	0.5325
chr7	117288976	117289225	dmr_1271028	0.7445
chr7	117299984	117300003	dmr_1271039	0.6495
chr7	117303852	117304343	dmr_1271042	0.675
chr7	117310682	117310782	dmr_1271051	0.713
chr7	117317685	117317763	dmr_1271057	0.7509999999999999
chr7	117354065	117354394	dmr_1271072	0.7595
chr7	117357466	117357938	dmr_1271075	0.5735
chr7	117375629	117375679	dmr_1271088	0.5025
chr7	117376127	117376457	dmr_1271089	0.5805
chr7	117382221	117382446	dmr_1271096	0.583
chr7	117382980	117383573	dmr_1271098	0.639
chr7	117386197	117386738	dmr_1271101	0.5155
chr7	117414234	117415711	dmr_1271149	0.6015
chr7	117433586	117433983	dmr_1271174	0.5485
chr7	117436974	117437697	dmr_1271177	0.5735
chr7	117440901	117441158	dmr_1271184	0.72
chr7	117465090	117465239	dmr_1271214	0.8225
chr7	117502037	117502229	dmr_1271262	0.846
chr7	117524558	117524910	dmr_1271293	0.728
chr7	117550383	117550548	dmr_1271324	0.7245
chr7	117550826	117551185	dmr_1271325	0.5825
chr7	117553309	117553410	dmr_1271328	0.5295
chr7	117571895	117572178	dmr_1271350	0.5579999999999999
chr7	117585093	117585423	dmr_1271367	0.5415
chr7	117587399	117587522	dmr_1271369	0.53
chr7	117594952	117595839	dmr_1271382	0.698
chr7	117613083	117613497	dmr_1271404	0.529
chr7	117622102	117622192	dmr_1271417	0.529
chr7	117622630	117622733	dmr_1271418	0.6355
chr7	117655897	117656289	dmr_1271456	0.5065
chr7	117668134	117668532	dmr_1271467	0.602
chr7	117671521	117672906	dmr_1271470	0.7065
chr7	117702776	117702838	dmr_1271503	0.8690000000000001
chr7	117710024	117710181	dmr_1271508	0.867
chr7	117716760	117716865	dmr_1271514	0.7115
chr7	117717164	117718026	dmr_1271515	0.573
chr7	117720441	117721375	dmr_1271518	0.5379999999999999
chr7	117829546	117829797	dmr_1271586	0.573
chr7	117855891	117856497	dmr_1271600	0.6585
chr7	117867964	117868634	dmr_1271610	0.909
chr7	117887501	117887765	dmr_1271631	0.5705
chr7	117918134	117918754	dmr_1271655	0.7625
chr7	117929495	117929696	dmr_1271665	0.7725
chr7	117931202	117931859	dmr_1271668	0.669
chr7	117935063	117935171	dmr_1271671	0.5155
chr7	118001920	118002266	dmr_1271727	0.7965
chr7	118022148	118022683	dmr_1271743	0.5105
chr7	118144334	118144606	dmr_1271832	0.504
chr7	118144709	118144809	dmr_1271833	0.9305
chr7	118160356	118160694	dmr_1271850	0.737
chr7	118198799	118198971	dmr_1271882	0.748
chr7	118252359	118252615	dmr_1271920	0.511
chr7	118314176	118314679	dmr_1271958	0.706
chr7	118324530	118324852	dmr_1271967	0.7265
chr7	118364409	118365393	dmr_1272004	0.778
chr7	118365601	118365642	dmr_1272005	0.5435
chr7	118371225	118371466	dmr_1272011	0.5985
chr7	118371611	118371636	dmr_1272012	0.7340000000000001
chr7	118371850	118372112	dmr_1272013	0.6025
chr7	118390569	118391154	dmr_1272036	0.6709999999999999
chr7	118399788	118400013	dmr_1272046	0.6629999999999999
chr7	118429143	118429537	dmr_1272075	0.569
chr7	118437497	118437724	dmr_1272083	0.8275
chr7	118441422	118441447	dmr_1272090	0.6285
chr7	118441597	118441871	dmr_1272091	0.6515
chr7	118442678	118442720	dmr_1272093	0.6415
chr7	118442724	118443621	dmr_1272094	0.804
chr7	118500062	118500235	dmr_1272135	0.6095
chr7	118534100	118534207	dmr_1272158	0.515
chr7	118593735	118594691	dmr_1272207	0.6970000000000001
chr7	118604695	118604993	dmr_1272218	0.649
chr7	118608817	118609071	dmr_1272220	0.6920000000000001
chr7	118645247	118645382	dmr_1272239	0.522
chr7	118676834	118677130	dmr_1272260	0.715
chr7	118683066	118683214	dmr_1272262	0.9035
chr7	118688133	118688301	dmr_1272266	0.6135
chr7	118688977	118689487	dmr_1272268	0.5985
chr7	118690622	118690855	dmr_1272271	0.6225
chr7	118691519	118692048	dmr_1272272	0.6409999999999999
chr7	118733302	118733368	dmr_1272305	0.6565
chr7	118735297	118735434	dmr_1272308	0.581
chr7	118739549	118739671	dmr_1272311	0.693
chr7	118769839	118770280	dmr_1272338	0.5770000000000001
chr7	118783224	118783894	dmr_1272355	0.6045
chr7	118806912	118806991	dmr_1272380	0.733
chr7	118814109	118814455	dmr_1272391	0.8715
chr7	118834694	118834881	dmr_1272409	0.9025
chr7	118840611	118841711	dmr_1272416	0.873
chr7	118842641	118842727	dmr_1272418	0.644
chr7	118850737	118851133	dmr_1272430	0.6405
chr7	118870852	118871341	dmr_1272439	0.7255
chr7	118879811	118880717	dmr_1272442	0.8255
chr7	118890292	118890395	dmr_1272452	0.674
chr7	118899278	118900005	dmr_1272458	0.5489999999999999
chr7	118929731	118929843	dmr_1272483	0.607
chr7	118930056	118930476	dmr_1272484	0.5385
chr7	118932229	118932341	dmr_1272487	0.7025
chr7	118948453	118949010	dmr_1272495	0.7955
chr7	118953717	118954278	dmr_1272500	0.521
chr7	118965027	118965491	dmr_1272510	0.7255
chr7	118965552	118965680	dmr_1272511	0.725
chr7	118975890	118976042	dmr_1272521	0.525
chr7	118976301	118976687	dmr_1272522	0.862
chr7	118977109	118977896	dmr_1272523	0.7575
chr7	118990932	118991077	dmr_1272539	0.6195
chr7	118991388	118991607	dmr_1272540	0.5935
chr7	118992553	118993190	dmr_1272542	0.625
chr7	118993448	118994753	dmr_1272543	0.603
chr7	119087673	119088602	dmr_1272588	0.937
chr7	119185584	119185950	dmr_1272630	0.5245
chr7	119186406	119186606	dmr_1272631	0.6175
chr7	119420957	119421070	dmr_1272737	0.6940000000000001
chr7	119555185	119555268	dmr_1272798	0.609
chr7	119589737	119590165	dmr_1272814	0.679
chr7	119657659	119657674	dmr_1272847	0.5365
chr7	119675768	119676631	dmr_1272853	0.505
chr7	119721248	119721316	dmr_1272877	0.5345
chr7	119775115	119775534	dmr_1272903	0.6829999999999999
chr7	119875989	119876373	dmr_1272954	0.6409999999999999
chr7	119909819	119909905	dmr_1272978	0.652
chr7	119974246	119974378	dmr_1272999	0.531
chr7	119974478	119974617	dmr_1273000	0.8295
chr7	120094353	120094468	dmr_1273062	0.7695
chr7	120097946	120098147	dmr_1273065	0.7035
chr7	120098521	120098662	dmr_1273066	0.516
chr7	120117751	120118123	dmr_1273077	0.532
chr7	120174409	120175022	dmr_1273123	0.684
chr7	120192197	120192481	dmr_1273145	0.8545
chr7	120195279	120195492	dmr_1273149	0.6255
chr7	120196681	120197013	dmr_1273151	0.5775
chr7	120201913	120202454	dmr_1273156	0.7385
chr7	120206272	120206552	dmr_1273162	0.6445
chr7	120271731	120271851	dmr_1273191	0.6659999999999999
chr7	120462279	120462500	dmr_1273285	0.544
chr7	120486448	120486726	dmr_1273291	0.8
chr7	120570992	120571099	dmr_1273321	0.5085
chr7	120571505	120571644	dmr_1273322	0.6245
chr7	120598165	120598212	dmr_1273338	0.6795
chr7	120620117	120620202	dmr_1273350	0.9225
chr7	120646261	120646601	dmr_1273374	0.6645
chr7	120648062	120648462	dmr_1273376	0.6375
chr7	120653697	120653934	dmr_1273381	0.5465
chr7	120654587	120654661	dmr_1273383	0.785
chr7	120679675	120679690	dmr_1273407	0.514
chr7	120685169	120685886	dmr_1273412	0.6659999999999999
chr7	120738155	120738293	dmr_1273470	0.6990000000000001
chr7	120739533	120740415	dmr_1273473	0.6725
chr7	120817686	120818857	dmr_1273513	0.5585
chr7	120824636	120825736	dmr_1273518	0.5125
chr7	120830265	120830422	dmr_1273523	0.648
chr7	120863637	120863836	dmr_1273554	0.536
chr7	120869631	120869808	dmr_1273566	0.6075
chr7	120870122	120870456	dmr_1273567	0.8035
chr7	120870512	120870811	dmr_1273568	0.722
chr7	120877951	120878559	dmr_1273577	0.735
chr7	120970266	120970584	dmr_1273663	0.8370000000000001
chr7	121140639	121141429	dmr_1273792	0.757
chr7	121141755	121141938	dmr_1273794	0.733
chr7	121182335	121182456	dmr_1273828	0.5205
chr7	121187070	121188159	dmr_1273835	0.602
chr7	121190154	121190549	dmr_1273838	0.8845
chr7	121190567	121190589	dmr_1273839	0.847
chr7	121214043	121214617	dmr_1273861	0.6235
chr7	121228134	121228547	dmr_1273880	0.7845
chr7	121230396	121230618	dmr_1273883	0.6829999999999999
chr7	121234805	121235398	dmr_1273887	0.721
chr7	121281590	121282469	dmr_1273923	0.528
chr7	121295992	121296259	dmr_1273936	0.534
chr7	121296550	121296863	dmr_1273937	0.6905
chr7	121355837	121356462	dmr_1273981	0.513
chr7	121392965	121393930	dmr_1274007	0.616
chr7	121394466	121394829	dmr_1274008	0.7190000000000001
chr7	121394845	121394991	dmr_1274009	0.6505
chr7	121397319	121397357	dmr_1274013	0.648
chr7	121397623	121398806	dmr_1274014	0.738
chr7	121401907	121402506	dmr_1274021	0.5539999999999999
chr7	121403179	121403355	dmr_1274023	0.7105
chr7	121410165	121411902	dmr_1274033	0.7555
chr7	121413763	121414505	dmr_1274035	0.7565
chr7	121436768	121437197	dmr_1274058	0.76
chr7	121441347	121441506	dmr_1274065	0.6435
chr7	121454724	121455243	dmr_1274079	0.6315
chr7	121475627	121475778	dmr_1274103	0.7095
chr7	121484607	121484781	dmr_1274114	0.5429999999999999
chr7	121567969	121568243	dmr_1274193	0.5755
chr7	121641120	121641386	dmr_1274247	0.7525
chr7	121647109	121647209	dmr_1274256	0.7595
chr7	121650677	121651380	dmr_1274259	0.5765
chr7	121651466	121651621	dmr_1274260	0.7525
chr7	121656241	121657309	dmr_1274267	0.518
chr7	121676858	121677322	dmr_1274283	0.6685
chr7	121716290	121716376	dmr_1274319	0.5355
chr7	121734861	121735411	dmr_1274336	0.5820000000000001
chr7	121779213	121779402	dmr_1274361	0.9390000000000001
chr7	121843746	121843775	dmr_1274400	0.68
chr7	121890379	121890811	dmr_1274418	0.695
chr7	121890814	121890820	dmr_1274419	0.9385
chr7	121890867	121891546	dmr_1274420	0.9025
chr7	121936770	121937156	dmr_1274450	0.9155
chr7	121937234	121937875	dmr_1274451	0.5015
chr7	121938172	121938569	dmr_1274452	0.599
chr7	121939879	121940243	dmr_1274454	0.8195
chr7	121990414	121990770	dmr_1274497	0.6355
chr7	122018829	122019333	dmr_1274525	0.7495
chr7	122019372	122019389	dmr_1274526	0.6535
chr7	122045409	122045840	dmr_1274543	0.5705
chr7	122079438	122080248	dmr_1274553	0.6405
chr7	122080496	122081098	dmr_1274554	0.769
chr7	122086992	122087508	dmr_1274562	0.542
chr7	122133554	122133789	dmr_1274578	0.523
chr7	122248886	122249916	dmr_1274648	0.6485
chr7	122251888	122252022	dmr_1274652	0.5755
chr7	122277983	122278496	dmr_1274673	0.7605
chr7	122284343	122284759	dmr_1274680	0.767
chr7	122290343	122291036	dmr_1274686	0.593
chr7	122297834	122297989	dmr_1274692	0.6425
chr7	122302096	122302823	dmr_1274699	0.5285
chr7	122303518	122303650	dmr_1274700	0.7815
chr7	122304819	122304959	dmr_1274703	0.8540000000000001
chr7	122312078	122312245	dmr_1274714	0.7035
chr7	122312253	122312703	dmr_1274715	0.622
chr7	122312724	122312757	dmr_1274716	0.534
chr7	122320091	122320362	dmr_1274726	0.6155
chr7	122322159	122322421	dmr_1274730	0.6295
chr7	122331991	122332962	dmr_1274743	0.604
chr7	122333102	122333995	dmr_1274744	0.703
chr7	122337116	122337243	dmr_1274750	0.687
chr7	122338052	122338350	dmr_1274751	0.551
chr7	122338993	122339030	dmr_1274753	0.5820000000000001
chr7	122344451	122344491	dmr_1274761	0.5385
chr7	122344873	122345433	dmr_1274762	0.501
chr7	122349827	122351101	dmr_1274769	0.6
chr7	122357867	122358009	dmr_1274782	0.7959999999999999
chr7	122366936	122367799	dmr_1274797	0.7225
chr7	122371974	122372511	dmr_1274805	0.5485
chr7	122372998	122373019	dmr_1274806	0.594
chr7	122378542	122380044	dmr_1274813	0.8125
chr7	122380108	122380177	dmr_1274814	0.6085
chr7	122380307	122380495	dmr_1274815	0.588
chr7	122380805	122381048	dmr_1274816	0.627
chr7	122381065	122381489	dmr_1274817	0.7535
chr7	122386986	122387046	dmr_1274826	0.76
chr7	122389106	122389173	dmr_1274830	0.5665
chr7	122390252	122390691	dmr_1274832	0.51
chr7	122392732	122392962	dmr_1274837	0.779
chr7	122403420	122403495	dmr_1274852	0.6315
chr7	122404241	122404493	dmr_1274854	0.72
chr7	122404806	122405571	dmr_1274855	0.634
chr7	122413274	122413548	dmr_1274865	0.75
chr7	122413856	122414385	dmr_1274866	0.7585
chr7	122414528	122416426	dmr_1274867	0.7020000000000001
chr7	122425668	122425802	dmr_1274879	0.682
chr7	122428436	122428608	dmr_1274884	0.636
chr7	122429303	122429539	dmr_1274887	0.5215
chr7	122434229	122434536	dmr_1274895	0.6365
chr7	122434688	122435029	dmr_1274896	0.615
chr7	122435110	122435550	dmr_1274897	0.6415
chr7	122438497	122438894	dmr_1274902	0.564
chr7	122445204	122445306	dmr_1274908	0.5285
chr7	122467960	122468494	dmr_1274941	0.672
chr7	122472143	122472277	dmr_1274947	0.5635
chr7	122477723	122478922	dmr_1274952	0.5315
chr7	122492932	122493297	dmr_1274969	0.5529999999999999
chr7	122493859	122493989	dmr_1274970	0.5295
chr7	122501404	122501945	dmr_1274980	0.511
chr7	122506668	122506856	dmr_1274988	0.5025
chr7	122512353	122512530	dmr_1274995	0.647
chr7	122512573	122512713	dmr_1274996	0.5385
chr7	122512775	122513165	dmr_1274998	0.536
chr7	122513237	122513515	dmr_1274999	0.6015
chr7	122521466	122521545	dmr_1275005	0.826
chr7	122543100	122543538	dmr_1275023	0.6905
chr7	122548517	122548861	dmr_1275032	0.5285
chr7	122552338	122552367	dmr_1275037	0.6409999999999999
chr7	122555810	122555988	dmr_1275040	0.5405
chr7	122556356	122557634	dmr_1275041	0.561
chr7	122574579	122574772	dmr_1275066	0.7405
chr7	122579452	122579789	dmr_1275074	0.67
chr7	122579949	122580146	dmr_1275075	0.586
chr7	122582977	122583457	dmr_1275079	0.643
chr7	122584085	122585667	dmr_1275080	0.6505
chr7	122591194	122591773	dmr_1275089	0.6265
chr7	122595850	122596133	dmr_1275094	0.6465
chr7	122597435	122597684	dmr_1275098	0.556
chr7	122599554	122599960	dmr_1275102	0.659
chr7	122609328	122609805	dmr_1275113	0.6255
chr7	122619016	122619091	dmr_1275128	0.7609999999999999
chr7	122622095	122622344	dmr_1275132	0.6075
chr7	122628029	122628403	dmr_1275141	0.535
chr7	122671827	122671956	dmr_1275183	0.8155
chr7	122672212	122672253	dmr_1275184	0.597
chr7	122674903	122675589	dmr_1275188	0.6045
chr7	122702353	122702907	dmr_1275225	0.828
chr7	122709575	122710505	dmr_1275235	0.595
chr7	122714646	122714856	dmr_1275241	0.645
chr7	122726519	122726952	dmr_1275258	0.613
chr7	122727400	122727623	dmr_1275259	0.6385
chr7	122728063	122729200	dmr_1275260	0.6435
chr7	122735660	122736211	dmr_1275271	0.6715
chr7	122740447	122740892	dmr_1275277	0.5865
chr7	122741325	122741460	dmr_1275278	0.6485
chr7	122746838	122747086	dmr_1275285	0.574
chr7	122755782	122756151	dmr_1275295	0.5815
chr7	122768351	122768631	dmr_1275307	0.5485
chr7	122779653	122779963	dmr_1275322	0.505
chr7	122800650	122800756	dmr_1275337	0.6785
chr7	122804075	122804400	dmr_1275342	0.564
chr7	122823452	122823845	dmr_1275357	0.6729999999999999
chr7	122845013	122845033	dmr_1275370	0.7055
chr7	122846943	122848311	dmr_1275374	0.573
chr7	123035220	123035233	dmr_1275506	0.5805
chr7	123035495	123035857	dmr_1275507	0.643
chr7	123082230	123082490	dmr_1275542	0.5085
chr7	123083404	123084005	dmr_1275544	0.6265
chr7	123108286	123108978	dmr_1275557	0.596
chr7	123113840	123114372	dmr_1275562	0.57
chr7	123123414	123123494	dmr_1275571	0.6459999999999999
chr7	123188812	123188914	dmr_1275639	0.7085
chr7	123191248	123191423	dmr_1275643	0.5345
chr7	123191945	123192149	dmr_1275645	0.5820000000000001
chr7	123198775	123199274	dmr_1275651	0.5479999999999999
chr7	123283378	123284143	dmr_1275703	0.5985
chr7	123285997	123286636	dmr_1275707	0.599
chr7	123287558	123288325	dmr_1275709	0.7345
chr7	123298224	123298482	dmr_1275723	0.521
chr7	123328011	123328712	dmr_1275747	0.5675
chr7	123364283	123364744	dmr_1275780	0.6995
chr7	123403189	123403327	dmr_1275814	0.5985
chr7	123487410	123487765	dmr_1275874	0.5525
chr7	123487808	123488029	dmr_1275875	0.6295
chr7	123499631	123499653	dmr_1275885	0.5685
chr7	123537808	123538019	dmr_1275908	0.6025
chr7	123573628	123573773	dmr_1275924	0.5535
chr7	123711812	123711881	dmr_1275981	0.6345
chr7	123753435	123753509	dmr_1276015	0.6055
chr7	123794633	123795177	dmr_1276041	0.6135
chr7	123823886	123824406	dmr_1276067	0.5995
chr7	123897146	123897651	dmr_1276116	0.6905
chr7	123998478	123999377	dmr_1276176	0.754
chr7	124023750	124023888	dmr_1276208	0.63
chr7	124061456	124061775	dmr_1276247	0.5845
chr7	124137047	124137061	dmr_1276327	0.5295
chr7	124180921	124181489	dmr_1276383	0.635
chr7	124198409	124198593	dmr_1276409	0.6715
chr7	124199287	124199645	dmr_1276411	0.635
chr7	124220478	124220906	dmr_1276437	0.816
chr7	124237731	124238080	dmr_1276463	0.8690000000000001
chr7	124238152	124238167	dmr_1276464	0.785
chr7	124288213	124288270	dmr_1276530	0.752
chr7	124288416	124288624	dmr_1276531	0.6725
chr7	124296687	124297164	dmr_1276543	0.607
chr7	124319591	124319998	dmr_1276562	0.6645
chr7	124336398	124336724	dmr_1276581	0.519
chr7	124341682	124341687	dmr_1276587	0.54
chr7	124347328	124347876	dmr_1276596	0.5455
chr7	124681283	124681871	dmr_1276797	0.652
chr7	124685626	124685747	dmr_1276803	0.6315
chr7	124709262	124709704	dmr_1276813	0.8015
chr7	124748496	124748514	dmr_1276844	0.6970000000000001
chr7	124758893	124759418	dmr_1276850	0.5579999999999999
chr7	124788887	124788969	dmr_1276873	0.7735
chr7	124836718	124836881	dmr_1276906	0.789
chr7	124884371	124884827	dmr_1276937	0.815
chr7	124907384	124907426	dmr_1276947	0.7955
chr7	124907687	124907799	dmr_1276948	0.657
chr7	124929522	124929766	dmr_1276964	0.6035
chr7	124934923	124935097	dmr_1276969	0.6485
chr7	124957345	124957676	dmr_1276980	0.516
chr7	125005872	125006161	dmr_1277004	0.747
chr7	125102608	125102754	dmr_1277055	0.665
chr7	125116992	125117518	dmr_1277067	0.579
chr7	125245020	125245397	dmr_1277134	0.5695
chr7	125308691	125309199	dmr_1277166	0.545
chr7	125311242	125311899	dmr_1277170	0.8170000000000001
chr7	125336933	125337066	dmr_1277183	0.8029999999999999
chr7	125357925	125358359	dmr_1277197	0.512
chr7	125444253	125444266	dmr_1277241	0.562
chr7	125487688	125487912	dmr_1277264	0.8909999999999999
chr7	125515644	125515902	dmr_1277292	0.5255
chr7	125517411	125517472	dmr_1277294	0.8525
chr7	125517609	125517824	dmr_1277295	0.927
chr7	125638933	125638951	dmr_1277367	0.5465
chr7	125645481	125645866	dmr_1277373	0.698
chr7	125687678	125688709	dmr_1277401	0.9035
chr7	125690784	125690787	dmr_1277404	0.643
chr7	125693667	125694587	dmr_1277409	0.657
chr7	125701240	125701420	dmr_1277414	0.5165
chr7	125723115	125723559	dmr_1277433	0.6985
chr7	125767266	125767772	dmr_1277470	0.5435
chr7	125772581	125773588	dmr_1277478	0.7375
chr7	125787517	125787615	dmr_1277490	0.7255
chr7	125846543	125847380	dmr_1277527	0.7335
chr7	125887953	125888696	dmr_1277561	0.591
chr7	125900513	125901349	dmr_1277573	0.6055
chr7	125933709	125934333	dmr_1277601	0.62
chr7	125952451	125953027	dmr_1277616	0.7225
chr7	126008837	126009273	dmr_1277681	0.7065
chr7	126031577	126032022	dmr_1277698	0.6565
chr7	126066776	126067415	dmr_1277743	0.6645
chr7	126081021	126081577	dmr_1277761	0.674
chr7	126087505	126088073	dmr_1277767	0.7065
chr7	126109619	126110113	dmr_1277788	0.8009999999999999
chr7	126113461	126114066	dmr_1277791	0.7875
chr7	126126084	126126173	dmr_1277802	0.5795
chr7	126171590	126171871	dmr_1277845	0.6659999999999999
chr7	126175478	126175597	dmr_1277850	0.555
chr7	126184133	126184346	dmr_1277860	0.7365
chr7	126236191	126237483	dmr_1277899	0.7020000000000001
chr7	126265802	126266518	dmr_1277923	0.685
chr7	126274824	126274826	dmr_1277932	0.675
chr7	126275176	126275219	dmr_1277933	0.511
chr7	126280039	126280389	dmr_1277940	0.575
chr7	126285128	126285370	dmr_1277949	0.5735
chr7	126286015	126286355	dmr_1277951	0.501
chr7	126287708	126288088	dmr_1277954	0.6675
chr7	126538314	126538556	dmr_1278085	0.575
chr7	126696637	126697237	dmr_1278180	0.503
chr7	126701507	126701905	dmr_1278186	0.555
chr7	126702723	126703806	dmr_1278188	0.6085
chr7	126755213	126755399	dmr_1278230	0.7295
chr7	126780471	126781211	dmr_1278249	0.7605
chr7	126796168	126796869	dmr_1278261	0.501
chr7	126824192	126824207	dmr_1278274	0.6559999999999999
chr7	126831766	126832072	dmr_1278284	0.8635
chr7	126843311	126843761	dmr_1278290	0.7675
chr7	126855796	126856084	dmr_1278304	0.51
chr7	126866420	126866489	dmr_1278313	0.5585
chr7	126912642	126912983	dmr_1278344	0.764
chr7	126941747	126942291	dmr_1278363	0.7290000000000001
chr7	126942874	126943015	dmr_1278364	0.6465
chr7	126948921	126948958	dmr_1278372	0.5235
chr7	126965795	126965837	dmr_1278389	0.5145
chr7	126971413	126971641	dmr_1278391	0.76
chr7	127008115	127008720	dmr_1278429	0.838
chr7	127008914	127009251	dmr_1278430	0.7240000000000001
chr7	127023875	127024198	dmr_1278447	0.7005
chr7	127030088	127030178	dmr_1278453	0.6465
chr7	127079170	127079707	dmr_1278479	0.507
chr7	127113819	127114256	dmr_1278503	0.531
chr7	127190139	127190201	dmr_1278556	0.5545
chr7	127206548	127206687	dmr_1278570	0.5955
chr7	127225857	127225892	dmr_1278580	0.597
chr7	127393049	127393092	dmr_1278675	0.65
chr7	127500210	127500312	dmr_1278735	0.7555
chr7	127541848	127542133	dmr_1278756	0.778
chr7	127589297	127589311	dmr_1278787	0.684
chr7	127675385	127675930	dmr_1278836	0.7275
chr7	127685619	127686292	dmr_1278844	0.816
chr7	127688843	127688978	dmr_1278850	0.6215
chr7	127691740	127691953	dmr_1278854	0.613
chr7	127699186	127699625	dmr_1278858	0.526
chr7	127750385	127750945	dmr_1278890	0.551
chr7	127769766	127770145	dmr_1278906	0.603
chr7	127770743	127771763	dmr_1278907	0.5825
chr7	127813917	127815237	dmr_1278944	0.5085
chr7	127816396	127816747	dmr_1278947	0.6355
chr7	127822345	127822700	dmr_1278956	0.6895
chr7	127824884	127824892	dmr_1278958	0.632
chr7	127840743	127840809	dmr_1278961	0.54
chr7	127969005	127969120	dmr_1279048	0.5645
chr7	127969124	127969314	dmr_1279049	0.6755
chr7	127993315	127993556	dmr_1279075	0.747
chr7	128012934	128013508	dmr_1279094	0.846
chr7	128105332	128105472	dmr_1279134	0.594
chr7	128178662	128178741	dmr_1279173	0.8395
chr7	128246599	128246641	dmr_1279221	0.6990000000000001
chr7	128252951	128253180	dmr_1279229	0.5865
chr7	128309069	128309802	dmr_1279272	0.5485
chr7	128531279	128531385	dmr_1279406	0.612
chr7	128531706	128532540	dmr_1279407	0.7375
chr7	128583164	128583733	dmr_1279457	0.6975
chr7	128592591	128592936	dmr_1279467	0.591
chr7	128622960	128623212	dmr_1279482	0.5870000000000001
chr7	128641496	128641880	dmr_1279493	0.5285
chr7	128701906	128702068	dmr_1279549	0.599
chr7	128708941	128709558	dmr_1279553	0.523
chr7	128731727	128732104	dmr_1279577	0.8445
chr7	129101175	129101405	dmr_1279753	0.5745
chr7	129155719	129155882	dmr_1279788	0.809
chr7	129156518	129156810	dmr_1279789	0.8905
chr7	129443768	129444441	dmr_1279947	0.5675
chr7	129631213	129631767	dmr_1280047	0.6305
chr7	129652583	129653697	dmr_1280063	0.5695
chr7	129656558	129656828	dmr_1280068	0.505
chr7	129778772	129779580	dmr_1280132	0.5295
chr7	129898777	129899102	dmr_1280200	0.7425
chr7	129975926	129976414	dmr_1280262	0.6225
chr7	130000637	130000833	dmr_1280280	0.75
chr7	130001318	130001409	dmr_1280281	0.8365
chr7	130194947	130195139	dmr_1280412	0.5165
chr7	130273323	130273340	dmr_1280489	0.5429999999999999
chr7	130368478	130369001	dmr_1280539	0.5820000000000001
chr7	130493007	130493185	dmr_1280648	0.633
chr7	130493459	130493817	dmr_1280649	0.5865
chr7	130533625	130533706	dmr_1280683	0.6875
chr7	130564524	130564932	dmr_1280707	0.6545
chr7	130622422	130622953	dmr_1280747	0.5785
chr7	130629165	130629174	dmr_1280754	0.6055
chr7	130681646	130681835	dmr_1280804	0.654
chr7	130696945	130697361	dmr_1280817	0.7225
chr7	130699900	130700277	dmr_1280821	0.762
chr7	130708962	130709178	dmr_1280836	0.509
chr7	130718788	130719470	dmr_1280849	0.8335
chr7	130803120	130803526	dmr_1280937	0.626
chr7	130810176	130810923	dmr_1280942	0.5255
chr7	130834452	130835542	dmr_1280959	0.66
chr7	130867558	130867605	dmr_1280986	0.6225
chr7	130896121	130896903	dmr_1281013	0.506
chr7	130903312	130903808	dmr_1281018	0.5515
chr7	130915124	130915236	dmr_1281035	0.7905
chr7	130943316	130943502	dmr_1281054	0.8270000000000001
chr7	130948865	130949621	dmr_1281058	0.7845
chr7	130978014	130978078	dmr_1281096	0.6970000000000001
chr7	131187140	131187434	dmr_1281185	0.5925
chr7	131203116	131203357	dmr_1281197	0.5755
chr7	131250270	131250486	dmr_1281219	0.7825
chr7	131334226	131334728	dmr_1281266	0.5529999999999999
chr7	131346010	131346076	dmr_1281277	0.7105
chr7	131382555	131383038	dmr_1281298	0.6705
chr7	131385403	131385675	dmr_1281300	0.7040000000000001
chr7	131446453	131446837	dmr_1281342	0.8525
chr7	131453153	131453302	dmr_1281347	0.8140000000000001
chr7	131605187	131605767	dmr_1281411	0.7170000000000001
chr7	131612382	131612484	dmr_1281415	0.6665
chr7	131628691	131628973	dmr_1281429	0.777
chr7	131628995	131630009	dmr_1281430	0.6345
chr7	131631493	131631803	dmr_1281433	0.509
chr7	131656029	131656578	dmr_1281447	0.7609999999999999
chr7	131677357	131677375	dmr_1281467	0.8165
chr7	131775846	131776740	dmr_1281523	0.55
chr7	131818054	131818707	dmr_1281553	0.828
chr7	131855093	131855938	dmr_1281577	0.5820000000000001
chr7	131906760	131907119	dmr_1281615	0.568
chr7	131947840	131948086	dmr_1281649	0.5005
chr7	131967449	131968244	dmr_1281674	0.787
chr7	131970299	131971146	dmr_1281677	0.52
chr7	131986412	131986913	dmr_1281698	0.5315
chr7	131986954	131987119	dmr_1281699	0.7879999999999999
chr7	131999992	132000056	dmr_1281712	0.6709999999999999
chr7	132000312	132000542	dmr_1281713	0.9
chr7	132067415	132068200	dmr_1281774	0.574
chr7	132078405	132078856	dmr_1281781	0.5375
chr7	132088189	132089215	dmr_1281790	0.5885
chr7	132153940	132154296	dmr_1281836	0.6485
chr7	132174279	132175390	dmr_1281858	0.615
chr7	132208797	132209841	dmr_1281887	0.7265
chr7	132227100	132227371	dmr_1281905	0.5175
chr7	132233259	132233350	dmr_1281911	0.6595
chr7	132233801	132233850	dmr_1281912	0.534
chr7	132243065	132243348	dmr_1281922	0.614
chr7	132243356	132243360	dmr_1281923	0.8079999999999999
chr7	132247174	132247545	dmr_1281927	0.5115
chr7	132247802	132248024	dmr_1281928	0.5065
chr7	132248172	132248492	dmr_1281929	0.5255
chr7	132252988	132253917	dmr_1281935	0.711
chr7	132255020	132255425	dmr_1281938	0.644
chr7	132264215	132264497	dmr_1281953	0.6625
chr7	132264904	132265035	dmr_1281954	0.6015
chr7	132269658	132269754	dmr_1281962	0.677
chr7	132273107	132273348	dmr_1281967	0.8415
chr7	132282014	132282104	dmr_1281976	0.5820000000000001
chr7	132312524	132313737	dmr_1282014	0.564
chr7	132314090	132314222	dmr_1282015	0.504
chr7	132314522	132314668	dmr_1282016	0.7375
chr7	132315123	132315401	dmr_1282017	0.5895
chr7	132320727	132321069	dmr_1282021	0.9635
chr7	132321120	132321277	dmr_1282022	0.9420000000000001
chr7	132321374	132321758	dmr_1282023	0.9135
chr7	132326065	132326585	dmr_1282027	0.903
chr7	132336232	132336323	dmr_1282034	0.507
chr7	132336780	132337528	dmr_1282036	0.657
chr7	132347576	132348033	dmr_1282044	0.532
chr7	132369154	132369167	dmr_1282063	0.703
chr7	132372088	132372986	dmr_1282069	0.925
chr7	132373006	132373305	dmr_1282070	0.7175
chr7	132420047	132420331	dmr_1282117	0.512
chr7	132425418	132425918	dmr_1282122	0.5025
chr7	132429876	132430069	dmr_1282126	0.8029999999999999
chr7	132437610	132437702	dmr_1282131	0.522
chr7	132450249	132450573	dmr_1282144	0.7115
chr7	132503565	132503879	dmr_1282192	0.6045
chr7	132513473	132514055	dmr_1282202	0.5455
chr7	132556669	132556865	dmr_1282228	0.508
chr7	132567120	132567489	dmr_1282240	0.8595
chr7	132570038	132570105	dmr_1282244	0.55
chr7	132736020	132736208	dmr_1282382	0.5435
chr7	132736229	132736882	dmr_1282383	0.5305
chr7	132742996	132743176	dmr_1282394	0.608
chr7	132764165	132764610	dmr_1282419	0.6579999999999999
chr7	132764936	132765030	dmr_1282420	0.614
chr7	132767181	132767881	dmr_1282424	0.8945
chr7	132768171	132768355	dmr_1282425	0.7545
chr7	132786077	132786850	dmr_1282447	0.5335
chr7	132788886	132789180	dmr_1282451	0.7955
chr7	132799264	132799419	dmr_1282465	0.539
chr7	132806989	132807339	dmr_1282477	0.6825
chr7	132807575	132807783	dmr_1282478	0.631
chr7	132811764	132812702	dmr_1282482	0.8005
chr7	132882495	132882832	dmr_1282527	0.5065
chr7	132883072	132883707	dmr_1282528	0.575
chr7	132883735	132884368	dmr_1282529	0.691
chr7	132891960	132892495	dmr_1282538	0.7085
chr7	132894765	132895026	dmr_1282541	0.5820000000000001
chr7	132988820	132988917	dmr_1282607	0.6845
chr7	132996163	132996242	dmr_1282615	0.5710000000000001
chr7	133003795	133003859	dmr_1282622	0.649
chr7	133010975	133011884	dmr_1282627	0.603
chr7	133012415	133013465	dmr_1282629	0.8140000000000001
chr7	133059313	133060237	dmr_1282669	0.6659999999999999
chr7	133060278	133060426	dmr_1282670	0.7705
chr7	133067529	133068086	dmr_1282678	0.5845
chr7	133088546	133090315	dmr_1282698	0.675
chr7	133107720	133108817	dmr_1282718	0.5025
chr7	133121437	133121588	dmr_1282729	0.626
chr7	133163003	133163291	dmr_1282751	0.5725
chr7	133237055	133237452	dmr_1282803	0.8415
chr7	133288081	133288563	dmr_1282832	0.621
chr7	133288763	133289086	dmr_1282833	0.705
chr7	133334652	133334816	dmr_1282858	0.8985
chr7	133385047	133385328	dmr_1282885	0.585
chr7	133402190	133402885	dmr_1282898	0.5175
chr7	133468809	133468956	dmr_1282934	0.583
chr7	133484263	133484915	dmr_1282949	0.6595
chr7	133509841	133510006	dmr_1282969	0.531
chr7	133519246	133519302	dmr_1282972	0.662
chr7	133579605	133580402	dmr_1283006	0.8865
chr7	133608797	133608862	dmr_1283029	0.6035
chr7	133609168	133610102	dmr_1283030	0.675
chr7	133612991	133613123	dmr_1283036	0.5505
chr7	133690343	133690503	dmr_1283093	0.7565
chr7	133720580	133720871	dmr_1283111	0.506
chr7	133724748	133725040	dmr_1283118	0.6759999999999999
chr7	133737643	133738893	dmr_1283134	0.6609999999999999
chr7	133743688	133744072	dmr_1283143	0.8665
chr7	133767960	133768812	dmr_1283182	0.614
chr7	133777180	133777281	dmr_1283196	0.5035
chr7	133793221	133794345	dmr_1283210	0.5735
chr7	133812929	133813347	dmr_1283222	0.782
chr7	133828452	133828914	dmr_1283232	0.7170000000000001
chr7	133839366	133839723	dmr_1283236	0.628
chr7	133839737	133840001	dmr_1283237	0.5745
chr7	133912082	133912254	dmr_1283272	0.5945
chr7	133919391	133920119	dmr_1283278	0.504
chr7	134015568	134015959	dmr_1283344	0.51
chr7	134033148	134033645	dmr_1283357	0.627
chr7	134077884	134078140	dmr_1283386	0.5685
chr7	134187612	134188141	dmr_1283459	0.5895
chr7	134189706	134190662	dmr_1283462	0.7015
chr7	134193385	134193682	dmr_1283465	0.547
chr7	134309017	134309316	dmr_1283540	0.508
chr7	134320890	134321411	dmr_1283549	0.6325
chr7	134439297	134439571	dmr_1283640	0.665
chr7	134505372	134506271	dmr_1283691	0.9640000000000001
chr7	134650357	134650804	dmr_1283780	0.65
chr7	134773922	134774470	dmr_1283864	0.525
chr7	134775732	134776621	dmr_1283866	0.586
chr7	134805128	134806440	dmr_1283884	0.5405
chr7	134809602	134810171	dmr_1283887	0.5055
chr7	134906379	134906711	dmr_1283934	0.51
chr7	134914390	134914536	dmr_1283943	0.755
chr7	134936014	134936340	dmr_1283957	0.5305
chr7	134936414	134936593	dmr_1283958	0.6255
chr7	134936910	134937223	dmr_1283959	0.6725
chr7	135132690	135132781	dmr_1284088	0.6505
chr7	135134765	135135332	dmr_1284090	0.7175
chr7	135150846	135151067	dmr_1284102	0.522
chr7	135192081	135193117	dmr_1284130	0.5995
chr7	135196922	135197287	dmr_1284133	0.623
chr7	135205090	135205811	dmr_1284144	0.7555
chr7	135225937	135226060	dmr_1284159	0.5329999999999999
chr7	135230323	135230621	dmr_1284163	0.5665
chr7	135284585	135284618	dmr_1284195	0.7705
chr7	135377504	135377816	dmr_1284259	0.56
chr7	135403574	135403733	dmr_1284277	0.8015
chr7	135420789	135421174	dmr_1284293	0.8195
chr7	135470097	135470868	dmr_1284325	0.82
chr7	135520142	135520150	dmr_1284355	0.679
chr7	135522853	135523149	dmr_1284358	0.5745
chr7	135537262	135537510	dmr_1284368	0.7555
chr7	135548080	135548324	dmr_1284388	0.5785
chr7	135548575	135548619	dmr_1284389	0.5095
chr7	135563819	135564343	dmr_1284407	0.6615
chr7	135580401	135580570	dmr_1284430	0.6005
chr7	135594699	135594850	dmr_1284452	0.529
chr7	135615308	135615449	dmr_1284470	0.5660000000000001
chr7	135638251	135638422	dmr_1284502	0.6015
chr7	135638695	135638818	dmr_1284503	0.7645
chr7	135639335	135639525	dmr_1284504	0.6459999999999999
chr7	135641286	135641768	dmr_1284506	0.57
chr7	135699212	135699932	dmr_1284563	0.598
chr7	135726952	135727543	dmr_1284578	0.5365
chr7	135736149	135736347	dmr_1284583	0.6115
chr7	135769217	135769829	dmr_1284606	0.5245
chr7	135813711	135813818	dmr_1284628	0.7585
chr7	135833192	135833439	dmr_1284637	0.541
chr7	135833483	135834169	dmr_1284638	0.7305
chr7	135883814	135883865	dmr_1284676	0.745
chr7	135888976	135889598	dmr_1284677	0.5225
chr7	135946271	135946663	dmr_1284704	0.598
chr7	136070886	136071152	dmr_1284791	0.68
chr7	136129607	136129914	dmr_1284821	0.741
chr7	136267598	136268200	dmr_1284891	0.7995
chr7	136282819	136282937	dmr_1284899	0.8240000000000001
chr7	136393326	136393947	dmr_1284962	0.6925
chr7	136442455	136442714	dmr_1284997	0.5565
chr7	136574803	136575048	dmr_1285092	0.87
chr7	136871526	136872327	dmr_1285279	0.7585
chr7	136880004	136880477	dmr_1285285	0.511
chr7	136945602	136946790	dmr_1285329	0.735
chr7	137037495	137038167	dmr_1285372	0.855
chr7	137128614	137129042	dmr_1285419	0.639
chr7	137201467	137203614	dmr_1285451	0.521
chr7	137244903	137245379	dmr_1285479	0.9625
chr7	137250215	137250552	dmr_1285484	0.555
chr7	137265481	137266008	dmr_1285499	0.5365
chr7	137410121	137410228	dmr_1285575	0.6115
chr7	137446806	137447203	dmr_1285596	0.8335
chr7	137472133	137472222	dmr_1285627	0.583
chr7	137495209	137495241	dmr_1285646	0.7340000000000001
chr7	137507287	137507302	dmr_1285656	0.785
chr7	137558872	137559381	dmr_1285686	0.6865
chr7	137715214	137715570	dmr_1285780	0.61
chr7	137750248	137750498	dmr_1285805	0.5589999999999999
chr7	137865571	137865924	dmr_1285870	0.5515
chr7	137903237	137904358	dmr_1285891	0.7285
chr7	137914357	137914662	dmr_1285900	0.8029999999999999
chr7	137924395	137924452	dmr_1285909	0.6305
chr7	137963926	137964254	dmr_1285940	0.79
chr7	137981084	137981451	dmr_1285957	0.581
chr7	138115255	138115547	dmr_1286026	0.9355
chr7	138116101	138116462	dmr_1286027	0.512
chr7	138152800	138152936	dmr_1286054	0.6975
chr7	138153939	138154066	dmr_1286056	0.518
chr7	138199520	138200406	dmr_1286094	0.7125
chr7	138248483	138249022	dmr_1286132	0.5295
chr7	138271259	138271862	dmr_1286147	0.536
chr7	138288398	138288710	dmr_1286159	0.586
chr7	138291014	138291755	dmr_1286161	0.583
chr7	138300863	138300929	dmr_1286175	0.6915
chr7	138312641	138312941	dmr_1286187	0.59
chr7	138326075	138326224	dmr_1286199	0.5565
chr7	138328805	138329251	dmr_1286203	0.6005
chr7	138349944	138350934	dmr_1286226	0.546
chr7	138365437	138366223	dmr_1286238	0.8945
chr7	138383740	138384156	dmr_1286258	0.815
chr7	138396421	138396553	dmr_1286272	0.5489999999999999
chr7	138398644	138399356	dmr_1286273	0.85
chr7	138410065	138410457	dmr_1286284	0.7290000000000001
chr7	138413694	138413701	dmr_1286289	0.804
chr7	138413800	138414023	dmr_1286290	0.7195
chr7	138428105	138428681	dmr_1286300	0.5735
chr7	138464298	138464519	dmr_1286318	0.938
chr7	138465155	138465748	dmr_1286319	0.6385
chr7	138466333	138466667	dmr_1286321	0.862
chr7	138496160	138496614	dmr_1286343	0.547
chr7	138596716	138596875	dmr_1286405	0.6095
chr7	138605702	138605872	dmr_1286411	0.7605
chr7	138619710	138620199	dmr_1286425	0.7609999999999999
chr7	138620548	138620831	dmr_1286426	0.6715
chr7	138620965	138621950	dmr_1286427	0.8195
chr7	138640504	138640847	dmr_1286440	0.6659999999999999
chr7	138644007	138644317	dmr_1286443	0.623
chr7	138673164	138674007	dmr_1286470	0.5035
chr7	138679245	138679768	dmr_1286476	0.9059999999999999
chr7	138709125	138709166	dmr_1286495	0.703
chr7	138709444	138709670	dmr_1286496	0.5125
chr7	138713783	138714008	dmr_1286500	0.622
chr7	138734348	138734414	dmr_1286515	0.662
chr7	138736501	138737093	dmr_1286517	0.5305
chr7	138764047	138764265	dmr_1286537	0.565
chr7	138787725	138787887	dmr_1286549	0.6185
chr7	138787997	138788506	dmr_1286550	0.6675
chr7	138791521	138792284	dmr_1286555	0.6195
chr7	138832280	138832371	dmr_1286575	0.7915
chr7	138842286	138842397	dmr_1286586	0.604
chr7	138843495	138843754	dmr_1286588	0.5885
chr7	138844803	138844825	dmr_1286590	0.521
chr7	138848348	138848496	dmr_1286594	0.5815
chr7	138856670	138856850	dmr_1286600	0.517
chr7	138875273	138875850	dmr_1286618	0.8135
chr7	138910534	138910702	dmr_1286653	0.546
chr7	138928567	138928657	dmr_1286667	0.7120000000000001
chr7	138945870	138945999	dmr_1286681	0.6509999999999999
chr7	139017493	139017662	dmr_1286763	0.5770000000000001
chr7	139126122	139126981	dmr_1286851	0.675
chr7	139129124	139129422	dmr_1286855	0.5665
chr7	139135045	139135618	dmr_1286861	0.6475
chr7	139151102	139151520	dmr_1286880	0.54
chr7	139153089	139153457	dmr_1286883	0.7105
chr7	139158084	139159299	dmr_1286890	0.6695
chr7	139159598	139159874	dmr_1286892	0.7609999999999999
chr7	139164559	139164759	dmr_1286897	0.7909999999999999
chr7	139169404	139169495	dmr_1286903	0.6095
chr7	139179448	139179566	dmr_1286918	0.614
chr7	139184451	139185030	dmr_1286925	0.6325
chr7	139185403	139185842	dmr_1286927	0.597
chr7	139186540	139186790	dmr_1286929	0.536
chr7	139188928	139189006	dmr_1286932	0.5445
chr7	139249285	139249770	dmr_1286978	0.617
chr7	139271624	139272127	dmr_1287003	0.6515
chr7	139275528	139275977	dmr_1287008	0.611
chr7	139300435	139300785	dmr_1287027	0.7985
chr7	139341013	139341273	dmr_1287059	0.557
chr7	139368913	139368968	dmr_1287082	0.565
chr7	139387285	139387380	dmr_1287090	0.5075
chr7	139422968	139423227	dmr_1287131	0.574
chr7	139544949	139545409	dmr_1287243	0.662
chr7	139556488	139556848	dmr_1287252	0.511
chr7	139633230	139633674	dmr_1287301	0.722
chr7	139633996	139634172	dmr_1287302	0.516
chr7	139637966	139638627	dmr_1287307	0.542
chr7	139693240	139693277	dmr_1287348	0.585
chr7	139706503	139707303	dmr_1287363	0.505
chr7	139707636	139707669	dmr_1287365	0.542
chr7	139708983	139709133	dmr_1287367	0.5329999999999999
chr7	139728852	139729056	dmr_1287384	0.6285
chr7	139755037	139755367	dmr_1287407	0.9205
chr7	139755469	139755913	dmr_1287408	0.755
chr7	139791523	139792081	dmr_1287446	0.77
chr7	139800082	139800096	dmr_1287457	0.5479999999999999
chr7	139805999	139806249	dmr_1287464	0.8035
chr7	139806412	139806697	dmr_1287465	0.5615
chr7	139830409	139830453	dmr_1287490	0.667
chr7	139833663	139833824	dmr_1287495	0.579
chr7	139835269	139836243	dmr_1287497	0.637
chr7	139836572	139836737	dmr_1287498	0.6145
chr7	139837524	139837898	dmr_1287500	0.6865
chr7	139838450	139840621	dmr_1287501	0.649
chr7	139840643	139841000	dmr_1287502	0.8355
chr7	139843007	139843459	dmr_1287505	0.7170000000000001
chr7	139848792	139848856	dmr_1287512	0.565
chr7	139850748	139851492	dmr_1287516	0.636
chr7	139855129	139855951	dmr_1287521	0.6415
chr7	139859750	139859925	dmr_1287527	0.55
chr7	139871522	139871647	dmr_1287541	0.5670000000000001
chr7	139878007	139878144	dmr_1287554	0.8140000000000001
chr7	139878762	139878902	dmr_1287556	0.519
chr7	139963578	139964093	dmr_1287616	0.6935
chr7	139994993	139995058	dmr_1287639	0.504
chr7	139999111	139999324	dmr_1287646	0.7275
chr7	140054513	140054831	dmr_1287669	0.7955
chr7	140061799	140061964	dmr_1287676	0.508
chr7	140138365	140138521	dmr_1287726	0.5195
chr7	140154977	140155098	dmr_1287747	0.556
chr7	140197537	140198275	dmr_1287790	0.5315
chr7	140233850	140234008	dmr_1287805	0.5505
chr7	140438608	140438829	dmr_1287869	0.8735
chr7	140528849	140529010	dmr_1287913	0.941
chr7	140819573	140819776	dmr_1288022	0.6065
chr7	140828083	140828558	dmr_1288030	0.7685
chr7	140863277	140863794	dmr_1288064	0.5555
chr7	140901489	140901520	dmr_1288092	0.8765
chr7	140907283	140907709	dmr_1288098	0.7405
chr7	140956477	140956799	dmr_1288144	0.5845
chr7	141006761	141007432	dmr_1288175	0.713
chr7	141048961	141049295	dmr_1288204	0.53
chr7	141049588	141049623	dmr_1288205	0.7509999999999999
chr7	141066764	141067090	dmr_1288225	0.531
chr7	141072310	141072724	dmr_1288232	0.6595
chr7	141144497	141144776	dmr_1288275	0.745
chr7	141149701	141150302	dmr_1288284	0.711
chr7	141252466	141252502	dmr_1288333	0.5015
chr7	141259045	141259662	dmr_1288336	0.7435
chr7	141293724	141293772	dmr_1288357	0.6785
chr7	141316101	141316143	dmr_1288380	0.7085
chr7	141328757	141328853	dmr_1288387	0.838
chr7	141419135	141419204	dmr_1288440	0.6685
chr7	141428262	141428442	dmr_1288448	0.6655
chr7	141440810	141440852	dmr_1288460	0.6945
chr7	141466885	141467290	dmr_1288475	0.504
chr7	141510288	141510702	dmr_1288507	0.726
chr7	141540313	141541144	dmr_1288531	0.5820000000000001
chr7	141568039	141568857	dmr_1288549	0.5015
chr7	141625974	141626074	dmr_1288628	0.6945
chr7	141687333	141687818	dmr_1288683	0.6415
chr7	141805372	141805797	dmr_1288720	0.6559999999999999
chr7	141813606	141813740	dmr_1288723	0.544
chr7	141874935	141875307	dmr_1288750	0.8045
chr7	141902817	141903333	dmr_1288784	0.6925
chr7	141903712	141903809	dmr_1288785	0.5365
chr7	141927846	141929789	dmr_1288804	0.6115
chr7	141945557	141946853	dmr_1288821	0.8029999999999999
chr7	141955955	141956479	dmr_1288829	0.581
chr7	141960812	141961067	dmr_1288835	0.568
chr7	141966008	141966039	dmr_1288843	0.7105
chr7	141969364	141969880	dmr_1288847	0.5085
chr7	141984901	141985004	dmr_1288864	0.5489999999999999
chr7	142077087	142077276	dmr_1288923	0.6955
chr7	142083884	142084246	dmr_1288930	0.6415
chr7	142089003	142089189	dmr_1288937	0.718
chr7	142145605	142145685	dmr_1288973	0.713
chr7	142178441	142178548	dmr_1288994	0.589
chr7	142285360	142285607	dmr_1289030	0.545
chr7	142349476	142349870	dmr_1289072	0.6085
chr7	142351500	142351957	dmr_1289074	0.892
chr7	142400092	142401126	dmr_1289126	0.7025
chr7	142430184	142430623	dmr_1289144	0.6165
chr7	142457615	142457725	dmr_1289158	0.7390000000000001
chr7	142585818	142586216	dmr_1289229	0.8765
chr7	142675503	142675946	dmr_1289273	0.605
chr7	142680396	142680537	dmr_1289276	0.583
chr7	142869591	142869937	dmr_1289311	0.5505
chr7	142997930	142997967	dmr_1289373	0.515
chr7	143100143	143100209	dmr_1289438	0.5225
chr7	143292597	143293168	dmr_1289536	0.6245
chr7	143302731	143302925	dmr_1289544	0.512
chr7	143364075	143364757	dmr_1289570	0.654
chr7	143375074	143375332	dmr_1289580	0.5765
chr7	143445084	143445762	dmr_1289617	0.6759999999999999
chr7	143470027	143470085	dmr_1289635	0.5885
chr7	143566702	143567009	dmr_1289693	0.7465
chr7	143686058	143686117	dmr_1289750	0.7385
chr7	143722645	143723138	dmr_1289767	0.6795
chr7	143738298	143739209	dmr_1289780	0.599
chr7	143739663	143739789	dmr_1289781	0.525
chr7	143756327	143756658	dmr_1289792	0.624
chr7	143891230	143891393	dmr_1289851	0.7615
chr7	143938336	143938797	dmr_1289880	0.645
chr7	144048579	144048672	dmr_1289942	0.7355
chr7	144094161	144094450	dmr_1289970	0.7355
chr7	144204260	144205077	dmr_1290072	0.701
chr7	144205917	144206102	dmr_1290074	0.736
chr7	144207217	144207715	dmr_1290078	0.7165
chr7	144233512	144233796	dmr_1290107	0.705
chr7	144235423	144235989	dmr_1290110	0.5635
chr7	144236658	144237705	dmr_1290111	0.7565
chr7	144238801	144240737	dmr_1290113	0.573
chr7	144251016	144251617	dmr_1290128	0.7155
chr7	144253316	144253463	dmr_1290131	0.6
chr7	144254471	144254864	dmr_1290134	0.634
chr7	144268181	144268995	dmr_1290154	0.636
chr7	144283987	144284158	dmr_1290175	0.7915
chr7	144285523	144285959	dmr_1290176	0.602
chr7	144286706	144288284	dmr_1290178	0.5555
chr7	144307833	144308004	dmr_1290209	0.5235
chr7	144314567	144315060	dmr_1290220	0.5685
chr7	144316259	144316481	dmr_1290224	0.5085
chr7	144316755	144317147	dmr_1290225	0.628
chr7	144324510	144325174	dmr_1290236	0.6035
chr7	144325518	144326065	dmr_1290237	0.6225
chr7	144342453	144342541	dmr_1290261	0.688
chr7	144377846	144378249	dmr_1290298	0.536
chr7	144381669	144381873	dmr_1290303	0.627
chr7	144381969	144382046	dmr_1290304	0.7
chr7	144407123	144408425	dmr_1290347	0.632
chr7	144408434	144408675	dmr_1290348	0.5635
chr7	144409444	144409479	dmr_1290351	0.6805
chr7	144414032	144415359	dmr_1290360	0.5329999999999999
chr7	144415811	144417218	dmr_1290362	0.5545
chr7	144418092	144418482	dmr_1290364	0.6225
chr7	144426663	144426941	dmr_1290379	0.7455
chr7	144441410	144441982	dmr_1290391	0.5925
chr7	144442278	144442350	dmr_1290392	0.7005
chr7	144456954	144457151	dmr_1290403	0.6165
chr7	144462327	144463191	dmr_1290409	0.6865
chr7	144465992	144466572	dmr_1290415	0.5135
chr7	144538248	144538746	dmr_1290487	0.593
chr7	144897130	144897297	dmr_1290654	0.6895
chr7	144906117	144906500	dmr_1290658	0.55
chr7	144908475	144908847	dmr_1290661	0.539
chr7	144911578	144911632	dmr_1290664	0.5379999999999999
chr7	144913837	144914138	dmr_1290666	0.5975
chr7	144935449	144935695	dmr_1290680	0.6779999999999999
chr7	144936007	144936473	dmr_1290681	0.5825
chr7	144970854	144971028	dmr_1290693	0.504
chr7	145197506	145198358	dmr_1290804	0.5465
chr7	145222389	145222456	dmr_1290817	0.6015
chr7	145299706	145300140	dmr_1290861	0.6
chr7	145319551	145319752	dmr_1290874	0.5155
chr8	3161057	3161380	dmr_1290909	0.5405
chr8	3172203	3172308	dmr_1290915	0.6455
chr8	3187200	3187338	dmr_1290924	0.73
chr8	3209798	3210186	dmr_1290935	0.5105
chr8	3273909	3274204	dmr_1290986	0.5115
chr8	3299393	3299636	dmr_1290998	0.6665
chr8	3324427	3324560	dmr_1291008	0.521
chr8	3430138	3430443	dmr_1291064	0.6925
chr8	3458863	3458870	dmr_1291080	0.6709999999999999
chr8	3459990	3460016	dmr_1291082	0.508
chr8	3502132	3502664	dmr_1291110	0.677
chr8	3517609	3517947	dmr_1291117	0.5215
chr8	3609053	3609115	dmr_1291162	0.687
chr8	3643320	3643650	dmr_1291176	0.5345
chr8	3706008	3706473	dmr_1291217	0.5395
chr8	3720066	3720087	dmr_1291226	0.5255
chr8	3735539	3735793	dmr_1291235	0.67
chr8	4256677	4256882	dmr_1291335	0.6559999999999999
chr8	4257530	4258284	dmr_1291336	0.649
chr8	4311925	4312080	dmr_1291380	0.6405
chr8	4313578	4313615	dmr_1291382	0.6255
chr8	4321189	4321702	dmr_1291391	0.545
chr8	4367950	4368213	dmr_1291422	0.544
chr8	4401586	4401794	dmr_1291430	0.555
chr8	4483396	4484022	dmr_1291462	0.6455
chr8	4582328	4582338	dmr_1291521	0.509
chr8	4679211	4679399	dmr_1291560	0.8240000000000001
chr8	4679524	4679923	dmr_1291561	0.735
chr8	4764885	4765485	dmr_1291581	0.517
chr8	4765579	4766141	dmr_1291582	0.7295
chr8	5285731	5285811	dmr_1291685	0.8079999999999999
chr8	5379708	5380000	dmr_1291718	0.5615
chr8	5492650	5493039	dmr_1291752	0.769
chr8	5549293	5549371	dmr_1291773	0.6175
chr8	5800488	5800738	dmr_1291832	0.5445
chr8	6009401	6009455	dmr_1291889	0.642
chr8	6043965	6044397	dmr_1291906	0.601
chr8	6111743	6111922	dmr_1291942	0.696
chr8	6132394	6132802	dmr_1291953	0.604
chr8	6179804	6179870	dmr_1291969	0.544
chr8	6241036	6241148	dmr_1292003	0.638
chr8	6382259	6382461	dmr_1292066	0.637
chr8	6388553	6389117	dmr_1292070	0.7390000000000001
chr8	6456606	6456676	dmr_1292105	0.591
chr8	6572175	6572244	dmr_1292154	0.535
chr8	6645638	6645715	dmr_1292187	0.552
chr8	7017465	7017680	dmr_1292309	0.5920000000000001
chr8	7059830	7060451	dmr_1292317	0.7090000000000001
chr8	7131292	7132087	dmr_1292345	0.542
chr8	7186116	7186366	dmr_1292365	0.522
chr8	7207180	7207453	dmr_1292374	0.635
chr8	7208366	7208551	dmr_1292375	0.785
chr8	7219211	7219405	dmr_1292380	0.731
chr8	7219631	7219676	dmr_1292381	0.8075
chr8	7272636	7272787	dmr_1292404	0.586
chr8	7309578	7309806	dmr_1292418	0.6485
chr8	7397361	7397852	dmr_1292445	0.7165
chr8	7440774	7440808	dmr_1292461	0.703
chr8	7463106	7463669	dmr_1292475	0.7445
chr8	7469441	7469724	dmr_1292479	0.6829999999999999
chr8	7570386	7570685	dmr_1292515	0.6415
chr8	7665458	7665587	dmr_1292550	0.6559999999999999
chr8	7719089	7719721	dmr_1292570	0.8215
chr8	7722074	7722218	dmr_1292575	0.8240000000000001
chr8	7732889	7732893	dmr_1292582	0.5005
chr8	7761144	7761305	dmr_1292595	0.7959999999999999
chr8	7859009	7859384	dmr_1292647	0.9505
chr8	7945839	7946741	dmr_1292684	0.8005
chr8	7954901	7955030	dmr_1292688	0.546
chr8	7995001	7995137	dmr_1292714	0.711
chr8	8084781	8084855	dmr_1292785	0.8135
chr8	8098355	8098562	dmr_1292792	0.5295
chr8	8098886	8099171	dmr_1292793	0.738
chr8	8120378	8120423	dmr_1292813	0.631
chr8	8142996	8143533	dmr_1292832	0.903
chr8	8231415	8231959	dmr_1292885	0.55
chr8	8232114	8232216	dmr_1292886	0.635
chr8	8232230	8232256	dmr_1292887	0.6975
chr8	8232328	8234046	dmr_1292888	0.7065
chr8	8274242	8274664	dmr_1292915	0.5485
chr8	8299355	8299640	dmr_1292926	0.5165
chr8	8337182	8337184	dmr_1292951	0.6409999999999999
chr8	8359897	8360249	dmr_1292964	0.66
chr8	8427746	8428063	dmr_1293011	0.5125
chr8	8462582	8462674	dmr_1293037	0.505
chr8	8519438	8519927	dmr_1293073	0.5625
chr8	8520190	8520209	dmr_1293074	0.6835
chr8	8613686	8613778	dmr_1293151	0.5579999999999999
chr8	8617284	8617977	dmr_1293157	0.501
chr8	8617994	8618517	dmr_1293158	0.6015
chr8	8621163	8621496	dmr_1293160	0.741
chr8	8621762	8622738	dmr_1293161	0.846
chr8	8649942	8650190	dmr_1293199	0.6325
chr8	8650531	8650839	dmr_1293200	0.6275
chr8	8655673	8656994	dmr_1293206	0.682
chr8	8657250	8657507	dmr_1293207	0.5705
chr8	8657881	8659588	dmr_1293208	0.623
chr8	8662440	8662581	dmr_1293209	0.5175
chr8	8884396	8884452	dmr_1293358	0.6409999999999999
chr8	8984604	8985013	dmr_1293425	0.7090000000000001
chr8	9087251	9087709	dmr_1293504	0.5065
chr8	9117538	9118538	dmr_1293529	0.501
chr8	9198909	9199581	dmr_1293583	0.674
chr8	9200403	9200647	dmr_1293585	0.6605
chr8	9202003	9202069	dmr_1293588	0.608
chr8	9213559	9213756	dmr_1293597	0.6635
chr8	9214172	9214294	dmr_1293598	0.6615
chr8	9237036	9237432	dmr_1293623	0.5115
chr8	9239032	9239423	dmr_1293625	0.7140000000000001
chr8	9239851	9240195	dmr_1293627	0.7695
chr8	9248295	9249058	dmr_1293637	0.544
chr8	9253211	9253792	dmr_1293641	0.515
chr8	9263878	9264130	dmr_1293655	0.5945
chr8	9264329	9265024	dmr_1293656	0.777
chr8	9276736	9277168	dmr_1293672	0.5579999999999999
chr8	9292311	9292961	dmr_1293688	0.5585
chr8	9294789	9295252	dmr_1293690	0.6779999999999999
chr8	9295706	9296126	dmr_1293691	0.6125
chr8	9301879	9301931	dmr_1293700	0.7625
chr8	9330025	9330204	dmr_1293725	0.618
chr8	9332702	9333322	dmr_1293729	0.5335
chr8	9337653	9338171	dmr_1293737	0.6805
chr8	9338183	9338472	dmr_1293738	0.6385
chr8	9362551	9363013	dmr_1293761	0.609
chr8	9375230	9375470	dmr_1293777	0.6305
chr8	9384871	9385761	dmr_1293783	0.674
chr8	9394617	9395436	dmr_1293791	0.863
chr8	9395547	9395818	dmr_1293792	0.5825
chr8	9396171	9396261	dmr_1293793	0.5245
chr8	9398837	9398872	dmr_1293798	0.6970000000000001
chr8	9418970	9419210	dmr_1293819	0.7235
chr8	9419331	9419440	dmr_1293820	0.8009999999999999
chr8	9442385	9442675	dmr_1293838	0.655
chr8	9471400	9471592	dmr_1293872	0.6035
chr8	9515434	9515635	dmr_1293900	0.6495
chr8	9543649	9543834	dmr_1293924	0.6915
chr8	9545636	9545927	dmr_1293927	0.732
chr8	9546218	9546582	dmr_1293928	0.6405
chr8	9547099	9547375	dmr_1293931	0.527
chr8	9547987	9548091	dmr_1293933	0.5475
chr8	9560087	9560387	dmr_1293939	0.527
chr8	9581782	9582617	dmr_1293959	0.706
chr8	9602654	9602901	dmr_1293975	0.5955
chr8	9611140	9611676	dmr_1293983	0.57
chr8	9614387	9614422	dmr_1293988	0.5415
chr8	9646810	9647062	dmr_1294027	0.74
chr8	9647148	9647198	dmr_1294028	0.556
chr8	9657094	9657102	dmr_1294040	0.6505
chr8	9702640	9702906	dmr_1294080	0.73
chr8	9707241	9707793	dmr_1294085	0.6755
chr8	9737840	9737931	dmr_1294125	0.7195
chr8	9766776	9767087	dmr_1294149	0.5105
chr8	9776677	9777309	dmr_1294156	0.627
chr8	9787271	9787461	dmr_1294164	0.7085
chr8	9795648	9796083	dmr_1294172	0.5085
chr8	9797165	9797985	dmr_1294174	0.517
chr8	9797990	9798281	dmr_1294175	0.6709999999999999
chr8	9810550	9811632	dmr_1294184	0.5820000000000001
chr8	9865028	9866310	dmr_1294225	0.6875
chr8	9890466	9890657	dmr_1294239	0.5815
chr8	9929490	9930539	dmr_1294262	0.6385
chr8	9949309	9950197	dmr_1294277	0.6345
chr8	9976821	9977158	dmr_1294285	0.5275
chr8	10004044	10004663	dmr_1294307	0.85
chr8	10007721	10007727	dmr_1294312	0.852
chr8	10044224	10044306	dmr_1294340	0.523
chr8	10053424	10053527	dmr_1294354	0.632
chr8	10108600	10109212	dmr_1294388	0.536
chr8	10154382	10154775	dmr_1294443	0.5645
chr8	10224521	10224837	dmr_1294512	0.6235
chr8	10232269	10233354	dmr_1294520	0.7190000000000001
chr8	10234149	10234644	dmr_1294522	0.675
chr8	10234962	10235313	dmr_1294523	0.8355
chr8	10248812	10249678	dmr_1294532	0.6975
chr8	10249965	10251803	dmr_1294533	0.7140000000000001
chr8	10275724	10276309	dmr_1294556	0.52
chr8	10302277	10302383	dmr_1294577	0.772
chr8	10351768	10351967	dmr_1294619	0.5655
chr8	10404434	10404699	dmr_1294674	0.728
chr8	10415149	10415377	dmr_1294689	0.6175
chr8	10415412	10416302	dmr_1294690	0.7340000000000001
chr8	10418724	10419565	dmr_1294694	0.716
chr8	10421896	10421977	dmr_1294697	0.6445
chr8	10435355	10436026	dmr_1294708	0.6115
chr8	10458057	10458420	dmr_1294733	0.675
chr8	10458512	10458676	dmr_1294734	0.557
chr8	10480424	10480689	dmr_1294763	0.551
chr8	10489845	10490433	dmr_1294775	0.7315
chr8	10511987	10512413	dmr_1294799	0.596
chr8	10528233	10528505	dmr_1294811	0.513
chr8	10538331	10538852	dmr_1294823	0.5475
chr8	10539727	10540178	dmr_1294824	0.5995
chr8	10544813	10544862	dmr_1294830	0.647
chr8	10546033	10546388	dmr_1294832	0.6835
chr8	10546602	10546821	dmr_1294834	0.581
chr8	10596780	10597050	dmr_1294904	0.5355
chr8	10608334	10608734	dmr_1294917	0.8345
chr8	10747058	10747177	dmr_1295021	0.6995
chr8	10812699	10813024	dmr_1295065	0.5835
chr8	10825396	10825921	dmr_1295079	0.504
chr8	10926342	10926359	dmr_1295171	0.659
chr8	10960468	10960636	dmr_1295193	0.506
chr8	10999239	10999774	dmr_1295237	0.67
chr8	11002064	11003052	dmr_1295240	0.6755
chr8	11003500	11004625	dmr_1295241	0.8029999999999999
chr8	11043110	11043508	dmr_1295264	0.621
chr8	11173321	11173892	dmr_1295357	0.5870000000000001
chr8	11186982	11187313	dmr_1295371	0.797
chr8	11188724	11188879	dmr_1295372	0.5329999999999999
chr8	11211177	11211425	dmr_1295395	0.6779999999999999
chr8	11252607	11253469	dmr_1295432	0.5945
chr8	11262103	11262597	dmr_1295438	0.5235
chr8	11351673	11352076	dmr_1295541	0.542
chr8	11362066	11362500	dmr_1295547	0.5895
chr8	11373818	11373837	dmr_1295557	0.612
chr8	11375639	11376253	dmr_1295561	0.6755
chr8	11382076	11383814	dmr_1295569	0.5985
chr8	11417698	11418427	dmr_1295606	0.728
chr8	11421920	11421969	dmr_1295611	0.667
chr8	11507990	11508225	dmr_1295671	0.755
chr8	11510998	11511373	dmr_1295674	0.8155
chr8	11524909	11525311	dmr_1295685	0.795
chr8	11618395	11618561	dmr_1295758	0.5805
chr8	11705818	11706421	dmr_1295834	0.597
chr8	11778847	11779468	dmr_1295903	0.52
chr8	11779825	11781084	dmr_1295904	0.595
chr8	11782181	11782367	dmr_1295906	0.537
chr8	11785233	11785247	dmr_1295911	0.575
chr8	11790923	11791043	dmr_1295922	0.706
chr8	11797249	11797399	dmr_1295929	0.5505
chr8	11797814	11798512	dmr_1295930	0.573
chr8	11805251	11805398	dmr_1295941	0.7759999999999999
chr8	11805800	11805956	dmr_1295942	0.5945
chr8	11806379	11807034	dmr_1295944	0.6945
chr8	11807334	11807367	dmr_1295945	0.5565
chr8	11807629	11807771	dmr_1295946	0.551
chr8	11807815	11807835	dmr_1295947	0.5735
chr8	11816865	11816989	dmr_1295961	0.5855
chr8	11821196	11821635	dmr_1295969	0.7365
chr8	11821887	11822070	dmr_1295970	0.795
chr8	11822529	11822689	dmr_1295972	0.5465
chr8	11822771	11823187	dmr_1295973	0.62
chr8	11828603	11828648	dmr_1295983	0.511
chr8	11958301	11958915	dmr_1296063	0.5445
chr8	11970399	11971114	dmr_1296072	0.6355
chr8	12019281	12019550	dmr_1296108	0.7625
chr8	12031967	12032052	dmr_1296118	0.6095
chr8	12032294	12032655	dmr_1296119	0.7075
chr8	12073452	12074271	dmr_1296153	0.8865
chr8	12126047	12126418	dmr_1296193	0.5935
chr8	12298316	12298327	dmr_1296317	0.602
chr8	12298463	12298903	dmr_1296318	0.5505
chr8	12364197	12364521	dmr_1296366	0.6195
chr8	12394728	12394899	dmr_1296381	0.7135
chr8	12620047	12621207	dmr_1296551	0.522
chr8	12621593	12622037	dmr_1296553	0.574
chr8	12625170	12625262	dmr_1296560	0.5065
chr8	12625677	12626084	dmr_1296562	0.5785
chr8	12638337	12638915	dmr_1296573	0.5920000000000001
chr8	12640142	12640474	dmr_1296575	0.8190000000000001
chr8	12662549	12662684	dmr_1296595	0.6559999999999999
chr8	12668872	12669238	dmr_1296599	0.5615
chr8	12716347	12716581	dmr_1296635	0.5489999999999999
chr8	12780710	12781232	dmr_1296677	0.56
chr8	12786585	12787295	dmr_1296685	0.5660000000000001
chr8	12862438	12862598	dmr_1296743	0.7945
chr8	12874167	12874489	dmr_1296754	0.501
chr8	12889119	12889579	dmr_1296763	0.66
chr8	12918027	12918049	dmr_1296787	0.5995
chr8	12927961	12928239	dmr_1296803	0.5085
chr8	12961358	12961476	dmr_1296860	0.523
chr8	12984485	12984564	dmr_1296887	0.593
chr8	12984900	12986250	dmr_1296888	0.6605
chr8	12987133	12987681	dmr_1296891	0.506
chr8	13007401	13007958	dmr_1296922	0.5435
chr8	13021687	13022679	dmr_1296937	0.6485
chr8	13028237	13028365	dmr_1296945	0.503
chr8	13028453	13029401	dmr_1296946	0.6940000000000001
chr8	13077399	13078344	dmr_1296990	0.526
chr8	13148760	13148882	dmr_1297047	0.581
chr8	13305438	13305692	dmr_1297164	0.5765
chr8	13305996	13306014	dmr_1297165	0.7605
chr8	13355404	13355545	dmr_1297205	0.6785
chr8	13373200	13373574	dmr_1297229	0.542
chr8	13467213	13467289	dmr_1297292	0.7285
chr8	13469002	13469137	dmr_1297295	0.6665
chr8	13491102	13491401	dmr_1297320	0.7490000000000001
chr8	13493556	13493740	dmr_1297323	0.7615
chr8	13498713	13499273	dmr_1297328	0.585
chr8	13519613	13519804	dmr_1297346	0.6555
chr8	13539253	13539321	dmr_1297367	0.7190000000000001
chr8	13571929	13572271	dmr_1297395	0.5055
chr8	13624800	13625754	dmr_1297446	0.5715
chr8	13630871	13630967	dmr_1297453	0.6375
chr8	13644345	13644577	dmr_1297466	0.518
chr8	13650347	13650511	dmr_1297473	0.6855
chr8	13660478	13660742	dmr_1297486	0.7985
chr8	13794757	13794800	dmr_1297579	0.5870000000000001
chr8	13882860	13882892	dmr_1297620	0.57
chr8	13891299	13891805	dmr_1297631	0.7655
chr8	13929877	13930374	dmr_1297665	0.638
chr8	13930644	13930997	dmr_1297666	0.598
chr8	13946267	13946493	dmr_1297686	0.677
chr8	13988473	13988903	dmr_1297727	0.722
chr8	14097505	14098117	dmr_1297809	0.505
chr8	14098479	14098740	dmr_1297810	0.5635
chr8	14109284	14109768	dmr_1297822	0.6785
chr8	14112716	14112864	dmr_1297828	0.7090000000000001
chr8	14112883	14112897	dmr_1297829	0.6455
chr8	14112906	14114332	dmr_1297830	0.7235
chr8	14189268	14189506	dmr_1297917	0.778
chr8	14194647	14194825	dmr_1297927	0.7015
chr8	14234474	14234841	dmr_1297973	0.753
chr8	14240026	14240039	dmr_1297982	0.5875
chr8	14262013	14262704	dmr_1298013	0.545
chr8	14277428	14277435	dmr_1298039	0.5235
chr8	14277743	14278364	dmr_1298040	0.7
chr8	14324549	14324723	dmr_1298105	0.5355
chr8	14324774	14325111	dmr_1298106	0.5355
chr8	14329126	14329238	dmr_1298114	0.5385
chr8	14330672	14330852	dmr_1298117	0.5755
chr8	14331322	14331725	dmr_1298120	0.7555
chr8	14349520	14349745	dmr_1298146	0.6015
chr8	14365885	14366294	dmr_1298168	0.6065
chr8	14369687	14370266	dmr_1298174	0.7605
chr8	14370585	14370685	dmr_1298175	0.503
chr8	14383437	14384624	dmr_1298191	0.6165
chr8	14397977	14398378	dmr_1298209	0.5935
chr8	14411716	14412729	dmr_1298228	0.728
chr8	14419126	14419316	dmr_1298238	0.583
chr8	14425905	14426042	dmr_1298250	0.632
chr8	14439724	14439792	dmr_1298269	0.5365
chr8	14467932	14468439	dmr_1298311	0.638
chr8	14490497	14490806	dmr_1298344	0.5605
chr8	14497016	14497157	dmr_1298356	0.5765
chr8	14503629	14504611	dmr_1298369	0.599
chr8	14574417	14574542	dmr_1298462	0.6875
chr8	14574631	14574791	dmr_1298463	0.529
chr8	14583363	14583538	dmr_1298476	0.7190000000000001
chr8	14583802	14583851	dmr_1298477	0.5435
chr8	14660350	14660497	dmr_1298585	0.7795
chr8	14694011	14694266	dmr_1298641	0.5835
chr8	14740951	14741087	dmr_1298701	0.6809999999999999
chr8	14769163	14769316	dmr_1298740	0.5670000000000001
chr8	14773121	14773581	dmr_1298747	0.588
chr8	14777426	14778602	dmr_1298752	0.5955
chr8	14783468	14783574	dmr_1298763	0.515
chr8	14798736	14798943	dmr_1298783	0.6345
chr8	14822993	14823367	dmr_1298810	0.5225
chr8	14843186	14844865	dmr_1298841	0.5335
chr8	14844929	14845038	dmr_1298842	0.6315
chr8	14862548	14862617	dmr_1298868	0.7735
chr8	14873515	14874056	dmr_1298876	0.552
chr8	14912661	14913168	dmr_1298912	0.5065
chr8	14913210	14913240	dmr_1298913	0.6645
chr8	14937035	14937587	dmr_1298932	0.677
chr8	14985660	14986281	dmr_1298980	0.7505
chr8	14986938	14987346	dmr_1298981	0.578
chr8	14989238	14990057	dmr_1298986	0.59
chr8	15148777	15149131	dmr_1299108	0.5215
chr8	15206428	15207313	dmr_1299148	0.633
chr8	15237591	15237725	dmr_1299178	0.7829999999999999
chr8	15240334	15241178	dmr_1299181	0.5665
chr8	15244540	15245208	dmr_1299184	0.529
chr8	15270744	15270755	dmr_1299205	0.5035
chr8	15313430	15313811	dmr_1299239	0.537
chr8	15314091	15314108	dmr_1299240	0.7440000000000001
chr8	15314201	15314221	dmr_1299241	0.6385
chr8	15322780	15323315	dmr_1299253	0.5715
chr8	15323565	15323730	dmr_1299254	0.563
chr8	15328786	15329063	dmr_1299260	0.77
chr8	15366625	15367205	dmr_1299293	0.5435
chr8	15392071	15392381	dmr_1299316	0.501
chr8	15392483	15392917	dmr_1299317	0.585
chr8	15469891	15470259	dmr_1299358	0.5155
chr8	15475364	15475483	dmr_1299364	0.5905
chr8	15487245	15487726	dmr_1299373	0.6095
chr8	15497406	15497832	dmr_1299385	0.6779999999999999
chr8	15500454	15500854	dmr_1299389	0.6975
chr8	15528687	15529310	dmr_1299404	0.7040000000000001
chr8	15535144	15535350	dmr_1299407	0.7585
chr8	15562043	15562634	dmr_1299422	0.6305
chr8	15562635	15562917	dmr_1299423	0.5995
chr8	15586849	15587423	dmr_1299444	0.809
chr8	15598265	15598277	dmr_1299454	0.5375
chr8	15612055	15612217	dmr_1299472	0.539
chr8	15779975	15780119	dmr_1299545	0.5585
chr8	15844756	15845160	dmr_1299577	0.545
chr8	15936171	15936208	dmr_1299639	0.5555
chr8	15941132	15941255	dmr_1299645	0.6775
chr8	15942115	15942203	dmr_1299647	0.5565
chr8	15942349	15942855	dmr_1299648	0.703
chr8	15944318	15944433	dmr_1299650	0.7185
chr8	15955608	15956559	dmr_1299667	0.774
chr8	15963856	15963938	dmr_1299676	0.578
chr8	15994158	15994905	dmr_1299689	0.758
chr8	16014504	16014738	dmr_1299713	0.642
chr8	16051585	16052034	dmr_1299739	0.522
chr8	16061832	16062306	dmr_1299751	0.6
chr8	16098741	16098835	dmr_1299791	0.58
chr8	16132736	16132844	dmr_1299817	0.6905
chr8	16159079	16160122	dmr_1299831	0.7075
chr8	16247593	16247658	dmr_1299909	0.6855
chr8	16268214	16268291	dmr_1299931	0.541
chr8	16273677	16274093	dmr_1299936	0.779
chr8	16301205	16301227	dmr_1299961	0.7255
chr8	16318458	16318576	dmr_1299975	0.8190000000000001
chr8	16345576	16346280	dmr_1299998	0.596
chr8	16411528	16412025	dmr_1300048	0.8095
chr8	16420377	16420934	dmr_1300054	0.6409999999999999
chr8	16485443	16485471	dmr_1300106	0.654
chr8	16497263	16497316	dmr_1300117	0.7245
chr8	16532014	16532586	dmr_1300137	0.6765
chr8	16532919	16533362	dmr_1300138	0.5535
chr8	16533503	16533731	dmr_1300139	0.5615
chr8	16614282	16614497	dmr_1300213	0.5605
chr8	16633549	16634445	dmr_1300233	0.5195
chr8	16696190	16696516	dmr_1300292	0.616
chr8	16734912	16735318	dmr_1300329	0.667
chr8	16738963	16739818	dmr_1300333	0.6435
chr8	16819727	16819949	dmr_1300402	0.5455
chr8	16833157	16833372	dmr_1300417	0.5085
chr8	16855790	16856213	dmr_1300435	0.639
chr8	16859329	16859450	dmr_1300442	0.593
chr8	16877190	16877720	dmr_1300455	0.547
chr8	16893058	16893186	dmr_1300467	0.626
chr8	16894185	16894273	dmr_1300469	0.65
chr8	16904318	16904897	dmr_1300475	0.6055
chr8	16905390	16905765	dmr_1300476	0.726
chr8	16906132	16906263	dmr_1300477	0.5325
chr8	16977726	16978039	dmr_1300546	0.736
chr8	16998035	16998344	dmr_1300571	0.684
chr8	17015101	17015985	dmr_1300590	0.525
chr8	17038549	17038838	dmr_1300617	0.7290000000000001
chr8	17053452	17054025	dmr_1300631	0.8079999999999999
chr8	17054283	17054299	dmr_1300632	0.593
chr8	17055759	17055957	dmr_1300635	0.7965
chr8	17057562	17057618	dmr_1300637	0.6255
chr8	17081849	17081903	dmr_1300651	0.59
chr8	17110855	17111171	dmr_1300676	0.5475
chr8	17298014	17298023	dmr_1300850	0.519
chr8	17307779	17307819	dmr_1300858	0.5085
chr8	17359292	17360068	dmr_1300910	0.501
chr8	17409593	17409740	dmr_1300963	0.54
chr8	17462452	17462816	dmr_1301015	0.652
chr8	17465325	17465749	dmr_1301020	0.5715
chr8	17466078	17466120	dmr_1301021	0.5235
chr8	17506167	17506252	dmr_1301066	0.7295
chr8	17511399	17511657	dmr_1301075	0.7929999999999999
chr8	17518876	17519055	dmr_1301088	0.5745
chr8	17523082	17523341	dmr_1301094	0.5770000000000001
chr8	17598810	17599031	dmr_1301152	0.7065
chr8	17700526	17700719	dmr_1301215	0.5945
chr8	17727927	17728011	dmr_1301233	0.8055
chr8	17843615	17843919	dmr_1301283	0.5015
chr8	18216903	18217722	dmr_1301423	0.8640000000000001
chr8	18258427	18258653	dmr_1301446	0.754
chr8	18268790	18268974	dmr_1301451	0.6035
chr8	18554283	18554737	dmr_1301603	0.6585
chr8	18619229	18619433	dmr_1301633	0.503
chr8	18779333	18779931	dmr_1301774	0.5415
chr8	20281265	20281504	dmr_1302014	0.688
chr8	20408405	20408758	dmr_1302030	0.7855
chr8	20569645	20569759	dmr_1302046	0.552
chr8	22136396	22136957	dmr_1302206	0.772
chr8	22264689	22265291	dmr_1302268	0.5195
chr8	22508631	22508758	dmr_1302412	0.518
chr8	22508762	22509408	dmr_1302413	0.5585
chr8	22513295	22513336	dmr_1302421	0.5605
chr8	22544715	22544803	dmr_1302459	0.6795
chr8	22545071	22545207	dmr_1302460	0.621
chr8	22578908	22579096	dmr_1302482	0.573
chr8	22627300	22627517	dmr_1302518	0.5335
chr8	22650088	22650549	dmr_1302532	0.6575
chr8	22650689	22650987	dmr_1302533	0.643
chr8	22712132	22712471	dmr_1302575	0.8075
chr8	22743265	22743413	dmr_1302591	0.6985
chr8	22743834	22743901	dmr_1302592	0.6605
chr8	22873412	22873519	dmr_1302697	0.5205
chr8	22877190	22878003	dmr_1302704	0.502
chr8	22886604	22887053	dmr_1302719	0.759
chr8	22889086	22889318	dmr_1302722	0.8235
chr8	22889768	22889792	dmr_1302723	0.621
chr8	22923724	22923855	dmr_1302751	0.5655
chr8	22934650	22934895	dmr_1302761	0.5595
chr8	22940403	22940644	dmr_1302769	0.5115
chr8	23038363	23038751	dmr_1302878	0.636
chr8	23078395	23079002	dmr_1302926	0.7390000000000001
chr8	23109250	23109479	dmr_1302961	0.5675
chr8	23176590	23176688	dmr_1303029	0.738
chr8	23319413	23319950	dmr_1303120	0.6835
chr8	23641832	23642290	dmr_1303326	0.5565
chr8	23671475	23672651	dmr_1303349	0.6859999999999999
chr8	23687687	23687778	dmr_1303370	0.584
chr8	23688095	23688325	dmr_1303371	0.6465
chr8	23698130	23698417	dmr_1303382	0.563
chr8	23723623	23724070	dmr_1303409	0.5985
chr8	23740845	23741831	dmr_1303433	0.8105
chr8	23788430	23788448	dmr_1303498	0.5375
chr8	23788700	23788903	dmr_1303499	0.7020000000000001
chr8	23788935	23789250	dmr_1303500	0.7255
chr8	23811449	23811544	dmr_1303527	0.726
chr8	23817490	23817847	dmr_1303536	0.6875
chr8	23817890	23818107	dmr_1303537	0.6405
chr8	23822514	23822894	dmr_1303541	0.522
chr8	23844829	23845317	dmr_1303561	0.662
chr8	23857673	23857992	dmr_1303581	0.5865
chr8	23862498	23862505	dmr_1303590	0.6685
chr8	23862801	23863451	dmr_1303591	0.6845
chr8	23907042	23907765	dmr_1303640	0.7829999999999999
chr8	23909385	23909595	dmr_1303643	0.5775
chr8	23912241	23912415	dmr_1303648	0.5715
chr8	23912571	23912695	dmr_1303649	0.7395
chr8	23925376	23925556	dmr_1303665	0.746
chr8	23941907	23942214	dmr_1303688	0.687
chr8	23942282	23942592	dmr_1303689	0.6215
chr8	24056316	24056475	dmr_1303815	0.601
chr8	24074709	24074780	dmr_1303835	0.545
chr8	24101196	24101373	dmr_1303854	0.675
chr8	24113490	24114067	dmr_1303867	0.5225
chr8	24114393	24114639	dmr_1303868	0.6205
chr8	24132368	24132888	dmr_1303879	0.7575
chr8	24206248	24206384	dmr_1303933	0.524
chr8	24217016	24217418	dmr_1303946	0.6485
chr8	24219270	24219778	dmr_1303949	0.7085
chr8	24220331	24220834	dmr_1303951	0.6015
chr8	24247224	24247348	dmr_1303974	0.59
chr8	24259078	24259171	dmr_1303983	0.5545
chr8	24259466	24259541	dmr_1303984	0.5255
chr8	24300201	24300640	dmr_1304014	0.5605
chr8	24322483	24323079	dmr_1304035	0.64
chr8	24536870	24536999	dmr_1304213	0.618
chr8	24559278	24559950	dmr_1304232	0.54
chr8	24586600	24586876	dmr_1304245	0.629
chr8	24632231	24632586	dmr_1304268	0.72
chr8	24673753	24674548	dmr_1304283	0.8555
chr8	24745208	24745276	dmr_1304315	0.6225
chr8	24745571	24745986	dmr_1304316	0.825
chr8	24824300	24824514	dmr_1304339	0.5555
chr8	24864950	24865172	dmr_1304349	0.8170000000000001
chr8	24898437	24898753	dmr_1304363	0.5725
chr8	24966025	24966189	dmr_1304395	0.6835
chr8	24973809	24974443	dmr_1304402	0.631
chr8	24974477	24974560	dmr_1304403	0.6405
chr8	24992767	24994033	dmr_1304420	0.695
chr8	24997004	24997406	dmr_1304426	0.753
chr8	25027820	25027830	dmr_1304446	0.6605
chr8	25027904	25028311	dmr_1304447	0.68
chr8	25028355	25028832	dmr_1304448	0.5335
chr8	25029343	25029640	dmr_1304449	0.6935
chr8	25034900	25034972	dmr_1304454	0.7005
chr8	25114953	25115085	dmr_1304512	0.5895
chr8	25139012	25139810	dmr_1304531	0.5765
chr8	25144811	25145354	dmr_1304536	0.703
chr8	25155471	25155657	dmr_1304547	0.626
chr8	25159026	25159784	dmr_1304553	0.588
chr8	25159885	25160104	dmr_1304554	0.568
chr8	25161160	25161553	dmr_1304557	0.649
chr8	25185899	25186247	dmr_1304588	0.7120000000000001
chr8	25186476	25189136	dmr_1304589	0.5985
chr8	25190278	25192600	dmr_1304592	0.555
chr8	25196212	25196957	dmr_1304597	0.7509999999999999
chr8	25197850	25198287	dmr_1304599	0.6145
chr8	25199554	25200008	dmr_1304601	0.5505
chr8	25216346	25216446	dmr_1304612	0.526
chr8	25223676	25224584	dmr_1304625	0.736
chr8	25225992	25226806	dmr_1304627	0.7305
chr8	25275566	25275569	dmr_1304661	0.5845
chr8	25439840	25441305	dmr_1304776	0.6285
chr8	25467807	25468417	dmr_1304790	0.6675
chr8	25491172	25491661	dmr_1304805	0.8355
chr8	25537229	25537316	dmr_1304834	0.6325
chr8	25537583	25537641	dmr_1304835	0.541
chr8	25593321	25593475	dmr_1304871	0.52
chr8	25654021	25654183	dmr_1304926	0.5305
chr8	25660148	25660241	dmr_1304933	0.6185
chr8	25664304	25664786	dmr_1304937	0.631
chr8	25716630	25717048	dmr_1304989	0.623
chr8	25721721	25722223	dmr_1304996	0.5275
chr8	25731337	25732170	dmr_1305009	0.648
chr8	25798677	25799283	dmr_1305062	0.695
chr8	25806048	25806603	dmr_1305067	0.642
chr8	25862764	25863058	dmr_1305093	0.7070000000000001
chr8	25880650	25880950	dmr_1305103	0.7005
chr8	25881125	25881158	dmr_1305104	0.524
chr8	25944447	25945504	dmr_1305139	0.5529999999999999
chr8	25993185	25993405	dmr_1305169	0.501
chr8	26066833	26067679	dmr_1305235	0.6665
chr8	26097745	26098139	dmr_1305260	0.542
chr8	26116324	26116459	dmr_1305280	0.682
chr8	26117294	26117382	dmr_1305284	0.588
chr8	26185007	26185053	dmr_1305320	0.5575
chr8	26190652	26190889	dmr_1305325	0.769
chr8	26204971	26205604	dmr_1305334	0.6255
chr8	26205650	26206365	dmr_1305335	0.695
chr8	26239872	26239920	dmr_1305353	0.8275
chr8	26272684	26272817	dmr_1305375	0.557
chr8	26316370	26316511	dmr_1305408	0.698
chr8	26336974	26336985	dmr_1305421	0.53
chr8	26352155	26352986	dmr_1305432	0.7759999999999999
chr8	26477963	26478132	dmr_1305503	0.6
chr8	26478445	26478825	dmr_1305504	0.7735
chr8	26488677	26489959	dmr_1305512	0.6459999999999999
chr8	26490481	26490582	dmr_1305514	0.545
chr8	26493474	26493744	dmr_1305516	0.698
chr8	26497523	26497678	dmr_1305520	0.677
chr8	26533566	26534315	dmr_1305544	0.755
chr8	26535669	26536104	dmr_1305547	0.602
chr8	26608440	26608459	dmr_1305583	0.616
chr8	26635520	26635866	dmr_1305600	0.61
chr8	26649739	26650225	dmr_1305607	0.6855
chr8	26680731	26681384	dmr_1305628	0.5605
chr8	26692398	26693021	dmr_1305635	0.755
chr8	26716412	26717186	dmr_1305646	0.8945
chr8	26743443	26743474	dmr_1305661	0.7235
chr8	26753186	26753282	dmr_1305670	0.552
chr8	26768677	26769107	dmr_1305686	0.722
chr8	26780513	26780919	dmr_1305700	0.6015
chr8	26783064	26783232	dmr_1305705	0.5105
chr8	26808175	26808487	dmr_1305726	0.7265
chr8	26808541	26808952	dmr_1305727	0.703
chr8	26817054	26817236	dmr_1305736	0.8425
chr8	26848986	26849730	dmr_1305760	0.58
chr8	26894247	26894989	dmr_1305793	0.513
chr8	26912616	26913690	dmr_1305810	0.6409999999999999
chr8	26963330	26963587	dmr_1305832	0.5075
chr8	26973082	26973770	dmr_1305838	0.5805
chr8	26975803	26976012	dmr_1305840	0.7490000000000001
chr8	26979247	26980036	dmr_1305841	0.6890000000000001
chr8	26980915	26981586	dmr_1305843	0.6615
chr8	26982131	26982730	dmr_1305844	0.5185
chr8	26983174	26983351	dmr_1305846	0.6405
chr8	27037355	27037646	dmr_1305878	0.5455
chr8	27043849	27043901	dmr_1305884	0.78
chr8	27057272	27058835	dmr_1305896	0.625
chr8	27086392	27087842	dmr_1305918	0.525
chr8	27120722	27121398	dmr_1305951	0.5305
chr8	27125515	27125797	dmr_1305955	0.5815
chr8	27125923	27126135	dmr_1305956	0.8065
chr8	27160500	27161931	dmr_1305973	0.542
chr8	27216660	27216689	dmr_1306008	0.524
chr8	27251783	27252174	dmr_1306027	0.5589999999999999
chr8	27271679	27272494	dmr_1306039	0.762
chr8	27329118	27329208	dmr_1306059	0.5325
chr8	27371019	27371049	dmr_1306079	0.583
chr8	27372685	27373071	dmr_1306082	0.6920000000000001
chr8	27397622	27397863	dmr_1306094	0.6235
chr8	27595905	27596212	dmr_1306177	0.997
chr8	27626476	27627017	dmr_1306189	0.5670000000000001
chr8	27769221	27769439	dmr_1306236	0.745
chr8	27868587	27869459	dmr_1306285	0.595
chr8	27871092	27871239	dmr_1306288	0.516
chr8	28149027	28149544	dmr_1306382	0.693
chr8	28286101	28286334	dmr_1306437	0.8365
chr8	28299288	28299601	dmr_1306444	0.6135
chr8	28336825	28337830	dmr_1306461	0.762
chr8	28341113	28341655	dmr_1306465	0.6375
chr8	28473309	28473404	dmr_1306520	0.8495
chr8	28510673	28510890	dmr_1306538	0.75
chr8	28580088	28580532	dmr_1306564	0.509
chr8	28650450	28651544	dmr_1306617	0.7555
chr8	28655809	28656007	dmr_1306623	0.8195
chr8	28661231	28661807	dmr_1306629	0.6295
chr8	28682536	28683237	dmr_1306655	0.636
chr8	28801398	28801976	dmr_1306783	0.7855
chr8	28954490	28954686	dmr_1306913	0.5165
chr8	28961333	28961702	dmr_1306917	0.8290000000000001
chr8	28988823	28988890	dmr_1306935	0.6729999999999999
chr8	29016645	29016799	dmr_1306953	0.5645
chr8	29205704	29206335	dmr_1307138	0.6435
chr8	29538497	29538659	dmr_1307246	0.838
chr8	29836294	29836602	dmr_1307341	0.6595
chr8	29928415	29928499	dmr_1307373	0.626
chr8	30131522	30131565	dmr_1307442	0.6985
chr8	30143952	30144039	dmr_1307458	0.723
chr8	30584841	30584876	dmr_1307646	0.9235
chr8	30719546	30719636	dmr_1307704	0.524
chr8	30732998	30733267	dmr_1307713	0.544
chr8	30915297	30915615	dmr_1307798	0.6665
chr8	31008388	31008852	dmr_1307861	0.6185
chr8	31068234	31070018	dmr_1307900	0.672
chr8	31106827	31107238	dmr_1307928	0.892
chr8	31151173	31151282	dmr_1307965	0.595
chr8	31152969	31153179	dmr_1307967	0.5055
chr8	31301110	31301735	dmr_1308057	0.6685
chr8	31358846	31359493	dmr_1308080	0.6265
chr8	31373508	31373726	dmr_1308090	0.6435
chr8	31447960	31448219	dmr_1308130	0.905
chr8	31456511	31456586	dmr_1308137	0.62
chr8	31460204	31460266	dmr_1308142	0.7170000000000001
chr8	31600725	31601249	dmr_1308204	0.603
chr8	31653234	31653487	dmr_1308229	0.6890000000000001
chr8	31705721	31705868	dmr_1308246	0.7485
chr8	31711498	31712018	dmr_1308248	0.9470000000000001
chr8	31801602	31801738	dmr_1308301	0.7915
chr8	31843468	31843680	dmr_1308330	0.7085
chr8	31846942	31847181	dmr_1308335	0.5255
chr8	31857577	31857935	dmr_1308345	0.589
chr8	31875475	31876059	dmr_1308360	0.618
chr8	31889958	31890247	dmr_1308378	0.852
chr8	31909598	31910071	dmr_1308400	0.7645
chr8	31911040	31911285	dmr_1308403	0.6715
chr8	31915895	31916177	dmr_1308408	0.514
chr8	31916349	31917683	dmr_1308409	0.648
chr8	31917696	31918449	dmr_1308410	0.6665
chr8	31919964	31920399	dmr_1308411	0.603
chr8	31920706	31920856	dmr_1308412	0.6755
chr8	31927009	31927291	dmr_1308417	0.634
chr8	31927941	31928447	dmr_1308419	0.802
chr8	31933087	31933464	dmr_1308422	0.6775
chr8	31940661	31940886	dmr_1308429	0.912
chr8	31958446	31958687	dmr_1308442	0.6940000000000001
chr8	31977054	31977305	dmr_1308455	0.6865
chr8	31977370	31977472	dmr_1308456	0.6779999999999999
chr8	31980324	31980329	dmr_1308460	0.5665
chr8	32082403	32082413	dmr_1308520	0.5735
chr8	32214205	32214898	dmr_1308608	0.7475
chr8	32215290	32215294	dmr_1308609	0.7340000000000001
chr8	32215611	32215840	dmr_1308610	0.7285
chr8	32292210	32292807	dmr_1308665	0.6425
chr8	32349015	32349593	dmr_1308699	0.5675
chr8	32378936	32379296	dmr_1308715	0.6295
chr8	32383745	32383935	dmr_1308722	0.6915
chr8	32411873	32411997	dmr_1308748	0.7835
chr8	32546731	32547070	dmr_1308815	0.7065
chr8	32597152	32597231	dmr_1308841	0.5785
chr8	32598242	32598362	dmr_1308843	0.501
chr8	32646330	32646349	dmr_1308883	0.7305
chr8	32663439	32663653	dmr_1308890	0.52
chr8	32675122	32675152	dmr_1308901	0.5055
chr8	32730251	32730431	dmr_1308937	0.7065
chr8	32766125	32766776	dmr_1308957	0.63
chr8	32766819	32766887	dmr_1308958	0.6555
chr8	32767246	32767259	dmr_1308959	0.7605
chr8	32792838	32793909	dmr_1308968	0.7145
chr8	32958787	32958996	dmr_1309072	0.6775
chr8	32959315	32959976	dmr_1309073	0.856
chr8	33003739	33004181	dmr_1309096	0.6375
chr8	33004520	33004735	dmr_1309097	0.7565
chr8	33080246	33080825	dmr_1309149	0.6085
chr8	33116484	33117044	dmr_1309172	0.506
chr8	33242098	33242614	dmr_1309222	0.523
chr8	33280779	33281819	dmr_1309240	0.5985
chr8	33302341	33302352	dmr_1309248	0.956
chr8	33419491	33420066	dmr_1309338	0.606
chr8	33436535	33436896	dmr_1309355	0.617
chr8	33444735	33444887	dmr_1309363	0.6
chr8	33517930	33518028	dmr_1309391	0.622
chr8	33542614	33542817	dmr_1309402	0.9665
chr8	33543356	33543670	dmr_1309403	0.547
chr8	33549278	33549359	dmr_1309407	0.7020000000000001
chr8	33574763	33575006	dmr_1309415	0.6679999999999999
chr8	33582001	33582159	dmr_1309417	0.6705
chr8	33593600	33594106	dmr_1309422	0.705
chr8	33601820	33602174	dmr_1309426	0.5495
chr8	33625642	33626537	dmr_1309448	0.6045
chr8	33630051	33630267	dmr_1309452	0.516
chr8	33648582	33648744	dmr_1309460	0.5635
chr8	33722055	33722372	dmr_1309508	0.5355
chr8	33725987	33726228	dmr_1309510	0.873
chr8	33735537	33735810	dmr_1309518	0.624
chr8	33767047	33767262	dmr_1309538	0.695
chr8	33829960	33830470	dmr_1309583	0.602
chr8	34096286	34096670	dmr_1309708	0.687
chr8	34124216	34124710	dmr_1309727	0.5305
chr8	34134390	34135097	dmr_1309735	0.638
chr8	34156423	34156518	dmr_1309758	0.667
chr8	34164990	34165209	dmr_1309769	0.5195
chr8	34173444	34173546	dmr_1309780	0.736
chr8	34198776	34198938	dmr_1309801	0.9255
chr8	34199027	34199268	dmr_1309802	0.536
chr8	34204001	34204234	dmr_1309806	0.5105
chr8	34216194	34216471	dmr_1309814	0.6115
chr8	34258638	34258713	dmr_1309848	0.6015
chr8	34269647	34270983	dmr_1309858	0.765
chr8	34284624	34284657	dmr_1309871	0.502
chr8	34320266	34320551	dmr_1309897	0.6115
chr8	34320870	34320932	dmr_1309898	0.6729999999999999
chr8	34325565	34325939	dmr_1309905	0.5285
chr8	34334990	34335242	dmr_1309914	0.5920000000000001
chr8	34338809	34339406	dmr_1309918	0.6970000000000001
chr8	34344045	34344248	dmr_1309924	0.5175
chr8	34361076	34361612	dmr_1309943	0.8320000000000001
chr8	34372024	34372359	dmr_1309957	0.7505
chr8	34392260	34394912	dmr_1309982	0.593
chr8	34397367	34398236	dmr_1309986	0.6315
chr8	34398301	34398611	dmr_1309987	0.5589999999999999
chr8	34465233	34465428	dmr_1310033	0.7625
chr8	34480550	34480921	dmr_1310048	0.703
chr8	34499749	34499813	dmr_1310071	0.838
chr8	34499886	34500255	dmr_1310072	0.6779999999999999
chr8	34533535	34533717	dmr_1310094	0.5585
chr8	34535616	34535747	dmr_1310097	0.633
chr8	34544662	34544692	dmr_1310103	0.579
chr8	34545195	34545593	dmr_1310104	0.5379999999999999
chr8	34596252	34596434	dmr_1310143	0.531
chr8	34613064	34613487	dmr_1310156	0.7709999999999999
chr8	34614795	34614838	dmr_1310157	0.552
chr8	34622205	34622672	dmr_1310165	0.513
chr8	34622681	34623032	dmr_1310166	0.551
chr8	34679676	34679796	dmr_1310200	0.5335
chr8	34680328	34680482	dmr_1310201	0.5045
chr8	34686485	34686751	dmr_1310211	0.5155
chr8	34708011	34708043	dmr_1310224	0.5225
chr8	34710180	34710686	dmr_1310226	0.6185
chr8	34720144	34720388	dmr_1310236	0.5615
chr8	34819677	34819946	dmr_1310318	0.603
chr8	34847690	34847702	dmr_1310352	0.6435
chr8	34854876	34855155	dmr_1310357	0.515
chr8	34876372	34876528	dmr_1310379	0.6075
chr8	34888318	34888661	dmr_1310392	0.747
chr8	34888716	34889129	dmr_1310393	0.606
chr8	34889388	34889680	dmr_1310394	0.6175
chr8	34897905	34898196	dmr_1310404	0.7345
chr8	34914120	34914189	dmr_1310420	0.597
chr8	34918365	34918899	dmr_1310426	0.6815
chr8	34954219	34954599	dmr_1310467	0.512
chr8	35089150	35089937	dmr_1310551	0.7045
chr8	35109194	35110345	dmr_1310567	0.777
chr8	35120976	35121409	dmr_1310576	0.757
chr8	35122888	35123145	dmr_1310579	0.674
chr8	35130576	35130925	dmr_1310587	0.633
chr8	35143109	35143594	dmr_1310593	0.713
chr8	35348219	35349033	dmr_1310731	0.545
chr8	35394798	35395603	dmr_1310757	0.5115
chr8	35433524	35434089	dmr_1310787	0.5465
chr8	35452891	35453009	dmr_1310799	0.568
chr8	35454715	35455182	dmr_1310801	0.7825
chr8	35455327	35456020	dmr_1310802	0.63
chr8	35494104	35494317	dmr_1310818	0.5715
chr8	35496171	35496181	dmr_1310820	0.8415
chr8	35588987	35590136	dmr_1310877	0.7175
chr8	35590148	35590554	dmr_1310878	0.7090000000000001
chr8	35592850	35593567	dmr_1310881	0.5645
chr8	35593988	35594526	dmr_1310882	0.618
chr8	35598036	35598041	dmr_1310886	0.7705
chr8	35606747	35607570	dmr_1310897	0.72
chr8	35608520	35608865	dmr_1310900	0.5760000000000001
chr8	35611580	35611717	dmr_1310905	0.7795
chr8	35614044	35614692	dmr_1310907	0.628
chr8	35615842	35616165	dmr_1310908	0.5385
chr8	35631867	35632236	dmr_1310926	0.5595
chr8	35639625	35639866	dmr_1310936	0.6285
chr8	35645809	35646244	dmr_1310945	0.586
chr8	35654809	35654954	dmr_1310958	0.6085
chr8	35659833	35659922	dmr_1310964	0.7485
chr8	35662087	35663838	dmr_1310967	0.713
chr8	35676964	35677590	dmr_1310979	0.8925
chr8	35677607	35677631	dmr_1310980	0.6075
chr8	35697635	35697957	dmr_1310995	0.6679999999999999
chr8	35699594	35699875	dmr_1310999	0.589
chr8	35708598	35708845	dmr_1311008	0.645
chr8	35712484	35712548	dmr_1311013	0.684
chr8	35728311	35728767	dmr_1311023	0.6245
chr8	35728980	35729319	dmr_1311024	0.7020000000000001
chr8	35732320	35732923	dmr_1311029	0.555
chr8	35742503	35742796	dmr_1311042	0.7045
chr8	35743060	35743068	dmr_1311043	0.6965
chr8	35744705	35745477	dmr_1311047	0.6815
chr8	35756337	35757083	dmr_1311057	0.9705
chr8	35764972	35765202	dmr_1311064	0.5329999999999999
chr8	35766245	35766750	dmr_1311065	0.703
chr8	35767212	35767345	dmr_1311066	0.5705
chr8	35767639	35768378	dmr_1311067	0.645
chr8	35773183	35773912	dmr_1311074	0.573
chr8	35773976	35774479	dmr_1311075	0.648
chr8	35774587	35774625	dmr_1311076	0.856
chr8	35778034	35778670	dmr_1311079	0.907
chr8	35786156	35786409	dmr_1311088	0.52
chr8	35793277	35794151	dmr_1311095	0.6935
chr8	35807575	35807625	dmr_1311103	0.506
chr8	35820152	35820499	dmr_1311116	0.595
chr8	35824240	35825581	dmr_1311122	0.6095
chr8	35837488	35837537	dmr_1311129	0.5985
chr8	35897493	35897963	dmr_1311176	0.5529999999999999
chr8	35901509	35901835	dmr_1311180	0.818
chr8	35923003	35923082	dmr_1311197	0.6625
chr8	35933853	35934546	dmr_1311206	0.58
chr8	35934558	35934666	dmr_1311207	0.7525
chr8	35940364	35941147	dmr_1311214	0.685
chr8	35999586	35999795	dmr_1311255	0.6055
chr8	36014639	36015255	dmr_1311270	0.6095
chr8	36027494	36027846	dmr_1311283	0.617
chr8	36135263	36135486	dmr_1311373	0.6605
chr8	36180361	36180380	dmr_1311426	0.563
chr8	36184165	36184220	dmr_1311431	0.7135
chr8	36188497	36188708	dmr_1311437	0.6745
chr8	36190339	36190543	dmr_1311439	0.7585
chr8	36205265	36205301	dmr_1311457	0.5870000000000001
chr8	36206289	36206630	dmr_1311460	0.6075
chr8	36207669	36208015	dmr_1311463	0.7125
chr8	36209854	36210115	dmr_1311467	0.5920000000000001
chr8	36210208	36210329	dmr_1311468	0.55
chr8	36211857	36212100	dmr_1311470	0.5489999999999999
chr8	36216006	36216782	dmr_1311475	0.611
chr8	36218126	36218484	dmr_1311477	0.5595
chr8	36219438	36219881	dmr_1311479	0.6405
chr8	36219922	36220018	dmr_1311480	0.758
chr8	36225222	36225844	dmr_1311487	0.8455
chr8	36225874	36226230	dmr_1311488	0.5195
chr8	36230112	36230762	dmr_1311491	0.6759999999999999
chr8	36232506	36232626	dmr_1311494	0.6345
chr8	36233077	36233096	dmr_1311495	0.728
chr8	36235509	36236362	dmr_1311497	0.5895
chr8	36236385	36236750	dmr_1311498	0.6585
chr8	36244821	36245056	dmr_1311507	0.7025
chr8	36245343	36246672	dmr_1311508	0.67
chr8	36246682	36247182	dmr_1311509	0.767
chr8	36247503	36247598	dmr_1311510	0.7485
chr8	36250159	36250501	dmr_1311512	0.613
chr8	36251395	36251722	dmr_1311514	0.7829999999999999
chr8	36252252	36252741	dmr_1311515	0.6585
chr8	36256087	36256096	dmr_1311521	0.8175
chr8	36290811	36291163	dmr_1311544	0.584
chr8	36308454	36308698	dmr_1311556	0.7535
chr8	36326726	36327062	dmr_1311564	0.6585
chr8	36337566	36337647	dmr_1311572	0.5920000000000001
chr8	36338850	36339032	dmr_1311574	0.7425
chr8	36347995	36348176	dmr_1311584	0.6295
chr8	36357344	36357653	dmr_1311596	0.9265
chr8	36361783	36362280	dmr_1311602	0.912
chr8	36362466	36362671	dmr_1311603	0.7075
chr8	36362888	36363497	dmr_1311604	0.521
chr8	36363541	36364231	dmr_1311605	0.653
chr8	36364321	36364567	dmr_1311606	0.722
chr8	36364687	36364728	dmr_1311607	0.915
chr8	36365034	36365134	dmr_1311608	0.6245
chr8	36384374	36384788	dmr_1311622	0.9285
chr8	36406689	36407152	dmr_1311639	0.6895
chr8	36418022	36419697	dmr_1311648	0.7305
chr8	36426509	36426991	dmr_1311653	0.675
chr8	36429344	36429559	dmr_1311657	0.7545
chr8	36440495	36440757	dmr_1311668	0.7705
chr8	36441445	36442347	dmr_1311670	0.6275
chr8	36459546	36460087	dmr_1311689	0.77
chr8	36460896	36461096	dmr_1311691	0.643
chr8	36472594	36473243	dmr_1311704	0.7120000000000001
chr8	36473753	36473947	dmr_1311706	0.5529999999999999
chr8	36476289	36476477	dmr_1311710	0.833
chr8	36483409	36484202	dmr_1311718	0.58
chr8	36484331	36484950	dmr_1311719	0.505
chr8	36508880	36509877	dmr_1311747	0.7905
chr8	36514410	36515033	dmr_1311753	0.5115
chr8	36577799	36578354	dmr_1311803	0.541
chr8	36595975	36596175	dmr_1311826	0.6575
chr8	36611528	36612647	dmr_1311848	0.725
chr8	36661313	36661591	dmr_1311896	0.6859999999999999
chr8	36691405	36691722	dmr_1311931	0.588
chr8	36755958	36756832	dmr_1311990	0.634
chr8	36867448	36867872	dmr_1312056	0.8290000000000001
chr8	36879434	36880185	dmr_1312069	0.684
chr8	36912693	36913393	dmr_1312102	0.7435
chr8	36914274	36914444	dmr_1312104	0.615
chr8	36924255	36924492	dmr_1312119	0.7085
chr8	36940004	36940371	dmr_1312134	0.6579999999999999
chr8	36962242	36962776	dmr_1312158	0.7095
chr8	36966435	36967062	dmr_1312164	0.611
chr8	36973213	36973551	dmr_1312172	0.585
chr8	36994039	36994558	dmr_1312189	0.726
chr8	37049072	37049206	dmr_1312235	0.516
chr8	37064212	37064427	dmr_1312249	0.5655
chr8	37078161	37078194	dmr_1312255	0.6325
chr8	37132365	37132407	dmr_1312276	0.526
chr8	37215958	37216160	dmr_1312306	0.6729999999999999
chr8	37218119	37218190	dmr_1312310	0.6275
chr8	37291085	37291651	dmr_1312360	0.628
chr8	37349284	37349355	dmr_1312383	0.616
chr8	37350461	37350825	dmr_1312385	0.7245
chr8	37552912	37553194	dmr_1312451	0.5225
chr8	37788396	37788558	dmr_1312503	0.541
chr8	37799787	37799915	dmr_1312510	0.6305
chr8	37924430	37925050	dmr_1312556	0.6475
chr8	37982323	37982328	dmr_1312581	0.626
chr8	37986674	37987209	dmr_1312585	0.5145
chr8	38115003	38115259	dmr_1312644	0.737
chr8	38161034	38161607	dmr_1312665	0.6355
chr8	38195524	38195684	dmr_1312678	0.6375
chr8	38222683	38222709	dmr_1312687	0.6235
chr8	38251277	38251407	dmr_1312698	0.871
chr8	38304070	38304369	dmr_1312723	0.6515
chr8	38310886	38310981	dmr_1312726	0.594
chr8	38322551	38322901	dmr_1312733	0.5415
chr8	38330123	38330323	dmr_1312739	0.7035
chr8	38363450	38363712	dmr_1312757	0.823
chr8	38373212	38373325	dmr_1312763	0.5795
chr8	38373919	38373923	dmr_1312765	0.605
chr8	38399360	38399530	dmr_1312776	0.848
chr8	38480993	38481199	dmr_1312810	0.525
chr8	38485679	38485874	dmr_1312811	0.5165
chr8	38522590	38522935	dmr_1312830	0.787
chr8	38526725	38526835	dmr_1312834	0.644
chr8	38564101	38564116	dmr_1312860	0.5345
chr8	38566092	38566304	dmr_1312862	0.9715
chr8	38623121	38623321	dmr_1312900	0.5285
chr8	38629829	38630546	dmr_1312908	0.903
chr8	38642442	38643214	dmr_1312918	0.9420000000000001
chr8	38659588	38659851	dmr_1312932	0.763
chr8	38723122	38723346	dmr_1312955	0.5255
chr8	38737969	38738328	dmr_1312969	0.8345
chr8	38739711	38740013	dmr_1312971	0.6455
chr8	38905662	38906328	dmr_1313021	0.8195
chr8	38927159	38927287	dmr_1313028	0.7705
chr8	38927596	38927772	dmr_1313029	0.725
chr8	39007803	39008348	dmr_1313063	0.5285
chr8	39015115	39015354	dmr_1313074	0.501
chr8	39020896	39022545	dmr_1313082	0.7095
chr8	39026060	39026294	dmr_1313088	0.612
chr8	39043294	39043442	dmr_1313108	0.5305
chr8	39045486	39045642	dmr_1313111	0.5845
chr8	39046250	39046563	dmr_1313113	0.547
chr8	39046567	39046805	dmr_1313114	0.758
chr8	39047364	39048022	dmr_1313115	0.5955
chr8	39060648	39060931	dmr_1313129	0.669
chr8	39067703	39067811	dmr_1313138	0.7735
chr8	39093432	39093490	dmr_1313159	0.679
chr8	39101595	39101720	dmr_1313168	0.6665
chr8	39121482	39121916	dmr_1313185	0.5435
chr8	39124539	39124548	dmr_1313189	0.7665
chr8	39130562	39130804	dmr_1313199	0.5125
chr8	39131063	39131397	dmr_1313200	0.5235
chr8	39160759	39160915	dmr_1313207	0.6665
chr8	39190363	39190413	dmr_1313225	0.5605
chr8	39213934	39214152	dmr_1313237	0.6
chr8	39255732	39255748	dmr_1313249	0.9575
chr8	39269061	39269305	dmr_1313256	0.726
chr8	39290372	39290654	dmr_1313261	0.7505
chr8	39313878	39314120	dmr_1313284	0.6045
chr8	39315554	39316170	dmr_1313287	0.7085
chr8	39355474	39356054	dmr_1313311	0.596
chr8	39356722	39357075	dmr_1313312	0.6825
chr8	39358815	39358837	dmr_1313317	0.604
chr8	39370053	39370076	dmr_1313328	0.7755
chr8	39374532	39374550	dmr_1313332	0.8029999999999999
chr8	39426974	39426976	dmr_1313349	0.6265
chr8	39427245	39427577	dmr_1313350	0.7975
chr8	39427851	39428070	dmr_1313351	0.645
chr8	39432424	39432487	dmr_1313357	0.505
chr8	39602828	39602839	dmr_1313426	0.6365
chr8	39602893	39603168	dmr_1313427	0.5495
chr8	39674247	39674384	dmr_1313464	0.7985
chr8	39752073	39752375	dmr_1313493	0.601
chr8	39754644	39755182	dmr_1313495	0.8705
chr8	39781665	39781736	dmr_1313509	0.6990000000000001
chr8	39782190	39782243	dmr_1313510	0.7015
chr8	39862767	39862947	dmr_1313550	0.8640000000000001
chr8	39949890	39949919	dmr_1313578	0.597
chr8	40024104	40024185	dmr_1313622	0.653
chr8	40119591	40119910	dmr_1313659	0.753
chr8	40126913	40127568	dmr_1313663	0.6305
chr8	40132803	40132880	dmr_1313666	0.581
chr8	40210075	40210216	dmr_1313694	0.662
chr8	40270133	40270152	dmr_1313726	0.7065
chr8	40381133	40381361	dmr_1313797	0.5489999999999999
chr8	40388815	40388965	dmr_1313804	0.7340000000000001
chr8	40394876	40395438	dmr_1313811	0.601
chr8	40415431	40415708	dmr_1313826	0.7390000000000001
chr8	40424888	40425328	dmr_1313834	0.7925
chr8	40449295	40449529	dmr_1313868	0.662
chr8	40450843	40451230	dmr_1313871	0.8615
chr8	40452525	40452544	dmr_1313873	0.535
chr8	40454573	40454900	dmr_1313877	0.7170000000000001
chr8	40455221	40456703	dmr_1313878	0.5715
chr8	40474236	40474244	dmr_1313897	0.7755
chr8	40546015	40546055	dmr_1313948	0.525
chr8	40552516	40552603	dmr_1313956	0.64
chr8	40554846	40555083	dmr_1313960	0.5545
chr8	40580500	40580796	dmr_1313984	0.5635
chr8	40586996	40587249	dmr_1313992	0.6045
chr8	40594251	40594336	dmr_1314001	0.534
chr8	40595048	40595469	dmr_1314002	0.7609999999999999
chr8	40598562	40599217	dmr_1314009	0.581
chr8	40605760	40605849	dmr_1314021	0.732
chr8	40610701	40611452	dmr_1314029	0.743
chr8	40612980	40613349	dmr_1314035	0.5925
chr8	40614239	40614889	dmr_1314037	0.7485
chr8	40624894	40625119	dmr_1314052	0.509
chr8	40626814	40627400	dmr_1314054	0.7475
chr8	40631245	40631457	dmr_1314061	0.7155
chr8	40631506	40631806	dmr_1314062	0.657
chr8	40635200	40635275	dmr_1314064	0.773
chr8	40981570	40982390	dmr_1314193	0.574
chr8	41041439	41041441	dmr_1314243	0.6205
chr8	41067106	41067229	dmr_1314257	0.5325
chr8	41099113	41099887	dmr_1314275	0.6085
chr8	41132387	41132819	dmr_1314290	0.5595
chr8	41138340	41138443	dmr_1314296	0.58
chr8	41138595	41138614	dmr_1314297	0.583
chr8	41298336	41298640	dmr_1314394	0.6875
chr8	41351636	41351888	dmr_1314448	0.5305
chr8	41364478	41365001	dmr_1314464	0.583
chr8	41376628	41376633	dmr_1314476	0.509
chr8	41379678	41380295	dmr_1314478	0.7675
chr8	41391282	41391440	dmr_1314486	0.603
chr8	41394204	41394403	dmr_1314487	0.6629999999999999
chr8	41416173	41416342	dmr_1314499	0.507
chr8	41457843	41457906	dmr_1314516	0.621
chr8	41500756	41501013	dmr_1314534	0.561
chr8	41556919	41557357	dmr_1314561	0.6605
chr8	41571030	41571652	dmr_1314575	0.7075
chr8	41600040	41600071	dmr_1314593	0.9285
chr8	41601680	41601957	dmr_1314595	0.785
chr8	41623725	41624206	dmr_1314601	0.516
chr8	41699503	41699743	dmr_1314622	0.748
chr8	41713372	41713770	dmr_1314626	0.5235
chr8	41774050	41774194	dmr_1314660	0.915
chr8	41814639	41815016	dmr_1314684	0.622
chr8	41818740	41818957	dmr_1314688	0.7185
chr8	41823006	41823542	dmr_1314693	0.5255
chr8	41825229	41825869	dmr_1314695	0.5075
chr8	41858410	41858959	dmr_1314714	0.5685
chr8	41860720	41861225	dmr_1314716	0.763
chr8	41870062	41870108	dmr_1314721	0.521
chr8	41880352	41880411	dmr_1314731	0.9425
chr8	41894093	41894336	dmr_1314738	0.6115
chr8	41916669	41916780	dmr_1314743	0.5235
chr8	41920710	41921540	dmr_1314747	0.6579999999999999
chr8	41969570	41969664	dmr_1314773	0.955
chr8	41969769	41969808	dmr_1314774	0.682
chr8	41971725	41971838	dmr_1314777	0.6785
chr8	41972356	41972603	dmr_1314778	0.8615
chr8	41973053	41973162	dmr_1314779	0.8170000000000001
chr8	41989463	41989564	dmr_1314785	0.7425
chr8	42005991	42006204	dmr_1314794	0.6495
chr8	42017605	42017738	dmr_1314798	0.527
chr8	42041918	42042539	dmr_1314816	0.6115
chr8	42101675	42101849	dmr_1314842	0.7665
chr8	42127475	42127741	dmr_1314856	0.5215
chr8	42181414	42181461	dmr_1314867	0.5455
chr8	42239934	42240275	dmr_1314882	0.9065
chr8	42324792	42325064	dmr_1314907	0.667
chr8	42353251	42353344	dmr_1314920	0.6105
chr8	42683877	42684258	dmr_1315042	0.508
chr8	42690553	42690565	dmr_1315044	0.5035
chr8	42785992	42786162	dmr_1315085	0.5905
chr8	42927681	42928044	dmr_1315128	0.584
chr8	42977816	42978000	dmr_1315164	0.6975
chr8	43168860	43169741	dmr_1315230	0.812
chr8	43179137	43179458	dmr_1315234	0.6465
chr8	43252377	43252575	dmr_1315257	0.578
chr8	43260042	43260087	dmr_1315262	0.501
chr8	43372584	43372909	dmr_1315316	0.5235
chr8	43851066	43851146	dmr_1315446	0.6745
chr8	44023872	44024541	dmr_1315527	0.635
chr8	44034187	44034756	dmr_1315534	0.589
chr8	44066191	44066396	dmr_1315544	0.8325
chr8	44177052	44177276	dmr_1315581	0.6835
chr8	44367447	44367520	dmr_1315663	0.6825
chr8	44373540	44373907	dmr_1315672	0.5005
chr8	44373935	44373983	dmr_1315673	0.537
chr8	44477861	44477977	dmr_1315726	0.8109999999999999
chr8	44534976	44535220	dmr_1315748	0.5405
chr8	44651619	44651840	dmr_1315793	0.5870000000000001
chr8	44714233	44714488	dmr_1315827	0.5565
chr8	44762573	44763307	dmr_1315851	0.6075
chr8	44805446	44805929	dmr_1315883	0.5775
chr8	44839910	44840460	dmr_1315902	0.5035
chr8	44879851	44880113	dmr_1315915	0.617
chr8	44955521	44956030	dmr_1315959	0.7635
chr8	44982850	44982940	dmr_1315990	0.968
chr8	44998694	44999199	dmr_1316005	0.5575
chr8	45021724	45022326	dmr_1316026	0.635
chr8	45052481	45053025	dmr_1316049	0.746
chr8	45079530	45079750	dmr_1316072	0.5485
chr8	45108920	45109672	dmr_1316087	0.6965
chr8	45109943	45109966	dmr_1316088	0.7935
chr8	45117777	45118436	dmr_1316094	0.5515
chr8	45201605	45201819	dmr_1316139	0.718
chr8	45431566	45431938	dmr_1316271	0.5235
chr8	45454046	45454288	dmr_1316289	0.758
chr8	45462921	45463089	dmr_1316296	0.627
chr8	45484856	45485269	dmr_1316307	0.6605
chr8	45534309	45534381	dmr_1316337	0.7405
chr8	45558556	45558692	dmr_1316358	0.642
chr8	45559050	45559419	dmr_1316359	0.746
chr8	45559517	45559613	dmr_1316360	0.831
chr8	45559866	45560016	dmr_1316361	0.778
chr8	45560334	45560564	dmr_1316362	0.7
chr8	45586712	45587420	dmr_1316383	0.6415
chr8	45587482	45587852	dmr_1316384	0.6855
chr8	45593705	45594130	dmr_1316390	0.7440000000000001
chr8	45599103	45599294	dmr_1316399	0.7195
chr8	45611776	45612298	dmr_1316421	0.61
chr8	45629500	45630033	dmr_1316434	0.7745
chr8	45635155	45635899	dmr_1316441	0.8195
chr8	45636125	45636131	dmr_1316442	0.544
chr8	45673024	45673391	dmr_1316492	0.7635
chr8	45688239	45688674	dmr_1316515	0.615
chr8	45715294	45716106	dmr_1316556	0.7165
chr8	45722070	45722325	dmr_1316565	0.534
chr8	45730345	45730407	dmr_1316575	0.619
chr8	45751361	45752541	dmr_1316602	0.7895
chr8	45763190	45764236	dmr_1316618	0.5345
chr8	45777002	45777263	dmr_1316633	0.6785
chr8	45786704	45787037	dmr_1316649	0.6865
chr8	45796037	45796721	dmr_1316661	0.5465
chr8	45802931	45803039	dmr_1316670	0.773
chr8	45815048	45815755	dmr_1316688	0.7225
chr8	45815874	45816758	dmr_1316689	0.7015
chr8	45817149	45817396	dmr_1316690	0.7170000000000001
chr8	45829960	45830134	dmr_1316706	0.698
chr8	45831191	45831502	dmr_1316708	0.5115
chr8	45844867	45845719	dmr_1316724	0.596
chr8	45845749	45846122	dmr_1316725	0.626
chr8	45935070	45935072	dmr_1316782	0.568
chr8	45995831	45996089	dmr_1316808	0.7065
chr8	46030076	46030303	dmr_1316834	0.531
chr8	46040091	46040751	dmr_1316844	0.6755
chr8	46041322	46041496	dmr_1316846	0.9165
chr8	46057277	46057827	dmr_1316866	0.6055
chr8	46103573	46104283	dmr_1316898	0.7155
chr8	46116264	46116393	dmr_1316906	0.687
chr8	46117265	46118003	dmr_1316907	0.635
chr8	46137686	46138087	dmr_1316920	0.5335
chr8	46138235	46138484	dmr_1316921	0.851
chr8	46140029	46140142	dmr_1316923	0.5405
chr8	46150800	46151202	dmr_1316936	0.575
chr8	46192908	46193212	dmr_1316966	0.5025
chr8	46193376	46193539	dmr_1316967	0.5675
chr8	46196956	46196983	dmr_1316971	0.5645
chr8	46197313	46197856	dmr_1316972	0.6205
chr8	46207361	46208656	dmr_1316985	0.7865
chr8	46209043	46209388	dmr_1316986	0.6075
chr8	46232913	46233141	dmr_1316998	0.644
chr8	46242286	46242313	dmr_1317004	0.5025
chr8	46257676	46257886	dmr_1317016	0.557
chr8	46292207	46292277	dmr_1317050	0.5715
chr8	46293241	46293363	dmr_1317051	0.655
chr8	46390554	46390806	dmr_1317116	0.8795
chr8	46394859	46395103	dmr_1317118	0.8975
chr8	46397779	46398618	dmr_1317122	0.6475
chr8	46412975	46413971	dmr_1317135	0.585
chr8	46421509	46421910	dmr_1317144	0.564
chr8	46426134	46426250	dmr_1317147	0.9165
chr8	46426938	46427483	dmr_1317149	0.6555
chr8	46478999	46479096	dmr_1317188	0.5165
chr8	46487352	46487472	dmr_1317197	0.8015
chr8	46518460	46518471	dmr_1317238	0.8675
chr8	46566917	46567341	dmr_1317281	0.7825
chr8	46585764	46585812	dmr_1317297	0.517
chr8	46618824	46619064	dmr_1317319	0.705
chr8	46625871	46626889	dmr_1317324	0.547
chr8	46651599	46652357	dmr_1317332	0.5325
chr8	46654685	46654928	dmr_1317335	0.779
chr8	46670502	46670655	dmr_1317343	0.5255
chr8	46754538	46754741	dmr_1317422	0.8185
chr8	46767567	46767646	dmr_1317437	0.7455
chr8	46792415	46792643	dmr_1317460	0.5075
chr8	46811017	46811694	dmr_1317475	0.6265
chr8	46812979	46813056	dmr_1317477	0.7725
chr8	46842743	46842819	dmr_1317501	0.6485
chr8	46862335	46863166	dmr_1317520	0.7
chr8	46867560	46867821	dmr_1317524	0.617
chr8	46868163	46868419	dmr_1317525	0.7145
chr8	46934299	46934770	dmr_1317575	0.5489999999999999
chr8	46948184	46948849	dmr_1317586	0.6890000000000001
chr8	47032119	47032667	dmr_1317638	0.606
chr8	47033503	47033779	dmr_1317639	0.5055
chr8	47066963	47067461	dmr_1317659	0.945
chr8	47113397	47113860	dmr_1317682	0.64
chr8	47122820	47122855	dmr_1317691	0.59
chr8	47145211	47145574	dmr_1317702	0.6035
chr8	47208293	47208497	dmr_1317755	0.6945
chr8	47218083	47218103	dmr_1317767	0.752
chr8	47221165	47221818	dmr_1317770	0.5539999999999999
chr8	47243670	47244093	dmr_1317799	0.6685
chr8	47261093	47261137	dmr_1317820	0.614
chr8	47267869	47269223	dmr_1317832	0.57
chr8	47304283	47304367	dmr_1317867	0.6615
chr8	47306091	47306374	dmr_1317871	0.7235
chr8	47324133	47324398	dmr_1317879	0.6605
chr8	47354883	47354946	dmr_1317908	0.505
chr8	47358670	47359043	dmr_1317911	0.5005
chr8	47447831	47447947	dmr_1317970	0.691
chr8	47488259	47488291	dmr_1317996	0.84
chr8	47493037	47493618	dmr_1318001	0.6459999999999999
chr8	47510963	47511213	dmr_1318012	0.6920000000000001
chr8	47621603	47621736	dmr_1318091	0.562
chr8	47660142	47660438	dmr_1318120	0.5365
chr8	47660484	47660825	dmr_1318121	0.7135
chr8	47672583	47673141	dmr_1318140	0.6035
chr8	47684227	47684921	dmr_1318151	0.6665
chr8	47687632	47687676	dmr_1318155	0.585
chr8	47695405	47695925	dmr_1318163	0.5935
chr8	47718458	47718961	dmr_1318182	0.546
chr8	47721791	47721858	dmr_1318187	0.506
chr8	47750109	47750354	dmr_1318211	0.531
chr8	47783389	47783652	dmr_1318241	0.684
chr8	47783912	47784205	dmr_1318242	0.782
chr8	47822708	47823444	dmr_1318274	0.5425
chr8	47889293	47889372	dmr_1318335	0.601
chr8	47960002	47960323	dmr_1318386	0.5665
chr8	48042115	48042374	dmr_1318445	0.5485
chr8	48056848	48057110	dmr_1318454	0.7205
chr8	48057132	48057740	dmr_1318455	0.6295
chr8	48097200	48097220	dmr_1318478	0.5685
chr8	48146495	48147007	dmr_1318511	0.7315
chr8	48160906	48161334	dmr_1318522	0.9
chr8	48180617	48180736	dmr_1318530	0.612
chr8	48184117	48184282	dmr_1318534	0.6645
chr8	48214344	48215824	dmr_1318549	0.593
chr8	48222751	48222788	dmr_1318553	0.6105
chr8	48275069	48275732	dmr_1318598	0.5765
chr8	48275756	48275797	dmr_1318599	0.8909999999999999
chr8	48311870	48313534	dmr_1318631	0.635
chr8	48321993	48322551	dmr_1318644	0.5015
chr8	48373326	48373877	dmr_1318685	0.523
chr8	48414722	48414936	dmr_1318717	0.51
chr8	48465140	48465877	dmr_1318767	0.7605
chr8	48465886	48466199	dmr_1318768	0.5775
chr8	48511534	48512657	dmr_1318811	0.54
chr8	48527412	48527928	dmr_1318822	0.5665
chr8	48553194	48554264	dmr_1318849	0.684
chr8	48567474	48568896	dmr_1318855	0.593
chr8	48585395	48585470	dmr_1318867	0.708
chr8	48585808	48586293	dmr_1318868	0.895
chr8	48600333	48601028	dmr_1318876	0.6579999999999999
chr8	48672465	48672788	dmr_1318934	0.5865
chr8	48721388	48721630	dmr_1318965	0.61
chr8	48740936	48741024	dmr_1318974	0.6515
chr8	48760873	48760959	dmr_1318986	0.5565
chr8	48763725	48764288	dmr_1318989	0.537
chr8	48774216	48774788	dmr_1318999	0.6505
chr8	48774885	48775058	dmr_1319000	0.7005
chr8	48792683	48793424	dmr_1319007	0.6509999999999999
chr8	48875347	48875683	dmr_1319056	0.7265
chr8	48883677	48883813	dmr_1319061	0.9079999999999999
chr8	49158998	49159269	dmr_1319193	0.7
chr8	49159381	49159669	dmr_1319194	0.6535
chr8	49221855	49221981	dmr_1319227	0.5065
chr8	49243844	49244037	dmr_1319242	0.5135
chr8	49433737	49434270	dmr_1319346	0.748
chr8	49553288	49553320	dmr_1319415	0.6855
chr8	49555697	49556207	dmr_1319416	0.6095
chr8	49609016	49609076	dmr_1319430	0.5425
chr8	49829266	49829421	dmr_1319531	0.5105
chr8	49906017	49906219	dmr_1319553	0.7
chr8	50066415	50066432	dmr_1319601	0.535
chr8	50082467	50082836	dmr_1319607	0.536
chr8	50262940	50263172	dmr_1319665	0.762
chr8	50292499	50293191	dmr_1319680	0.7105
chr8	50293928	50294068	dmr_1319682	0.7535
chr8	50300241	50300613	dmr_1319687	0.8079999999999999
chr8	50664646	50664729	dmr_1319822	0.6345
chr8	50665159	50665410	dmr_1319823	0.509
chr8	50665598	50665729	dmr_1319824	0.7885
chr8	50851874	50852578	dmr_1319874	0.6605
chr8	51448156	51448202	dmr_1320007	0.5165
chr8	51607167	51607348	dmr_1320041	0.5429999999999999
chr8	51623538	51623643	dmr_1320044	0.7290000000000001
chr8	52260506	52260678	dmr_1320184	0.778
chr8	52372713	52372873	dmr_1320213	0.605
chr8	52492019	52492214	dmr_1320241	0.5385
chr8	52502582	52502697	dmr_1320246	0.7225
chr8	52571370	52571469	dmr_1320268	0.58
chr8	53373535	53373792	dmr_1320469	0.7065
chr8	53446109	53446536	dmr_1320487	0.508
chr8	53506668	53506686	dmr_1320508	0.5915
chr8	53567432	53567937	dmr_1320539	0.5015
chr8	53638764	53638926	dmr_1320587	0.539
chr8	53682750	53683338	dmr_1320606	0.7055
chr8	53695774	53695825	dmr_1320614	0.701
chr8	53729828	53730116	dmr_1320631	0.516
chr8	53892488	53892784	dmr_1320688	0.667
chr8	53954755	53954831	dmr_1320717	0.6709999999999999
chr8	54078636	54079380	dmr_1320758	0.598
chr8	54119882	54120353	dmr_1320788	0.81
chr8	54120403	54120755	dmr_1320789	0.61
chr8	54124249	54124340	dmr_1320792	0.526
chr8	54181993	54182001	dmr_1320833	0.7490000000000001
chr8	54184154	54184407	dmr_1320835	0.8855
chr8	54184757	54184868	dmr_1320836	0.9229999999999999
chr8	54187551	54187605	dmr_1320840	0.5905
chr8	54235357	54235390	dmr_1320869	0.7585
chr8	54375898	54375916	dmr_1320940	0.7795
chr8	54416865	54416957	dmr_1320960	0.6135
chr8	54418392	54418501	dmr_1320962	0.596
chr8	54425590	54425679	dmr_1320968	0.67
chr8	54437081	54437529	dmr_1320978	0.9835
chr8	54450755	54451004	dmr_1320990	0.5395
chr8	54451257	54451699	dmr_1320991	0.6495
chr8	54451746	54451858	dmr_1320992	0.7055
chr8	54465027	54465155	dmr_1320998	0.5175
chr8	54465425	54465532	dmr_1320999	0.7075
chr8	54487559	54487803	dmr_1321014	0.527
chr8	54502713	54502853	dmr_1321026	0.6335
chr8	54503397	54503695	dmr_1321027	0.7575
chr8	54507529	54507700	dmr_1321033	0.524
chr8	54527872	54528526	dmr_1321052	0.546
chr8	54528532	54528846	dmr_1321053	0.647
chr8	54555008	54555101	dmr_1321072	0.784
chr8	54555353	54555422	dmr_1321073	0.8425
chr8	54560130	54560185	dmr_1321079	0.6805
chr8	54562176	54562346	dmr_1321081	0.6709999999999999
chr8	54567224	54567363	dmr_1321088	0.68
chr8	54594260	54594574	dmr_1321113	0.5895
chr8	54594892	54596026	dmr_1321114	0.5325
chr8	54609539	54609890	dmr_1321126	0.696
chr8	54667918	54668078	dmr_1321149	0.858
chr8	54720612	54720786	dmr_1321179	0.5555
chr8	54775324	54775818	dmr_1321209	0.8605
chr8	54806354	54806494	dmr_1321222	0.737
chr8	54836196	54836538	dmr_1321240	0.561
chr8	54850612	54850956	dmr_1321248	0.5695
chr8	54851111	54851213	dmr_1321249	0.562
chr8	54861360	54861770	dmr_1321257	0.5115
chr8	54863584	54863954	dmr_1321261	0.6655
chr8	54886330	54887652	dmr_1321276	0.6645
chr8	54913057	54913505	dmr_1321296	0.6715
chr8	54976084	54976251	dmr_1321338	0.624
chr8	55001681	55001826	dmr_1321370	0.528
chr8	55025773	55026897	dmr_1321407	0.6025
chr8	55048286	55048585	dmr_1321430	0.555
chr8	56053946	56053990	dmr_1321649	0.8005
chr8	56129504	56129807	dmr_1321673	0.92
chr8	56208442	56208457	dmr_1321696	0.8005
chr8	56212080	56212356	dmr_1321698	0.5305
chr8	56293528	56293720	dmr_1321751	0.672
chr8	56320577	56320598	dmr_1321766	0.625
chr8	56396777	56396807	dmr_1321795	0.8085
chr8	56397239	56397265	dmr_1321796	0.5535
chr8	56489634	56489859	dmr_1321837	0.5105
chr8	56492670	56492903	dmr_1321839	0.6459999999999999
chr8	56501175	56501423	dmr_1321842	0.532
chr8	56509311	56509447	dmr_1321849	0.537
chr8	56611839	56612112	dmr_1321897	0.684
chr8	56691348	56691495	dmr_1321927	0.69
chr8	56973387	56973723	dmr_1322034	0.667
chr8	57017223	57017310	dmr_1322052	0.52
chr8	57017955	57018325	dmr_1322053	0.851
chr8	57115078	57115602	dmr_1322077	0.7115
chr8	57272079	57272096	dmr_1322143	0.6175
chr8	57326461	57326616	dmr_1322156	0.5695
chr8	57363111	57363358	dmr_1322170	0.5575
chr8	57435624	57436661	dmr_1322205	0.67
chr8	57456433	57457564	dmr_1322216	0.5515
chr8	57530844	57531591	dmr_1322250	0.5525
chr8	57532424	57532561	dmr_1322252	0.5920000000000001
chr8	57556007	57556715	dmr_1322284	0.816
chr8	57563747	57564129	dmr_1322291	0.7505
chr8	57568486	57568895	dmr_1322296	0.6385
chr8	57568944	57569840	dmr_1322297	0.6579999999999999
chr8	57569961	57570199	dmr_1322298	0.675
chr8	57570562	57570763	dmr_1322299	0.5685
chr8	57576901	57577301	dmr_1322309	0.599
chr8	57584260	57584684	dmr_1322320	0.6395
chr8	57587434	57587550	dmr_1322327	0.529
chr8	57588978	57589588	dmr_1322330	0.82
chr8	57595967	57596132	dmr_1322336	0.863
chr8	57611175	57611264	dmr_1322352	0.5725
chr8	57627405	57627923	dmr_1322373	0.5365
chr8	57627939	57628223	dmr_1322374	0.6095
chr8	57628673	57628828	dmr_1322375	0.8240000000000001
chr8	57633960	57634430	dmr_1322381	0.7859999999999999
chr8	57636497	57636930	dmr_1322383	0.7440000000000001
chr8	57636945	57636986	dmr_1322384	0.805
chr8	57637362	57639041	dmr_1322385	0.8015
chr8	57647545	57647740	dmr_1322393	0.6265
chr8	57695594	57696481	dmr_1322422	0.6025
chr8	57736319	57736397	dmr_1322440	0.669
chr8	57766111	57767263	dmr_1322460	0.518
chr8	57791668	57791949	dmr_1322477	0.7809999999999999
chr8	57792026	57792591	dmr_1322478	0.764
chr8	57792795	57793320	dmr_1322479	0.5455
chr8	57799739	57800342	dmr_1322484	0.8029999999999999
chr8	57811327	57811400	dmr_1322496	0.639
chr8	57841439	57841872	dmr_1322523	0.8220000000000001
chr8	57841988	57842194	dmr_1322524	0.6145
chr8	57848006	57848328	dmr_1322531	0.635
chr8	57879480	57879924	dmr_1322559	0.516
chr8	57920541	57920563	dmr_1322602	0.75
chr8	57925678	57926173	dmr_1322609	0.638
chr8	57927145	57927419	dmr_1322610	0.65
chr8	57963000	57963643	dmr_1322643	0.895
chr8	57974287	57974525	dmr_1322655	0.591
chr8	58028082	58028347	dmr_1322684	0.6515
chr8	58073296	58073633	dmr_1322711	0.6325
chr8	58084422	58084812	dmr_1322720	0.541
chr8	58085072	58085436	dmr_1322721	0.785
chr8	58086649	58087039	dmr_1322724	0.5705
chr8	58182800	58183130	dmr_1322776	0.579
chr8	58234647	58235060	dmr_1322794	0.7015
chr8	58286955	58287045	dmr_1322819	0.5660000000000001
chr8	58291660	58291810	dmr_1322823	0.7509999999999999
chr8	58330541	58330712	dmr_1322835	0.513
chr8	58360180	58360699	dmr_1322852	0.597
chr8	58398111	58398473	dmr_1322872	0.6265
chr8	58516700	58516763	dmr_1322913	0.57
chr8	58591890	58592005	dmr_1322948	0.7385
chr8	58597868	58598314	dmr_1322954	0.8195
chr8	58613943	58614045	dmr_1322967	0.742
chr8	58655618	58656101	dmr_1322992	0.7025
chr8	58759549	58759654	dmr_1323037	0.6165
chr8	58760003	58760248	dmr_1323038	0.7835
chr8	58826825	58827328	dmr_1323080	0.6165
chr8	58851835	58852056	dmr_1323094	0.8335
chr8	58908886	58909203	dmr_1323133	0.6465
chr8	58910985	58911786	dmr_1323135	0.7435
chr8	58951018	58951203	dmr_1323150	0.693
chr8	58957372	58957846	dmr_1323156	0.953
chr8	59301679	59301716	dmr_1323261	0.8370000000000001
chr8	59302966	59302995	dmr_1323263	0.6065
chr8	59369945	59370084	dmr_1323282	0.5045
chr8	59442059	59442213	dmr_1323308	0.647
chr8	59475791	59476184	dmr_1323329	0.726
chr8	59535323	59535534	dmr_1323356	0.8270000000000001
chr8	59748367	59748465	dmr_1323405	0.7065
chr8	59769789	59769966	dmr_1323411	0.5935
chr8	59770842	59771172	dmr_1323413	0.682
chr8	59914020	59914305	dmr_1323451	0.6685
chr8	59914646	59914883	dmr_1323452	0.6579999999999999
chr8	60007618	60007875	dmr_1323493	0.6205
chr8	60025624	60025641	dmr_1323503	0.586
chr8	60037000	60037088	dmr_1323511	0.795
chr8	60037511	60037772	dmr_1323512	0.6435
chr8	60055190	60055328	dmr_1323521	0.6595
chr8	60071573	60072071	dmr_1323527	0.7395
chr8	60092176	60092214	dmr_1323537	0.6629999999999999
chr8	60092705	60092755	dmr_1323538	0.75
chr8	60120588	60120771	dmr_1323554	0.5265
chr8	60201868	60202305	dmr_1323584	0.6105
chr8	60265849	60265971	dmr_1323614	0.6235
chr8	60393737	60393907	dmr_1323686	0.64
chr8	60444860	60445261	dmr_1323708	0.652
chr8	60452536	60453158	dmr_1323712	0.701
chr8	60466528	60466905	dmr_1323718	0.6675
chr8	60486625	60486765	dmr_1323724	0.5725
chr8	60630743	60631225	dmr_1323781	0.6875
chr8	60639687	60640269	dmr_1323790	0.6990000000000001
chr8	60646034	60646361	dmr_1323798	0.7525
chr8	60652454	60652543	dmr_1323808	0.6995
chr8	60666699	60667080	dmr_1323829	0.5645
chr8	60674714	60674849	dmr_1323840	0.755
chr8	60681445	60681486	dmr_1323846	0.563
chr8	60765390	60765624	dmr_1323893	0.746
chr8	60773587	60773644	dmr_1323903	0.7425
chr8	60859183	60859264	dmr_1323947	0.7609999999999999
chr8	60859697	60860108	dmr_1323948	0.563
chr8	60864669	60864939	dmr_1323956	0.547
chr8	60865006	60865176	dmr_1323957	0.7115
chr8	60867092	60867137	dmr_1323959	0.754
chr8	60872697	60872792	dmr_1323967	0.5705
chr8	60873171	60873804	dmr_1323968	0.946
chr8	60904066	60904175	dmr_1324001	0.568
chr8	60912149	60912168	dmr_1324014	0.772
chr8	60924901	60925406	dmr_1324029	0.8785
chr8	60937181	60937243	dmr_1324048	0.54
chr8	60950005	60950274	dmr_1324058	0.632
chr8	60953147	60953164	dmr_1324062	0.5655
chr8	60982231	60982285	dmr_1324081	0.5585
chr8	60984619	60985330	dmr_1324083	0.6825
chr8	61130650	61130911	dmr_1324142	0.7340000000000001
chr8	61150598	61150872	dmr_1324155	0.6005
chr8	61192393	61192713	dmr_1324178	0.5920000000000001
chr8	61210645	61210859	dmr_1324191	0.708
chr8	61210901	61211145	dmr_1324192	0.802
chr8	61211208	61211424	dmr_1324193	0.5315
chr8	61217418	61217474	dmr_1324200	0.585
chr8	61217545	61218061	dmr_1324201	0.8445
chr8	61249651	61250019	dmr_1324237	0.6585
chr8	61258884	61259931	dmr_1324250	0.762
chr8	61270713	61271102	dmr_1324261	0.768
chr8	61278942	61279336	dmr_1324275	0.8495
chr8	61289091	61289991	dmr_1324284	0.584
chr8	61290072	61290636	dmr_1324285	0.6945
chr8	61298740	61299504	dmr_1324295	0.628
chr8	61306416	61306449	dmr_1324303	0.619
chr8	61306701	61306929	dmr_1324304	0.7515
chr8	61321859	61321994	dmr_1324325	0.8059999999999999
chr8	61351119	61352118	dmr_1324355	0.6375
chr8	61359144	61359426	dmr_1324363	0.6295
chr8	61373267	61373627	dmr_1324369	0.8455
chr8	61373700	61374036	dmr_1324370	0.684
chr8	61378777	61379648	dmr_1324375	0.7915
chr8	61380147	61380168	dmr_1324376	0.509
chr8	61421395	61422216	dmr_1324413	0.7979999999999999
chr8	61469857	61470798	dmr_1324451	0.7759999999999999
chr8	61471558	61471940	dmr_1324455	0.696
chr8	61515604	61516132	dmr_1324474	0.506
chr8	61557993	61558652	dmr_1324511	0.541
chr8	61569623	61569725	dmr_1324518	0.5945
chr8	61646311	61647009	dmr_1324576	0.5525
chr8	61695924	61695962	dmr_1324604	0.621
chr8	61711851	61712152	dmr_1324622	0.5065
chr8	61757004	61758097	dmr_1324651	0.597
chr8	62291009	62291550	dmr_1324874	0.515
chr8	62502339	62502608	dmr_1324930	0.7455
chr8	62633660	62633689	dmr_1324975	0.8345
chr8	62634117	62634285	dmr_1324976	0.5305
chr8	62753458	62753481	dmr_1325022	0.5575
chr8	62779157	62779454	dmr_1325024	0.727
chr8	62920121	62920143	dmr_1325061	0.606
chr8	62952295	62952520	dmr_1325068	0.6920000000000001
chr8	63089032	63089256	dmr_1325136	0.6995
chr8	63253421	63253465	dmr_1325223	0.6625
chr8	63379983	63380204	dmr_1325269	0.7605
chr8	63436278	63436448	dmr_1325279	0.5760000000000001
chr8	63660273	63660278	dmr_1325342	0.579
chr8	63806940	63807115	dmr_1325382	0.7045
chr8	63966563	63966614	dmr_1325416	0.62
chr8	64150157	64150704	dmr_1325487	0.85
chr8	64152227	64152614	dmr_1325490	0.637
chr8	64320419	64320802	dmr_1325565	0.5660000000000001
chr8	64341061	64341149	dmr_1325575	0.5335
chr8	64345320	64345520	dmr_1325579	0.598
chr8	64346500	64346586	dmr_1325582	0.7775
chr8	64346624	64346694	dmr_1325583	0.7815
chr8	64348127	64348184	dmr_1325585	0.512
chr8	64382467	64382662	dmr_1325616	0.5765
chr8	64521810	64522002	dmr_1325681	0.535
chr8	64571908	64572007	dmr_1325705	0.602
chr8	64620373	64620460	dmr_1325749	0.6825
chr8	64621613	64621728	dmr_1325751	0.5335
chr8	64621801	64622435	dmr_1325752	0.6555
chr8	64628053	64628155	dmr_1325760	0.5895
chr8	64628275	64628386	dmr_1325762	0.7245
chr8	64634395	64634812	dmr_1325766	0.72
chr8	64644025	64644323	dmr_1325777	0.6785
chr8	64658023	64658650	dmr_1325794	0.6609999999999999
chr8	64658942	64659211	dmr_1325795	0.7155
chr8	64671455	64671606	dmr_1325808	0.5455
chr8	64672161	64672409	dmr_1325809	0.595
chr8	64675157	64675182	dmr_1325812	0.773
chr8	64675268	64675427	dmr_1325813	0.7415
chr8	64675517	64676042	dmr_1325814	0.6905
chr8	64685544	64686489	dmr_1325824	0.57
chr8	64690177	64690812	dmr_1325830	0.6940000000000001
chr8	64691091	64691332	dmr_1325831	0.573
chr8	64698378	64698449	dmr_1325838	0.599
chr8	64717133	64717451	dmr_1325846	0.5125
chr8	64737569	64737664	dmr_1325869	0.5545
chr8	64751738	64752032	dmr_1325886	0.6535
chr8	64756487	64756795	dmr_1325892	0.5529999999999999
chr8	64761212	64761809	dmr_1325899	0.581
chr8	64766979	64767307	dmr_1325904	0.777
chr8	64770809	64771675	dmr_1325909	0.6015
chr8	64775943	64776006	dmr_1325913	0.6405
chr8	64776276	64776437	dmr_1325915	0.5795
chr8	64781610	64782151	dmr_1325921	0.5525
chr8	64789491	64789649	dmr_1325927	0.763
chr8	64791718	64792025	dmr_1325931	0.5565
chr8	64793730	64793849	dmr_1325934	0.7065
chr8	64796940	64797940	dmr_1325938	0.503
chr8	64806207	64807453	dmr_1325945	0.7845
chr8	64814939	64815358	dmr_1325953	0.8085
chr8	64818721	64818868	dmr_1325957	0.644
chr8	64819780	64820042	dmr_1325959	0.5920000000000001
chr8	64822871	64823235	dmr_1325964	0.5925
chr8	64823397	64824253	dmr_1325965	0.777
chr8	64824323	64824474	dmr_1325966	0.807
chr8	64827333	64827866	dmr_1325970	0.6275
chr8	64828196	64829098	dmr_1325971	0.623
chr8	64832546	64832739	dmr_1325978	0.56
chr8	64838275	64838294	dmr_1325986	0.6215
chr8	64842216	64842551	dmr_1325991	0.6195
chr8	64845041	64845377	dmr_1325994	0.6970000000000001
chr8	64845474	64845678	dmr_1325995	0.7975
chr8	64847986	64848435	dmr_1325999	0.5815
chr8	64871660	64872297	dmr_1326018	0.7395
chr8	64923111	64923612	dmr_1326053	0.61
chr8	64925410	64926073	dmr_1326056	0.579
chr8	64926513	64926564	dmr_1326057	0.809
chr8	64926827	64927614	dmr_1326058	0.7465
chr8	64927877	64927993	dmr_1326059	0.841
chr8	64935179	64935246	dmr_1326063	0.9035
chr8	64938046	64938546	dmr_1326067	0.667
chr8	64941077	64941429	dmr_1326070	0.5475
chr8	64941781	64942040	dmr_1326071	0.674
chr8	64942894	64943465	dmr_1326073	0.6515
chr8	64958341	64958485	dmr_1326086	0.7490000000000001
chr8	65037357	65037559	dmr_1326117	0.7655
chr8	65102716	65102872	dmr_1326151	0.684
chr8	65103760	65104388	dmr_1326152	0.7885
chr8	65120387	65120633	dmr_1326162	0.6635
chr8	65158934	65159495	dmr_1326173	0.726
chr8	65169398	65169510	dmr_1326182	0.7105
chr8	65443892	65444347	dmr_1326298	0.826
chr8	65588841	65588944	dmr_1326341	0.614
chr8	65727422	65727634	dmr_1326411	0.54
chr8	65904903	65905230	dmr_1326496	0.9475
chr8	65922692	65923148	dmr_1326505	0.6195
chr8	65930522	65930600	dmr_1326506	0.5085
chr8	65930645	65930716	dmr_1326508	0.767
chr8	66094193	66094557	dmr_1326590	0.6785
chr8	66145558	66145587	dmr_1326617	0.754
chr8	66158312	66158702	dmr_1326623	0.618
chr8	66160425	66160472	dmr_1326626	0.5355
chr8	66185306	66185327	dmr_1326649	0.58
chr8	66185669	66185855	dmr_1326650	0.9185
chr8	66203738	66204454	dmr_1326669	0.7305
chr8	66353934	66354072	dmr_1326742	0.5529999999999999
chr8	66368236	66368312	dmr_1326756	0.7395
chr8	66497216	66497249	dmr_1326831	0.512
chr8	66630690	66630814	dmr_1326880	0.615
chr8	66692520	66692838	dmr_1326910	0.621
chr8	66714367	66714567	dmr_1326932	0.708
chr8	66714710	66715051	dmr_1326933	0.9765
chr8	66745816	66745848	dmr_1326963	0.7595
chr8	66756349	66756439	dmr_1326973	0.5315
chr8	66767991	66768263	dmr_1326988	0.6495
chr8	66779342	66779464	dmr_1327001	0.762
chr8	66780148	66780475	dmr_1327003	0.574
chr8	66781004	66781036	dmr_1327004	0.515
chr8	66785998	66786303	dmr_1327013	0.517
chr8	66809428	66809734	dmr_1327021	0.7755
chr8	66810146	66810407	dmr_1327022	0.7125
chr8	66880003	66880153	dmr_1327053	0.5475
chr8	66882898	66883043	dmr_1327055	0.5735
chr8	66947517	66947555	dmr_1327108	0.892
chr8	66947934	66948221	dmr_1327109	0.589
chr8	67013493	67013563	dmr_1327135	0.7645
chr8	67061515	67061725	dmr_1327154	0.9305
chr8	67064552	67064703	dmr_1327156	0.9525
chr8	67087304	67087338	dmr_1327164	0.6579999999999999
chr8	67143530	67143797	dmr_1327182	0.609
chr8	67181705	67182363	dmr_1327199	0.71
chr8	67420114	67420402	dmr_1327294	0.56
chr8	67438180	67439029	dmr_1327305	0.778
chr8	67439305	67439578	dmr_1327306	0.5735
chr8	67445926	67446218	dmr_1327312	0.8590000000000001
chr8	67467648	67467925	dmr_1327322	0.5465
chr8	67534470	67534880	dmr_1327363	0.519
chr8	67539594	67539984	dmr_1327369	0.78
chr8	67561152	67561271	dmr_1327383	0.986
chr8	67570303	67570510	dmr_1327389	0.6990000000000001
chr8	67631737	67631851	dmr_1327418	0.755
chr8	67632410	67632603	dmr_1327419	0.774
chr8	67680711	67681351	dmr_1327437	0.5725
chr8	67692845	67692866	dmr_1327445	0.5815
chr8	67693325	67693404	dmr_1327446	0.6895
chr8	67698735	67698845	dmr_1327451	0.6895
chr8	67704843	67705035	dmr_1327455	0.5285
chr8	67705137	67705379	dmr_1327456	0.6705
chr8	67705460	67705722	dmr_1327457	0.6585
chr8	67708748	67708901	dmr_1327460	0.81
chr8	67709437	67710264	dmr_1327461	0.622
chr8	67712897	67713314	dmr_1327468	0.7120000000000001
chr8	67716142	67716596	dmr_1327474	0.5925
chr8	67726260	67726504	dmr_1327489	0.5455
chr8	67733929	67734117	dmr_1327498	0.6609999999999999
chr8	67735335	67735401	dmr_1327500	0.768
chr8	67737759	67737796	dmr_1327504	0.645
chr8	67751113	67751148	dmr_1327523	0.757
chr8	67751506	67752805	dmr_1327524	0.732
chr8	67753104	67753280	dmr_1327525	0.6995
chr8	67753682	67754054	dmr_1327526	0.6365
chr8	67773757	67774112	dmr_1327555	0.713
chr8	67782864	67783237	dmr_1327560	0.652
chr8	67802133	67802735	dmr_1327575	0.5915
chr8	67803339	67803848	dmr_1327576	0.588
chr8	67804118	67804256	dmr_1327577	0.8190000000000001
chr8	67808918	67809586	dmr_1327584	0.594
chr8	67812568	67813845	dmr_1327589	0.535
chr8	67814169	67814783	dmr_1327590	0.693
chr8	67816655	67816694	dmr_1327592	0.5379999999999999
chr8	67817168	67817794	dmr_1327593	0.7285
chr8	67822169	67822200	dmr_1327595	0.6559999999999999
chr8	67849894	67850079	dmr_1327615	0.907
chr8	67853130	67853674	dmr_1327621	0.8140000000000001
chr8	67853756	67853821	dmr_1327622	0.737
chr8	67877233	67877780	dmr_1327640	0.608
chr8	67878351	67878929	dmr_1327641	0.711
chr8	67953571	67953708	dmr_1327700	0.56
chr8	67956215	67956436	dmr_1327703	0.6975
chr8	67956790	67957509	dmr_1327704	0.547
chr8	67972248	67972661	dmr_1327713	0.5005
chr8	68061720	68061912	dmr_1327772	0.5479999999999999
chr8	68115981	68116562	dmr_1327801	0.8295
chr8	68187744	68188211	dmr_1327854	0.6785
chr8	68205263	68206116	dmr_1327868	0.586
chr8	68247651	68248006	dmr_1327893	0.5785
chr8	68253243	68253950	dmr_1327895	0.544
chr8	68368458	68368744	dmr_1327950	0.56
chr8	68368922	68369265	dmr_1327951	0.753
chr8	68381237	68381472	dmr_1327965	0.7145
chr8	68470627	68470693	dmr_1328030	0.504
chr8	68479832	68479910	dmr_1328039	0.536
chr8	68484234	68484573	dmr_1328043	0.7695
chr8	68644357	68645366	dmr_1328163	0.616
chr8	68687014	68687688	dmr_1328182	0.6935
chr8	68694732	68695037	dmr_1328190	0.5435
chr8	68732549	68732569	dmr_1328220	0.5325
chr8	68734039	68734448	dmr_1328224	0.6715
chr8	68799361	68800011	dmr_1328250	0.795
chr8	68830281	68830453	dmr_1328284	0.5415
chr8	68831217	68831511	dmr_1328286	0.5315
chr8	68880062	68880265	dmr_1328320	0.594
chr8	68897962	68898098	dmr_1328334	0.5595
chr8	68904408	68904413	dmr_1328337	0.501
chr8	69006880	69007270	dmr_1328397	0.5975
chr8	69010948	69011669	dmr_1328402	0.6035
chr8	69023119	69023370	dmr_1328414	0.6165
chr8	69037934	69037982	dmr_1328427	0.7555
chr8	69069304	69069443	dmr_1328442	0.759
chr8	69094235	69094392	dmr_1328462	0.5835
chr8	69114944	69115083	dmr_1328484	0.517
chr8	69115940	69116017	dmr_1328486	0.7025
chr8	69122091	69122284	dmr_1328496	0.541
chr8	69128434	69128572	dmr_1328503	0.5135
chr8	69128902	69128962	dmr_1328504	0.573
chr8	69131149	69132102	dmr_1328508	0.7190000000000001
chr8	69132663	69132847	dmr_1328509	0.585
chr8	69134388	69134502	dmr_1328512	0.6890000000000001
chr8	69136320	69136357	dmr_1328517	0.6095
chr8	69149108	69149784	dmr_1328531	0.715
chr8	69151185	69151752	dmr_1328535	0.5865
chr8	69164148	69164430	dmr_1328549	0.7390000000000001
chr8	69171604	69171983	dmr_1328557	0.7290000000000001
chr8	69176380	69177985	dmr_1328561	0.5935
chr8	69178661	69179282	dmr_1328562	0.528
chr8	69181941	69182651	dmr_1328569	0.6845
chr8	69182977	69183708	dmr_1328570	0.6635
chr8	69193016	69193254	dmr_1328580	0.665
chr8	69193512	69194059	dmr_1328581	0.7905
chr8	69195626	69195850	dmr_1328584	0.7
chr8	69209775	69210044	dmr_1328590	0.7240000000000001
chr8	69270641	69270869	dmr_1328614	0.637
chr8	69540663	69541127	dmr_1328663	0.5429999999999999
chr8	69570771	69571386	dmr_1328676	0.684
chr8	69573840	69573873	dmr_1328679	0.6435
chr8	69574189	69574199	dmr_1328680	0.742
chr8	69757661	69757768	dmr_1328756	0.5795
chr8	69758644	69758756	dmr_1328757	0.6395
chr8	69792329	69792347	dmr_1328778	0.505
chr8	69809303	69809698	dmr_1328789	0.5905
chr8	69881571	69881952	dmr_1328833	0.5865
chr8	69882673	69882680	dmr_1328834	0.5770000000000001
chr8	69885396	69887373	dmr_1328838	0.7105
chr8	69888442	69890013	dmr_1328839	0.5415
chr8	69896742	69896794	dmr_1328853	0.688
chr8	69896844	69896924	dmr_1328854	0.736
chr8	70089707	70089933	dmr_1328972	0.5525
chr8	70099466	70099725	dmr_1328986	0.6135
chr8	70104455	70105419	dmr_1328992	0.541
chr8	70105951	70106141	dmr_1328993	0.59
chr8	70113582	70113766	dmr_1329003	0.544
chr8	70116879	70117080	dmr_1329009	0.5745
chr8	70119072	70119247	dmr_1329012	0.733
chr8	70200127	70200491	dmr_1329071	0.6829999999999999
chr8	70210470	70210866	dmr_1329086	0.5785
chr8	70258849	70259261	dmr_1329123	0.775
chr8	70268937	70269596	dmr_1329130	0.55
chr8	70327726	70328145	dmr_1329169	0.795
chr8	70329388	70329470	dmr_1329171	0.5760000000000001
chr8	70330440	70331875	dmr_1329174	0.6579999999999999
chr8	70338131	70338591	dmr_1329182	0.5825
chr8	70354119	70354566	dmr_1329196	0.6125
chr8	70412298	70412410	dmr_1329239	0.8290000000000001
chr8	70419042	70419254	dmr_1329247	0.5255
chr8	70463402	70463536	dmr_1329297	0.6855
chr8	70481977	70482016	dmr_1329320	0.565
chr8	70507007	70507071	dmr_1329340	0.5365
chr8	70514343	70514447	dmr_1329347	0.7815
chr8	70518993	70519358	dmr_1329350	0.6505
chr8	70529956	70530166	dmr_1329358	0.65
chr8	70551654	70551752	dmr_1329378	0.508
chr8	70584304	70584351	dmr_1329406	0.635
chr8	70598108	70598824	dmr_1329419	0.5855
chr8	70598890	70599149	dmr_1329420	0.7085
chr8	70628860	70629295	dmr_1329444	0.5525
chr8	70684271	70684412	dmr_1329480	0.7285
chr8	70752103	70752105	dmr_1329531	0.6985
chr8	70752462	70752654	dmr_1329532	0.5205
chr8	70752942	70753809	dmr_1329533	0.8029999999999999
chr8	70757505	70759001	dmr_1329536	0.552
chr8	70759030	70759628	dmr_1329537	0.758
chr8	70773471	70774292	dmr_1329553	0.5195
chr8	70790889	70791186	dmr_1329568	0.5675
chr8	70793317	70793502	dmr_1329570	0.522
chr8	70796703	70796733	dmr_1329574	0.7055
chr8	70798382	70798570	dmr_1329575	0.585
chr8	70800297	70801867	dmr_1329579	0.5589999999999999
chr8	70821431	70821902	dmr_1329594	0.581
chr8	70840137	70840450	dmr_1329607	0.623
chr8	70856461	70856591	dmr_1329625	0.7775
chr8	70868531	70869909	dmr_1329639	0.631
chr8	70872732	70872760	dmr_1329644	0.606
chr8	70879751	70880312	dmr_1329646	0.627
chr8	70880527	70881081	dmr_1329647	0.599
chr8	70887540	70888185	dmr_1329651	0.6655
chr8	70926365	70926953	dmr_1329677	0.5660000000000001
chr8	70934519	70935044	dmr_1329685	0.6459999999999999
chr8	70935089	70935202	dmr_1329686	0.5935
chr8	71206014	71206151	dmr_1329742	0.5515
chr8	71281692	71281858	dmr_1329760	0.5529999999999999
chr8	71318652	71318736	dmr_1329785	0.539
chr8	71321816	71321843	dmr_1329790	0.636
chr8	71367710	71367804	dmr_1329815	0.784
chr8	71370095	71370228	dmr_1329818	0.7315
chr8	71380099	71380524	dmr_1329827	0.5835
chr8	71405114	71405487	dmr_1329839	0.7545
chr8	71469931	71469994	dmr_1329871	0.6609999999999999
chr8	71477307	71477942	dmr_1329878	0.5885
chr8	71591186	71591264	dmr_1329955	0.6375
chr8	71602206	71602332	dmr_1329963	0.596
chr8	71627502	71627965	dmr_1329978	0.5555
chr8	71672190	71672484	dmr_1330027	0.7070000000000001
chr8	71674212	71674543	dmr_1330030	0.54
chr8	71675585	71675642	dmr_1330031	0.589
chr8	71688733	71689050	dmr_1330041	0.5379999999999999
chr8	71718655	71718677	dmr_1330067	0.6425
chr8	71719951	71720184	dmr_1330070	0.526
chr8	71951810	71951863	dmr_1330156	0.6245
chr8	71968691	71968796	dmr_1330168	0.784
chr8	71968953	71969130	dmr_1330169	0.7035
chr8	72218349	72218604	dmr_1330286	0.7195
chr8	72272576	72272733	dmr_1330317	0.794
chr8	72295655	72296370	dmr_1330326	0.642
chr8	72302925	72303001	dmr_1330330	0.5479999999999999
chr8	72303551	72303987	dmr_1330333	0.6205
chr8	72310792	72311038	dmr_1330339	0.7240000000000001
chr8	72311074	72311360	dmr_1330340	0.5915
chr8	72420358	72420565	dmr_1330439	0.614
chr8	72493553	72493571	dmr_1330467	0.524
chr8	72529008	72529240	dmr_1330500	0.7405
chr8	72537699	72537762	dmr_1330508	0.622
chr8	72579391	72579645	dmr_1330536	0.5145
chr8	72588778	72590123	dmr_1330548	0.7170000000000001
chr8	72646243	72647147	dmr_1330553	0.5925
chr8	72919487	72919653	dmr_1330697	0.5625
chr8	72937678	72938435	dmr_1330707	0.637
chr8	72938697	72939147	dmr_1330708	0.514
chr8	72949128	72949580	dmr_1330716	0.5055
chr8	73053829	73053931	dmr_1330807	0.7025
chr8	73058796	73058943	dmr_1330814	0.6215
chr8	73115230	73115476	dmr_1330857	0.7490000000000001
chr8	73142034	73142226	dmr_1330885	0.6735
chr8	73162166	73162260	dmr_1330899	0.5115
chr8	73226982	73227338	dmr_1330971	0.5825
chr8	73237265	73237602	dmr_1330987	0.723
chr8	73244226	73244622	dmr_1330993	0.652
chr8	73281150	73281376	dmr_1331023	0.541
chr8	73288145	73288182	dmr_1331032	0.5145
chr8	73292433	73292486	dmr_1331039	0.5985
chr8	73298673	73298906	dmr_1331046	0.614
chr8	73303134	73303236	dmr_1331055	0.7245
chr8	73307534	73307568	dmr_1331063	0.6625
chr8	73314153	73314220	dmr_1331071	0.8465
chr8	73317560	73317624	dmr_1331075	0.5325
chr8	73328047	73328355	dmr_1331090	0.5775
chr8	73342980	73343027	dmr_1331109	0.7715
chr8	73343332	73343445	dmr_1331110	0.7425
chr8	73355767	73356011	dmr_1331120	0.7095
chr8	73499445	73499525	dmr_1331172	0.647
chr8	73611287	73611755	dmr_1331212	0.6795
chr8	73611868	73612069	dmr_1331213	0.6285
chr8	73614295	73614463	dmr_1331218	0.8895
chr8	73614796	73614918	dmr_1331219	0.7245
chr8	73689749	73689902	dmr_1331239	0.583
chr8	73897806	73898031	dmr_1331287	0.5665
chr8	73923394	73923609	dmr_1331304	0.529
chr8	73930628	73930790	dmr_1331309	0.821
chr8	73944066	73944236	dmr_1331315	0.551
chr8	73944527	73944903	dmr_1331316	0.9025
chr8	74067513	74067684	dmr_1331348	0.5215
chr8	74208414	74208674	dmr_1331381	0.6679999999999999
chr8	74251402	74251488	dmr_1331395	0.862
chr8	74421691	74421914	dmr_1331448	0.8190000000000001
chr8	74470412	74470637	dmr_1331459	0.941
chr8	74851376	74851466	dmr_1331591	0.6745
chr8	74871817	74871938	dmr_1331612	0.501
chr8	74878789	74878958	dmr_1331623	0.7165
chr8	74891181	74891682	dmr_1331642	0.5555
chr8	75023279	75023455	dmr_1331714	0.8015
chr8	75031280	75031428	dmr_1331721	0.6445
chr8	75032981	75033111	dmr_1331724	0.506
chr8	75065077	75065133	dmr_1331742	0.565
chr8	75090010	75090164	dmr_1331759	0.6005
chr8	75108203	75108248	dmr_1331771	0.539
chr8	75132587	75132610	dmr_1331782	0.5760000000000001
chr8	75137522	75137874	dmr_1331789	0.6675
chr8	75152760	75152815	dmr_1331794	0.9690000000000001
chr8	75197111	75198214	dmr_1331823	0.537
chr8	75198897	75199251	dmr_1331824	0.6455
chr8	75212819	75212932	dmr_1331837	0.5775
chr8	75214014	75215039	dmr_1331838	0.5865
chr8	75218152	75218301	dmr_1331843	0.7215
chr8	75265258	75265300	dmr_1331863	0.821
chr8	75292058	75292170	dmr_1331879	0.8355
chr8	75410876	75410936	dmr_1331920	0.897
chr8	75457177	75457473	dmr_1331935	0.62
chr8	75477162	75477480	dmr_1331943	0.902
chr8	75509638	75509788	dmr_1331954	0.8205
chr8	75611618	75611652	dmr_1331979	0.654
chr8	75799896	75800020	dmr_1332046	0.6145
chr8	75835386	75835407	dmr_1332058	0.612
chr8	75841975	75842243	dmr_1332062	0.934
chr8	76005830	76006051	dmr_1332107	0.818
chr8	76042156	76042257	dmr_1332128	0.9385
chr8	76052142	76052359	dmr_1332133	0.8590000000000001
chr8	76128830	76128969	dmr_1332164	0.636
chr8	76182580	76182854	dmr_1332178	0.8340000000000001
chr8	76217553	76218142	dmr_1332192	0.64
chr8	76254251	76254455	dmr_1332209	0.675
chr8	76362111	76362233	dmr_1332252	0.893
chr8	76380053	76380121	dmr_1332256	0.6705
chr8	76383711	76384022	dmr_1332258	0.7745
chr8	76384284	76384873	dmr_1332259	0.848
chr8	76429965	76430037	dmr_1332277	0.6990000000000001
chr8	76480096	76480192	dmr_1332295	0.7255
chr8	76494597	76494710	dmr_1332302	0.763
chr8	76538724	76538897	dmr_1332329	0.789
chr8	76539215	76539455	dmr_1332330	0.7475
chr8	76540408	76540488	dmr_1332333	0.8365
chr8	76540739	76540825	dmr_1332334	0.7065
chr8	76588996	76589055	dmr_1332348	0.934
chr8	76593859	76594040	dmr_1332352	0.5670000000000001
chr8	76626625	76626926	dmr_1332364	0.723
chr8	76683693	76683990	dmr_1332378	0.6595
chr8	76855609	76856032	dmr_1332436	0.6165
chr8	76877013	76877405	dmr_1332450	0.701
chr8	76903222	76903598	dmr_1332460	0.531
chr8	76924323	76924457	dmr_1332485	0.966
chr8	76941114	76941707	dmr_1332499	0.9135
chr8	76970550	76971006	dmr_1332520	0.779
chr8	77001232	77001246	dmr_1332544	0.7505
chr8	77032761	77032931	dmr_1332571	0.7265
chr8	77051850	77052132	dmr_1332591	0.7609999999999999
chr8	77062204	77062281	dmr_1332599	0.586
chr8	77067739	77068698	dmr_1332606	0.647
chr8	77086162	77086478	dmr_1332618	0.617
chr8	77114714	77115273	dmr_1332642	0.897
chr8	77125890	77126018	dmr_1332656	0.8735
chr8	77189335	77189859	dmr_1332706	0.698
chr8	77215257	77215452	dmr_1332729	0.5815
chr8	77256020	77256570	dmr_1332766	0.8235
chr8	77256892	77257384	dmr_1332767	0.6920000000000001
chr8	77257397	77257542	dmr_1332768	0.5575
chr8	77258361	77258508	dmr_1332770	0.7120000000000001
chr8	77262339	77262617	dmr_1332772	0.594
chr8	77292111	77293035	dmr_1332801	0.647
chr8	77294041	77295806	dmr_1332803	0.696
chr8	77343972	77344143	dmr_1332837	0.647
chr8	77355445	77356201	dmr_1332853	0.628
chr8	77364568	77364929	dmr_1332862	0.9115
chr8	77375018	77376037	dmr_1332871	0.6615
chr8	77376428	77376959	dmr_1332872	0.669
chr8	77444398	77444824	dmr_1332930	0.765
chr8	77477401	77477888	dmr_1332959	0.7365
chr8	77481440	77481998	dmr_1332963	0.66
chr8	77482002	77482020	dmr_1332964	0.644
chr8	77490241	77491012	dmr_1332974	0.8029999999999999
chr8	77492232	77492869	dmr_1332976	0.846
chr8	77494228	77494328	dmr_1332978	0.535
chr8	77494431	77494906	dmr_1332979	0.642
chr8	77511909	77512032	dmr_1332997	0.5395
chr8	77535110	77535355	dmr_1333016	0.6125
chr8	77657060	77657426	dmr_1333065	0.8985
chr8	77659862	77660068	dmr_1333068	0.6985
chr8	77681676	77682726	dmr_1333085	0.5265
chr8	77682765	77682942	dmr_1333086	0.797
chr8	77797784	77798368	dmr_1333170	0.772
chr8	77938852	77939041	dmr_1333225	0.7509999999999999
chr8	77946939	77947363	dmr_1333230	0.513
chr8	77973957	77974243	dmr_1333248	0.608
chr8	78035714	78036330	dmr_1333288	0.6995
chr8	78037747	78037882	dmr_1333291	0.535
chr8	78047090	78047096	dmr_1333297	0.745
chr8	78057372	78057504	dmr_1333304	0.518
chr8	78096615	78096672	dmr_1333330	0.509
chr8	78097051	78097628	dmr_1333331	0.5505
chr8	78233319	78234085	dmr_1333399	0.667
chr8	78304452	78304478	dmr_1333439	0.664
chr8	78406316	78406419	dmr_1333486	0.515
chr8	78535303	78535536	dmr_1333536	0.6890000000000001
chr8	78560616	78561151	dmr_1333550	0.7735
chr8	78561461	78561737	dmr_1333551	0.7345
chr8	78642839	78643843	dmr_1333582	0.782
chr8	78649175	78649220	dmr_1333585	0.7415
chr8	78652001	78652337	dmr_1333588	0.5225
chr8	78714608	78715000	dmr_1333624	0.564
chr8	78717840	78718279	dmr_1333630	0.5445
chr8	78721737	78721915	dmr_1333634	0.679
chr8	78728376	78728632	dmr_1333639	0.541
chr8	78838887	78839158	dmr_1333692	0.7390000000000001
chr8	78901981	78902174	dmr_1333728	0.655
chr8	78935019	78935433	dmr_1333742	0.85
chr8	78935988	78936322	dmr_1333743	0.7805
chr8	78941688	78941726	dmr_1333748	0.6205
chr8	78956584	78956799	dmr_1333757	0.5295
chr8	79042457	79042587	dmr_1333801	0.7170000000000001
chr8	79068234	79068385	dmr_1333832	0.634
chr8	79079193	79079633	dmr_1333842	0.743
chr8	79080001	79080274	dmr_1333844	0.715
chr8	79082508	79083001	dmr_1333848	0.6085
chr8	79098076	79098113	dmr_1333860	0.85
chr8	79105171	79105581	dmr_1333866	0.5335
chr8	79123096	79123307	dmr_1333882	0.7709999999999999
chr8	79123414	79123487	dmr_1333883	0.6135
chr8	79133926	79134049	dmr_1333893	0.7255
chr8	79140820	79141604	dmr_1333900	0.6025
chr8	79141653	79142329	dmr_1333901	0.5755
chr8	79150537	79150895	dmr_1333913	0.768
chr8	79151330	79152523	dmr_1333914	0.5405
chr8	79156327	79156730	dmr_1333919	0.96
chr8	79162955	79163309	dmr_1333924	0.556
chr8	79164832	79165090	dmr_1333928	0.546
chr8	79165158	79165737	dmr_1333929	0.6835
chr8	79177922	79178265	dmr_1333942	0.708
chr8	79244488	79244854	dmr_1334000	0.556
chr8	79273898	79274107	dmr_1334026	0.62
chr8	79278668	79279029	dmr_1334031	0.9159999999999999
chr8	79293828	79293952	dmr_1334048	0.746
chr8	79297007	79297017	dmr_1334050	0.593
chr8	79326658	79326881	dmr_1334063	0.72
chr8	79338992	79338998	dmr_1334074	0.687
chr8	79347660	79348109	dmr_1334083	0.605
chr8	79369013	79369398	dmr_1334110	0.6355
chr8	79374518	79374644	dmr_1334120	0.5465
chr8	79392256	79393113	dmr_1334144	0.599
chr8	79397820	79397892	dmr_1334152	0.7125
chr8	79399864	79399888	dmr_1334153	0.74
chr8	79447756	79447760	dmr_1334173	0.6695
chr8	79449800	79449819	dmr_1334174	0.7345
chr8	79515339	79515641	dmr_1334212	0.55
chr8	79534125	79534661	dmr_1334226	0.5215
chr8	79544126	79544302	dmr_1334228	0.861
chr8	79561627	79562372	dmr_1334242	0.6025
chr8	79612055	79612337	dmr_1334265	0.6675
chr8	79612369	79613203	dmr_1334266	0.585
chr8	79680205	79680556	dmr_1334313	0.6325
chr8	79693807	79693859	dmr_1334321	0.637
chr8	79735257	79735610	dmr_1334332	0.838
chr8	79789547	79790353	dmr_1334359	0.69
chr8	79850094	79851235	dmr_1334382	0.7455
chr8	80168596	80169006	dmr_1334533	0.8475
chr8	80254529	80254578	dmr_1334577	0.5065
chr8	80254608	80255025	dmr_1334578	0.7415
chr8	80482959	80482987	dmr_1334679	0.7240000000000001
chr8	80534126	80534627	dmr_1334696	0.647
chr8	80701963	80702638	dmr_1334765	0.505
chr8	80832937	80833254	dmr_1334830	0.514
chr8	80835652	80835830	dmr_1334833	0.7115
chr8	80857872	80858252	dmr_1334851	0.622
chr8	80962197	80962389	dmr_1334906	0.609
chr8	81062025	81062082	dmr_1334968	0.5745
chr8	81068275	81068397	dmr_1334972	0.527
chr8	81069533	81069787	dmr_1334975	0.7195
chr8	81252491	81252540	dmr_1335039	0.821
chr8	81342888	81343127	dmr_1335068	0.5005
chr8	81360333	81360988	dmr_1335084	0.5715
chr8	81389076	81389410	dmr_1335097	0.948
chr8	81463263	81463309	dmr_1335126	0.935
chr8	81758007	81758042	dmr_1335228	0.65
chr8	81825049	81825125	dmr_1335266	0.5589999999999999
chr8	81856390	81856503	dmr_1335284	0.7240000000000001
chr8	81867168	81867231	dmr_1335291	0.6725
chr8	81931885	81932009	dmr_1335318	0.652
chr8	82281806	82282373	dmr_1335454	0.5545
chr8	82285929	82285999	dmr_1335455	0.5655
chr8	82331740	82332358	dmr_1335476	0.5765
chr8	82352767	82352923	dmr_1335484	0.7505
chr8	82481697	82482180	dmr_1335534	0.631
chr8	82484875	82485074	dmr_1335537	0.516
chr8	82564547	82564779	dmr_1335559	0.7120000000000001
chr8	82590608	82590727	dmr_1335569	0.804
chr8	82617369	82617412	dmr_1335580	0.8795
chr8	82677790	82677872	dmr_1335603	0.9135
chr8	82687898	82688026	dmr_1335611	0.7055
chr8	82689413	82689630	dmr_1335613	0.6125
chr8	82692928	82693123	dmr_1335615	0.5675
chr8	82774654	82774685	dmr_1335653	0.6759999999999999
chr8	82864860	82864949	dmr_1335690	0.8375
chr8	82865747	82865779	dmr_1335692	0.722
chr8	82866066	82866134	dmr_1335693	0.7240000000000001
chr8	82872003	82872258	dmr_1335701	0.8565
chr8	82875119	82875438	dmr_1335705	0.591
chr8	82880103	82880339	dmr_1335709	0.596
chr8	82884407	82884484	dmr_1335715	0.503
chr8	82908400	82908503	dmr_1335744	0.606
chr8	82908811	82908905	dmr_1335745	0.6455
chr8	82939782	82939961	dmr_1335774	0.7
chr8	82940393	82940502	dmr_1335776	0.6145
chr8	82945797	82946381	dmr_1335783	0.5760000000000001
chr8	82948761	82948969	dmr_1335786	0.7765
chr8	82959537	82959931	dmr_1335794	0.6085
chr8	82960447	82960483	dmr_1335795	0.8515
chr8	82964650	82964894	dmr_1335800	0.7365
chr8	82973075	82973899	dmr_1335811	0.7295
chr8	83003167	83003666	dmr_1335839	0.6325
chr8	83005808	83006291	dmr_1335843	0.638
chr8	83011760	83012376	dmr_1335850	0.6775
chr8	83032502	83033495	dmr_1335861	0.6895
chr8	83038673	83038832	dmr_1335870	0.6725
chr8	83053612	83054360	dmr_1335891	0.504
chr8	83054692	83055201	dmr_1335892	0.9475
chr8	83060303	83061024	dmr_1335899	0.606
chr8	83067819	83068232	dmr_1335909	0.6195
chr8	83089834	83090054	dmr_1335932	0.667
chr8	83144368	83144435	dmr_1335959	0.8285
chr8	83152645	83152851	dmr_1335967	0.7090000000000001
chr8	83153120	83153260	dmr_1335968	0.879
chr8	83154940	83156107	dmr_1335969	0.767
chr8	83219502	83219707	dmr_1336042	0.7120000000000001
chr8	83244154	83244829	dmr_1336064	0.7575
chr8	83263979	83264271	dmr_1336085	0.5085
chr8	83276827	83276988	dmr_1336094	0.626
chr8	83417501	83417756	dmr_1336155	0.535
chr8	83457433	83458119	dmr_1336174	0.5025
chr8	83569272	83569517	dmr_1336221	0.8035
chr8	83570680	83571461	dmr_1336223	0.6579999999999999
chr8	83575235	83575293	dmr_1336229	0.636
chr8	83582221	83582558	dmr_1336240	0.5375
chr8	83583440	83583699	dmr_1336242	0.622
chr8	83617065	83617236	dmr_1336277	0.604
chr8	83653792	83654063	dmr_1336301	0.63
chr8	83666479	83666837	dmr_1336317	0.743
chr8	83674543	83674738	dmr_1336326	0.595
chr8	83680097	83680156	dmr_1336331	0.588
chr8	83689192	83689759	dmr_1336342	0.7115
chr8	83693678	83694024	dmr_1336349	0.7275
chr8	83697521	83698268	dmr_1336354	0.7909999999999999
chr8	83699669	83699752	dmr_1336356	0.5515
chr8	83702923	83704029	dmr_1336358	0.787
chr8	83862229	83863159	dmr_1336445	0.5405
chr8	83903288	83904408	dmr_1336468	0.655
chr8	83904709	83904751	dmr_1336469	0.509
chr8	83908820	83909837	dmr_1336474	0.603
chr8	83914061	83914085	dmr_1336482	0.507
chr8	83916442	83916452	dmr_1336486	0.638
chr8	83921133	83922020	dmr_1336491	0.5335
chr8	83941312	83941869	dmr_1336512	0.5235
chr8	83942357	83942578	dmr_1336513	0.52
chr8	83977033	83977041	dmr_1336528	0.6575
chr8	83977906	83978117	dmr_1336530	0.71
chr8	83996122	83996467	dmr_1336544	0.5695
chr8	84144616	84145059	dmr_1336641	0.611
chr8	84203151	84203850	dmr_1336690	0.57
chr8	84209531	84210315	dmr_1336696	0.5579999999999999
chr8	84224370	84224962	dmr_1336712	0.5715
chr8	84283662	84284983	dmr_1336761	0.6345
chr8	84285251	84285412	dmr_1336762	0.512
chr8	84336051	84336780	dmr_1336800	0.6575
chr8	84339054	84339075	dmr_1336802	0.8195
chr8	84339361	84339623	dmr_1336803	0.6415
chr8	84374757	84375332	dmr_1336839	0.515
chr8	84395894	84395969	dmr_1336856	0.7140000000000001
chr8	84416388	84416629	dmr_1336872	0.736
chr8	84417251	84418086	dmr_1336874	0.5539999999999999
chr8	84420971	84421093	dmr_1336879	0.7295
chr8	84454336	84454610	dmr_1336926	0.7559999999999999
chr8	84456820	84457076	dmr_1336930	0.613
chr8	84458812	84459195	dmr_1336933	0.6625
chr8	84466885	84467059	dmr_1336941	0.638
chr8	84470054	84470103	dmr_1336947	0.5835
chr8	84470910	84471100	dmr_1336949	0.5820000000000001
chr8	84497111	84497123	dmr_1336989	0.5845
chr8	84501142	84502053	dmr_1336993	0.708
chr8	84504447	84505059	dmr_1336998	0.56
chr8	84506699	84506981	dmr_1337001	0.6235
chr8	84507150	84507627	dmr_1337002	0.647
chr8	84514044	84514511	dmr_1337012	0.6955
chr8	84518589	84519102	dmr_1337018	0.5539999999999999
chr8	84519650	84520156	dmr_1337021	0.613
chr8	84520494	84521228	dmr_1337022	0.7140000000000001
chr8	84528177	84529149	dmr_1337028	0.6095
chr8	84529763	84530037	dmr_1337031	0.6509999999999999
chr8	84539168	84539845	dmr_1337040	0.573
chr8	84554572	84555175	dmr_1337063	0.6795
chr8	84558026	84558270	dmr_1337067	0.5755
chr8	84593775	84593789	dmr_1337116	0.6890000000000001
chr8	84594061	84594254	dmr_1337117	0.5770000000000001
chr8	84596016	84596044	dmr_1337120	0.7195
chr8	84634668	84635324	dmr_1337163	0.7115
chr8	84661221	84661486	dmr_1337185	0.603
chr8	84668033	84668103	dmr_1337191	0.54
chr8	84668968	84669097	dmr_1337192	0.6955
chr8	84682499	84682959	dmr_1337207	0.5415
chr8	84686134	84686225	dmr_1337210	0.6409999999999999
chr8	84694162	84694301	dmr_1337217	0.546
chr8	84709556	84709965	dmr_1337234	0.6965
chr8	84721700	84725009	dmr_1337249	0.504
chr8	84752117	84753054	dmr_1337276	0.552
chr8	84760738	84761082	dmr_1337285	0.5175
chr8	84769828	84769870	dmr_1337291	0.715
chr8	84770146	84772230	dmr_1337292	0.627
chr8	84772861	84773638	dmr_1337294	0.7505
chr8	84774464	84775851	dmr_1337295	0.516
chr8	84781583	84781632	dmr_1337300	0.588
chr8	84781897	84782134	dmr_1337301	0.6675
chr8	84787635	84787832	dmr_1337309	0.7070000000000001
chr8	84789034	84789174	dmr_1337312	0.521
chr8	84789531	84791479	dmr_1337313	0.659
chr8	84793012	84796243	dmr_1337315	0.722
chr8	84814375	84815537	dmr_1337329	0.684
chr8	84815794	84815943	dmr_1337330	0.5329999999999999
chr8	84825207	84825431	dmr_1337337	0.7285
chr8	84834811	84834955	dmr_1337344	0.662
chr8	84835221	84835357	dmr_1337345	0.6975
chr8	84868610	84868900	dmr_1337370	0.9215
chr8	84868941	84868957	dmr_1337371	0.7140000000000001
chr8	84871415	84871455	dmr_1337374	0.727
chr8	84933675	84934340	dmr_1337408	0.799
chr8	84936044	84936208	dmr_1337410	0.8690000000000001
chr8	84975193	84975897	dmr_1337435	0.5305
chr8	84979505	84979588	dmr_1337436	0.7290000000000001
chr8	85025973	85026193	dmr_1337457	0.6679999999999999
chr8	85072518	85072724	dmr_1337488	0.7375
chr8	85073617	85073836	dmr_1337491	0.6685
chr8	85075186	85075380	dmr_1337493	0.7045
chr8	85101826	85102094	dmr_1337507	0.732
chr8	85102230	85102434	dmr_1337508	0.8155
chr8	85175798	85176179	dmr_1337533	0.612
chr8	85220848	85221187	dmr_1337547	0.545
chr8	85247562	85247980	dmr_1337562	0.5305
chr8	85302150	85302342	dmr_1337593	0.513
chr8	85327083	85327399	dmr_1337606	0.5489999999999999
chr8	85452534	85452929	dmr_1337681	0.5935
chr8	85456546	85456917	dmr_1337685	0.7265
chr8	85460766	85461090	dmr_1337688	0.537
chr8	85470884	85471258	dmr_1337696	0.818
chr8	85515346	85515967	dmr_1337742	0.743
chr8	85517136	85518576	dmr_1337743	0.6305
chr8	85522423	85522745	dmr_1337747	0.6215
chr8	85531492	85531547	dmr_1337757	0.537
chr8	85620863	85620959	dmr_1337811	0.511
chr8	85859491	85860128	dmr_1337955	0.635
chr8	86028714	86029091	dmr_1338030	0.6729999999999999
chr8	86148104	86148325	dmr_1338094	0.531
chr8	86191942	86192001	dmr_1338132	0.599
chr8	86192464	86192731	dmr_1338133	0.6545
chr8	86201992	86203231	dmr_1338141	0.527
chr8	86203404	86203931	dmr_1338142	0.637
chr8	86275789	86276476	dmr_1338209	0.7115
chr8	86279664	86280851	dmr_1338213	0.6970000000000001
chr8	86321061	86321225	dmr_1338243	0.83
chr8	86324630	86324863	dmr_1338248	0.7390000000000001
chr8	86328634	86328963	dmr_1338256	0.526
chr8	86389340	86389796	dmr_1338311	0.6685
chr8	86411369	86411653	dmr_1338337	0.5415
chr8	86438811	86439390	dmr_1338362	0.7390000000000001
chr8	86472770	86473249	dmr_1338394	0.7155
chr8	86512300	86512724	dmr_1338427	0.6835
chr8	86512731	86513062	dmr_1338428	0.5605
chr8	86528758	86528993	dmr_1338442	0.66
chr8	86560262	86560355	dmr_1338470	0.7785
chr8	86578076	86578087	dmr_1338481	0.51
chr8	86582235	86582626	dmr_1338486	0.6645
chr8	86586058	86586189	dmr_1338488	0.5720000000000001
chr8	86637884	86638115	dmr_1338517	0.6875
chr8	86653028	86653091	dmr_1338535	0.5885
chr8	86671953	86672561	dmr_1338547	0.807
chr8	86705536	86705607	dmr_1338577	0.61
chr8	86710718	86711307	dmr_1338587	0.521
chr8	86713321	86713749	dmr_1338591	0.6555
chr8	86714031	86714876	dmr_1338592	0.6105
chr8	86716061	86716475	dmr_1338595	0.5215
chr8	86730638	86730928	dmr_1338614	0.5820000000000001
chr8	86742750	86742881	dmr_1338629	0.5660000000000001
chr8	86845811	86846427	dmr_1338695	0.621
chr8	86853792	86854083	dmr_1338706	0.6135
chr8	86856384	86856502	dmr_1338711	0.5175
chr8	87093087	87093614	dmr_1338866	0.585
chr8	87101670	87102466	dmr_1338870	0.718
chr8	87104804	87105668	dmr_1338871	0.5355
chr8	87235677	87235765	dmr_1338938	0.5385
chr8	87316986	87317360	dmr_1338979	0.6665
chr8	87363791	87364117	dmr_1339013	0.9155
chr8	87407549	87407853	dmr_1339033	0.685
chr8	87512664	87513272	dmr_1339105	0.7975
chr8	87619453	87619569	dmr_1339162	0.607
chr8	87656494	87656523	dmr_1339183	0.5035
chr8	87663328	87663447	dmr_1339191	0.655
chr8	87663457	87663684	dmr_1339192	0.5489999999999999
chr8	87667337	87668687	dmr_1339195	0.688
chr8	87671596	87671987	dmr_1339200	0.665
chr8	87685532	87685855	dmr_1339209	0.551
chr8	87690092	87690823	dmr_1339216	0.7559999999999999
chr8	87690868	87691688	dmr_1339217	0.8235
chr8	87716163	87716919	dmr_1339231	0.5870000000000001
chr8	87749625	87750419	dmr_1339255	0.652
chr8	87800180	87800708	dmr_1339285	0.7909999999999999
chr8	87830167	87830810	dmr_1339307	0.5955
chr8	87837524	87838218	dmr_1339315	0.5605
chr8	87851430	87851572	dmr_1339323	0.8235
chr8	87851703	87851710	dmr_1339324	0.5025
chr8	87961091	87961265	dmr_1339401	0.618
chr8	87961671	87961673	dmr_1339402	0.595
chr8	87965058	87965404	dmr_1339406	0.632
chr8	88064275	88065485	dmr_1339450	0.556
chr8	88082330	88082629	dmr_1339464	0.7245
chr8	88138769	88138867	dmr_1339496	0.5355
chr8	88151225	88151257	dmr_1339503	0.6745
chr8	88160345	88160983	dmr_1339513	0.713
chr8	88177362	88177501	dmr_1339524	0.6075
chr8	88177641	88177707	dmr_1339525	0.672
chr8	88201315	88201655	dmr_1339535	0.6665
chr8	88207189	88207337	dmr_1339544	0.8355
chr8	88208344	88208597	dmr_1339547	0.711
chr8	88208916	88209219	dmr_1339548	0.741
chr8	88244640	88244652	dmr_1339591	0.6275
chr8	88253710	88253887	dmr_1339596	0.8220000000000001
chr8	88254363	88254369	dmr_1339597	0.823
chr8	88265702	88265801	dmr_1339609	0.523
chr8	88267405	88267727	dmr_1339613	0.654
chr8	88298231	88298271	dmr_1339630	0.5915
chr8	88576460	88576753	dmr_1339809	0.539
chr8	88579772	88580286	dmr_1339815	0.7140000000000001
chr8	88626943	88627150	dmr_1339848	0.5820000000000001
chr8	88647396	88647682	dmr_1339863	0.6459999999999999
chr8	88668782	88668992	dmr_1339879	0.6555
chr8	88675421	88675984	dmr_1339889	0.747
chr8	88680901	88681261	dmr_1339898	0.6615
chr8	88681463	88681656	dmr_1339900	0.7055
chr8	88701834	88701846	dmr_1339918	0.5365
chr8	88754895	88755130	dmr_1339969	0.5815
chr8	88820232	88820512	dmr_1340013	0.5305
chr8	88879223	88879456	dmr_1340043	0.6085
chr8	88905374	88905796	dmr_1340063	0.6095
chr8	88949140	88949423	dmr_1340097	0.7045
chr8	88951270	88952043	dmr_1340099	0.6295
chr8	89036143	89036256	dmr_1340151	0.552
chr8	89037388	89038528	dmr_1340153	0.5635
chr8	89039497	89040008	dmr_1340155	0.551
chr8	89045581	89047765	dmr_1340157	0.6585
chr8	89152157	89152675	dmr_1340204	0.536
chr8	89200186	89200525	dmr_1340229	0.659
chr8	89220901	89221082	dmr_1340244	0.5295
chr8	89503028	89503411	dmr_1340408	0.647
chr8	89514110	89514891	dmr_1340420	0.619
chr8	89694133	89694397	dmr_1340514	0.899
chr8	89694432	89694712	dmr_1340515	0.5175
chr8	89707363	89707753	dmr_1340521	0.6535
chr8	89787445	89788104	dmr_1340582	0.5660000000000001
chr8	89849822	89850164	dmr_1340613	0.7145
chr8	89859920	89860312	dmr_1340625	0.633
chr8	89871751	89872246	dmr_1340632	0.7065
chr8	89872535	89873056	dmr_1340633	0.8145
chr8	89873320	89873470	dmr_1340634	0.5575
chr8	89905653	89905891	dmr_1340649	0.636
chr8	89906247	89906772	dmr_1340650	0.8715
chr8	89981959	89982238	dmr_1340693	0.69
chr8	90028749	90029141	dmr_1340722	0.7265
chr8	90032723	90032835	dmr_1340728	0.7535
chr8	90105114	90105216	dmr_1340768	0.6175
chr8	90115665	90115693	dmr_1340778	0.669
chr8	90149788	90150745	dmr_1340799	0.753
chr8	90302566	90302992	dmr_1340923	0.5235
chr8	90314964	90315028	dmr_1340937	0.768
chr8	90325446	90325592	dmr_1340956	0.7365
chr8	90449552	90449690	dmr_1341048	0.75
chr8	90453704	90453967	dmr_1341054	0.6215
chr8	90456399	90456457	dmr_1341058	0.6035
chr8	90501302	90501445	dmr_1341100	0.6785
chr8	90502516	90503139	dmr_1341103	0.687
chr8	90503513	90503755	dmr_1341104	0.708
```
