## Supplemental Table 7 for "An integrated transcriptomic and epigenomic atlas of mouse primary motor cortex cell types": Round2L5_IT_Rspo1_pred.DMR.score0.5.bed (part 1 of 3)

```
chr1	3118790	3118935	dmr_38	0.8290000000000001
chr1	3119286	3119396	dmr_39	0.5735
chr1	3235547	3235599	dmr_99	0.5545
chr1	3265499	3265693	dmr_117	0.7170000000000001
chr1	3297316	3297724	dmr_133	0.594
chr1	3299623	3299809	dmr_134	0.8059999999999999
chr1	3300095	3300209	dmr_135	0.606
chr1	3310280	3310304	dmr_141	0.568
chr1	3330225	3330431	dmr_158	0.789
chr1	3367090	3367136	dmr_177	0.721
chr1	3369768	3369974	dmr_180	0.7285
chr1	3385935	3386096	dmr_200	0.528
chr1	3410879	3411013	dmr_236	0.862
chr1	3411092	3411315	dmr_237	0.7829999999999999
chr1	3432618	3433234	dmr_253	0.5379999999999999
chr1	3433614	3433949	dmr_254	0.5705
chr1	3494296	3494413	dmr_298	0.7215
chr1	3579686	3579954	dmr_359	0.5105
chr1	3637620	3637688	dmr_400	0.5085
chr1	3639093	3639128	dmr_401	0.672
chr1	3643488	3643653	dmr_407	0.7425
chr1	3669088	3669206	dmr_430	0.568
chr1	3900167	3900370	dmr_491	0.5660000000000001
chr1	3970674	3970680	dmr_525	0.816
chr1	4186969	4187101	dmr_605	0.867
chr1	4200542	4200617	dmr_613	0.6895
chr1	4273090	4273187	dmr_636	0.586
chr1	4414509	4415170	dmr_675	0.6055
chr1	4571454	4571489	dmr_732	0.6990000000000001
chr1	4703241	4703810	dmr_778	0.71
chr1	4748257	4748593	dmr_792	0.5005
chr1	4766666	4766813	dmr_797	0.8009999999999999
chr1	4766898	4767046	dmr_798	0.6895
chr1	4910714	4911306	dmr_877	0.6445
chr1	5017813	5018132	dmr_926	0.6915
chr1	5020575	5021919	dmr_927	0.63
chr1	5022812	5023235	dmr_930	0.6615
chr1	5070615	5070631	dmr_948	0.6415
chr1	5103261	5103525	dmr_973	0.5715
chr1	5129812	5130126	dmr_992	0.6365
chr1	5130604	5131601	dmr_993	0.518
chr1	5146432	5146767	dmr_1006	0.5285
chr1	5177066	5177096	dmr_1026	0.6940000000000001
chr1	5177529	5177658	dmr_1027	0.597
chr1	5260254	5260307	dmr_1064	0.5429999999999999
chr1	5315879	5316093	dmr_1096	0.8759999999999999
chr1	5316621	5316830	dmr_1097	0.7979999999999999
chr1	5379223	5379523	dmr_1115	0.564
chr1	5382203	5382554	dmr_1118	0.7355
chr1	5926323	5926351	dmr_1263	0.536
chr1	6135169	6135300	dmr_1328	0.6385
chr1	6190301	6190331	dmr_1340	0.5255
chr1	6218599	6218623	dmr_1354	0.5275
chr1	6401633	6401639	dmr_1435	0.629
chr1	6483539	6484147	dmr_1467	0.8585
chr1	6678418	6678555	dmr_1516	0.705
chr1	6730412	6730518	dmr_1531	0.5565
chr1	6761378	6761459	dmr_1549	0.8055
chr1	6810535	6810651	dmr_1573	0.6485
chr1	6862349	6862585	dmr_1597	0.8895
chr1	6907972	6908100	dmr_1612	0.5535
chr1	7035702	7035711	dmr_1653	0.6195
chr1	7086708	7087069	dmr_1672	0.7879999999999999
chr1	7090165	7090699	dmr_1675	0.5539999999999999
chr1	7091058	7091200	dmr_1676	0.637
chr1	7105185	7105543	dmr_1691	0.7340000000000001
chr1	7105795	7105880	dmr_1692	0.6990000000000001
chr1	7112866	7113363	dmr_1698	0.623
chr1	7139253	7139450	dmr_1716	0.556
chr1	7147850	7148988	dmr_1726	0.6635
chr1	7155103	7155758	dmr_1732	0.6355
chr1	7168449	7168544	dmr_1742	0.7595
chr1	7170240	7170604	dmr_1744	0.67
chr1	7171165	7171387	dmr_1746	0.5845
chr1	7206554	7206599	dmr_1761	0.6285
chr1	7535080	7535182	dmr_1884	0.6915
chr1	7543398	7543564	dmr_1889	0.7390000000000001
chr1	8587193	8587622	dmr_2165	0.7609999999999999
chr1	8791255	8791344	dmr_2232	0.5205
chr1	8842937	8842992	dmr_2256	0.608
chr1	9073711	9073849	dmr_2356	0.623
chr1	9090922	9091137	dmr_2363	0.7915
chr1	9125438	9125471	dmr_2370	0.78
chr1	9169370	9169465	dmr_2399	0.5155
chr1	9172502	9172621	dmr_2405	0.727
chr1	9207266	9207758	dmr_2418	0.6385
chr1	9210418	9210471	dmr_2422	0.7195
chr1	9289190	9289313	dmr_2466	0.708
chr1	9289866	9289958	dmr_2467	0.6865
chr1	9294999	9295321	dmr_2473	0.5379999999999999
chr1	9296759	9296862	dmr_2476	0.6975
chr1	9297373	9297787	dmr_2477	0.754
chr1	9298153	9298293	dmr_2478	0.6385
chr1	9300620	9300738	dmr_2479	0.6305
chr1	9547919	9548552	dmr_2547	0.7020000000000001
chr1	9548807	9549036	dmr_2548	0.7205
chr1	9577558	9577845	dmr_2566	0.6275
chr1	9600895	9601215	dmr_2587	0.507
chr1	9601672	9602769	dmr_2588	0.6729999999999999
chr1	9609160	9609657	dmr_2599	0.5579999999999999
chr1	9615274	9615319	dmr_2606	0.5535
chr1	9626162	9628129	dmr_2625	0.5775
chr1	9629698	9630564	dmr_2629	0.6855
chr1	9642164	9642333	dmr_2643	0.675
chr1	9645900	9646168	dmr_2648	0.5735
chr1	9673478	9673488	dmr_2670	0.6985
chr1	9773203	9773331	dmr_2720	0.753
chr1	9804788	9804873	dmr_2749	0.8140000000000001
chr1	9815731	9816208	dmr_2760	0.73
chr1	9823228	9823441	dmr_2770	0.5315
chr1	9823486	9823923	dmr_2771	0.813
chr1	9993934	9994399	dmr_2885	0.6995
chr1	10008880	10009926	dmr_2897	0.8240000000000001
chr1	10012851	10012966	dmr_2902	0.5720000000000001
chr1	10040575	10040710	dmr_2921	0.519
chr1	10056458	10056660	dmr_2935	0.6365
chr1	10057976	10058327	dmr_2937	0.966
chr1	10087257	10087746	dmr_2966	0.7255
chr1	10102231	10102467	dmr_2980	0.7440000000000001
chr1	10132900	10133241	dmr_3012	0.614
chr1	10133679	10134157	dmr_3013	0.5655
chr1	10139567	10139611	dmr_3022	0.622
chr1	10141191	10141278	dmr_3024	0.6695
chr1	10141294	10141364	dmr_3025	0.623
chr1	10141435	10141631	dmr_3026	0.8
chr1	10141642	10141761	dmr_3027	0.8340000000000001
chr1	10142050	10142258	dmr_3028	0.797
chr1	10171495	10171514	dmr_3060	0.726
chr1	10229755	10229794	dmr_3108	0.507
chr1	10233965	10233990	dmr_3110	0.504
chr1	10247467	10247506	dmr_3118	0.5660000000000001
chr1	10279060	10279273	dmr_3133	0.6990000000000001
chr1	10699709	10700230	dmr_3288	0.691
chr1	10701015	10701133	dmr_3289	0.6709999999999999
chr1	10719621	10720102	dmr_3299	0.6920000000000001
chr1	10720269	10720375	dmr_3300	0.871
chr1	10777975	10778411	dmr_3320	0.5185
chr1	11026993	11027019	dmr_3421	0.6459999999999999
chr1	11099967	11100012	dmr_3450	0.6935
chr1	11116682	11117077	dmr_3457	0.5585
chr1	11169110	11169359	dmr_3489	0.581
chr1	11169641	11169859	dmr_3490	0.569
chr1	11177890	11178122	dmr_3499	0.971
chr1	11178381	11178395	dmr_3500	0.7140000000000001
chr1	11179855	11180340	dmr_3502	0.7859999999999999
chr1	11216543	11216563	dmr_3521	0.593
chr1	11217578	11217799	dmr_3524	0.743
chr1	11565123	11565230	dmr_3737	0.531
chr1	11566249	11566334	dmr_3739	0.5915
chr1	11566859	11566912	dmr_3741	0.6695
chr1	11573748	11573910	dmr_3747	0.7265
chr1	11588410	11588803	dmr_3762	0.5885
chr1	11653316	11653550	dmr_3806	0.627
chr1	11750548	11751072	dmr_3851	0.722
chr1	12282277	12282790	dmr_4081	0.5425
chr1	12368200	12368449	dmr_4133	0.6559999999999999
chr1	12500306	12500662	dmr_4187	0.6565
chr1	12504763	12504954	dmr_4189	0.9255
chr1	12519492	12519962	dmr_4198	0.7875
chr1	12623038	12623047	dmr_4254	0.8205
chr1	12623357	12623499	dmr_4255	0.5865
chr1	12715533	12715635	dmr_4298	0.5095
chr1	12833259	12833601	dmr_4385	0.7535
chr1	12836203	12836273	dmr_4391	0.5275
chr1	12865027	12865460	dmr_4416	0.642
chr1	12973120	12973554	dmr_4483	0.669
chr1	12985260	12985624	dmr_4494	0.51
chr1	13146796	13147217	dmr_4585	0.608
chr1	13184714	13184718	dmr_4622	0.7575
chr1	13184764	13184982	dmr_4623	0.5915
chr1	13188367	13189062	dmr_4627	0.7095
chr1	13194951	13195160	dmr_4635	0.5865
chr1	13196873	13196883	dmr_4638	0.5820000000000001
chr1	13197212	13197254	dmr_4639	0.7005
chr1	13197505	13197661	dmr_4640	0.66
chr1	13238728	13238733	dmr_4688	0.725
chr1	13255305	13255554	dmr_4707	0.7675
chr1	13255603	13255826	dmr_4708	0.7065
chr1	13255895	13255953	dmr_4709	0.6785
chr1	13259650	13259747	dmr_4717	0.5365
chr1	13366801	13367199	dmr_4858	0.7215
chr1	13494744	13495348	dmr_4925	0.5145
chr1	13567422	13567870	dmr_4953	0.8375
chr1	13568469	13568549	dmr_4955	0.902
chr1	13573857	13574537	dmr_4960	0.7645
chr1	13599148	13599300	dmr_4982	0.5635
chr1	13600247	13600362	dmr_4985	0.5565
chr1	13657907	13658019	dmr_5026	0.8695
chr1	13659333	13659910	dmr_5029	0.6435
chr1	13757333	13757488	dmr_5071	0.9615
chr1	13870843	13871554	dmr_5128	0.6679999999999999
chr1	13914300	13914621	dmr_5142	0.647
chr1	14150841	14150958	dmr_5231	0.8065
chr1	14184156	14184532	dmr_5256	0.838
chr1	14185206	14185485	dmr_5258	0.7195
chr1	14185915	14186154	dmr_5260	0.5539999999999999
chr1	14204419	14204490	dmr_5272	0.6665
chr1	14234717	14234718	dmr_5299	0.6065
chr1	14235944	14236031	dmr_5301	0.604
chr1	14236514	14236848	dmr_5302	0.564
chr1	14384724	14385414	dmr_5384	0.794
chr1	14756234	14756756	dmr_5541	0.75
chr1	14757817	14758331	dmr_5543	0.782
chr1	14995473	14995829	dmr_5630	0.69
chr1	15287594	15287916	dmr_5724	0.631
chr1	15289455	15289530	dmr_5726	0.507
chr1	15292313	15293332	dmr_5730	0.525
chr1	15334889	15335062	dmr_5764	0.5085
chr1	15358250	15358767	dmr_5779	0.6255
chr1	15413816	15414102	dmr_5809	0.5635
chr1	15474635	15474698	dmr_5845	0.7285
chr1	15613847	15613889	dmr_5943	0.5935
chr1	15649488	15650408	dmr_5973	0.728
chr1	15651726	15652124	dmr_5976	0.684
chr1	15652223	15652487	dmr_5977	0.6629999999999999
chr1	15658178	15658537	dmr_5984	0.5565
chr1	15683405	15683438	dmr_6001	0.5555
chr1	15710190	15710376	dmr_6017	0.7929999999999999
chr1	15710410	15710737	dmr_6019	0.8915
chr1	15770495	15770648	dmr_6042	0.7565
chr1	15771028	15771106	dmr_6043	0.723
chr1	15776773	15778084	dmr_6050	0.62
chr1	15847528	15847556	dmr_6089	0.8590000000000001
chr1	15848224	15848320	dmr_6091	0.8685
chr1	15851044	15851582	dmr_6095	0.77
chr1	15943804	15944309	dmr_6150	0.9405
chr1	15986863	15987102	dmr_6169	0.562
chr1	15991113	15991213	dmr_6172	0.8295
chr1	16079085	16079364	dmr_6206	0.721
chr1	16091762	16092222	dmr_6211	0.573
chr1	16092230	16092235	dmr_6212	0.68
chr1	16177586	16177886	dmr_6267	0.8170000000000001
chr1	16201749	16201763	dmr_6281	0.8005
chr1	16202035	16202355	dmr_6282	0.7995
chr1	16253843	16254043	dmr_6322	0.755
chr1	16255934	16256163	dmr_6323	0.773
chr1	16256492	16256847	dmr_6324	0.528
chr1	16258350	16258780	dmr_6327	0.8370000000000001
chr1	16260214	16260421	dmr_6329	0.898
chr1	16261589	16261878	dmr_6331	0.5345
chr1	16356730	16356882	dmr_6392	0.6125
chr1	16484556	16484563	dmr_6476	0.5605
chr1	16564872	16565729	dmr_6523	0.539
chr1	16587104	16587208	dmr_6550	0.7440000000000001
chr1	16616052	16616768	dmr_6574	0.647
chr1	16619961	16620432	dmr_6576	0.5595
chr1	16620453	16620525	dmr_6577	0.7290000000000001
chr1	16636228	16637012	dmr_6588	0.789
chr1	16637443	16637673	dmr_6589	0.7055
chr1	16687997	16688182	dmr_6613	0.613
chr1	16702894	16702980	dmr_6623	0.9515
chr1	16703481	16703623	dmr_6624	0.948
chr1	16704442	16704525	dmr_6626	0.6225
chr1	16934370	16934611	dmr_6723	0.6055
chr1	16987271	16987622	dmr_6757	0.6035
chr1	16987922	16988209	dmr_6758	0.7020000000000001
chr1	17041460	17041659	dmr_6793	0.6195
chr1	17043142	17043772	dmr_6796	0.7535
chr1	17053884	17054266	dmr_6805	0.695
chr1	17098780	17099037	dmr_6838	0.6005
chr1	17120061	17120350	dmr_6848	0.6765
chr1	17122919	17123290	dmr_6851	0.59
chr1	17310473	17310491	dmr_6918	0.6655
chr1	17718688	17719107	dmr_7054	0.6970000000000001
chr1	17825955	17826165	dmr_7111	0.9470000000000001
chr1	17838456	17838758	dmr_7117	0.774
chr1	17873412	17873493	dmr_7133	0.5235
chr1	18117602	18117802	dmr_7216	0.7055
chr1	18129927	18130208	dmr_7218	0.7375
chr1	18148766	18148955	dmr_7228	0.684
chr1	18168502	18168739	dmr_7235	0.8535
chr1	18371841	18371988	dmr_7301	0.5345
chr1	18377172	18377981	dmr_7303	0.667
chr1	18536394	18536594	dmr_7358	0.5585
chr1	18537046	18537069	dmr_7359	0.597
chr1	18578690	18578735	dmr_7372	0.9129999999999999
chr1	18579122	18579286	dmr_7373	0.778
chr1	18668386	18669085	dmr_7405	0.7215
chr1	18961689	18962413	dmr_7520	0.6935
chr1	18963562	18963895	dmr_7523	0.693
chr1	18977164	18977246	dmr_7530	0.5765
chr1	19105580	19105657	dmr_7571	0.5515
chr1	19265600	19265812	dmr_7612	0.7140000000000001
chr1	19459889	19460682	dmr_7676	0.5555
chr1	20136184	20136554	dmr_7906	0.755
chr1	20352355	20352458	dmr_7989	0.5815
chr1	20368811	20369177	dmr_7997	0.691
chr1	20376798	20377008	dmr_8005	0.8525
chr1	20620449	20620748	dmr_8104	0.667
chr1	20749373	20749523	dmr_8160	0.5535
chr1	20759603	20760023	dmr_8167	0.8485
chr1	20760146	20760404	dmr_8168	0.552
chr1	20788360	20788891	dmr_8179	0.536
chr1	20877830	20878053	dmr_8226	0.5925
chr1	20905442	20906546	dmr_8250	0.848
chr1	20909588	20909858	dmr_8255	0.917
chr1	20981113	20981744	dmr_8306	0.713
chr1	21004968	21005334	dmr_8324	0.7175
chr1	21008555	21008933	dmr_8329	0.501
chr1	21009133	21009594	dmr_8330	0.6455
chr1	21010329	21010461	dmr_8332	0.7555
chr1	21010491	21010626	dmr_8333	0.7685
chr1	21027963	21028098	dmr_8340	0.7785
chr1	21028849	21029270	dmr_8342	0.551
chr1	21073160	21074126	dmr_8375	0.581
chr1	21214199	21214798	dmr_8439	0.7909999999999999
chr1	21219324	21219891	dmr_8443	0.603
chr1	21232336	21232502	dmr_8454	0.754
chr1	21248450	21248826	dmr_8463	0.6409999999999999
chr1	21270383	21270610	dmr_8476	0.8425
chr1	21466699	21466931	dmr_8600	0.551
chr1	21490276	21490389	dmr_8624	0.7125
chr1	21499809	21500516	dmr_8632	0.8025
chr1	21506894	21507001	dmr_8643	0.6475
chr1	21507013	21507169	dmr_8644	0.6195
chr1	21507193	21507281	dmr_8645	0.8175
chr1	21507615	21508141	dmr_8646	0.74
chr1	21539210	21539436	dmr_8679	0.501
chr1	21539641	21539770	dmr_8680	0.8490000000000001
chr1	21552863	21553162	dmr_8693	0.7025
chr1	21600797	21601042	dmr_8722	0.685
chr1	21603010	21603170	dmr_8727	0.753
chr1	21676742	21677173	dmr_8804	0.7659999999999999
chr1	21684499	21684727	dmr_8814	0.8225
chr1	21685122	21685129	dmr_8815	0.619
chr1	21690685	21690714	dmr_8820	0.7509999999999999
chr1	21737089	21737105	dmr_8862	0.7075
chr1	21749683	21749772	dmr_8874	0.515
chr1	21751654	21751981	dmr_8877	0.591
chr1	21760858	21761015	dmr_8885	0.7205
chr1	21771430	21771451	dmr_8896	0.5535
chr1	21775653	21776032	dmr_8901	0.5205
chr1	21804846	21804991	dmr_8930	0.5720000000000001
chr1	21811321	21811435	dmr_8939	0.8415
chr1	21836551	21836632	dmr_8963	0.5755
chr1	21923568	21923685	dmr_9047	0.6125
chr1	21940924	21941211	dmr_9063	0.843
chr1	21941470	21941785	dmr_9064	0.506
chr1	21941794	21941943	dmr_9065	0.508
chr1	21958025	21958038	dmr_9084	0.5895
chr1	21959896	21960216	dmr_9087	0.6940000000000001
chr1	21967148	21967235	dmr_9091	0.5865
chr1	22136576	22136943	dmr_9168	0.7465
chr1	22183152	22183630	dmr_9188	0.6415
chr1	22191999	22192184	dmr_9190	0.622
chr1	22203792	22204376	dmr_9198	0.634
chr1	22210392	22211054	dmr_9204	0.679
chr1	22211431	22211816	dmr_9205	0.611
chr1	22211954	22212094	dmr_9206	0.932
chr1	22222567	22222877	dmr_9215	0.5405
chr1	22246037	22246411	dmr_9223	0.6729999999999999
chr1	22256045	22256212	dmr_9234	0.525
chr1	22257437	22257588	dmr_9236	0.6445
chr1	22258207	22258605	dmr_9237	0.601
chr1	22260401	22260439	dmr_9240	0.6629999999999999
chr1	22260707	22261025	dmr_9241	0.6545
chr1	22262861	22262911	dmr_9244	0.5955
chr1	22265622	22265833	dmr_9247	0.7120000000000001
chr1	22266387	22267104	dmr_9248	0.535
chr1	22275120	22275484	dmr_9257	0.608
chr1	22299873	22299913	dmr_9275	0.8079999999999999
chr1	22323188	22323338	dmr_9303	0.5885
chr1	22421486	22421747	dmr_9397	0.9165
chr1	22533234	22534958	dmr_9487	0.516
chr1	22539501	22540048	dmr_9495	0.7125
chr1	22604011	22604282	dmr_9551	0.519
chr1	22610224	22610563	dmr_9559	0.638
chr1	22615779	22616107	dmr_9568	0.784
chr1	22632042	22632137	dmr_9592	0.5705
chr1	22632191	22632332	dmr_9593	0.7725
chr1	22639759	22639867	dmr_9600	0.5375
chr1	22640640	22640713	dmr_9602	0.532
chr1	22654475	22654945	dmr_9619	0.61
chr1	22655027	22655238	dmr_9620	0.8005
chr1	22655283	22655601	dmr_9621	0.76
chr1	22655713	22655789	dmr_9622	0.6735
chr1	22655926	22655957	dmr_9623	0.7465
chr1	22656633	22656745	dmr_9624	0.754
chr1	22661959	22662324	dmr_9633	0.5765
chr1	22664232	22664530	dmr_9637	0.684
chr1	22695755	22695886	dmr_9673	0.772
chr1	22697467	22697802	dmr_9676	0.7755
chr1	22697900	22698030	dmr_9677	0.6675
chr1	22698154	22698279	dmr_9678	0.675
chr1	22720285	22720420	dmr_9704	0.7955
chr1	22720955	22721091	dmr_9705	0.735
chr1	22727791	22728365	dmr_9713	0.6065
chr1	22740370	22740706	dmr_9726	0.792
chr1	22763335	22763670	dmr_9753	0.69
chr1	22789475	22790131	dmr_9784	0.6335
chr1	22800316	22800563	dmr_9801	0.613
chr1	22803159	22803653	dmr_9805	0.5165
chr1	22804535	22804748	dmr_9806	0.537
chr1	22890017	22890098	dmr_9853	0.7475
chr1	22890136	22890279	dmr_9854	0.607
chr1	22931207	22931535	dmr_9877	0.529
chr1	22939624	22939906	dmr_9883	0.718
chr1	22940188	22940442	dmr_9884	0.816
chr1	22942650	22942944	dmr_9887	0.892
chr1	22968655	22969270	dmr_9908	0.742
chr1	22969720	22969857	dmr_9909	0.648
chr1	22978018	22978175	dmr_9915	0.7665
chr1	23058482	23058689	dmr_9956	0.675
chr1	23059907	23060538	dmr_9959	0.569
chr1	23097797	23098671	dmr_9986	0.6945
chr1	23102781	23103399	dmr_9992	0.843
chr1	23114557	23114609	dmr_10003	0.63
chr1	23138618	23139156	dmr_10026	0.599
chr1	23231423	23231554	dmr_10082	0.773
chr1	23263698	23264710	dmr_10096	0.5885
chr1	23365844	23366037	dmr_10158	0.6825
chr1	23383694	23383779	dmr_10176	0.688
chr1	23410069	23410266	dmr_10190	0.7535
chr1	23649741	23650737	dmr_10285	0.693
chr1	23731422	23731428	dmr_10321	0.634
chr1	23799725	23799794	dmr_10363	0.6585
chr1	23834766	23835360	dmr_10387	0.698
chr1	23846292	23846567	dmr_10401	0.5415
chr1	23851240	23851365	dmr_10406	0.687
chr1	23865397	23866628	dmr_10420	0.5485
chr1	23867370	23867491	dmr_10421	0.8195
chr1	23897602	23897658	dmr_10446	0.7025
chr1	23909667	23910133	dmr_10459	0.6735
chr1	23911490	23911988	dmr_10462	0.7495
chr1	23920138	23920216	dmr_10475	0.527
chr1	23920928	23921096	dmr_10476	0.5735
chr1	23921408	23921419	dmr_10477	0.5715
chr1	23934773	23935511	dmr_10489	0.794
chr1	23953326	23954240	dmr_10504	0.757
chr1	23970218	23970345	dmr_10519	0.511
chr1	23978323	23978695	dmr_10525	0.7305
chr1	24033831	24033968	dmr_10564	0.5595
chr1	24074516	24074568	dmr_10595	0.6665
chr1	24090226	24090381	dmr_10605	0.7315
chr1	24094479	24095121	dmr_10612	0.6275
chr1	24096957	24097026	dmr_10614	0.6085
chr1	24101341	24101492	dmr_10618	0.5515
chr1	24107417	24108408	dmr_10623	0.563
chr1	24116112	24116373	dmr_10629	0.5589999999999999
chr1	24137006	24137124	dmr_10646	0.653
chr1	24179236	24179647	dmr_10676	0.5775
chr1	24185296	24185379	dmr_10683	0.636
chr1	24218927	24219652	dmr_10702	0.6
chr1	24226756	24227671	dmr_10708	0.7085
chr1	24227978	24228181	dmr_10709	0.6925
chr1	24229318	24229770	dmr_10711	0.613
chr1	24238170	24238279	dmr_10722	0.5710000000000001
chr1	24241701	24242256	dmr_10726	0.5875
chr1	24264440	24264698	dmr_10745	0.7509999999999999
chr1	24349646	24350373	dmr_10812	0.75
chr1	24364783	24364966	dmr_10824	0.5125
chr1	24458252	24458280	dmr_10893	0.67
chr1	24459213	24459294	dmr_10895	0.574
chr1	24553515	24554014	dmr_10963	0.672
chr1	24585994	24586363	dmr_11000	0.6265
chr1	24661754	24661980	dmr_11047	0.8540000000000001
chr1	24663937	24664112	dmr_11050	0.84
chr1	24664130	24664133	dmr_11051	0.8325
chr1	24673379	24674039	dmr_11060	0.7565
chr1	24675251	24675494	dmr_11063	0.7829999999999999
chr1	24675500	24675566	dmr_11064	0.677
chr1	24679503	24679507	dmr_11069	0.51
chr1	24703444	24703568	dmr_11095	0.5115
chr1	24729528	24730371	dmr_11120	0.519
chr1	24731366	24731536	dmr_11122	0.7085
chr1	24738820	24739714	dmr_11131	0.608
chr1	24758681	24758883	dmr_11155	0.6925
chr1	24771163	24771352	dmr_11165	0.634
chr1	24869836	24870103	dmr_11213	0.6555
chr1	24870782	24871165	dmr_11214	0.511
chr1	24891769	24891829	dmr_11224	0.6659999999999999
chr1	24904833	24905084	dmr_11228	0.757
chr1	24925072	24925324	dmr_11236	0.5585
chr1	25033521	25033949	dmr_11294	0.605
chr1	25060888	25061121	dmr_11319	0.6509999999999999
chr1	25061238	25061265	dmr_11320	0.7190000000000001
chr1	25082330	25082540	dmr_11355	0.6645
chr1	25085341	25086359	dmr_11359	0.6705
chr1	25091072	25091518	dmr_11367	0.6095
chr1	25096288	25096530	dmr_11373	0.6495
chr1	25104673	25104873	dmr_11383	0.6945
chr1	25106156	25107001	dmr_11386	0.7635
chr1	25107178	25107403	dmr_11387	0.626
chr1	25108595	25108684	dmr_11389	0.7390000000000001
chr1	25131271	25131754	dmr_11409	0.8390000000000001
chr1	25146318	25146449	dmr_11424	0.6935
chr1	25163704	25164026	dmr_11446	0.757
chr1	25166926	25167388	dmr_11450	0.708
chr1	25171980	25171987	dmr_11458	0.708
chr1	25176602	25176717	dmr_11464	0.5515
chr1	25178650	25179736	dmr_11468	0.529
chr1	25180034	25180418	dmr_11469	0.7070000000000001
chr1	25180740	25180903	dmr_11470	0.57
chr1	25182120	25182460	dmr_11472	0.6945
chr1	25188925	25189556	dmr_11478	0.544
chr1	25358703	25358921	dmr_11640	0.7465
chr1	25475544	25475955	dmr_11746	0.5285
chr1	25490043	25490211	dmr_11755	0.5785
chr1	25543010	25543103	dmr_11801	0.581
chr1	25576591	25576956	dmr_11833	0.66
chr1	25599011	25599802	dmr_11846	0.615
chr1	25599864	25600311	dmr_11847	0.628
chr1	25621693	25622028	dmr_11865	0.628
chr1	25643464	25645051	dmr_11886	0.7905
chr1	25657295	25657847	dmr_11903	0.6
chr1	25681894	25682110	dmr_11919	0.8095
chr1	25682249	25682517	dmr_11920	0.8645
chr1	25682779	25682783	dmr_11921	0.512
chr1	25685010	25685173	dmr_11924	0.6559999999999999
chr1	25698605	25699089	dmr_11942	0.583
chr1	25711967	25712144	dmr_11961	0.83
chr1	25715774	25716042	dmr_11967	0.7225
chr1	25717447	25717498	dmr_11970	0.7140000000000001
chr1	25775595	25775708	dmr_12036	0.9109999999999999
chr1	25783781	25784078	dmr_12046	0.7265
chr1	25793314	25793317	dmr_12061	0.5575
chr1	25794146	25794342	dmr_12063	0.616
chr1	25816811	25816926	dmr_12089	0.6975
chr1	25824107	25824416	dmr_12101	0.7675
chr1	25824721	25824967	dmr_12102	0.7375
chr1	25825326	25825434	dmr_12103	0.6585
chr1	25826083	25826391	dmr_12104	0.7335
chr1	25831216	25831247	dmr_12106	0.775
chr1	25857061	25857870	dmr_12118	0.6815
chr1	25877387	25877799	dmr_12122	0.7095
chr1	25921242	25921434	dmr_12138	0.5585
chr1	26276266	26276580	dmr_12265	0.7865
chr1	26277124	26277315	dmr_12266	0.7340000000000001
chr1	26282676	26282892	dmr_12271	0.77
chr1	26283198	26283328	dmr_12272	0.743
chr1	26318556	26318772	dmr_12288	0.7705
chr1	26463279	26463447	dmr_12342	0.5820000000000001
chr1	26781152	26781251	dmr_12437	0.7240000000000001
chr1	26909982	26910224	dmr_12473	0.601
chr1	27306853	27307086	dmr_12598	0.8
chr1	27479303	27479345	dmr_12648	0.679
chr1	27503499	27503963	dmr_12657	0.5865
chr1	27511028	27511542	dmr_12662	0.579
chr1	27607987	27608093	dmr_12688	0.6809999999999999
chr1	27608685	27609161	dmr_12690	0.7815
chr1	27658168	27658384	dmr_12713	0.6855
chr1	27722399	27722646	dmr_12735	0.6935
chr1	27887269	27887404	dmr_12784	0.575
chr1	28101891	28101900	dmr_12872	0.7909999999999999
chr1	28102169	28102175	dmr_12873	0.8185
chr1	28213922	28214348	dmr_12910	0.7495
chr1	28215131	28215145	dmr_12912	0.5325
chr1	28337374	28337512	dmr_12942	0.6975
chr1	28348746	28348907	dmr_12949	0.5435
chr1	28349620	28349777	dmr_12950	0.8375
chr1	28971075	28971308	dmr_13144	0.7659999999999999
chr1	29182627	29182709	dmr_13219	0.667
chr1	29341605	29342039	dmr_13267	0.6045
chr1	29346779	29346941	dmr_13271	0.5765
chr1	29819055	29819081	dmr_13373	0.6955
chr1	30416403	30416511	dmr_13560	0.5555
chr1	30588243	30588595	dmr_13628	0.7085
chr1	30588970	30589111	dmr_13629	0.8845
chr1	30590643	30591706	dmr_13632	0.54
chr1	30681236	30681268	dmr_13677	0.813
chr1	30681571	30681761	dmr_13678	0.518
chr1	30685532	30685581	dmr_13684	0.8640000000000001
chr1	30700887	30701086	dmr_13692	0.687
chr1	30701340	30701911	dmr_13693	0.5195
chr1	30716625	30716799	dmr_13705	0.6455
chr1	30750121	30750129	dmr_13720	0.721
chr1	30752050	30752264	dmr_13723	0.581
chr1	30755434	30755801	dmr_13728	0.826
chr1	30756257	30756262	dmr_13729	0.799
chr1	30793088	30793877	dmr_13762	0.578
chr1	30802950	30802993	dmr_13773	0.5429999999999999
chr1	30819012	30819620	dmr_13789	0.6085
chr1	30819710	30820151	dmr_13790	0.531
chr1	30832282	30832379	dmr_13807	0.5745
chr1	30832900	30832956	dmr_13809	0.703
chr1	30946929	30947026	dmr_13883	0.758
chr1	30947384	30947555	dmr_13884	0.5385
chr1	31034808	31034984	dmr_13919	0.535
chr1	31065181	31065763	dmr_13937	0.5429999999999999
chr1	31095491	31096701	dmr_13950	0.6705
chr1	31101262	31101800	dmr_13956	0.8079999999999999
chr1	31102275	31102657	dmr_13957	0.752
chr1	31142405	31142646	dmr_13974	0.7255
chr1	31149715	31149897	dmr_13981	0.6415
chr1	31153897	31154204	dmr_13985	0.638
chr1	31177296	31177638	dmr_13995	0.5505
chr1	31203648	31204148	dmr_14007	0.8885
chr1	31260098	31261053	dmr_14035	0.6265
chr1	32172000	32172258	dmr_14307	0.7090000000000001
chr1	32174941	32175335	dmr_14309	0.6425
chr1	32178836	32178932	dmr_14314	0.6655
chr1	32223910	32224009	dmr_14349	0.7195
chr1	32224263	32224587	dmr_14350	0.716
chr1	32242351	32243217	dmr_14367	0.621
chr1	32294475	32294589	dmr_14409	0.507
chr1	32294686	32294885	dmr_14410	0.9195
chr1	32301509	32301768	dmr_14416	0.7170000000000001
chr1	32347641	32347718	dmr_14446	0.8855
chr1	32348023	32348394	dmr_14447	0.7665
chr1	32410449	32410497	dmr_14486	0.589
chr1	32443794	32444197	dmr_14508	0.6275
chr1	32463229	32463444	dmr_14520	0.7340000000000001
chr1	32470466	32470670	dmr_14527	0.853
chr1	32471189	32471642	dmr_14528	0.7055
chr1	32503404	32503999	dmr_14555	0.9185
chr1	32505924	32506052	dmr_14557	0.5770000000000001
chr1	32632363	32632768	dmr_14636	0.6805
chr1	32639034	32639352	dmr_14644	0.7555
chr1	32639615	32639818	dmr_14645	0.6415
chr1	33195394	33195460	dmr_14882	0.7145
chr1	33271494	33272113	dmr_14919	0.7065
chr1	33377391	33377411	dmr_14957	0.873
chr1	33491623	33491872	dmr_15007	0.504
chr1	33529922	33530119	dmr_15029	0.863
chr1	33584164	33584525	dmr_15056	0.551
chr1	33624567	33624587	dmr_15083	0.5585
chr1	33641324	33641392	dmr_15094	0.521
chr1	33647692	33647810	dmr_15100	0.5885
chr1	33694079	33694340	dmr_15131	0.637
chr1	33733100	33733369	dmr_15161	0.63
chr1	33742746	33743158	dmr_15173	0.7829999999999999
chr1	33751250	33752061	dmr_15181	0.573
chr1	33758607	33759044	dmr_15191	0.6509999999999999
chr1	33772211	33772454	dmr_15198	0.8240000000000001
chr1	33775737	33776916	dmr_15203	0.613
chr1	33818077	33818135	dmr_15247	0.6435
chr1	33869261	33869796	dmr_15278	0.9365
chr1	33869889	33869899	dmr_15279	0.6659999999999999
chr1	33883021	33883815	dmr_15291	0.772
chr1	33908861	33908866	dmr_15314	0.617
chr1	33909192	33909201	dmr_15315	0.6005
chr1	33932728	33933244	dmr_15335	0.7020000000000001
chr1	33945909	33945995	dmr_15351	0.5579999999999999
chr1	33946296	33946776	dmr_15352	0.546
chr1	33952584	33952810	dmr_15358	0.818
chr1	33967046	33967374	dmr_15377	0.5455
chr1	33991167	33991451	dmr_15400	0.6375
chr1	34007269	34007555	dmr_15416	0.7495
chr1	34010836	34011102	dmr_15421	0.5695
chr1	34016927	34017038	dmr_15429	0.634
chr1	34040576	34041721	dmr_15465	0.728
chr1	34043715	34043966	dmr_15470	0.6105
chr1	34060342	34060458	dmr_15495	0.7635
chr1	34061102	34061131	dmr_15497	0.705
chr1	34094433	34095031	dmr_15528	0.5595
chr1	34099356	34099941	dmr_15533	0.622
chr1	34111143	34111362	dmr_15549	0.623
chr1	34116502	34116666	dmr_15557	0.605
chr1	34139247	34139608	dmr_15587	0.7415
chr1	34167792	34168117	dmr_15625	0.599
chr1	34183320	34183475	dmr_15648	0.546
chr1	34183523	34183878	dmr_15649	0.583
chr1	34184405	34184646	dmr_15651	0.5435
chr1	34220621	34220905	dmr_15699	0.6509999999999999
chr1	34237513	34237766	dmr_15720	0.6615
chr1	34264827	34265079	dmr_15758	0.5025
chr1	34276843	34277379	dmr_15777	0.6655
chr1	34298564	34298910	dmr_15805	0.528
chr1	34300589	34300876	dmr_15810	0.6135
chr1	34323512	34323996	dmr_15836	0.561
chr1	34331756	34332074	dmr_15848	0.765
chr1	34473225	34473372	dmr_15921	0.561
chr1	34536018	34536803	dmr_15954	0.5965
chr1	34570815	34571145	dmr_15962	0.5915
chr1	34571369	34571877	dmr_15964	0.8270000000000001
chr1	34583531	34584053	dmr_15973	0.6475
chr1	34654401	34654764	dmr_16011	0.5345
chr1	34708995	34709609	dmr_16035	0.7190000000000001
chr1	34748824	34749870	dmr_16063	0.7190000000000001
chr1	34751518	34751704	dmr_16064	0.8345
chr1	34779732	34779926	dmr_16087	0.6485
chr1	34780210	34780467	dmr_16088	0.715
chr1	34799511	34799611	dmr_16110	0.7095
chr1	34802898	34803452	dmr_16113	0.6809999999999999
chr1	34812379	34813293	dmr_16126	0.7145
chr1	34813404	34813880	dmr_16127	0.5725
chr1	34822664	34823332	dmr_16144	0.7055
chr1	34824242	34824598	dmr_16148	0.7975
chr1	34828990	34829402	dmr_16154	0.527
chr1	34831182	34831207	dmr_16156	0.5429999999999999
chr1	34975866	34976000	dmr_16244	0.5155
chr1	35003020	35003308	dmr_16261	0.6585
chr1	35004601	35004918	dmr_16264	0.6409999999999999
chr1	35181160	35181504	dmr_16338	0.561
chr1	35202521	35203020	dmr_16356	0.6525
chr1	35331397	35332383	dmr_16429	0.7385
chr1	35359564	35359778	dmr_16453	0.5589999999999999
chr1	35361223	35361324	dmr_16456	0.5235
chr1	35361651	35361847	dmr_16457	0.7015
chr1	35388302	35388547	dmr_16478	0.507
chr1	35403197	35403860	dmr_16488	0.6459999999999999
chr1	35427327	35427605	dmr_16505	0.7175
chr1	35502768	35502899	dmr_16546	0.757
chr1	35519735	35520137	dmr_16556	0.5815
chr1	35524606	35525264	dmr_16560	0.897
chr1	35536366	35536756	dmr_16572	0.6655
chr1	35605273	35605364	dmr_16616	0.75
chr1	35673650	35673805	dmr_16654	0.7365
chr1	35746932	35746969	dmr_16710	0.5415
chr1	35758857	35759433	dmr_16721	0.65
chr1	35759756	35759896	dmr_16722	0.7809999999999999
chr1	35809157	35809288	dmr_16756	0.507
chr1	35864233	35864863	dmr_16804	0.5870000000000001
chr1	35869525	35869642	dmr_16808	0.6715
chr1	35879428	35880025	dmr_16819	0.7825
chr1	35935338	35936858	dmr_16866	0.617
chr1	35995360	35995683	dmr_16918	0.5579999999999999
chr1	35995724	35995897	dmr_16919	0.7440000000000001
chr1	35996009	35996163	dmr_16920	0.5655
chr1	36018792	36018998	dmr_16944	0.738
chr1	36067844	36068007	dmr_16964	0.6515
chr1	36069830	36070680	dmr_16965	0.623
chr1	36095078	36095453	dmr_17001	0.7235
chr1	36095558	36095692	dmr_17002	0.8135
chr1	36130470	36130490	dmr_17035	0.5710000000000001
chr1	36190485	36190569	dmr_17087	0.6325
chr1	36199789	36199855	dmr_17099	0.6015
chr1	36217910	36218010	dmr_17118	0.586
chr1	36328728	36329238	dmr_17202	0.8155
chr1	36352533	36352564	dmr_17217	0.7915
chr1	36523182	36523236	dmr_17339	0.512
chr1	36534805	36534855	dmr_17353	0.7095
chr1	36535737	36536281	dmr_17355	0.5215
chr1	36555761	36556512	dmr_17378	0.536
chr1	36558581	36558908	dmr_17379	0.5760000000000001
chr1	36606892	36607282	dmr_17424	0.627
chr1	36612294	36612531	dmr_17429	0.539
chr1	36628427	36629221	dmr_17446	0.5415
chr1	36706922	36707183	dmr_17499	0.601
chr1	36707445	36708620	dmr_17500	0.563
chr1	36793040	36793058	dmr_17544	0.6165
chr1	36793071	36793487	dmr_17545	0.713
chr1	36797206	36798383	dmr_17550	0.536
chr1	36798732	36798904	dmr_17551	0.6735
chr1	36801183	36801567	dmr_17557	0.6965
chr1	36813308	36814074	dmr_17578	0.703
chr1	36828096	36829011	dmr_17596	0.6335
chr1	36847291	36847701	dmr_17623	0.599
chr1	36858527	36858576	dmr_17639	0.7885
chr1	36863732	36864134	dmr_17648	0.748
chr1	36864884	36864989	dmr_17650	0.763
chr1	36872545	36872783	dmr_17664	0.74
chr1	36920888	36921134	dmr_17724	0.5845
chr1	36987418	36987485	dmr_17771	0.6920000000000001
chr1	37010116	37010133	dmr_17785	0.5265
chr1	37065393	37065757	dmr_17822	0.7755
chr1	37065768	37066599	dmr_17823	0.6409999999999999
chr1	37077472	37078636	dmr_17831	0.6545
chr1	37081464	37082498	dmr_17835	0.6545
chr1	37101044	37101351	dmr_17852	0.7525
chr1	37102438	37102986	dmr_17856	0.604
chr1	37103849	37104054	dmr_17858	0.737
chr1	37117925	37118411	dmr_17877	0.784
chr1	37152494	37152591	dmr_17906	0.564
chr1	37161837	37161993	dmr_17915	0.8905
chr1	37172631	37172930	dmr_17927	0.893
chr1	37177899	37177978	dmr_17931	0.6145
chr1	37194653	37195036	dmr_17943	0.578
chr1	37221341	37221450	dmr_17962	0.67
chr1	37231185	37231660	dmr_17967	0.6935
chr1	37250545	37250638	dmr_17980	0.782
chr1	37256969	37256983	dmr_17984	0.8140000000000001
chr1	37310761	37310871	dmr_18018	0.765
chr1	37339230	37339445	dmr_18043	0.6525
chr1	37350927	37351325	dmr_18056	0.6895
chr1	37356423	37356545	dmr_18065	0.937
chr1	37358604	37359167	dmr_18069	0.5125
chr1	37367672	37368306	dmr_18084	0.6055
chr1	37368997	37369184	dmr_18086	0.584
chr1	37377950	37378421	dmr_18098	0.6579999999999999
chr1	37386368	37386553	dmr_18108	0.5925
chr1	37386773	37387063	dmr_18109	0.6435
chr1	37451251	37452119	dmr_18169	0.62
chr1	37515363	37515463	dmr_18220	0.7485
chr1	37523441	37523624	dmr_18226	0.528
chr1	37600773	37601028	dmr_18273	0.7879999999999999
chr1	37601196	37601210	dmr_18274	0.5845
chr1	37614153	37614314	dmr_18289	0.6035
chr1	37614327	37614593	dmr_18290	0.5329999999999999
chr1	37614933	37615442	dmr_18291	0.6920000000000001
chr1	37622692	37622696	dmr_18301	0.544
chr1	37628857	37629337	dmr_18310	0.64
chr1	37674261	37674685	dmr_18363	0.6965
chr1	37674691	37674912	dmr_18364	0.851
chr1	37676941	37678162	dmr_18367	0.7415
chr1	37679665	37679974	dmr_18369	0.6255
chr1	37686878	37688180	dmr_18375	0.531
chr1	37695540	37696915	dmr_18387	0.716
chr1	37697172	37697560	dmr_18388	0.753
chr1	37698719	37698762	dmr_18392	0.6709999999999999
chr1	37698839	37699329	dmr_18393	0.6465
chr1	37717922	37718055	dmr_18418	0.7959999999999999
chr1	37718360	37719426	dmr_18419	0.5875
chr1	37720461	37720807	dmr_18420	0.5785
chr1	37721076	37721433	dmr_18421	0.6275
chr1	37726195	37726206	dmr_18428	0.7020000000000001
chr1	37727719	37728411	dmr_18430	0.5455
chr1	37729284	37729936	dmr_18433	0.5905
chr1	37866193	37866576	dmr_18508	0.6609999999999999
chr1	38049713	38050029	dmr_18636	0.5579999999999999
chr1	38055458	38055644	dmr_18646	0.602
chr1	38056543	38056821	dmr_18647	0.871
chr1	38061741	38061773	dmr_18652	0.5385
chr1	38062184	38062340	dmr_18653	0.6645
chr1	38116429	38116600	dmr_18700	0.6425
chr1	38130559	38130940	dmr_18714	0.569
chr1	38280660	38280936	dmr_18850	0.6565
chr1	38280960	38281070	dmr_18851	0.6755
chr1	38333039	38333710	dmr_18906	0.551
chr1	38334108	38334538	dmr_18907	0.62
chr1	38358417	38358889	dmr_18931	0.5775
chr1	38428778	38430156	dmr_19012	0.61
chr1	38437761	38438263	dmr_19017	0.525
chr1	38450075	38450118	dmr_19030	0.5965
chr1	38513978	38514298	dmr_19103	0.568
chr1	38514769	38515095	dmr_19106	0.7525
chr1	38632731	38633195	dmr_19238	0.6015
chr1	38729655	38731224	dmr_19292	0.804
chr1	38739448	38739662	dmr_19300	0.546
chr1	38807491	38807520	dmr_19368	0.6495
chr1	38849033	38849046	dmr_19409	0.522
chr1	38861854	38862046	dmr_19420	0.5225
chr1	38895972	38896267	dmr_19453	0.526
chr1	38971906	38972064	dmr_19501	0.607
chr1	39012218	39012963	dmr_19535	0.546
chr1	39016722	39017073	dmr_19541	0.669
chr1	39017154	39017289	dmr_19542	0.7929999999999999
chr1	39017564	39017741	dmr_19543	0.6075
chr1	39025125	39025355	dmr_19552	0.5545
chr1	39029870	39030210	dmr_19557	0.5195
chr1	39062991	39064416	dmr_19583	0.76
chr1	39064986	39065290	dmr_19584	0.606
chr1	39069554	39069913	dmr_19588	0.6905
chr1	39083659	39084401	dmr_19597	0.8515
chr1	39084705	39085267	dmr_19598	0.526
chr1	39089732	39089959	dmr_19603	0.5185
chr1	39090014	39090316	dmr_19604	0.8015
chr1	39093032	39093187	dmr_19608	0.535
chr1	39096993	39097698	dmr_19614	0.8029999999999999
chr1	39097708	39097906	dmr_19615	0.8055
chr1	39098173	39098517	dmr_19616	0.5885
chr1	39102803	39102877	dmr_19620	0.5845
chr1	39105509	39105819	dmr_19623	0.6455
chr1	39105824	39105832	dmr_19624	0.7120000000000001
chr1	39105870	39106019	dmr_19625	0.868
chr1	39106290	39106939	dmr_19626	0.5965
chr1	39140666	39140768	dmr_19655	0.522
chr1	39143355	39143437	dmr_19657	0.8705
chr1	39143506	39143942	dmr_19658	0.556
chr1	39144946	39145235	dmr_19661	0.787
chr1	39160394	39160704	dmr_19674	0.878
chr1	39176699	39178054	dmr_19690	0.784
chr1	39179039	39180137	dmr_19692	0.6095
chr1	39180198	39180281	dmr_19693	0.7235
chr1	39194721	39195683	dmr_19711	0.6705
chr1	39232151	39232809	dmr_19749	0.674
chr1	39251398	39252064	dmr_19775	0.525
chr1	39259995	39260915	dmr_19786	0.5455
chr1	39300363	39300578	dmr_19832	0.7809999999999999
chr1	39300658	39300823	dmr_19833	0.5585
chr1	39306921	39307252	dmr_19843	0.506
chr1	39317771	39317939	dmr_19855	0.795
chr1	39318230	39319431	dmr_19856	0.6695
chr1	39326950	39327779	dmr_19867	0.653
chr1	39327799	39328028	dmr_19868	0.6990000000000001
chr1	39366889	39367158	dmr_19911	0.7435
chr1	39369356	39369559	dmr_19912	0.8845
chr1	39448283	39448601	dmr_19987	0.5285
chr1	39461830	39462274	dmr_20002	0.7585
chr1	39462290	39462648	dmr_20003	0.6725
chr1	39474448	39474883	dmr_20014	0.5755
chr1	39508272	39508307	dmr_20033	0.723
chr1	39512587	39513164	dmr_20040	0.6015
chr1	39530824	39530884	dmr_20052	0.5755
chr1	39555404	39555877	dmr_20079	0.5385
chr1	39555929	39555958	dmr_20080	0.8515
chr1	39556251	39556752	dmr_20081	0.835
chr1	39557013	39557139	dmr_20083	0.8495
chr1	39559115	39559119	dmr_20087	0.628
chr1	39598862	39599106	dmr_20114	0.6585
chr1	39636266	39636572	dmr_20152	0.537
chr1	39636705	39637335	dmr_20153	0.7165
chr1	39637364	39637431	dmr_20154	0.8805
chr1	39637707	39637915	dmr_20155	0.777
chr1	39648708	39649724	dmr_20168	0.718
chr1	39663020	39663606	dmr_20179	0.648
chr1	39721493	39721761	dmr_20224	0.508
chr1	39760985	39762523	dmr_20252	0.6729999999999999
chr1	39824927	39825286	dmr_20289	0.7345
chr1	39869862	39870382	dmr_20331	0.6615
chr1	39882647	39882745	dmr_20339	0.655
chr1	39903241	39903448	dmr_20351	0.6095
chr1	39913314	39913394	dmr_20364	0.5105
chr1	39915099	39915188	dmr_20367	0.652
chr1	39936767	39937478	dmr_20401	0.741
chr1	39943160	39943342	dmr_20413	0.8265
chr1	39962903	39963501	dmr_20439	0.777
chr1	39964826	39964956	dmr_20442	0.561
chr1	39971344	39971485	dmr_20450	0.506
chr1	39988917	39989297	dmr_20475	0.7325
chr1	39989326	39989335	dmr_20476	0.609
chr1	39990123	39990288	dmr_20478	0.5915
chr1	39990463	39990499	dmr_20479	0.6035
chr1	40000327	40000814	dmr_20497	0.7045
chr1	40000941	40001294	dmr_20498	0.506
chr1	40021788	40021889	dmr_20527	0.7215
chr1	40024855	40025169	dmr_20532	0.7345
chr1	40063443	40063714	dmr_20557	0.6785
chr1	40097240	40097341	dmr_20580	0.848
chr1	40266031	40266227	dmr_20663	0.599
chr1	40275185	40275619	dmr_20674	0.6425
chr1	40358702	40359343	dmr_20730	0.638
chr1	40404636	40404922	dmr_20768	0.505
chr1	40600579	40601260	dmr_20862	0.609
chr1	40651240	40651520	dmr_20888	0.5035
chr1	40898155	40898675	dmr_21021	0.5445
chr1	40950486	40950860	dmr_21043	0.7325
chr1	40951211	40951644	dmr_21045	0.6409999999999999
chr1	40951737	40952315	dmr_21046	0.6775
chr1	40967408	40968363	dmr_21054	0.5045
chr1	41026914	41027844	dmr_21093	0.645
chr1	41035454	41035797	dmr_21100	0.682
chr1	41037079	41037445	dmr_21103	0.747
chr1	41104796	41105114	dmr_21136	0.619
chr1	41152979	41153563	dmr_21160	0.5055
chr1	41158347	41158585	dmr_21166	0.6445
chr1	41275345	41275557	dmr_21227	0.6509999999999999
chr1	41275629	41276012	dmr_21228	0.534
chr1	41744107	41744449	dmr_21450	0.5845
chr1	41744781	41744990	dmr_21451	0.5105
chr1	41747442	41747563	dmr_21456	0.619
chr1	41750433	41751248	dmr_21461	0.6890000000000001
chr1	41751499	41751610	dmr_21462	0.588
chr1	41811376	41812122	dmr_21499	0.6055
chr1	41812234	41812509	dmr_21500	0.6135
chr1	41812732	41812776	dmr_21501	0.8140000000000001
chr1	41814130	41814674	dmr_21503	0.513
chr1	41815156	41815464	dmr_21504	0.5275
chr1	41820099	41820136	dmr_21512	0.613
chr1	41820564	41820770	dmr_21513	0.821
chr1	41821105	41821199	dmr_21514	0.6175
chr1	41821247	41821278	dmr_21515	0.8075
chr1	41823281	41823631	dmr_21519	0.6205
chr1	41887864	41888351	dmr_21562	0.7645
chr1	41889073	41890605	dmr_21564	0.6445
chr1	41890857	41891529	dmr_21565	0.8615
chr1	41891861	41892398	dmr_21566	0.7625
chr1	41899960	41900135	dmr_21575	0.6315
chr1	41900487	41901218	dmr_21577	0.5720000000000001
chr1	41905990	41906362	dmr_21583	0.7240000000000001
chr1	41911962	41912007	dmr_21589	0.746
chr1	41960272	41960594	dmr_21615	0.5935
chr1	41961317	41961500	dmr_21617	0.5725
chr1	42010742	42010782	dmr_21643	0.8055
chr1	42011112	42011361	dmr_21644	0.728
chr1	42012488	42012706	dmr_21645	0.9035
chr1	42013080	42013155	dmr_21646	0.87
chr1	42035538	42035628	dmr_21661	0.6115
chr1	42035967	42036092	dmr_21662	0.659
chr1	42043719	42044176	dmr_21670	0.8125
chr1	42048183	42048186	dmr_21676	0.6125
chr1	42070128	42070383	dmr_21688	0.8390000000000001
chr1	42098544	42098620	dmr_21702	0.5710000000000001
chr1	42152231	42153283	dmr_21727	0.5265
chr1	42229530	42231118	dmr_21758	0.7815
chr1	42244240	42244677	dmr_21777	0.5405
chr1	42253587	42254229	dmr_21787	0.7170000000000001
chr1	42256950	42258658	dmr_21791	0.5720000000000001
chr1	42258773	42259651	dmr_21792	0.633
chr1	42259745	42260554	dmr_21793	0.812
chr1	42261176	42261245	dmr_21795	0.6585
chr1	42261699	42262143	dmr_21796	0.5905
chr1	42262436	42263636	dmr_21797	0.6585
chr1	42276393	42276757	dmr_21814	0.609
chr1	42277036	42278319	dmr_21815	0.609
chr1	42302761	42302907	dmr_21831	0.6045
chr1	42406672	42406682	dmr_21888	0.6265
chr1	42427720	42427958	dmr_21902	0.5035
chr1	42446897	42447184	dmr_21913	0.6890000000000001
chr1	42480307	42481243	dmr_21927	0.6725
chr1	42484254	42484528	dmr_21934	0.8640000000000001
chr1	42485567	42486822	dmr_21936	0.5535
chr1	42491540	42491937	dmr_21943	0.7285
chr1	42539130	42539326	dmr_21981	0.5615
chr1	42539580	42540065	dmr_21982	0.628
chr1	42540601	42540812	dmr_21983	0.5925
chr1	42579652	42579731	dmr_22019	0.7909999999999999
chr1	42582373	42582387	dmr_22022	0.852
chr1	42585087	42585419	dmr_22024	0.6485
chr1	42596516	42596744	dmr_22034	0.8109999999999999
chr1	42651310	42652337	dmr_22084	0.625
chr1	42662128	42662199	dmr_22095	0.5425
chr1	42673136	42673773	dmr_22109	0.513
chr1	42674083	42674254	dmr_22110	0.8395
chr1	42683477	42684320	dmr_22121	0.6145
chr1	42685404	42686074	dmr_22122	0.541
chr1	42687152	42688303	dmr_22123	0.5635
chr1	42688746	42689137	dmr_22124	0.5255
chr1	42689493	42690259	dmr_22125	0.545
chr1	42690595	42690717	dmr_22126	0.522
chr1	42691774	42691826	dmr_22128	0.6445
chr1	42692090	42692323	dmr_22129	0.628
chr1	42692752	42692798	dmr_22130	0.674
chr1	42699107	42700324	dmr_22133	0.7085
chr1	42700734	42700907	dmr_22134	0.539
chr1	42701790	42702559	dmr_22135	0.6135
chr1	42702923	42706106	dmr_22136	0.636
chr1	42711962	42713249	dmr_22144	0.555
chr1	42713295	42713401	dmr_22145	0.599
chr1	42714004	42714012	dmr_22146	0.8009999999999999
chr1	42725894	42726466	dmr_22161	0.616
chr1	42727799	42728251	dmr_22163	0.6585
chr1	42773849	42774483	dmr_22194	0.7765
chr1	42780230	42780656	dmr_22201	0.557
chr1	42791624	42792045	dmr_22213	0.6825
chr1	42814630	42815194	dmr_22223	0.511
chr1	42815322	42815835	dmr_22224	0.5235
chr1	43006087	43006633	dmr_22357	0.5395
chr1	43020029	43020384	dmr_22365	0.616
chr1	43047963	43048301	dmr_22384	0.635
chr1	43070573	43070801	dmr_22399	0.657
chr1	43128180	43128555	dmr_22440	0.6845
chr1	43130596	43130645	dmr_22444	0.8215
chr1	43130925	43130989	dmr_22445	0.596
chr1	43134126	43134774	dmr_22451	0.757
chr1	43137087	43137425	dmr_22454	0.6579999999999999
chr1	43137688	43138790	dmr_22455	0.7045
chr1	43140818	43141555	dmr_22459	0.5529999999999999
chr1	43141647	43141895	dmr_22460	0.789
chr1	43141904	43143560	dmr_22461	0.7915
chr1	43161208	43161617	dmr_22491	0.6075
chr1	43162598	43162886	dmr_22493	0.5995
chr1	43164244	43164280	dmr_22494	0.5935
chr1	43171987	43172329	dmr_22501	0.618
chr1	43172442	43172607	dmr_22502	0.635
chr1	43178334	43178752	dmr_22509	0.767
chr1	43179105	43179347	dmr_22510	0.8775
chr1	43190941	43191143	dmr_22520	0.6829999999999999
chr1	43191241	43191473	dmr_22521	0.64
chr1	43191910	43192078	dmr_22523	0.794
chr1	43197106	43197209	dmr_22527	0.6609999999999999
chr1	43199500	43200115	dmr_22531	0.8235
chr1	43210345	43210764	dmr_22539	0.593
chr1	43221415	43221968	dmr_22549	0.6305
chr1	43463950	43464883	dmr_22704	0.6555
chr1	43467399	43467981	dmr_22710	0.8015
chr1	43468894	43468908	dmr_22712	0.7425
chr1	43469248	43469444	dmr_22713	0.7879999999999999
chr1	43469482	43469577	dmr_22714	0.735
chr1	43474183	43474689	dmr_22721	0.6445
chr1	43482523	43482957	dmr_22730	0.608
chr1	43487540	43487646	dmr_22735	0.7505
chr1	43500195	43500286	dmr_22755	0.6285
chr1	43501737	43501882	dmr_22759	0.7070000000000001
chr1	43521107	43521183	dmr_22779	0.596
chr1	43531766	43531771	dmr_22796	0.509
chr1	43544157	43544500	dmr_22814	0.5065
chr1	43545728	43545976	dmr_22817	0.6415
chr1	43562041	43562540	dmr_22836	0.6925
chr1	43754402	43754790	dmr_22949	0.6890000000000001
chr1	43767823	43768038	dmr_22959	0.9235
chr1	43782860	43782892	dmr_22976	0.6809999999999999
chr1	43818435	43818653	dmr_23012	0.705
chr1	43818786	43818819	dmr_23013	0.7
chr1	43820928	43821074	dmr_23017	0.59
chr1	43826111	43826188	dmr_23024	0.6545
chr1	43843302	43843346	dmr_23029	0.5405
chr1	43843701	43843880	dmr_23030	0.8525
chr1	43868760	43869020	dmr_23047	0.7185
chr1	43877249	43877656	dmr_23057	0.838
chr1	44120697	44120723	dmr_23175	0.544
chr1	44121986	44122398	dmr_23177	0.6975
chr1	44125066	44125262	dmr_23180	0.5539999999999999
chr1	44126555	44126659	dmr_23184	0.5055
chr1	44142967	44143088	dmr_23195	0.6645
chr1	44198154	44198176	dmr_23228	0.556
chr1	45356015	45356211	dmr_23553	0.961
chr1	45472816	45473052	dmr_23595	0.8440000000000001
chr1	45488761	45488769	dmr_23604	0.5085
chr1	45501417	45502053	dmr_23612	0.523
chr1	45600089	45600395	dmr_23651	0.7495
chr1	45672790	45673300	dmr_23672	0.5255
chr1	45815615	45815685	dmr_23723	0.588
chr1	45837919	45838200	dmr_23740	0.5565
chr1	46201201	46201363	dmr_23875	0.667
chr1	46418814	46418880	dmr_23944	0.5225
chr1	46596663	46596664	dmr_23993	0.6135
chr1	46625973	46626518	dmr_24007	0.557
chr1	46666848	46666892	dmr_24017	0.565
chr1	46808720	46809070	dmr_24070	0.604
chr1	46838740	46838833	dmr_24097	0.551
chr1	46839363	46839418	dmr_24098	0.65
chr1	46841440	46841788	dmr_24101	0.5305
chr1	46843414	46843553	dmr_24104	0.611
chr1	46843600	46843643	dmr_24105	0.8695
chr1	46844312	46844450	dmr_24107	0.5870000000000001
chr1	46850154	46850218	dmr_24114	0.584
chr1	46851845	46852103	dmr_24117	0.6305
chr1	46859306	46859776	dmr_24122	0.601
chr1	46937876	46938059	dmr_24175	0.8495
chr1	46964369	46964948	dmr_24181	0.8945
chr1	46982855	46983075	dmr_24193	0.5855
chr1	47001457	47001510	dmr_24203	0.6445
chr1	47003640	47003786	dmr_24205	0.8525
chr1	47004077	47004439	dmr_24207	0.5305
chr1	47049027	47049091	dmr_24228	0.765
chr1	47101774	47101793	dmr_24254	0.5365
chr1	47102487	47102749	dmr_24256	0.5355
chr1	47103090	47103388	dmr_24257	0.8995
chr1	47120042	47120080	dmr_24267	0.9585
chr1	47192908	47193516	dmr_24283	0.7490000000000001
chr1	47200854	47200996	dmr_24289	0.5945
chr1	47202761	47202838	dmr_24291	0.7425
chr1	47206177	47206183	dmr_24293	0.6465
chr1	47429015	47429214	dmr_24380	0.7759999999999999
chr1	47485915	47485931	dmr_24407	0.665
chr1	47488707	47488835	dmr_24409	0.8190000000000001
chr1	47489015	47489021	dmr_24411	0.9035
chr1	47809616	47809668	dmr_24488	0.5265
chr1	47853729	47853888	dmr_24499	0.7070000000000001
chr1	47854897	47854931	dmr_24501	0.5870000000000001
chr1	47903987	47904448	dmr_24530	0.579
chr1	47904513	47904635	dmr_24531	0.845
chr1	48055352	48055444	dmr_24570	0.9375
chr1	48276225	48276310	dmr_24622	0.7655
chr1	48276407	48276475	dmr_24624	0.6555
chr1	48608916	48609110	dmr_24702	0.6445
chr1	48733754	48733798	dmr_24722	0.645
chr1	49837361	49837573	dmr_24932	0.789
chr1	49899439	49899668	dmr_24950	0.7090000000000001
chr1	50322276	50322494	dmr_25039	0.675
chr1	50361774	50361824	dmr_25052	0.695
chr1	50697111	50697419	dmr_25148	0.5455
chr1	50934482	50934635	dmr_25232	0.5235
chr1	50962039	50962290	dmr_25265	0.5710000000000001
chr1	50962649	50962680	dmr_25266	0.5455
chr1	50969226	50969830	dmr_25274	0.7340000000000001
chr1	50979418	50979462	dmr_25285	0.6865
chr1	50980931	50980999	dmr_25289	0.84
chr1	50981345	50981927	dmr_25290	0.5820000000000001
chr1	51044674	51045140	dmr_25355	0.585
chr1	51067872	51068355	dmr_25388	0.6315
chr1	51069023	51069490	dmr_25390	0.6095
chr1	51105105	51105456	dmr_25436	0.5379999999999999
chr1	51115702	51116038	dmr_25447	0.8975
chr1	51116276	51116565	dmr_25448	0.5095
chr1	51118032	51118257	dmr_25450	0.6955
chr1	51119762	51119941	dmr_25453	0.5395
chr1	51147509	51147772	dmr_25486	0.5295
chr1	51199093	51199981	dmr_25533	0.8065
chr1	51204014	51204083	dmr_25537	0.6255
chr1	51217309	51217468	dmr_25554	0.767
chr1	51220911	51220915	dmr_25558	0.8005
chr1	51243470	51243687	dmr_25573	0.7685
chr1	51250331	51250512	dmr_25579	0.5965
chr1	51267010	51267661	dmr_25591	0.7675
chr1	51283134	51283137	dmr_25603	0.713
chr1	51301459	51301531	dmr_25619	0.557
chr1	51323531	51323859	dmr_25626	0.6579999999999999
chr1	51326254	51326590	dmr_25629	0.521
chr1	51333027	51333267	dmr_25637	0.8095
chr1	51333382	51333616	dmr_25638	0.6779999999999999
chr1	51334660	51335049	dmr_25639	0.649
chr1	51372025	51372306	dmr_25673	0.774
chr1	51380354	51380531	dmr_25679	0.8835
chr1	51401789	51402082	dmr_25694	0.691
chr1	51425930	51427019	dmr_25713	0.7020000000000001
chr1	51445516	51446348	dmr_25718	0.5115
chr1	51477490	51477555	dmr_25754	0.6805
chr1	51514878	51515550	dmr_25780	0.8485
chr1	51515878	51515957	dmr_25781	0.6565
chr1	51615902	51616236	dmr_25839	0.5145
chr1	51660966	51661005	dmr_25884	0.631
chr1	51671597	51671629	dmr_25888	0.6965
chr1	51687606	51687841	dmr_25901	0.5385
chr1	51689996	51690057	dmr_25904	0.7225
chr1	51697145	51697648	dmr_25907	0.7945
chr1	51758923	51759261	dmr_25936	0.8115
chr1	51782947	51783077	dmr_25958	0.635
chr1	51795905	51796527	dmr_25971	0.6555
chr1	51800698	51801324	dmr_25975	0.6415
chr1	51820330	51821052	dmr_25992	0.7255
chr1	51821854	51822493	dmr_25995	0.588
chr1	51822652	51822878	dmr_25996	0.7609999999999999
chr1	51830849	51831136	dmr_26005	0.5565
chr1	51837139	51838414	dmr_26014	0.8005
chr1	51852259	51852566	dmr_26028	0.648
chr1	51860839	51861151	dmr_26034	0.8109999999999999
chr1	51868782	51868961	dmr_26041	0.71
chr1	51872994	51873640	dmr_26047	0.5325
chr1	51875505	51875731	dmr_26048	0.8415
chr1	51876006	51876513	dmr_26049	0.742
chr1	51879306	51879487	dmr_26055	0.6405
chr1	51880486	51880900	dmr_26057	0.5465
chr1	51888030	51888677	dmr_26066	0.523
chr1	51899307	51899778	dmr_26080	0.626
chr1	51905844	51906562	dmr_26087	0.6175
chr1	51907131	51907215	dmr_26089	0.9255
chr1	51907882	51908258	dmr_26090	0.6885
chr1	51910488	51910815	dmr_26095	0.66
chr1	51911515	51911849	dmr_26097	0.5195
chr1	51913108	51913510	dmr_26099	0.747
chr1	51913617	51913760	dmr_26100	0.741
chr1	51991844	51992299	dmr_26152	0.8895
chr1	51992494	51992708	dmr_26153	0.9035
chr1	51998717	51998843	dmr_26160	0.5055
chr1	52004013	52004428	dmr_26162	0.6495
chr1	52140046	52140871	dmr_26238	0.7465
chr1	52146669	52146811	dmr_26245	0.6875
chr1	52149001	52149052	dmr_26248	0.561
chr1	52149764	52150897	dmr_26251	0.7635
chr1	52157033	52157062	dmr_26256	0.526
chr1	52158393	52159316	dmr_26260	0.5920000000000001
chr1	52165463	52165603	dmr_26269	0.6195
chr1	52168578	52168594	dmr_26273	0.6855
chr1	52168690	52168806	dmr_26274	0.7275
chr1	52210515	52210634	dmr_26316	0.6285
chr1	52223268	52223279	dmr_26328	0.509
chr1	52233926	52234248	dmr_26342	0.809
chr1	52269945	52270402	dmr_26369	0.75
chr1	52270437	52270527	dmr_26370	0.5315
chr1	52280259	52280420	dmr_26378	0.662
chr1	52294450	52294614	dmr_26393	0.6925
chr1	52296466	52296498	dmr_26397	0.9365
chr1	52299655	52299881	dmr_26401	0.638
chr1	52312242	52312451	dmr_26411	0.695
chr1	52331302	52332301	dmr_26415	0.6445
chr1	52354261	52354503	dmr_26426	0.6385
chr1	52388184	52388374	dmr_26448	0.746
chr1	52435874	52436219	dmr_26477	0.6315
chr1	52452287	52452593	dmr_26490	0.5015
chr1	52465384	52465628	dmr_26504	0.7170000000000001
chr1	52502271	52502727	dmr_26546	0.5995
chr1	52524197	52524443	dmr_26570	0.7255
chr1	52554406	52554425	dmr_26592	0.7375
chr1	52554712	52554836	dmr_26593	0.6
chr1	52597028	52597595	dmr_26625	0.7345
chr1	52597952	52598358	dmr_26626	0.8045
chr1	52601699	52601857	dmr_26630	0.8365
chr1	52663303	52663475	dmr_26683	0.8759999999999999
chr1	52764033	52764060	dmr_26755	0.6015
chr1	52764701	52764893	dmr_26757	0.799
chr1	52799243	52799830	dmr_26780	0.6890000000000001
chr1	52799833	52800005	dmr_26781	0.688
chr1	52800311	52800485	dmr_26782	0.501
chr1	52800769	52800817	dmr_26783	0.8
chr1	52816700	52816811	dmr_26793	0.667
chr1	52818397	52818657	dmr_26795	0.615
chr1	52903770	52903885	dmr_26839	0.6765
chr1	53014844	53015389	dmr_26911	0.5115
chr1	53225896	53226219	dmr_26995	0.75
chr1	53303924	53304441	dmr_27014	0.8205
chr1	53358582	53358606	dmr_27037	0.7735
chr1	53465973	53466328	dmr_27075	0.7245
chr1	53547183	53547345	dmr_27115	0.7515
chr1	53707231	53707437	dmr_27168	0.626
chr1	53726436	53726785	dmr_27181	0.8125
chr1	53784347	53784372	dmr_27218	0.5425
chr1	53816698	53817248	dmr_27243	0.5245
chr1	53841171	53841705	dmr_27265	0.765
chr1	53894364	53894578	dmr_27303	0.6940000000000001
chr1	53894828	53895224	dmr_27304	0.7040000000000001
chr1	53899631	53900151	dmr_27311	0.5665
chr1	53936179	53936432	dmr_27354	0.7225
chr1	53936775	53937124	dmr_27356	0.823
chr1	53942459	53942666	dmr_27362	0.5035
chr1	53952482	53952890	dmr_27371	0.5645
chr1	53985249	53985542	dmr_27392	0.593
chr1	53985944	53986744	dmr_27393	0.6115
chr1	54002317	54002456	dmr_27410	0.6255
chr1	54004197	54004314	dmr_27413	0.736
chr1	54004369	54004386	dmr_27414	0.615
chr1	54012543	54012607	dmr_27424	0.5329999999999999
chr1	54014210	54014334	dmr_27426	0.945
chr1	54014496	54014608	dmr_27427	0.733
chr1	54014688	54014780	dmr_27428	0.7809999999999999
chr1	54015345	54015500	dmr_27429	0.6809999999999999
chr1	54015887	54015897	dmr_27430	0.505
chr1	54046475	54046978	dmr_27460	0.8925
chr1	54060133	54060516	dmr_27474	0.507
chr1	54061254	54061503	dmr_27475	0.521
chr1	54075034	54075170	dmr_27491	0.524
chr1	54092214	54092378	dmr_27514	0.6465
chr1	54106213	54106761	dmr_27530	0.631
chr1	54107018	54107224	dmr_27531	0.7125
chr1	54108846	54109308	dmr_27533	0.5475
chr1	54118276	54118340	dmr_27545	0.536
chr1	54118388	54118540	dmr_27546	0.7315
chr1	54119456	54119549	dmr_27547	0.5675
chr1	54122130	54122193	dmr_27550	0.6085
chr1	54122650	54122856	dmr_27551	0.5820000000000001
chr1	54123789	54123912	dmr_27553	0.6195
chr1	54131155	54131324	dmr_27565	0.7135
chr1	54132695	54133126	dmr_27568	0.501
chr1	54133185	54133397	dmr_27569	0.6905
chr1	54134094	54134309	dmr_27571	0.6325
chr1	54145076	54145517	dmr_27582	0.71
chr1	54152947	54153857	dmr_27592	0.6695
chr1	54168220	54168942	dmr_27608	0.7895
chr1	54173883	54173969	dmr_27618	0.5489999999999999
chr1	54179071	54179331	dmr_27627	0.639
chr1	54464491	54464787	dmr_27741	0.6745
chr1	54467209	54467387	dmr_27745	0.6525
chr1	54584956	54585186	dmr_27814	0.6295
chr1	54713323	54714619	dmr_27900	0.639
chr1	54716825	54717301	dmr_27903	0.9185
chr1	54717581	54717610	dmr_27904	0.9085
chr1	54734845	54735469	dmr_27912	0.5465
chr1	54735474	54735747	dmr_27913	0.6165
chr1	54742854	54743109	dmr_27920	0.737
chr1	54743256	54743417	dmr_27921	0.6665
chr1	54821682	54821927	dmr_27980	0.58
chr1	54896130	54896706	dmr_28035	0.6835
chr1	54897053	54897605	dmr_28036	0.7635
chr1	55158242	55159133	dmr_28203	0.708
chr1	55161445	55161717	dmr_28208	0.6940000000000001
chr1	55195292	55195394	dmr_28230	0.6255
chr1	55201628	55201942	dmr_28239	0.6685
chr1	55202253	55202650	dmr_28240	0.54
chr1	55399897	55400161	dmr_28318	0.6955
chr1	55407271	55408064	dmr_28322	0.569
chr1	55432511	55432725	dmr_28342	0.7085
chr1	55489394	55490088	dmr_28372	0.637
chr1	55553253	55553587	dmr_28414	0.667
chr1	55557776	55558332	dmr_28418	0.557
chr1	55570280	55570581	dmr_28431	0.7495
chr1	55605814	55606373	dmr_28450	0.7345
chr1	55606443	55606786	dmr_28451	0.6165
chr1	55666826	55667156	dmr_28493	0.775
chr1	55671353	55671520	dmr_28499	0.6825
chr1	55693522	55694133	dmr_28513	0.602
chr1	55726924	55727625	dmr_28537	0.6585
chr1	55737742	55738136	dmr_28552	0.878
chr1	55738314	55739202	dmr_28553	0.623
chr1	55835292	55835328	dmr_28609	0.5920000000000001
chr1	55888035	55888954	dmr_28635	0.611
chr1	55889006	55889565	dmr_28636	0.7235
chr1	55890031	55890778	dmr_28637	0.6035
chr1	55891099	55891510	dmr_28638	0.691
chr1	55891909	55892405	dmr_28639	0.6025
chr1	55892770	55893751	dmr_28640	0.8495
chr1	55894096	55894895	dmr_28641	0.6975
chr1	55895272	55895374	dmr_28642	0.615
chr1	55896339	55897481	dmr_28644	0.8615
chr1	55897738	55897790	dmr_28645	0.8255
chr1	55898112	55898233	dmr_28646	0.5095
chr1	55898569	55898925	dmr_28647	0.696
chr1	55899342	55899361	dmr_28648	0.63
chr1	55899667	55900611	dmr_28649	0.802
chr1	55909975	55910115	dmr_28656	0.8170000000000001
chr1	55914733	55915047	dmr_28661	0.76
chr1	55915052	55915879	dmr_28662	0.6955
chr1	55915992	55916287	dmr_28663	0.8935
chr1	55916369	55916774	dmr_28664	0.9075
chr1	55917060	55917740	dmr_28665	0.7455
chr1	55917994	55918384	dmr_28666	0.7715
chr1	55922415	55922807	dmr_28672	0.5820000000000001
chr1	55957370	55958459	dmr_28693	0.7829999999999999
chr1	55959083	55959239	dmr_28694	0.575
chr1	55960671	55960896	dmr_28696	0.6759999999999999
chr1	55963082	55963131	dmr_28699	0.586
chr1	55966885	55967341	dmr_28703	0.6925
chr1	56066073	56066321	dmr_28763	0.799
chr1	56071835	56071874	dmr_28768	0.774
chr1	56072194	56072200	dmr_28769	0.595
chr1	56129611	56130214	dmr_28794	0.6875
chr1	56131029	56131586	dmr_28796	0.5455
chr1	56149588	56150003	dmr_28804	0.5685
chr1	56206996	56207370	dmr_28846	0.5795
chr1	56210026	56210351	dmr_28851	0.612
chr1	56210366	56210431	dmr_28852	0.7829999999999999
chr1	56210689	56211747	dmr_28853	0.532
chr1	56220041	56220231	dmr_28859	0.5215
chr1	56242186	56242975	dmr_28872	0.7115
chr1	56244206	56244428	dmr_28874	0.653
chr1	56245504	56245788	dmr_28877	0.8959999999999999
chr1	56246074	56246829	dmr_28878	0.536
chr1	56247160	56247366	dmr_28879	0.8370000000000001
chr1	56248276	56248686	dmr_28881	0.6785
chr1	56249208	56249425	dmr_28883	0.5605
chr1	56249751	56250135	dmr_28884	0.8835
chr1	56250390	56251326	dmr_28885	0.875
chr1	56251600	56251898	dmr_28886	0.5125
chr1	56252504	56252697	dmr_28887	0.59
chr1	56253233	56254005	dmr_28889	0.602
chr1	56304461	56305192	dmr_28917	0.7065
chr1	56305824	56306006	dmr_28918	0.8005
chr1	56395243	56395530	dmr_28984	0.848
chr1	56453921	56454057	dmr_29016	0.8595
chr1	56454327	56454493	dmr_29017	0.7295
chr1	56604539	56604607	dmr_29084	0.561
chr1	56641184	56641963	dmr_29112	0.7205
chr1	56664477	56665307	dmr_29127	0.794
chr1	56749993	56750462	dmr_29164	0.5955
chr1	56802844	56803033	dmr_29197	0.7725
chr1	56811790	56811826	dmr_29206	0.6145
chr1	56821980	56821986	dmr_29222	0.5405
chr1	56843255	56844333	dmr_29251	0.737
chr1	56851538	56851868	dmr_29262	0.6945
chr1	56852187	56852637	dmr_29263	0.639
chr1	56853594	56853737	dmr_29267	0.5195
chr1	56857208	56857256	dmr_29272	0.6105
chr1	56879358	56879365	dmr_29304	0.5710000000000001
chr1	56882135	56882441	dmr_29310	0.5479999999999999
chr1	56892552	56893581	dmr_29321	0.7155
chr1	56898524	56898732	dmr_29331	0.659
chr1	56898804	56899217	dmr_29332	0.6095
chr1	56899587	56899768	dmr_29334	0.7525
chr1	56900085	56900984	dmr_29336	0.7829999999999999
chr1	56901341	56902444	dmr_29337	0.76
chr1	56902838	56903019	dmr_29338	0.7245
chr1	56903209	56903268	dmr_29339	0.7245
chr1	56913011	56913269	dmr_29359	0.7275
chr1	56914140	56915225	dmr_29361	0.9015
chr1	56915511	56915623	dmr_29362	0.6135
chr1	56920591	56920847	dmr_29367	0.748
chr1	56922106	56922197	dmr_29370	0.6075
chr1	56922458	56923022	dmr_29371	0.522
chr1	56928499	56929002	dmr_29380	0.747
chr1	56941970	56942531	dmr_29400	0.6890000000000001
chr1	56943989	56944629	dmr_29403	0.773
chr1	56945132	56945860	dmr_29404	0.653
chr1	56946393	56946752	dmr_29405	0.6085
chr1	56947542	56948996	dmr_29407	0.604
chr1	56949283	56950391	dmr_29408	0.7090000000000001
chr1	56950910	56951009	dmr_29409	0.8255
chr1	56951558	56951605	dmr_29411	0.6735
chr1	56951829	56952209	dmr_29412	0.7985
chr1	56952532	56952554	dmr_29413	0.669
chr1	56952860	56953537	dmr_29414	0.618
chr1	56953797	56954411	dmr_29415	0.66
chr1	56954699	56956352	dmr_29416	0.6285
chr1	56956804	56956949	dmr_29417	0.6875
chr1	56957733	56958178	dmr_29419	0.735
chr1	56958537	56960012	dmr_29420	0.777
chr1	56960278	56960452	dmr_29421	0.6995
chr1	56960725	56961893	dmr_29422	0.78
chr1	56962177	56962425	dmr_29423	0.6665
chr1	56962811	56962990	dmr_29424	0.774
chr1	56963430	56963833	dmr_29425	0.7759999999999999
chr1	56964271	56964701	dmr_29426	0.643
chr1	56964800	56965457	dmr_29427	0.561
chr1	56965623	56965643	dmr_29428	0.7245
chr1	56966175	56967095	dmr_29429	0.6055
chr1	56968050	56968495	dmr_29430	0.7255
chr1	56968847	56969811	dmr_29431	0.6985
chr1	56970486	56970618	dmr_29432	0.5505
chr1	56974556	56974573	dmr_29434	0.7195
chr1	56975524	56976775	dmr_29436	0.5555
chr1	56977646	56979235	dmr_29437	0.5685
chr1	56981278	56981387	dmr_29440	0.5545
chr1	56982022	56982711	dmr_29442	0.7645
chr1	57213256	57213825	dmr_29586	0.518
chr1	57214204	57214567	dmr_29587	0.747
chr1	57262967	57262977	dmr_29623	0.6735
chr1	57298599	57298851	dmr_29643	0.5465
chr1	57299156	57299305	dmr_29644	0.5745
chr1	57301800	57302603	dmr_29647	0.55
chr1	57413427	57413677	dmr_29724	0.725
chr1	57428546	57428708	dmr_29736	0.6335
chr1	57507949	57507976	dmr_29802	0.932
chr1	57510499	57510941	dmr_29805	0.5555
chr1	57537411	57537977	dmr_29828	0.8370000000000001
chr1	57606391	57606412	dmr_29868	0.9455
chr1	57606566	57606654	dmr_29869	0.91
chr1	57633747	57634157	dmr_29890	0.634
chr1	57705037	57705110	dmr_29934	0.815
chr1	57705391	57705437	dmr_29935	0.696
chr1	57710543	57710628	dmr_29939	0.8095
chr1	57717580	57717634	dmr_29944	0.7665
chr1	57743158	57743196	dmr_29963	0.8195
chr1	57775870	57776032	dmr_29974	0.6875
chr1	57776496	57776562	dmr_29975	0.5755
chr1	57790538	57790763	dmr_29995	0.5415
chr1	57794348	57794458	dmr_30001	0.8195
chr1	57799660	57799852	dmr_30006	0.9035
chr1	57804808	57805727	dmr_30012	0.546
chr1	57807193	57807501	dmr_30015	0.698
chr1	57807918	57808448	dmr_30016	0.6409999999999999
chr1	57820278	57820803	dmr_30030	0.5785
chr1	57821171	57821212	dmr_30031	0.626
chr1	57824236	57825336	dmr_30040	0.8585
chr1	57826324	57826645	dmr_30042	0.7135
chr1	57836680	57837503	dmr_30058	0.5545
chr1	57868458	57868505	dmr_30094	0.688
chr1	57868761	57869142	dmr_30095	0.6735
chr1	57875403	57875996	dmr_30105	0.6629999999999999
chr1	57878424	57879396	dmr_30110	0.617
chr1	57889707	57890055	dmr_30125	0.5905
chr1	57903937	57904177	dmr_30141	0.5755
chr1	57904396	57905214	dmr_30142	0.6215
chr1	58045442	58045898	dmr_30233	0.6635
chr1	58152169	58152697	dmr_30317	0.504
chr1	58289825	58290695	dmr_30414	0.5315
chr1	58359330	58359932	dmr_30447	0.8245
chr1	58366707	58367104	dmr_30450	0.5745
chr1	58372764	58373095	dmr_30451	0.55
chr1	58409733	58409756	dmr_30474	0.505
chr1	58417559	58417753	dmr_30484	0.6585
chr1	58420230	58420305	dmr_30486	0.6409999999999999
chr1	58421101	58421220	dmr_30487	0.5645
chr1	58421494	58421505	dmr_30488	0.55
chr1	58422415	58422637	dmr_30490	0.5275
chr1	58465732	58465842	dmr_30518	0.546
chr1	58494417	58495268	dmr_30532	0.8725
chr1	58497746	58497774	dmr_30536	0.8005
chr1	58497807	58497876	dmr_30537	0.8855
chr1	58574109	58574418	dmr_30584	0.807
chr1	58614634	58614661	dmr_30611	0.542
chr1	58622207	58623259	dmr_30621	0.608
chr1	58692692	58692957	dmr_30654	0.6345
chr1	58736698	58736995	dmr_30682	0.8185
chr1	58737010	58737402	dmr_30683	0.73
chr1	58737481	58737667	dmr_30684	0.6
chr1	58739593	58740574	dmr_30687	0.773
chr1	58766649	58767243	dmr_30705	0.579
chr1	58830815	58831094	dmr_30725	0.8115
chr1	58897548	58897727	dmr_30759	0.5285
chr1	58909721	58910242	dmr_30772	0.69
chr1	58936963	58937677	dmr_30796	0.5655
chr1	58937746	58938039	dmr_30797	0.7659999999999999
chr1	58949646	58949994	dmr_30807	0.5585
chr1	58966739	58967116	dmr_30828	0.763
chr1	58977660	58977756	dmr_30837	0.6255
chr1	58984780	58985357	dmr_30845	0.7440000000000001
chr1	58994357	58994557	dmr_30852	0.608
chr1	58994586	58994691	dmr_30853	0.9535
chr1	58995846	58995884	dmr_30856	0.6965
chr1	59068144	59068287	dmr_30891	0.5255
chr1	59101098	59101172	dmr_30907	0.741
chr1	59162747	59163061	dmr_30936	0.6890000000000001
chr1	59163097	59163548	dmr_30937	0.684
chr1	59316112	59316678	dmr_31024	0.5725
chr1	59373900	59374542	dmr_31049	0.5775
chr1	59380980	59381353	dmr_31054	0.754
chr1	59383079	59383572	dmr_31056	0.5145
chr1	59406698	59407158	dmr_31075	0.7905
chr1	59469332	59469369	dmr_31113	0.6275
chr1	59488580	59489545	dmr_31125	0.535
chr1	59592170	59593630	dmr_31185	0.539
chr1	59602841	59603265	dmr_31190	0.6579999999999999
chr1	59826600	59826935	dmr_31318	0.6859999999999999
chr1	59848417	59848854	dmr_31332	0.5429999999999999
chr1	59878120	59878325	dmr_31355	0.648
chr1	59887042	59887140	dmr_31364	0.5665
chr1	59943675	59943939	dmr_31411	0.586
chr1	59943959	59944277	dmr_31412	0.6275
chr1	59945442	59945532	dmr_31414	0.573
chr1	59987805	59987848	dmr_31446	0.7225
chr1	60273464	60273584	dmr_31570	0.8815
chr1	60357929	60358519	dmr_31612	0.599
chr1	60358833	60359085	dmr_31613	0.6225
chr1	60359717	60359733	dmr_31614	0.534
chr1	60388162	60388285	dmr_31636	0.606
chr1	60407133	60407547	dmr_31647	0.6935
chr1	60488364	60488575	dmr_31735	0.5615
chr1	60488661	60489106	dmr_31736	0.6835
chr1	60489126	60489239	dmr_31737	0.6185
chr1	60489505	60489506	dmr_31738	0.6595
chr1	60491137	60491287	dmr_31741	0.7125
chr1	60564807	60565008	dmr_31807	0.69
chr1	60581034	60581600	dmr_31815	0.7205
chr1	60618368	60618552	dmr_31844	0.8640000000000001
chr1	60625658	60626411	dmr_31851	0.6609999999999999
chr1	60652810	60653131	dmr_31870	0.6105
chr1	60655866	60656546	dmr_31874	0.5615
chr1	60667950	60668686	dmr_31880	0.7495
chr1	60702810	60703075	dmr_31897	0.7125
chr1	60795542	60795763	dmr_31952	0.727
chr1	60796052	60796292	dmr_31953	0.779
chr1	60820533	60821306	dmr_31975	0.6459999999999999
chr1	60824167	60824533	dmr_31979	0.9565
chr1	60824650	60824796	dmr_31980	0.9209999999999999
chr1	60845491	60846730	dmr_32002	0.6355
chr1	60847010	60847322	dmr_32003	0.7605
chr1	60849019	60849295	dmr_32006	0.795
chr1	60858108	60858956	dmr_32015	0.506
chr1	60861365	60861930	dmr_32019	0.8220000000000001
chr1	60863222	60863307	dmr_32022	0.6645
chr1	60863335	60863450	dmr_32023	0.8
chr1	60938974	60939161	dmr_32089	0.552
chr1	60960564	60961118	dmr_32111	0.5405
chr1	60998001	60998246	dmr_32133	0.765
chr1	61040524	61040599	dmr_32165	0.759
chr1	61048350	61048647	dmr_32174	0.7335
chr1	61111469	61111921	dmr_32208	0.8320000000000001
chr1	61111945	61112204	dmr_32209	0.728
chr1	61154463	61154587	dmr_32251	0.6105
chr1	61190740	61191565	dmr_32280	0.617
chr1	61245675	61245774	dmr_32310	0.7325
chr1	61288397	61288622	dmr_32339	0.6940000000000001
chr1	61321542	61322102	dmr_32364	0.6975
chr1	61323467	61323627	dmr_32366	0.975
chr1	61391866	61391962	dmr_32403	0.578
chr1	61701182	61701308	dmr_32544	0.7415
chr1	61933798	61934202	dmr_32633	0.691
chr1	62215954	62217267	dmr_32756	0.6445
chr1	62235054	62235482	dmr_32762	0.852
chr1	62398539	62398800	dmr_32837	0.502
chr1	62398877	62399011	dmr_32838	0.758
chr1	62551631	62551921	dmr_32922	0.593
chr1	62580166	62580203	dmr_32949	0.5895
chr1	62580545	62580646	dmr_32950	0.6920000000000001
chr1	62595342	62595474	dmr_32960	0.7865
chr1	62595534	62595740	dmr_32961	0.8795
chr1	62687260	62688430	dmr_33007	0.6395
chr1	62701425	62701453	dmr_33020	0.772
chr1	62704258	62704529	dmr_33023	0.5379999999999999
chr1	62704855	62704927	dmr_33024	0.7285
chr1	62750249	62752129	dmr_33052	0.8475
chr1	62794050	62794604	dmr_33090	0.5765
chr1	62794860	62795213	dmr_33091	0.547
chr1	62808559	62808612	dmr_33103	0.6415
chr1	62882219	62882508	dmr_33143	0.5775
chr1	62901525	62901944	dmr_33153	0.5945
chr1	62908660	62908857	dmr_33160	0.8385
chr1	62908930	62908941	dmr_33161	0.6809999999999999
chr1	62919286	62919457	dmr_33172	0.7195
chr1	63055992	63056017	dmr_33260	0.5525
chr1	63085687	63086084	dmr_33284	0.665
chr1	63088267	63088625	dmr_33286	0.5085
chr1	63126367	63126768	dmr_33313	0.58
chr1	63180993	63181058	dmr_33350	0.5379999999999999
chr1	63199258	63199948	dmr_33362	0.5415
chr1	63204114	63204124	dmr_33363	0.6235
chr1	63213613	63213743	dmr_33369	0.6555
chr1	63214167	63214225	dmr_33370	0.6345
chr1	63269157	63269421	dmr_33394	0.7040000000000001
chr1	63271944	63272368	dmr_33396	0.595
chr1	63277013	63277141	dmr_33397	0.5489999999999999
chr1	63363033	63363165	dmr_33421	0.53
chr1	63430860	63431604	dmr_33470	0.526
chr1	63453534	63453838	dmr_33496	0.59
chr1	63457937	63458477	dmr_33500	0.7895
chr1	63458559	63459090	dmr_33501	0.502
chr1	63519014	63519196	dmr_33567	0.5720000000000001
chr1	63574079	63574508	dmr_33612	0.9059999999999999
chr1	63614142	63614389	dmr_33650	0.5765
chr1	63705892	63706391	dmr_33710	0.6495
chr1	63720217	63720546	dmr_33714	0.698
chr1	63763617	63764648	dmr_33735	0.6485
chr1	63765356	63765386	dmr_33737	0.657
chr1	63768012	63768430	dmr_33740	0.528
chr1	63770009	63770055	dmr_33746	0.748
chr1	63770144	63770669	dmr_33747	0.6115
chr1	63770907	63770974	dmr_33748	0.6555
chr1	63805665	63805737	dmr_33766	0.6970000000000001
chr1	63851815	63852102	dmr_33792	0.8435
chr1	63870645	63871056	dmr_33807	0.5975
chr1	63871274	63871460	dmr_33808	0.7665
chr1	63871631	63872294	dmr_33809	0.5295
chr1	63873801	63874162	dmr_33813	0.569
chr1	63898654	63899584	dmr_33829	0.7659999999999999
chr1	63909235	63909237	dmr_33835	0.722
chr1	63909932	63909938	dmr_33837	0.7979999999999999
chr1	63910852	63910944	dmr_33840	0.7225
chr1	63914261	63914464	dmr_33844	0.8595
chr1	63918002	63918591	dmr_33849	0.5445
chr1	63928928	63929178	dmr_33860	0.9229999999999999
chr1	63929257	63929328	dmr_33861	0.9205
chr1	63934658	63934876	dmr_33872	0.8945
chr1	63946936	63947069	dmr_33880	0.948
chr1	63968315	63968635	dmr_33899	0.5475
chr1	64008680	64008721	dmr_33938	0.755
chr1	64037717	64038244	dmr_33978	0.8340000000000001
chr1	64040211	64040701	dmr_33981	0.7070000000000001
chr1	64040736	64041015	dmr_33982	0.6915
chr1	64041321	64041337	dmr_33983	0.7105
chr1	64044722	64045018	dmr_33989	0.516
chr1	64055959	64056416	dmr_34004	0.6745
chr1	64064453	64064696	dmr_34017	0.612
chr1	64078912	64079135	dmr_34038	0.8615
chr1	64080281	64081381	dmr_34040	0.65
chr1	64116650	64117077	dmr_34094	0.684
chr1	64117684	64118475	dmr_34096	0.606
chr1	64119039	64119252	dmr_34097	0.732
chr1	64138521	64138743	dmr_34109	0.7845
chr1	64198315	64199042	dmr_34150	0.537
chr1	64223028	64223411	dmr_34171	0.755
chr1	64226098	64226701	dmr_34175	0.7925
chr1	64305425	64305978	dmr_34213	0.561
chr1	64318939	64319038	dmr_34221	0.6115
chr1	64341457	64341861	dmr_34233	0.8535
chr1	64430760	64430994	dmr_34297	0.7390000000000001
chr1	64446024	64446444	dmr_34312	0.815
chr1	64450592	64450788	dmr_34319	0.52
chr1	64464016	64464600	dmr_34329	0.8335
chr1	64508652	64509344	dmr_34356	0.8035
chr1	64513764	64513973	dmr_34360	0.73
chr1	64514220	64514493	dmr_34361	0.6895
chr1	64521660	64521873	dmr_34370	0.5485
chr1	64530750	64530787	dmr_34376	0.6745
chr1	64546426	64546467	dmr_34391	0.5555
chr1	64610782	64610897	dmr_34448	0.5995
chr1	64615874	64615976	dmr_34454	0.6609999999999999
chr1	64616273	64616530	dmr_34455	0.581
chr1	64631689	64631754	dmr_34463	0.537
chr1	64631823	64631878	dmr_34464	0.7645
chr1	64633048	64633956	dmr_34467	0.7879999999999999
chr1	64682867	64682903	dmr_34510	0.555
chr1	64683374	64683376	dmr_34512	0.758
chr1	64693089	64693153	dmr_34518	0.795
chr1	64734036	64734134	dmr_34553	0.5855
chr1	64734416	64735399	dmr_34554	0.5805
chr1	64747646	64747850	dmr_34562	0.9505
chr1	64791362	64791703	dmr_34597	0.754
chr1	64791968	64792854	dmr_34598	0.527
chr1	64854832	64855688	dmr_34649	0.713
chr1	64899830	64900242	dmr_34683	0.529
chr1	64912372	64912614	dmr_34692	0.6835
chr1	64918887	64919724	dmr_34698	0.6865
chr1	64927405	64927717	dmr_34705	0.6965
chr1	64929527	64929585	dmr_34709	0.5775
chr1	64929851	64930145	dmr_34710	0.845
chr1	64978320	64978587	dmr_34743	0.7545
chr1	65046353	65046418	dmr_34788	0.598
chr1	65060764	65060815	dmr_34802	0.9390000000000001
chr1	65177680	65177804	dmr_34854	0.5795
chr1	65283122	65283289	dmr_34913	0.6255
chr1	65312827	65312945	dmr_34928	0.5105
chr1	65314499	65315299	dmr_34931	0.728
chr1	65334067	65334640	dmr_34946	0.7995
chr1	65334802	65334820	dmr_34947	0.6745
chr1	65335005	65335155	dmr_34948	0.62
chr1	65335742	65335922	dmr_34949	0.7625
chr1	65347268	65347651	dmr_34958	0.64
chr1	65350725	65350948	dmr_34961	0.845
chr1	65350995	65351252	dmr_34962	0.5055
chr1	65452402	65452635	dmr_35002	0.753
chr1	65538591	65538887	dmr_35044	0.784
chr1	65548679	65548782	dmr_35057	0.561
chr1	65548979	65549156	dmr_35058	0.948
chr1	65635006	65635544	dmr_35079	0.5235
chr1	65635890	65636141	dmr_35080	0.735
chr1	65730288	65730519	dmr_35124	0.7065
chr1	65930254	65930299	dmr_35191	0.9420000000000001
chr1	65981148	65982295	dmr_35216	0.7515
chr1	66186718	66187585	dmr_35315	0.7070000000000001
chr1	66192990	66193192	dmr_35321	0.6895
chr1	66196394	66197147	dmr_35325	0.7495
chr1	66205631	66205729	dmr_35330	0.893
chr1	66206008	66206283	dmr_35331	0.5005
chr1	66211142	66211803	dmr_35338	0.505
chr1	66292766	66292858	dmr_35409	0.6605
chr1	66311982	66312126	dmr_35427	0.6965
chr1	66365757	66366271	dmr_35486	0.7285
chr1	66369069	66369396	dmr_35491	0.649
chr1	66386094	66386136	dmr_35515	0.5525
chr1	66388525	66388955	dmr_35518	0.7120000000000001
chr1	66431390	66431843	dmr_35572	0.525
chr1	66438039	66438342	dmr_35580	0.8915
chr1	66467306	66467658	dmr_35598	0.7675
chr1	66469044	66469735	dmr_35599	0.7
chr1	66470251	66470257	dmr_35600	0.618
chr1	66471985	66472273	dmr_35602	0.685
chr1	66552581	66553021	dmr_35645	0.669
chr1	66640309	66640495	dmr_35708	0.6335
chr1	66649558	66649901	dmr_35718	0.6455
chr1	66650311	66650453	dmr_35719	0.647
chr1	66698304	66698497	dmr_35754	0.7045
chr1	66734241	66734346	dmr_35773	0.5585
chr1	66783791	66783878	dmr_35801	0.583
chr1	66895608	66895715	dmr_35878	0.7315
chr1	67020858	67021087	dmr_35965	0.653
chr1	67027751	67028284	dmr_35975	0.6035
chr1	67166493	67166502	dmr_36058	0.698
chr1	67167431	67167721	dmr_36059	0.7859999999999999
chr1	67168227	67168292	dmr_36060	0.581
chr1	67183548	67184206	dmr_36079	0.6755
chr1	67505613	67505686	dmr_36276	0.5325
chr1	67505956	67506138	dmr_36277	0.6115
chr1	67579628	67579980	dmr_36316	0.6695
chr1	67644522	67644726	dmr_36358	0.7615
chr1	67795310	67795394	dmr_36422	0.5105
chr1	67810121	67810243	dmr_36441	0.5015
chr1	68134563	68134750	dmr_36627	0.608
chr1	68134880	68134925	dmr_36628	0.9325
chr1	68275756	68276940	dmr_36747	0.752
chr1	68292072	68292453	dmr_36762	0.856
chr1	68573687	68574040	dmr_36977	0.575
chr1	68806829	68807033	dmr_37171	0.531
chr1	68995539	68995620	dmr_37377	0.903
chr1	69277224	69277264	dmr_37607	0.7645
chr1	69286465	69286552	dmr_37616	0.693
chr1	69493296	69493639	dmr_37723	0.8240000000000001
chr1	69689235	69689260	dmr_37812	0.7825
chr1	69747743	69747939	dmr_37853	0.56
chr1	69759327	69759330	dmr_37858	0.6425
chr1	69759605	69759948	dmr_37859	0.8320000000000001
chr1	69799025	69799210	dmr_37879	0.525
chr1	69852612	69852758	dmr_37913	0.7225
chr1	69852982	69853047	dmr_37914	0.5579999999999999
chr1	70012748	70013503	dmr_37972	0.6375
chr1	70316058	70316656	dmr_38102	0.6765
chr1	70351491	70351598	dmr_38114	0.6945
chr1	70530053	70530429	dmr_38203	0.6945
chr1	70652903	70653082	dmr_38253	0.611
chr1	70852050	70852181	dmr_38359	0.7559999999999999
chr1	70853556	70853955	dmr_38361	0.7865
chr1	70855954	70856294	dmr_38363	0.611
chr1	70923027	70923585	dmr_38403	0.61
chr1	70923879	70924033	dmr_38404	0.972
chr1	70924478	70924687	dmr_38405	0.579
chr1	71102159	71102281	dmr_38485	0.6685
chr1	71272257	71272894	dmr_38564	0.628
chr1	71356614	71357494	dmr_38626	0.87
chr1	71357620	71357771	dmr_38627	0.852
chr1	71501624	71501765	dmr_38720	0.6145
chr1	71506251	71506655	dmr_38724	0.502
chr1	71667532	71667850	dmr_38808	0.627
chr1	71742420	71742496	dmr_38851	0.7125
chr1	71764927	71765849	dmr_38862	0.8335
chr1	71771711	71772458	dmr_38867	0.9209999999999999
chr1	71801196	71801721	dmr_38887	0.5205
chr1	71801969	71802163	dmr_38888	0.7585
chr1	71816309	71816708	dmr_38901	0.6855
chr1	71844698	71845101	dmr_38918	0.662
chr1	71845158	71845508	dmr_38919	0.755
chr1	71848524	71848709	dmr_38923	0.648
chr1	71898295	71898624	dmr_38951	0.595
chr1	71945155	71945699	dmr_38977	0.7909999999999999
chr1	71971856	71972244	dmr_38993	0.7695
chr1	72002554	72004196	dmr_39010	0.7695
chr1	72046433	72046461	dmr_39041	0.7385
chr1	72091454	72091546	dmr_39084	0.7340000000000001
chr1	72165544	72166321	dmr_39120	0.5265
chr1	72175951	72176911	dmr_39128	0.9095
chr1	72187475	72188691	dmr_39137	0.624
chr1	72211406	72211485	dmr_39147	0.6895
chr1	72220079	72220539	dmr_39151	0.605
chr1	72226617	72227005	dmr_39155	0.5245
chr1	72237307	72237329	dmr_39166	0.713
chr1	72373109	72373147	dmr_39256	0.5095
chr1	72411140	72411477	dmr_39280	0.6459999999999999
chr1	72414045	72414362	dmr_39284	0.6365
chr1	72434563	72434724	dmr_39301	0.602
chr1	72492674	72492785	dmr_39373	0.708
chr1	72492890	72493051	dmr_39374	0.6535
chr1	72578643	72579041	dmr_39456	0.6215
chr1	72593185	72594182	dmr_39469	0.63
chr1	72746350	72746782	dmr_39562	0.8505
chr1	72746822	72747057	dmr_39563	0.541
chr1	72870624	72870631	dmr_39650	0.6095
chr1	72942190	72942666	dmr_39686	0.764
chr1	72966118	72966490	dmr_39707	0.6445
chr1	72966494	72966616	dmr_39708	0.8995
chr1	72989101	72989141	dmr_39720	0.7090000000000001
chr1	72993064	72993175	dmr_39724	0.6645
chr1	73064125	73065005	dmr_39766	0.602
chr1	73367537	73367626	dmr_39958	0.7465
chr1	73374900	73375222	dmr_39966	0.65
chr1	73379696	73379945	dmr_39971	0.8455
chr1	73389475	73389685	dmr_39982	0.6685
chr1	73593935	73593941	dmr_40105	0.6275
chr1	73594099	73594576	dmr_40106	0.556
chr1	73673750	73673825	dmr_40147	0.711
chr1	73695626	73696279	dmr_40155	0.852
chr1	73932149	73932172	dmr_40291	0.5255
chr1	73935657	73935928	dmr_40296	0.7155
chr1	73941653	73941668	dmr_40302	0.8370000000000001
chr1	73943499	73943715	dmr_40305	0.7495
chr1	73947608	73948274	dmr_40309	0.629
chr1	73963636	73964032	dmr_40328	0.5655
chr1	74079636	74079691	dmr_40411	0.8029999999999999
chr1	74079747	74079786	dmr_40412	0.6515
chr1	74099291	74099510	dmr_40431	0.648
chr1	74238075	74238297	dmr_40515	0.6735
chr1	74239060	74239925	dmr_40516	0.5825
chr1	74240330	74240842	dmr_40517	0.7659999999999999
chr1	74294230	74294276	dmr_40576	0.6655
chr1	74295198	74295778	dmr_40577	0.789
chr1	74303586	74304991	dmr_40584	0.748
chr1	74362265	74362629	dmr_40631	0.682
chr1	74362652	74362924	dmr_40632	0.561
chr1	74363204	74363736	dmr_40633	0.536
chr1	74386458	74386576	dmr_40647	0.8759999999999999
chr1	74391021	74391028	dmr_40651	0.5105
chr1	74395223	74396268	dmr_40653	0.6835
chr1	74398129	74398517	dmr_40656	0.6679999999999999
chr1	74542728	74543027	dmr_40744	0.6685
chr1	74570232	74570604	dmr_40766	0.6825
chr1	74588798	74588854	dmr_40777	0.8125
chr1	74694331	74694491	dmr_40830	0.6725
chr1	74748547	74748988	dmr_40863	0.522
chr1	74773404	74773513	dmr_40881	0.5395
chr1	74783768	74783877	dmr_40891	0.6635
chr1	74793114	74793375	dmr_40898	0.8365
chr1	74793391	74794638	dmr_40899	0.7020000000000001
chr1	74794912	74795316	dmr_40900	0.61
chr1	74800291	74801091	dmr_40906	0.6
chr1	74807288	74807919	dmr_40913	0.7885
chr1	74817587	74817886	dmr_40925	0.5920000000000001
chr1	74824630	74825824	dmr_40936	0.795
chr1	74829644	74830433	dmr_40943	0.73
chr1	74843208	74843332	dmr_40956	0.6585
chr1	74848927	74849334	dmr_40961	0.6759999999999999
chr1	74849915	74850139	dmr_40963	0.6185
chr1	74850616	74850923	dmr_40964	0.5565
chr1	74859914	74860325	dmr_40972	0.6145
chr1	74885889	74885942	dmr_40989	0.5355
chr1	74892002	74892525	dmr_40994	0.575
chr1	74894402	74894632	dmr_40997	0.5895
chr1	74950272	74950419	dmr_41033	0.5670000000000001
chr1	74958418	74958543	dmr_41039	0.613
chr1	75016978	75016987	dmr_41061	0.5275
chr1	75032183	75032770	dmr_41069	0.575
chr1	75128385	75129537	dmr_41082	0.5895
chr1	75169626	75169831	dmr_41105	0.561
chr1	75230789	75230987	dmr_41145	0.61
chr1	75238797	75240090	dmr_41154	0.595
chr1	75244222	75244383	dmr_41160	0.889
chr1	75244997	75245242	dmr_41161	0.7225
chr1	75247375	75247536	dmr_41165	0.593
chr1	75248162	75248484	dmr_41166	0.6725
chr1	75251576	75251828	dmr_41170	0.6459999999999999
chr1	75262482	75262733	dmr_41183	0.5670000000000001
chr1	75278454	75278850	dmr_41199	0.503
chr1	75289989	75290555	dmr_41214	0.836
chr1	75357926	75358402	dmr_41267	0.5875
chr1	75380890	75380992	dmr_41288	0.513
chr1	75383152	75383155	dmr_41290	0.7945
chr1	75384034	75387154	dmr_41292	0.6385
chr1	75392565	75393208	dmr_41297	0.503
chr1	75393606	75393620	dmr_41298	0.6045
chr1	75446715	75447092	dmr_41355	0.535
chr1	75458532	75460086	dmr_41371	0.7545
chr1	75468047	75468198	dmr_41378	0.503
chr1	75478073	75478171	dmr_41391	0.6765
chr1	75480747	75481098	dmr_41392	0.6679999999999999
chr1	75485657	75485806	dmr_41400	0.5545
chr1	75488168	75488216	dmr_41403	0.8015
chr1	75506687	75506771	dmr_41414	0.6045
chr1	75585154	75585395	dmr_41499	0.65
chr1	75588558	75589644	dmr_41504	0.5415
chr1	75729097	75729229	dmr_41619	0.8895
chr1	75749813	75750141	dmr_41631	0.748
chr1	75763551	75763895	dmr_41640	0.93
chr1	75763913	75764023	dmr_41641	0.5195
chr1	75839326	75839918	dmr_41683	0.639
chr1	75847862	75848041	dmr_41693	0.7065
chr1	75848505	75848628	dmr_41694	0.7955
chr1	75864647	75864902	dmr_41703	0.7709999999999999
chr1	75865063	75865085	dmr_41705	0.619
chr1	75869097	75869402	dmr_41708	0.5425
chr1	75869757	75870117	dmr_41709	0.5335
chr1	75873830	75873958	dmr_41716	0.5025
chr1	75874063	75874115	dmr_41717	0.5539999999999999
chr1	75876824	75877593	dmr_41719	0.716
chr1	75915525	75915527	dmr_41753	0.7845
chr1	75931500	75931871	dmr_41766	0.604
chr1	75932171	75932283	dmr_41767	0.6725
chr1	75978303	75979029	dmr_41804	0.6629999999999999
chr1	75992126	75992558	dmr_41810	0.665
chr1	76001287	76001626	dmr_41820	0.6765
chr1	76031960	76032311	dmr_41841	0.858
chr1	76070288	76070327	dmr_41868	0.6135
chr1	76070513	76071427	dmr_41869	0.8105
chr1	76246152	76246645	dmr_41973	0.6335
chr1	76410924	76410965	dmr_42065	0.6685
chr1	76427541	76427965	dmr_42072	0.8095
chr1	76466503	76466992	dmr_42104	0.6345
chr1	76484029	76484681	dmr_42119	0.903
chr1	76490778	76491703	dmr_42127	0.6325
chr1	76509740	76509993	dmr_42138	0.8115
chr1	76639395	76639423	dmr_42211	0.5585
chr1	76659828	76660287	dmr_42229	0.6859999999999999
chr1	76664791	76664836	dmr_42234	0.5045
chr1	76737661	76737851	dmr_42265	0.713
chr1	76821664	76822190	dmr_42309	0.629
chr1	76866227	76866589	dmr_42336	0.6759999999999999
chr1	76866591	76866687	dmr_42337	0.65
chr1	76868054	76868078	dmr_42339	0.62
chr1	76872598	76872794	dmr_42344	0.7959999999999999
chr1	76873097	76873507	dmr_42345	0.8105
chr1	76880028	76880849	dmr_42350	0.6875
chr1	77027662	77027798	dmr_42426	0.5235
chr1	77028314	77028632	dmr_42427	0.5015
chr1	77043790	77044452	dmr_42437	0.6365
chr1	77074988	77075431	dmr_42459	0.85
chr1	77075574	77075773	dmr_42460	0.879
chr1	77085156	77085539	dmr_42471	0.6155
chr1	77101360	77102059	dmr_42483	0.504
chr1	77109885	77110324	dmr_42488	0.7525
chr1	77110606	77111534	dmr_42489	0.589
chr1	77137069	77137227	dmr_42505	0.5720000000000001
chr1	77175404	77175486	dmr_42525	0.9065
chr1	77280721	77281189	dmr_42575	0.5775
chr1	77292595	77292629	dmr_42584	0.526
chr1	77369219	77369618	dmr_42637	0.752
chr1	77379074	77380027	dmr_42650	0.7295
chr1	77389367	77389391	dmr_42660	0.544
chr1	77402267	77402794	dmr_42676	0.7335
chr1	77403100	77403156	dmr_42677	0.6975
chr1	77407191	77407699	dmr_42687	0.6185
chr1	77410427	77410709	dmr_42692	0.5765
chr1	77410790	77411426	dmr_42693	0.6805
chr1	77411723	77412007	dmr_42694	0.6625
chr1	77412434	77413175	dmr_42696	0.5589999999999999
chr1	77416181	77416794	dmr_42702	0.612
chr1	77417071	77417203	dmr_42703	0.5715
chr1	77422158	77422249	dmr_42713	0.5805
chr1	77446352	77446443	dmr_42749	0.703
chr1	77446470	77446487	dmr_42750	0.773
chr1	77446649	77447064	dmr_42752	0.7935
chr1	77454726	77454958	dmr_42761	0.5945
chr1	77462233	77462627	dmr_42768	0.7965
chr1	77464740	77465777	dmr_42773	0.629
chr1	77487107	77487983	dmr_42798	0.7265
chr1	77488015	77488752	dmr_42799	0.787
chr1	77493817	77494457	dmr_42809	0.721
chr1	77494938	77496480	dmr_42810	0.634
chr1	77496847	77497149	dmr_42811	0.5329999999999999
chr1	77498515	77498570	dmr_42814	0.642
chr1	77501286	77502027	dmr_42817	0.504
chr1	77502650	77502964	dmr_42818	0.509
chr1	77503941	77504271	dmr_42820	0.764
chr1	77505473	77507553	dmr_42824	0.718
chr1	77510201	77510905	dmr_42828	0.738
chr1	77511340	77512880	dmr_42830	0.693
chr1	77513855	77513861	dmr_42831	0.8065
chr1	77521892	77522806	dmr_42838	0.532
chr1	77532132	77532219	dmr_42852	0.6175
chr1	77534231	77534528	dmr_42856	0.5555
chr1	77536059	77536168	dmr_42859	0.5635
chr1	77565600	77566450	dmr_42882	0.655
chr1	77567491	77568622	dmr_42884	0.659
chr1	77568643	77568652	dmr_42885	0.518
chr1	77651549	77651696	dmr_42942	0.735
chr1	77651867	77652089	dmr_42943	0.5755
chr1	77663271	77663972	dmr_42944	0.8155
chr1	77823860	77825471	dmr_43045	0.6025
chr1	77826584	77827052	dmr_43046	0.953
chr1	77832289	77832344	dmr_43052	0.7595
chr1	77947851	77948351	dmr_43111	0.6635
chr1	77978604	77978637	dmr_43126	0.5529999999999999
chr1	78032396	78032520	dmr_43158	0.767
chr1	78311430	78311939	dmr_43280	0.7775
chr1	78343734	78344047	dmr_43303	0.6175
chr1	78350706	78351340	dmr_43308	0.511
chr1	78357343	78357825	dmr_43313	0.6
chr1	78371176	78371544	dmr_43329	0.584
chr1	78372127	78372466	dmr_43330	0.5515
chr1	78378622	78378735	dmr_43337	0.5945
chr1	78425057	78425908	dmr_43375	0.5695
chr1	78537561	78538077	dmr_43451	0.8335
chr1	78538498	78538577	dmr_43452	0.594
chr1	78605914	78606808	dmr_43511	0.5205
chr1	78650605	78651099	dmr_43526	0.67
chr1	78666094	78666461	dmr_43540	0.5905
chr1	78784820	78785502	dmr_43649	0.581
chr1	78863912	78864368	dmr_43708	0.8005
chr1	78864428	78864815	dmr_43709	0.5715
chr1	78865073	78865440	dmr_43710	0.757
chr1	78865768	78866005	dmr_43711	0.6409999999999999
chr1	78891197	78891855	dmr_43728	0.517
chr1	78901791	78901964	dmr_43733	0.7155
chr1	79055215	79055371	dmr_43788	0.535
chr1	79438734	79438871	dmr_43958	0.564
chr1	79443850	79443989	dmr_43961	0.5795
chr1	79445881	79445890	dmr_43967	0.5055
chr1	79485618	79485859	dmr_43993	0.7765
chr1	79486144	79486334	dmr_43994	0.6915
chr1	79505827	79505887	dmr_43998	0.774
chr1	79590555	79590690	dmr_44049	0.6595
chr1	79703521	79703845	dmr_44121	0.644
chr1	79710002	79711659	dmr_44126	0.6985
chr1	79760687	79760716	dmr_44161	0.688
chr1	79823100	79823462	dmr_44211	0.8365
chr1	79823868	79824592	dmr_44212	0.7025
chr1	79825152	79825710	dmr_44214	0.695
chr1	79856939	79857601	dmr_44248	0.5305
chr1	79857778	79858198	dmr_44249	0.7
chr1	79978283	79979653	dmr_44304	0.6695
chr1	80074187	80074211	dmr_44366	0.73
chr1	80074499	80074895	dmr_44367	0.685
chr1	80090640	80091071	dmr_44382	0.8975
chr1	80091385	80091579	dmr_44383	0.579
chr1	80178126	80178299	dmr_44442	0.5095
chr1	80217106	80217231	dmr_44473	0.52
chr1	80257865	80257902	dmr_44501	0.5915
chr1	80371188	80371324	dmr_44599	0.5920000000000001
chr1	80492739	80492805	dmr_44682	0.58
chr1	80496460	80496638	dmr_44687	0.7885
chr1	80522942	80523197	dmr_44716	0.6405
chr1	80600654	80600893	dmr_44758	0.6765
chr1	80603313	80603782	dmr_44759	0.531
chr1	80621598	80621761	dmr_44767	0.525
chr1	80852958	80853358	dmr_44898	0.652
chr1	80893061	80893173	dmr_44920	0.7140000000000001
chr1	80964509	80964928	dmr_44951	0.5825
chr1	81002728	81003164	dmr_44973	0.679
chr1	81064492	81064679	dmr_45011	0.5755
chr1	81080892	81080933	dmr_45021	0.7175
chr1	81178651	81178797	dmr_45137	0.557
chr1	81179345	81179587	dmr_45138	0.517
chr1	81179693	81180070	dmr_45139	0.7805
chr1	81180788	81180948	dmr_45141	0.6965
chr1	81181241	81181389	dmr_45143	0.6745
chr1	81216044	81216172	dmr_45185	0.6535
chr1	81232137	81232186	dmr_45200	0.5105
chr1	81256561	81256842	dmr_45234	0.5685
chr1	81300568	81301040	dmr_45284	0.518
chr1	81317029	81317210	dmr_45300	0.7475
chr1	81577499	81578413	dmr_45416	0.772
chr1	81593337	81593579	dmr_45430	0.688
chr1	81859411	81859715	dmr_45540	0.6935
chr1	81864836	81865062	dmr_45546	0.6555
chr1	81945432	81945619	dmr_45571	0.5855
chr1	81968298	81968503	dmr_45583	0.512
chr1	82044943	82045075	dmr_45627	0.6920000000000001
chr1	82085908	82086184	dmr_45643	0.633
chr1	82093986	82094142	dmr_45652	0.647
chr1	82112468	82112622	dmr_45667	0.7505
chr1	82112713	82112843	dmr_45668	0.6305
chr1	82113215	82113634	dmr_45669	0.695
chr1	82189690	82190043	dmr_45710	0.5820000000000001
chr1	82220774	82221293	dmr_45729	0.747
chr1	82284849	82285061	dmr_45803	0.5025
chr1	82285878	82285987	dmr_45804	0.5965
chr1	82286357	82287698	dmr_45805	0.747
chr1	82358890	82359648	dmr_45847	0.5475
chr1	82361938	82362495	dmr_45850	0.526
chr1	82412246	82412326	dmr_45872	0.5445
chr1	82433164	82433383	dmr_45880	0.6005
chr1	82528184	82528394	dmr_45937	0.636
chr1	82560361	82560411	dmr_45959	0.8555
chr1	82560515	82560532	dmr_45960	0.8025
chr1	82586586	82586755	dmr_45971	0.5225
chr1	82595688	82596107	dmr_45976	0.64
chr1	82608214	82609246	dmr_45986	0.755
chr1	82656584	82657020	dmr_46011	0.5085
chr1	82717640	82717876	dmr_46032	0.7065
chr1	82717902	82718115	dmr_46033	0.7615
chr1	82724434	82724585	dmr_46035	0.5785
chr1	82773074	82773301	dmr_46083	0.5435
chr1	82775122	82775795	dmr_46087	0.6305
chr1	82788057	82788406	dmr_46099	0.517
chr1	82794059	82794350	dmr_46107	0.7979999999999999
chr1	82795859	82796585	dmr_46109	0.595
chr1	82843023	82843624	dmr_46143	0.6165
chr1	82880068	82880246	dmr_46186	0.569
chr1	82880294	82880518	dmr_46187	0.625
chr1	82906022	82906539	dmr_46218	0.5355
chr1	82906663	82906676	dmr_46219	0.6775
chr1	82986749	82987727	dmr_46274	0.6255
chr1	82995017	82995402	dmr_46283	0.7625
chr1	83037530	83037803	dmr_46306	0.5785
chr1	83040818	83040979	dmr_46310	0.7865
chr1	83066684	83067215	dmr_46335	0.6779999999999999
chr1	83067294	83067738	dmr_46336	0.601
chr1	83117648	83118029	dmr_46365	0.5915
chr1	83164559	83165304	dmr_46395	0.7490000000000001
chr1	83267850	83268617	dmr_46458	0.6455
chr1	83268657	83268738	dmr_46459	0.715
chr1	83296419	83296748	dmr_46485	0.826
chr1	83339509	83339635	dmr_46529	0.516
chr1	83345232	83346006	dmr_46537	0.672
chr1	83354278	83354464	dmr_46544	0.5155
chr1	83359362	83359845	dmr_46552	0.715
chr1	83362179	83362686	dmr_46556	0.7485
chr1	83389719	83389765	dmr_46580	0.6295
chr1	83395781	83395904	dmr_46587	0.7385
chr1	83396512	83396615	dmr_46588	0.9175
chr1	83405927	83406189	dmr_46600	0.5575
chr1	83406441	83406702	dmr_46601	0.8425
chr1	83407001	83407647	dmr_46602	0.79
chr1	83451492	83451750	dmr_46617	0.8215
chr1	83479255	83479352	dmr_46628	0.851
chr1	83505498	83505560	dmr_46646	0.985
chr1	83509564	83509704	dmr_46649	0.7195
chr1	83527655	83527851	dmr_46657	0.8909999999999999
chr1	83528238	83528330	dmr_46658	0.7905
chr1	83530118	83530262	dmr_46661	0.514
chr1	83531725	83531795	dmr_46663	0.618
chr1	83582831	83583047	dmr_46696	0.7325
chr1	83583139	83583478	dmr_46697	0.8605
chr1	83653855	83653876	dmr_46755	0.644
chr1	83749198	83749505	dmr_46824	0.63
chr1	83875082	83875145	dmr_46895	0.9815
chr1	84142120	84142735	dmr_47064	0.633
chr1	84172942	84173211	dmr_47084	0.5265
chr1	84174208	84174269	dmr_47085	0.653
chr1	84177932	84178260	dmr_47088	0.7020000000000001
chr1	84203299	84203650	dmr_47103	0.6895
chr1	84203658	84203927	dmr_47104	0.687
chr1	84211284	84211665	dmr_47109	0.584
chr1	84215485	84215665	dmr_47115	0.7495
chr1	84249798	84249843	dmr_47141	0.6185
chr1	84250649	84250775	dmr_47143	0.7175
chr1	84271695	84272311	dmr_47151	0.6765
chr1	84283304	84283720	dmr_47162	0.8575
chr1	84285021	84285163	dmr_47163	0.5425
chr1	84320989	84321738	dmr_47187	0.5265
chr1	84363872	84364366	dmr_47208	0.7979999999999999
chr1	84366454	84366629	dmr_47210	0.5955
chr1	84368932	84369117	dmr_47215	0.6575
chr1	84386547	84387336	dmr_47228	0.6005
chr1	84397230	84397473	dmr_47241	0.526
chr1	84414214	84414918	dmr_47258	0.5920000000000001
chr1	84427751	84428063	dmr_47274	0.785
chr1	84464406	84464448	dmr_47298	0.595
chr1	84464865	84465166	dmr_47300	0.586
chr1	84532915	84532977	dmr_47371	0.7609999999999999
chr1	84552199	84552254	dmr_47384	0.8235
chr1	84561377	84561805	dmr_47397	0.6225
chr1	84618319	84618599	dmr_47465	0.7225
chr1	84694695	84694828	dmr_47572	0.5755
chr1	84936787	84937460	dmr_47724	0.6445
chr1	85703835	85703868	dmr_47823	0.5870000000000001
chr1	85757771	85758935	dmr_47845	0.5305
chr1	85822887	85823027	dmr_47886	0.5725
chr1	85838157	85838335	dmr_47901	0.5275
chr1	85869778	85870452	dmr_47934	0.836
chr1	85896483	85897356	dmr_47950	0.6725
chr1	85897835	85898063	dmr_47951	0.5920000000000001
chr1	85898813	85898958	dmr_47952	0.6675
chr1	85899904	85900311	dmr_47954	0.6995
chr1	85900573	85900889	dmr_47955	0.7315
chr1	85916765	85917018	dmr_47976	0.6185
chr1	85918772	85918884	dmr_47981	0.5920000000000001
chr1	85922073	85922420	dmr_47987	0.7215
chr1	85925537	85925701	dmr_47990	0.5105
chr1	85928900	85929760	dmr_47994	0.816
chr1	85931179	85931452	dmr_47997	0.6155
chr1	85942393	85942585	dmr_48014	0.565
chr1	85956731	85956742	dmr_48024	0.629
chr1	85973086	85973500	dmr_48041	0.93
chr1	86018919	86019107	dmr_48065	0.5445
chr1	86021121	86022245	dmr_48068	0.7025
chr1	86029720	86029807	dmr_48076	0.6865
chr1	86032195	86032737	dmr_48078	0.53
chr1	86045237	86045347	dmr_48082	0.8125
chr1	86045370	86045613	dmr_48083	0.769
chr1	86046777	86047471	dmr_48084	0.5685
chr1	86111879	86112114	dmr_48134	0.6335
chr1	86115878	86116266	dmr_48140	0.6245
chr1	86148395	86148520	dmr_48168	0.7785
chr1	86148675	86148911	dmr_48169	0.608
chr1	86149699	86150376	dmr_48170	0.5145
chr1	86198344	86198526	dmr_48205	0.8775
chr1	86198836	86198881	dmr_48206	0.9005
chr1	86202878	86203189	dmr_48211	0.6945
chr1	86256405	86256640	dmr_48255	0.6545
chr1	86281468	86282602	dmr_48266	0.7185
chr1	86304056	86304212	dmr_48280	0.594
chr1	86368346	86368583	dmr_48309	0.5479999999999999
chr1	86378201	86379458	dmr_48317	0.563
chr1	86440258	86440440	dmr_48363	0.5425
chr1	86443076	86443338	dmr_48364	0.727
chr1	86470890	86471197	dmr_48379	0.7140000000000001
chr1	86472593	86473128	dmr_48382	0.5085
chr1	86488295	86488463	dmr_48391	0.5355
chr1	86524294	86524674	dmr_48412	0.6920000000000001
chr1	86533540	86533849	dmr_48416	0.787
chr1	86670836	86671086	dmr_48516	0.6985
chr1	86681016	86681781	dmr_48523	0.527
chr1	86834966	86835053	dmr_48607	0.7155
chr1	86913309	86913783	dmr_48656	0.7440000000000001
chr1	86913922	86914067	dmr_48657	0.922
chr1	86916463	86916741	dmr_48661	0.794
chr1	86923380	86923578	dmr_48669	0.9725
chr1	86925766	86926161	dmr_48672	0.6865
chr1	86996604	86996782	dmr_48727	0.856
chr1	87010956	87011324	dmr_48745	0.7020000000000001
chr1	87015781	87015937	dmr_48750	0.93
chr1	87212062	87212564	dmr_48864	0.8290000000000001
chr1	87213245	87213332	dmr_48865	0.687
chr1	87251971	87252502	dmr_48901	0.5505
chr1	87263881	87263960	dmr_48913	0.6515
chr1	87292626	87293101	dmr_48933	0.659
chr1	87473501	87473765	dmr_49070	0.507
chr1	87474473	87474679	dmr_49071	0.6435
chr1	87475060	87475429	dmr_49072	0.5745
chr1	87475768	87476355	dmr_49073	0.6495
chr1	87476491	87477567	dmr_49074	0.634
chr1	87486177	87486666	dmr_49086	0.5595
chr1	87504747	87505505	dmr_49110	0.685
chr1	87505754	87505757	dmr_49111	0.92
chr1	87505848	87506096	dmr_49112	0.8690000000000001
chr1	87507182	87507529	dmr_49114	0.7195
chr1	87507796	87508856	dmr_49115	0.8270000000000001
chr1	87509111	87509679	dmr_49116	0.7325
chr1	87519968	87520355	dmr_49125	0.7979999999999999
chr1	87521033	87521306	dmr_49126	0.613
chr1	87532871	87533377	dmr_49137	0.5795
chr1	87536418	87537138	dmr_49142	0.6875
chr1	87537659	87537903	dmr_49143	0.6505
chr1	87589298	87589683	dmr_49187	0.78
chr1	87591696	87592105	dmr_49190	0.5215
chr1	87594177	87594244	dmr_49193	0.701
chr1	87600658	87600896	dmr_49201	0.8065
chr1	87603381	87603595	dmr_49205	0.7115
chr1	87603931	87604199	dmr_49206	0.7385
chr1	87605420	87605469	dmr_49208	0.855
chr1	87606067	87606117	dmr_49210	0.5935
chr1	87606378	87606398	dmr_49211	0.7170000000000001
chr1	87607659	87607983	dmr_49214	0.76
chr1	87621727	87621926	dmr_49219	0.6865
chr1	87659775	87660115	dmr_49249	0.8695
chr1	87678639	87679511	dmr_49272	0.5915
chr1	87680869	87681372	dmr_49274	0.86
chr1	87684477	87684703	dmr_49277	0.7095
chr1	87684730	87684764	dmr_49278	0.9570000000000001
chr1	87684875	87685253	dmr_49279	0.7825
chr1	87686300	87687003	dmr_49281	0.5405
chr1	87700234	87700327	dmr_49288	0.6475
chr1	87708839	87709993	dmr_49294	0.6765
chr1	87723707	87724331	dmr_49311	0.515
chr1	87729829	87730463	dmr_49316	0.517
chr1	87734416	87734687	dmr_49319	0.5275
chr1	87740603	87740701	dmr_49324	0.8135
chr1	87755464	87755557	dmr_49331	0.54
chr1	87792677	87792728	dmr_49360	0.535
chr1	87793033	87793244	dmr_49361	0.5505
chr1	87793394	87793455	dmr_49362	0.6845
chr1	87793555	87794053	dmr_49363	0.846
chr1	87798240	87798684	dmr_49366	0.6365
chr1	87811155	87811806	dmr_49383	0.82
chr1	87854590	87854614	dmr_49415	0.6105
chr1	87856833	87857272	dmr_49419	0.715
chr1	87932897	87933080	dmr_49499	0.622
chr1	87933300	87933367	dmr_49500	0.8490000000000001
chr1	87933484	87933497	dmr_49501	0.607
chr1	87936072	87936436	dmr_49504	0.7490000000000001
chr1	88008933	88008982	dmr_49565	0.506
chr1	88270631	88270692	dmr_49668	0.6805
chr1	88270730	88270813	dmr_49670	0.794
chr1	88276896	88277027	dmr_49674	0.6165
chr1	88403716	88403744	dmr_49778	0.561
chr1	88424671	88425137	dmr_49803	0.5475
chr1	88428160	88428252	dmr_49807	0.6175
chr1	88478355	88478372	dmr_49858	0.8275
chr1	88489992	88490605	dmr_49873	0.526
chr1	88497458	88497642	dmr_49882	0.7
chr1	88543717	88543984	dmr_49937	0.595
chr1	88656195	88656630	dmr_50036	0.6095
chr1	88702592	88702637	dmr_50073	0.5625
chr1	88718457	88718942	dmr_50092	0.563
chr1	88720633	88720945	dmr_50094	0.6485
chr1	88720960	88721021	dmr_50095	0.629
chr1	88726322	88726479	dmr_50102	0.515
chr1	88738911	88739594	dmr_50114	0.631
chr1	88825087	88825573	dmr_50178	0.517
chr1	89035239	89035558	dmr_50317	0.7495
chr1	89057550	89057758	dmr_50338	0.6845
chr1	89136024	89136500	dmr_50403	0.752
chr1	89164178	89164722	dmr_50427	0.8029999999999999
chr1	89171309	89171756	dmr_50436	0.7865
chr1	89302367	89302606	dmr_50536	0.617
chr1	89312732	89313508	dmr_50543	0.915
chr1	89364233	89364739	dmr_50579	0.679
chr1	89416920	89417287	dmr_50618	0.6365
chr1	89465766	89465854	dmr_50649	0.5655
chr1	89545245	89545916	dmr_50729	0.5765
chr1	89588041	89588661	dmr_50774	0.8375
chr1	89594508	89594950	dmr_50786	0.5345
chr1	89595011	89595086	dmr_50787	0.6155
chr1	89595120	89595285	dmr_50788	0.7829999999999999
chr1	89595307	89595835	dmr_50789	0.513
chr1	89600841	89600970	dmr_50796	0.8059999999999999
chr1	89611102	89611483	dmr_50812	0.525
chr1	89622781	89623293	dmr_50829	0.5329999999999999
chr1	89623299	89623503	dmr_50830	0.7945
chr1	89646786	89647086	dmr_50863	0.536
chr1	89656671	89657158	dmr_50875	0.7395
chr1	89780845	89780849	dmr_50992	0.7909999999999999
chr1	89804672	89805416	dmr_51016	0.6535
chr1	89845285	89845871	dmr_51046	0.8275
chr1	89849381	89850174	dmr_51050	0.6615
chr1	89923887	89924035	dmr_51100	0.5595
chr1	90012286	90012641	dmr_51145	0.544
chr1	90055054	90055221	dmr_51174	0.8725
chr1	90271471	90271834	dmr_51344	0.667
chr1	90273085	90273309	dmr_51346	0.518
chr1	90273336	90273525	dmr_51347	0.6175
chr1	90275454	90276217	dmr_51351	0.8375
chr1	90349506	90349779	dmr_51409	0.537
chr1	90349796	90349905	dmr_51410	0.7005
chr1	90488124	90488407	dmr_51518	0.722
chr1	90536721	90537151	dmr_51561	0.5670000000000001
chr1	90690920	90691233	dmr_51686	0.735
chr1	90691307	90691393	dmr_51688	0.5785
chr1	90702040	90702269	dmr_51699	0.5845
chr1	90748750	90748902	dmr_51739	0.62
chr1	90751336	90751886	dmr_51742	0.711
chr1	90866736	90867408	dmr_51841	0.6855
chr1	90974367	90975264	dmr_51916	0.69
chr1	90976079	90976213	dmr_51918	0.584
chr1	90981162	90981798	dmr_51924	0.6535
chr1	90999935	91000110	dmr_51931	0.5505
chr1	91003674	91003787	dmr_51937	0.639
chr1	91037289	91037400	dmr_51974	0.525
chr1	91052390	91052687	dmr_51997	0.6925
chr1	91085849	91086937	dmr_52043	0.54
chr1	91181400	91181922	dmr_52109	0.5075
chr1	91181935	91182187	dmr_52110	0.5589999999999999
chr1	91193137	91193681	dmr_52119	0.542
chr1	91199832	91200116	dmr_52124	0.6825
chr1	91200131	91200206	dmr_52125	0.596
chr1	91204340	91204867	dmr_52131	0.6859999999999999
chr1	91207020	91207303	dmr_52135	0.639
chr1	91208816	91210445	dmr_52138	0.6075
chr1	91211541	91211895	dmr_52140	0.5115
chr1	91211899	91212161	dmr_52141	0.6595
chr1	91331919	91332252	dmr_52221	0.6505
chr1	91357036	91357352	dmr_52248	0.6645
chr1	91363761	91363918	dmr_52254	0.5435
chr1	91379044	91379099	dmr_52269	0.5785
chr1	91412402	91412449	dmr_52300	0.5925
chr1	91445129	91445479	dmr_52325	0.747
chr1	91446212	91446558	dmr_52328	0.5015
chr1	91446625	91446699	dmr_52329	0.7
chr1	91457220	91458158	dmr_52336	0.7865
chr1	91460145	91460623	dmr_52337	0.6885
chr1	91537982	91538472	dmr_52380	0.5305
chr1	91597555	91598103	dmr_52419	0.578
chr1	91705513	91705834	dmr_52493	0.851
chr1	91731666	91731988	dmr_52511	0.644
chr1	91879911	91881520	dmr_52622	0.7125
chr1	91918318	91918400	dmr_52659	0.6165
chr1	91919135	91919445	dmr_52661	0.5275
chr1	91920126	91920638	dmr_52663	0.6375
chr1	91931548	91931607	dmr_52681	0.698
chr1	91942741	91942773	dmr_52701	0.7405
chr1	91980556	91980682	dmr_52747	0.5895
chr1	92061443	92061649	dmr_52845	0.616
chr1	92075396	92075494	dmr_52860	0.5505
chr1	92100081	92100406	dmr_52893	0.6995
chr1	92135444	92135796	dmr_52940	0.754
chr1	92170628	92171420	dmr_52988	0.652
chr1	92181555	92181815	dmr_52997	0.5479999999999999
chr1	92224509	92224669	dmr_53040	0.5555
chr1	92269270	92270566	dmr_53074	0.5485
chr1	92298989	92299701	dmr_53097	0.76
chr1	92310276	92310633	dmr_53113	0.624
chr1	92348505	92348873	dmr_53155	0.6505
chr1	92360349	92360550	dmr_53165	0.7585
chr1	92377388	92377814	dmr_53184	0.6925
chr1	92383967	92384406	dmr_53193	0.7315
chr1	92388761	92389746	dmr_53199	0.5585
chr1	92438192	92438694	dmr_53240	0.56
chr1	92518930	92519088	dmr_53310	0.5705
chr1	92519128	92519290	dmr_53311	0.8965
chr1	92519472	92519586	dmr_53312	0.868
chr1	92633716	92633897	dmr_53371	0.7215
chr1	92637889	92638762	dmr_53378	0.5489999999999999
chr1	92653098	92653445	dmr_53390	0.5055
chr1	92671179	92671191	dmr_53407	0.813
chr1	92671372	92671517	dmr_53408	0.6559999999999999
chr1	92672584	92673188	dmr_53410	0.7905
chr1	92675661	92676659	dmr_53412	0.6335
chr1	92686915	92687154	dmr_53424	0.5635
chr1	92712362	92712761	dmr_53449	0.634
chr1	92726204	92726819	dmr_53466	0.7190000000000001
chr1	92875472	92876651	dmr_53599	0.6559999999999999
chr1	92878943	92879889	dmr_53603	0.8109999999999999
chr1	92906483	92906774	dmr_53622	0.59
chr1	92907717	92907926	dmr_53623	0.6685
chr1	92908097	92908168	dmr_53624	0.778
chr1	92908180	92908372	dmr_53625	0.5665
chr1	92921598	92921753	dmr_53634	0.509
chr1	93014920	93014981	dmr_53678	0.643
chr1	93026032	93026093	dmr_53697	0.6015
chr1	93031423	93031552	dmr_53704	0.8075
chr1	93047358	93047533	dmr_53718	0.5295
chr1	93057668	93058011	dmr_53732	0.5745
chr1	93065859	93066059	dmr_53747	0.7225
chr1	93070604	93072222	dmr_53756	0.5605
chr1	93073324	93073629	dmr_53759	0.675
chr1	93083314	93083797	dmr_53773	0.657
chr1	93085476	93085592	dmr_53775	0.6609999999999999
chr1	93088967	93088976	dmr_53781	0.502
chr1	93102573	93102806	dmr_53797	0.728
chr1	93115682	93115727	dmr_53805	0.562
chr1	93139754	93140179	dmr_53821	0.6579999999999999
chr1	93217016	93217052	dmr_53871	0.528
chr1	93235538	93235713	dmr_53885	0.7090000000000001
chr1	93352948	93352996	dmr_53951	0.6945
chr1	93401529	93401582	dmr_53979	0.5015
chr1	93512854	93512975	dmr_54045	0.5915
chr1	93576976	93577974	dmr_54079	0.6765
chr1	93595834	93596338	dmr_54086	0.551
chr1	93633681	93634462	dmr_54114	0.644
chr1	93654405	93654678	dmr_54123	0.557
chr1	93691121	93691224	dmr_54141	0.672
chr1	93691293	93692391	dmr_54142	0.5660000000000001
chr1	93697558	93697666	dmr_54145	0.506
chr1	93699182	93699360	dmr_54148	0.8590000000000001
chr1	93699706	93699838	dmr_54149	0.8605
chr1	93726191	93726319	dmr_54170	0.5479999999999999
chr1	93765117	93765377	dmr_54190	0.574
chr1	93765383	93765419	dmr_54191	0.6395
chr1	93812948	93813521	dmr_54225	0.5835
chr1	93874585	93874796	dmr_54247	0.627
chr1	93940676	93940875	dmr_54262	0.7859999999999999
chr1	94001147	94001302	dmr_54276	0.59
chr1	94001439	94001504	dmr_54277	0.802
chr1	94008631	94009486	dmr_54286	0.741
chr1	94052882	94054120	dmr_54312	0.5125
chr1	94054428	94054452	dmr_54313	0.515
chr1	94136794	94137161	dmr_54339	0.534
chr1	94183873	94184433	dmr_54358	0.9225
chr1	94210986	94211167	dmr_54368	0.5075
chr1	94263285	94263882	dmr_54385	0.624
chr1	94270828	94271047	dmr_54389	0.628
chr1	94368559	94368997	dmr_54430	0.5315
chr1	94369305	94369408	dmr_54431	0.8455
chr1	94557639	94557868	dmr_54490	0.516
chr1	95048485	95048627	dmr_54664	0.7859999999999999
chr1	95316130	95316677	dmr_54741	0.6005
chr1	95332822	95333001	dmr_54756	0.7165
chr1	95341982	95342032	dmr_54761	0.5785
chr1	95342781	95342997	dmr_54762	0.764
chr1	95358925	95359149	dmr_54771	0.8165
chr1	95469615	95469868	dmr_54812	0.649
chr1	95665172	95665979	dmr_54931	0.6225
chr1	96003088	96003488	dmr_55020	0.5675
chr1	96169253	96169270	dmr_55069	0.508
chr1	96424041	96424155	dmr_55135	0.9165
chr1	96550098	96550655	dmr_55174	0.5845
chr1	96723982	96724211	dmr_55222	0.5595
chr1	96768671	96768758	dmr_55240	0.593
chr1	97554397	97554439	dmr_55448	0.5495
chr1	97554758	97555319	dmr_55449	0.7915
chr1	97614715	97615268	dmr_55497	0.7185
chr1	97615512	97615553	dmr_55498	0.7829999999999999
chr1	97624669	97624869	dmr_55510	0.6525
chr1	97625435	97625704	dmr_55511	0.7475
chr1	97628047	97628999	dmr_55516	0.602
chr1	97632191	97632213	dmr_55521	0.6885
chr1	97636802	97637453	dmr_55529	0.5705
chr1	97639455	97639644	dmr_55533	0.634
chr1	97642355	97642587	dmr_55536	0.7795
chr1	97642763	97642863	dmr_55537	0.8895
chr1	97643165	97643325	dmr_55539	0.8675
chr1	97647843	97648218	dmr_55548	0.7375
chr1	97650006	97650396	dmr_55550	0.6255
chr1	97651027	97651152	dmr_55552	0.7965
chr1	97652075	97653231	dmr_55554	0.7135
chr1	97656198	97656831	dmr_55558	0.5065
chr1	97657329	97657454	dmr_55559	0.7070000000000001
chr1	97658155	97658384	dmr_55561	0.5685
chr1	97658953	97659016	dmr_55562	0.5085
chr1	97659280	97660209	dmr_55563	0.5655
chr1	97662522	97662706	dmr_55564	0.5245
chr1	97697715	97698155	dmr_55581	0.6275
chr1	97753668	97753735	dmr_55629	0.8645
chr1	97760645	97761011	dmr_55636	0.629
chr1	97767514	97768175	dmr_55645	0.7195
chr1	97862783	97862994	dmr_55740	0.5595
chr1	97863270	97864667	dmr_55741	0.752
chr1	97904717	97904835	dmr_55778	0.7215
chr1	97905156	97905338	dmr_55779	0.5720000000000001
chr1	97916780	97917231	dmr_55794	0.5965
chr1	97943585	97943605	dmr_55826	0.55
chr1	97946797	97947013	dmr_55831	0.5525
chr1	97960766	97960948	dmr_55849	0.6579999999999999
chr1	97961206	97962187	dmr_55850	0.69
chr1	97962254	97962794	dmr_55851	0.8215
chr1	97999133	97999194	dmr_55897	0.5135
chr1	98003110	98003383	dmr_55903	0.6885
chr1	98047149	98047568	dmr_55962	0.557
chr1	98094605	98094796	dmr_56017	0.6045
chr1	98096242	98096508	dmr_56018	0.5379999999999999
chr1	98162249	98162335	dmr_56062	0.7825
chr1	98163799	98163950	dmr_56065	0.9525
chr1	98190060	98190377	dmr_56089	0.757
chr1	98190754	98191509	dmr_56090	0.7045
chr1	98192004	98192128	dmr_56091	0.6515
chr1	98268338	98268935	dmr_56112	0.6135
chr1	98280265	98280518	dmr_56126	0.5145
chr1	98359034	98359197	dmr_56158	0.623
chr1	98394673	98394828	dmr_56168	0.5445
chr1	98448093	98448877	dmr_56186	0.787
chr1	98504893	98505256	dmr_56202	0.8755
chr1	98505881	98506141	dmr_56203	0.976
chr1	98549066	98549365	dmr_56219	0.5255
chr1	98738000	98738060	dmr_56266	0.5075
chr1	98925438	98926022	dmr_56329	0.6065
chr1	99004492	99004570	dmr_56348	0.9670000000000001
chr1	99285274	99285298	dmr_56408	0.6605
chr1	99502843	99502913	dmr_56482	0.7065
chr1	99679930	99680051	dmr_56540	0.8095
chr1	99719414	99719625	dmr_56558	0.522
chr1	99773097	99773175	dmr_56579	0.755
chr1	99773449	99773470	dmr_56580	0.6815
chr1	99774332	99774448	dmr_56582	0.6545
chr1	99858025	99858176	dmr_56616	0.639
chr1	99872497	99872512	dmr_56626	0.8395
chr1	99985560	99985735	dmr_56679	0.8255
chr1	100041379	100041592	dmr_56704	0.5365
chr1	100044280	100044517	dmr_56707	0.6305
chr1	100046691	100046842	dmr_56710	0.7775
chr1	100104586	100104727	dmr_56733	0.7709999999999999
chr1	100119132	100119555	dmr_56738	0.545
chr1	100194125	100194189	dmr_56756	0.7140000000000001
chr1	100393637	100393815	dmr_56801	0.684
chr1	100843675	100843738	dmr_56913	0.693
chr1	101242715	101242802	dmr_57016	0.6505
chr1	101683995	101684265	dmr_57122	0.5415
chr1	102105619	102105721	dmr_57237	0.6435
chr1	102139558	102139730	dmr_57247	0.5815
chr1	102146188	102146597	dmr_57250	0.7225
chr1	102186136	102186298	dmr_57265	0.594
chr1	102235618	102235828	dmr_57276	0.7140000000000001
chr1	102793338	102793601	dmr_57422	0.649
chr1	102898494	102898876	dmr_57461	0.863
chr1	102899743	102899941	dmr_57463	0.5625
chr1	103056975	103057316	dmr_57514	0.557
chr1	103139540	103139802	dmr_57538	0.7185
chr1	103181049	103181237	dmr_57546	0.623
chr1	103316155	103316306	dmr_57587	0.599
chr1	103421285	103421371	dmr_57621	0.6605
chr1	103447038	103447242	dmr_57630	0.669
chr1	104043155	104043367	dmr_57770	0.9535
chr1	104049245	104049302	dmr_57772	0.6265
chr1	104105640	104105977	dmr_57789	0.785
chr1	104108045	104108265	dmr_57790	0.7935
chr1	104108604	104108681	dmr_57791	0.5865
chr1	104225714	104227208	dmr_57820	0.7120000000000001
chr1	104227437	104227781	dmr_57821	0.643
chr1	104359386	104359535	dmr_57860	0.8325
chr1	104464935	104465073	dmr_57896	0.563
chr1	104754325	104755037	dmr_58016	0.7879999999999999
chr1	104769845	104771050	dmr_58029	0.6115
chr1	104771419	104771434	dmr_58030	0.6705
chr1	104771780	104772310	dmr_58031	0.6875
chr1	104773536	104773743	dmr_58033	0.523
chr1	104804784	104805015	dmr_58066	0.7609999999999999
chr1	104815742	104815854	dmr_58075	0.7135
chr1	104901543	104901780	dmr_58145	0.7815
chr1	104902734	104902905	dmr_58147	0.763
chr1	104903532	104903723	dmr_58148	0.9335
chr1	104904110	104904685	dmr_58149	0.5705
chr1	104909347	104909348	dmr_58153	0.586
chr1	104928054	104928670	dmr_58174	0.7715
chr1	104986196	104986264	dmr_58213	0.723
chr1	105067929	105068358	dmr_58252	0.5135
chr1	105083910	105084038	dmr_58261	0.7315
chr1	105092425	105092798	dmr_58270	0.5579999999999999
chr1	105093800	105094942	dmr_58271	0.7355
chr1	105134967	105135222	dmr_58295	0.6635
chr1	105223678	105223913	dmr_58343	0.8245
chr1	105427895	105428144	dmr_58492	0.6445
chr1	105433853	105434032	dmr_58499	0.5575
chr1	105434297	105434420	dmr_58500	0.605
chr1	105434800	105435376	dmr_58501	0.5965
chr1	105464826	105465018	dmr_58518	0.639
chr1	105489196	105489383	dmr_58524	0.7165
chr1	105489587	105489812	dmr_58525	0.9295
chr1	105495755	105495772	dmr_58530	0.53
chr1	105549778	105549945	dmr_58550	0.5355
chr1	105566202	105566570	dmr_58556	0.5765
chr1	105685686	105685761	dmr_58597	0.5575
chr1	105742792	105743015	dmr_58635	0.764
chr1	105773533	105773750	dmr_58654	0.6405
chr1	105781068	105782245	dmr_58661	0.534
chr1	105802034	105802215	dmr_58676	0.509
chr1	105876470	105877278	dmr_58715	0.642
chr1	105884202	105884424	dmr_58723	0.8975
chr1	105944643	105944793	dmr_58760	0.7635
chr1	105944832	105945582	dmr_58761	0.8055
chr1	105945590	105945632	dmr_58762	0.767
chr1	105946541	105947090	dmr_58765	0.537
chr1	105947514	105947556	dmr_58766	0.723
chr1	105947583	105947951	dmr_58767	0.6435
chr1	105962925	105963347	dmr_58774	0.7665
chr1	105975036	105975768	dmr_58787	0.7085
chr1	105992489	105992946	dmr_58798	0.5335
chr1	106043206	106043269	dmr_58852	0.73
chr1	106043603	106043627	dmr_58853	0.52
chr1	106126326	106126775	dmr_58886	0.6459999999999999
chr1	106173563	106173974	dmr_58923	0.5265
chr1	106175546	106175701	dmr_58926	0.647
chr1	106262946	106263267	dmr_58995	0.7365
chr1	106268643	106268764	dmr_58999	0.773
chr1	106269467	106269546	dmr_59001	0.637
chr1	106350417	106350578	dmr_59067	0.6345
chr1	106428019	106428467	dmr_59133	0.532
chr1	106525654	106525792	dmr_59174	0.755
chr1	106607733	106608345	dmr_59243	0.602
chr1	106627149	106627595	dmr_59255	0.727
chr1	106687220	106687488	dmr_59299	0.6925
chr1	106687560	106688637	dmr_59300	0.8135
chr1	106700983	106700997	dmr_59313	0.7125
chr1	106701771	106702031	dmr_59315	0.5525
chr1	106739871	106740064	dmr_59345	0.7065
chr1	106754255	106754269	dmr_59358	0.7709999999999999
chr1	106765579	106766107	dmr_59370	0.7065
chr1	106866056	106866350	dmr_59412	0.7835
chr1	106969039	106969153	dmr_59462	0.5575
chr1	107034309	107034382	dmr_59490	0.7985
chr1	107384593	107385007	dmr_59595	0.522
chr1	107559647	107559691	dmr_59667	0.728
chr1	107589143	107590377	dmr_59684	0.8059999999999999
chr1	107590399	107590957	dmr_59685	0.645
chr1	107592519	107592901	dmr_59687	0.653
chr1	107593253	107593753	dmr_59688	0.5505
chr1	107636131	107636444	dmr_59708	0.8095
chr1	107645167	107645630	dmr_59717	0.9035
chr1	107645950	107646366	dmr_59718	0.623
chr1	107728130	107729210	dmr_59759	0.5820000000000001
chr1	107805856	107806192	dmr_59792	0.619
chr1	107914727	107914923	dmr_59832	0.7135
chr1	107919793	107919932	dmr_59838	0.6235
chr1	107971392	107971713	dmr_59855	0.526
chr1	107985573	107985748	dmr_59865	0.6785
chr1	107987784	107987845	dmr_59869	0.664
chr1	108035693	108035839	dmr_59883	0.708
chr1	108088721	108088936	dmr_59902	0.5525
chr1	108244080	108244233	dmr_59953	0.5915
chr1	108276017	108276121	dmr_59962	0.8170000000000001
chr1	108390766	108390817	dmr_59999	0.6745
chr1	108417536	108417566	dmr_60006	0.6225
chr1	108417914	108417976	dmr_60007	0.5895
chr1	109223326	109223729	dmr_60206	0.514
chr1	109231123	109231440	dmr_60211	0.5145
chr1	109431110	109431316	dmr_60249	0.9495
chr1	109471512	109472090	dmr_60260	0.6665
chr1	109478270	109478326	dmr_60266	0.5965
chr1	109984198	109984528	dmr_60399	0.691
chr1	110005008	110005353	dmr_60422	0.6095
chr1	110067695	110068005	dmr_60449	0.623
chr1	110474928	110475032	dmr_60543	0.8155
chr1	110504830	110504947	dmr_60558	0.8145
chr1	110725848	110725856	dmr_60619	0.6375
chr1	110753228	110753382	dmr_60630	0.9135
chr1	110754751	110755083	dmr_60631	0.733
chr1	111834322	111834391	dmr_60862	0.584
chr1	112192494	112192727	dmr_60977	0.7879999999999999
chr1	113297961	113298026	dmr_61267	0.604
chr1	113353101	113353315	dmr_61280	0.5375
chr1	113372157	113372196	dmr_61288	0.8145
chr1	113373081	113373094	dmr_61291	0.5635
chr1	113395306	113395409	dmr_61301	0.6890000000000001
chr1	113562322	113562380	dmr_61364	0.67
chr1	114063283	114063319	dmr_61525	0.725
chr1	114496939	114497000	dmr_61656	0.5885
chr1	115134092	115134306	dmr_61836	0.544
chr1	115145096	115145161	dmr_61843	0.5865
chr1	115734825	115735070	dmr_62003	0.5795
chr1	115945970	115946452	dmr_62129	0.7395
chr1	116038319	116038635	dmr_62185	0.7575
chr1	116040781	116041051	dmr_62187	0.5205
chr1	116192380	116192536	dmr_62257	0.8075
chr1	116194995	116195092	dmr_62258	0.6235
chr1	116243740	116244035	dmr_62287	0.8265
chr1	117024239	117024481	dmr_62564	0.6425
chr1	117243670	117243933	dmr_62627	0.672
chr1	118338075	118338659	dmr_62762	0.5725
chr1	118408833	118409224	dmr_62804	0.7175
chr1	118422652	118423049	dmr_62816	0.6795
chr1	118435823	118435940	dmr_62827	0.597
chr1	118459865	118460258	dmr_62846	0.5575
chr1	118479994	118480674	dmr_62864	0.56
chr1	118481064	118482062	dmr_62865	0.5335
chr1	118482140	118482847	dmr_62866	0.8029999999999999
chr1	118535762	118535965	dmr_62908	0.5429999999999999
chr1	118536009	118536140	dmr_62909	0.6315
chr1	118536282	118536403	dmr_62911	0.5255
chr1	118536410	118536504	dmr_62912	0.7559999999999999
chr1	118540717	118540885	dmr_62916	0.618
chr1	118551214	118551406	dmr_62926	0.639
chr1	118551489	118551528	dmr_62927	0.6595
chr1	118552147	118552263	dmr_62929	0.622
chr1	118672204	118672305	dmr_63000	0.821
chr1	118759888	118759976	dmr_63037	0.6955
chr1	118801780	118801942	dmr_63065	0.6940000000000001
chr1	118810544	118810846	dmr_63074	0.922
chr1	118825398	118825874	dmr_63078	0.59
chr1	118825951	118826139	dmr_63079	0.603
chr1	118826456	118826750	dmr_63080	0.9645
chr1	118826768	118826975	dmr_63081	0.816
chr1	118864290	118864569	dmr_63107	0.8235
chr1	118864729	118864842	dmr_63108	0.8755
chr1	118864928	118865086	dmr_63109	0.9
chr1	118996902	118997605	dmr_63188	0.536
chr1	119016755	119017175	dmr_63200	0.7395
chr1	119020239	119020409	dmr_63205	0.5205
chr1	119022685	119023455	dmr_63206	0.5905
chr1	119047717	119047892	dmr_63214	0.57
chr1	119094016	119094049	dmr_63237	0.5985
chr1	119178231	119178376	dmr_63280	0.5265
chr1	119183022	119183094	dmr_63284	0.5325
chr1	119183373	119184175	dmr_63285	0.8690000000000001
chr1	119184228	119184288	dmr_63286	0.5645
chr1	119221955	119222292	dmr_63315	0.52
chr1	119380589	119381315	dmr_63404	0.7945
chr1	119384017	119384278	dmr_63407	0.6725
chr1	119388911	119389485	dmr_63413	0.6015
chr1	119446283	119446576	dmr_63449	0.9009999999999999
chr1	119446856	119447097	dmr_63450	0.502
chr1	119451491	119452693	dmr_63453	0.674
chr1	119456640	119457381	dmr_63457	0.6665
chr1	119457584	119457736	dmr_63458	0.539
chr1	119458122	119458331	dmr_63459	0.6459999999999999
chr1	119504007	119504055	dmr_63496	0.637
chr1	119557876	119558157	dmr_63526	0.7655
chr1	119605373	119605816	dmr_63539	0.857
chr1	119620443	119620550	dmr_63547	0.7195
chr1	119630152	119630411	dmr_63556	0.7085
chr1	119884398	119884746	dmr_63708	0.6925
chr1	119891145	119891154	dmr_63717	0.6825
chr1	119892931	119893390	dmr_63720	0.7275
chr1	119893951	119894334	dmr_63722	0.735
chr1	119895337	119895366	dmr_63723	0.775
chr1	119902644	119902698	dmr_63732	0.634
chr1	119925365	119926442	dmr_63747	0.7025
chr1	119937036	119937463	dmr_63751	0.516
chr1	120021993	120022403	dmr_63782	0.5665
chr1	120033308	120033458	dmr_63793	0.669
chr1	120054803	120055507	dmr_63810	0.619
chr1	120055571	120055925	dmr_63811	0.623
chr1	120056332	120056692	dmr_63812	0.608
chr1	120072405	120072670	dmr_63822	0.555
chr1	120073091	120073301	dmr_63823	0.562
chr1	120073874	120075066	dmr_63824	0.6275
chr1	120093660	120093773	dmr_63836	0.5025
chr1	120099657	120099804	dmr_63840	0.7715
chr1	120136299	120136521	dmr_63866	0.794
chr1	120190749	120191336	dmr_63891	0.7325
chr1	120191440	120191797	dmr_63892	0.544
chr1	120207254	120207836	dmr_63902	0.6105
chr1	120310870	120311276	dmr_63960	0.5035
chr1	120316003	120316155	dmr_63965	0.6635
chr1	120607799	120607917	dmr_64103	0.556
chr1	120689068	120689235	dmr_64150	0.5489999999999999
chr1	120708500	120708977	dmr_64162	0.745
chr1	120725695	120726058	dmr_64173	0.5075
chr1	120726792	120726992	dmr_64174	0.8705
chr1	120733200	120733406	dmr_64178	0.6815
chr1	120882327	120882335	dmr_64272	0.812
chr1	121035264	121035310	dmr_64347	0.511
chr1	121047190	121047582	dmr_64353	0.55
chr1	121047861	121048276	dmr_64354	0.5655
chr1	121290446	121290760	dmr_64469	0.8785
chr1	121290836	121291238	dmr_64470	0.672
chr1	121328576	121328595	dmr_64498	0.5495
chr1	121396748	121396945	dmr_64535	0.5285
chr1	121419215	121419326	dmr_64551	0.6605
chr1	121430468	121430498	dmr_64555	0.5595
chr1	121435629	121436680	dmr_64560	0.9285
chr1	121447008	121447824	dmr_64572	0.573
chr1	121477731	121478609	dmr_64597	0.61
chr1	121478699	121478928	dmr_64598	0.5955
chr1	121478950	121479055	dmr_64599	0.8975
chr1	121527050	121527472	dmr_64626	0.8255
chr1	121546961	121547506	dmr_64640	0.7609999999999999
chr1	121551718	121551908	dmr_64645	0.6935
chr1	121570634	121570862	dmr_64652	0.677
chr1	121699174	121699213	dmr_64704	0.556
chr1	121701664	121702261	dmr_64706	0.5295
chr1	121716062	121716215	dmr_64718	0.718
chr1	121716265	121716464	dmr_64719	0.7315
chr1	121734802	121734821	dmr_64730	0.642
chr1	121757337	121757422	dmr_64738	0.6495
chr1	121783170	121783265	dmr_64743	0.9625
chr1	121783595	121783783	dmr_64744	0.708
chr1	121802748	121802767	dmr_64760	0.7065
chr1	121894672	121894712	dmr_64802	0.5755
chr1	121913902	121913956	dmr_64812	0.6665
chr1	121996333	121996446	dmr_64849	0.511
chr1	122044147	122044477	dmr_64873	0.818
chr1	122048516	122048613	dmr_64876	0.8505
chr1	122055450	122055554	dmr_64881	0.593
chr1	122062042	122062695	dmr_64889	0.54
chr1	122084966	122085031	dmr_64904	0.616
chr1	122123968	122124022	dmr_64920	0.5005
chr1	122390725	122390809	dmr_65035	0.8715
chr1	122393622	122393850	dmr_65038	0.617
chr1	122396265	122396310	dmr_65042	0.6805
chr1	122396509	122396511	dmr_65043	0.5785
chr1	122576087	122576297	dmr_65121	0.5155
chr1	122972018	122972234	dmr_65229	0.667
chr1	123063389	123063429	dmr_65261	0.8325
chr1	123131709	123131802	dmr_65287	0.769
chr1	123406945	123407060	dmr_65393	0.5710000000000001
chr1	123625958	123626006	dmr_65507	0.54
chr1	123628479	123628952	dmr_65511	0.711
chr1	123629316	123629406	dmr_65512	0.6825
chr1	123707348	123707595	dmr_65569	0.565
chr1	123765677	123765772	dmr_65610	0.6735
chr1	123901417	123901749	dmr_65687	0.6779999999999999
chr1	123924423	123924569	dmr_65710	0.6845
chr1	123928005	123928085	dmr_65713	0.8705
chr1	123957661	123957805	dmr_65744	0.597
chr1	123968950	123969066	dmr_65750	0.5995
chr1	124020136	124020159	dmr_65791	0.7085
chr1	124032096	124032157	dmr_65803	0.8995
chr1	124032745	124033025	dmr_65804	0.562
chr1	124036500	124036534	dmr_65808	0.6175
chr1	124042737	124042970	dmr_65815	0.7225
chr1	124043467	124044737	dmr_65816	0.6485
chr1	124148609	124149251	dmr_65885	0.6535
chr1	124157257	124157294	dmr_65893	0.581
chr1	124182737	124182877	dmr_65908	0.654
chr1	124369772	124370056	dmr_66032	0.799
chr1	124416881	124416904	dmr_66073	0.5205
chr1	124517964	124518207	dmr_66161	0.8595
chr1	124706166	124706531	dmr_66347	0.7085
chr1	124726495	124726725	dmr_66372	0.6970000000000001
chr1	124775707	124776052	dmr_66420	0.6595
chr1	124778041	124778045	dmr_66423	0.67
chr1	124783171	124783326	dmr_66428	0.7985
chr1	124825833	124826073	dmr_66471	0.627
chr1	124870968	124871331	dmr_66517	0.6655
chr1	125236947	125237329	dmr_66666	0.8295
chr1	125242127	125242532	dmr_66676	0.753
chr1	125289634	125291017	dmr_66703	0.63
chr1	125307206	125307467	dmr_66715	0.821
chr1	125307609	125307650	dmr_66716	0.5525
chr1	125372570	125373143	dmr_66747	0.525
chr1	125380892	125381071	dmr_66754	0.78
chr1	125402658	125402762	dmr_66775	0.596
chr1	125428585	125428709	dmr_66798	0.501
chr1	125432574	125432680	dmr_66804	0.514
chr1	125457141	125457214	dmr_66818	0.7090000000000001
chr1	125458354	125459370	dmr_66819	0.6435
chr1	125542417	125542497	dmr_66881	0.6455
chr1	125648113	125648507	dmr_66929	0.546
chr1	125724144	125724660	dmr_66960	0.588
chr1	125796155	125796430	dmr_66995	0.5785
chr1	125858782	125859050	dmr_67033	0.7615
chr1	125987992	125988303	dmr_67123	0.615
chr1	126153730	126154054	dmr_67236	0.593
chr1	126264442	126265204	dmr_67300	0.8420000000000001
chr1	126317248	126317973	dmr_67333	0.57
chr1	126318114	126318354	dmr_67334	0.5835
chr1	126332128	126332178	dmr_67346	0.7005
chr1	126405674	126405752	dmr_67400	0.5685
chr1	126470117	126470455	dmr_67443	0.682
chr1	126504066	126504263	dmr_67471	0.607
chr1	126656162	126656231	dmr_67555	0.7070000000000001
chr1	126656628	126656665	dmr_67556	0.794
chr1	126930446	126931504	dmr_67694	0.7055
chr1	126960279	126960762	dmr_67709	0.56
chr1	127030852	127032250	dmr_67757	0.5605
chr1	127062384	127062636	dmr_67770	0.7725
chr1	127105930	127106174	dmr_67801	0.7665
chr1	127149380	127149562	dmr_67836	0.7375
chr1	127152615	127152909	dmr_67838	0.645
chr1	127152994	127153224	dmr_67839	0.7440000000000001
chr1	127161061	127161212	dmr_67844	0.542
chr1	127164377	127164580	dmr_67846	0.6885
chr1	127164801	127165175	dmr_67847	0.812
chr1	127167781	127168832	dmr_67849	0.5465
chr1	127245810	127246515	dmr_67921	0.5765
chr1	127246776	127246921	dmr_67922	0.8265
chr1	127249123	127249482	dmr_67925	0.5625
chr1	127293322	127293517	dmr_67978	0.6835
chr1	127319757	127319920	dmr_68008	0.6890000000000001
chr1	127329764	127330139	dmr_68019	0.7485
chr1	127351375	127351807	dmr_68048	0.7565
chr1	127351820	127352217	dmr_68049	0.6065
chr1	127368534	127368819	dmr_68073	0.792
chr1	127380855	127381506	dmr_68087	0.603
chr1	127418745	127419253	dmr_68138	0.622
chr1	127424305	127425389	dmr_68148	0.72
chr1	127430141	127430478	dmr_68157	0.5555
chr1	127430491	127430753	dmr_68158	0.561
chr1	127439239	127440099	dmr_68167	0.8690000000000001
chr1	127441334	127441488	dmr_68170	0.508
chr1	127461016	127461413	dmr_68193	0.5755
chr1	127467132	127467560	dmr_68202	0.6415
chr1	127660304	127660571	dmr_68357	0.54
chr1	127795157	127795192	dmr_68463	0.6715
chr1	127795571	127795623	dmr_68464	0.521
chr1	127812733	127813289	dmr_68488	0.684
chr1	127934050	127934229	dmr_68558	0.6485
chr1	127934496	127934536	dmr_68559	0.862
chr1	127936772	127937050	dmr_68564	0.7070000000000001
chr1	127937370	127937569	dmr_68565	0.7705
chr1	127937629	127937950	dmr_68566	0.664
chr1	127941812	127942058	dmr_68572	0.948
chr1	127942336	127942574	dmr_68573	0.5379999999999999
chr1	127942576	127942654	dmr_68574	0.7245
chr1	127942906	127943895	dmr_68575	0.7090000000000001
chr1	127943947	127943983	dmr_68576	0.652
chr1	127945603	127945875	dmr_68579	0.746
chr1	127946590	127946745	dmr_68581	0.687
chr1	127949188	127949358	dmr_68585	0.5670000000000001
chr1	127954260	127954532	dmr_68590	0.5155
chr1	127954656	127955025	dmr_68591	0.726
chr1	127958390	127958491	dmr_68596	0.8190000000000001
chr1	127959274	127960010	dmr_68598	0.813
chr1	127966568	127966776	dmr_68608	0.8859999999999999
chr1	127973793	127974126	dmr_68616	0.7305
chr1	127974261	127974339	dmr_68617	0.6035
chr1	127974905	127974963	dmr_68618	0.7085
chr1	127975290	127975358	dmr_68619	0.5285
chr1	127993592	127993684	dmr_68635	0.568
chr1	127993857	127994570	dmr_68637	0.6185
chr1	128010014	128010361	dmr_68650	0.5775
chr1	128020371	128020541	dmr_68663	0.667
chr1	128029941	128030135	dmr_68670	0.6305
chr1	128030813	128031620	dmr_68671	0.6495
chr1	128031978	128032143	dmr_68672	0.617
chr1	128036393	128036700	dmr_68678	0.63
chr1	128042114	128042518	dmr_68684	0.6635
chr1	128046379	128046683	dmr_68687	0.547
chr1	128047313	128047481	dmr_68689	0.512
chr1	128073134	128073595	dmr_68707	0.8490000000000001
chr1	128077027	128077425	dmr_68712	0.6915
chr1	128078124	128078158	dmr_68713	0.823
chr1	128082076	128082223	dmr_68719	0.723
chr1	128105608	128105613	dmr_68728	0.705
chr1	128123038	128123267	dmr_68752	0.6115
chr1	128139921	128139938	dmr_68772	0.7829999999999999
chr1	128140582	128140858	dmr_68773	0.637
chr1	128143024	128143883	dmr_68776	0.6235
chr1	128144164	128144483	dmr_68777	0.7559999999999999
chr1	128146298	128146391	dmr_68781	0.787
chr1	128148711	128149936	dmr_68786	0.797
chr1	128151029	128151383	dmr_68788	0.698
chr1	128157395	128157596	dmr_68798	0.629
chr1	128160342	128160400	dmr_68801	0.53
chr1	128173483	128173589	dmr_68818	0.6105
chr1	128191288	128191298	dmr_68842	0.5855
chr1	128192230	128192464	dmr_68844	0.5705
chr1	128193214	128193773	dmr_68846	0.573
chr1	128193902	128193906	dmr_68847	0.6145
chr1	128202157	128202415	dmr_68861	0.75
chr1	128204192	128204374	dmr_68863	0.672
chr1	128222586	128222818	dmr_68883	0.659
chr1	128227672	128227790	dmr_68890	0.7985
chr1	128236076	128236101	dmr_68902	0.5235
chr1	128360329	128360520	dmr_68997	0.529
chr1	128360808	128360968	dmr_68998	0.6709999999999999
chr1	128470955	128470999	dmr_69064	0.5055
chr1	128734904	128735047	dmr_69210	0.5295
chr1	128786778	128786988	dmr_69241	0.5885
chr1	128787203	128787683	dmr_69243	0.833
chr1	129000296	129000331	dmr_69358	0.5965
chr1	129111454	129111637	dmr_69397	0.5075
chr1	129169956	129170716	dmr_69428	0.6005
chr1	129180554	129180822	dmr_69436	0.762
chr1	129477455	129477529	dmr_69571	0.7675
chr1	129484449	129484873	dmr_69577	0.75
chr1	129602725	129602842	dmr_69644	0.6559999999999999
chr1	129608930	129609026	dmr_69648	0.6385
chr1	129658133	129658431	dmr_69674	0.595
chr1	129931171	129931181	dmr_69802	0.5345
chr1	130285878	130286355	dmr_69965	0.6559999999999999
chr1	130301885	130302201	dmr_69976	0.61
chr1	130596692	130596877	dmr_70105	0.5045
chr1	130654688	130654818	dmr_70129	0.5255
chr1	130655912	130656406	dmr_70130	0.9445
chr1	130728599	130729185	dmr_70180	0.675
chr1	130733651	130733871	dmr_70185	0.6375
chr1	130849606	130850250	dmr_70250	0.7365
chr1	130850536	130850779	dmr_70252	0.7340000000000001
chr1	130864262	130864638	dmr_70261	0.5935
chr1	130993731	130994121	dmr_70318	0.6755
chr1	130998461	130998840	dmr_70323	0.7115
chr1	131050979	131051062	dmr_70352	0.5585
chr1	131051117	131051798	dmr_70353	0.6055
chr1	131062689	131062887	dmr_70367	0.731
chr1	131063056	131063347	dmr_70368	0.85
chr1	131079118	131079660	dmr_70384	0.715
chr1	131100441	131100728	dmr_70405	0.7045
chr1	131101166	131101291	dmr_70406	0.8285
chr1	131116380	131117377	dmr_70423	0.835
chr1	131118233	131118512	dmr_70424	0.6645
chr1	131118582	131118986	dmr_70425	0.551
chr1	131119081	131119247	dmr_70426	0.6285
chr1	131167708	131168052	dmr_70463	0.5385
chr1	131173949	131174070	dmr_70473	0.624
chr1	131178106	131178204	dmr_70478	0.5015
chr1	131180797	131180923	dmr_70482	0.6145
chr1	131181842	131182219	dmr_70484	0.5165
chr1	131186039	131186413	dmr_70491	0.5855
chr1	131222258	131222571	dmr_70530	0.623
chr1	131246828	131246952	dmr_70563	0.5525
chr1	131260069	131260363	dmr_70577	0.5495
chr1	131285595	131285629	dmr_70600	0.527
chr1	131294033	131294048	dmr_70608	0.6095
chr1	131331580	131332011	dmr_70641	0.5615
chr1	131334492	131334729	dmr_70643	0.55
chr1	131407117	131407590	dmr_70701	0.545
chr1	131417738	131418081	dmr_70711	0.6629999999999999
chr1	131418130	131418380	dmr_70712	0.5955
chr1	131469999	131470217	dmr_70760	0.5385
chr1	131494108	131494343	dmr_70781	0.5695
chr1	131494644	131494802	dmr_70782	0.5920000000000001
chr1	131519928	131520428	dmr_70798	0.7625
chr1	131689885	131690212	dmr_70899	0.6345
chr1	131690312	131690710	dmr_70900	0.595
chr1	131736920	131737570	dmr_70939	0.66
chr1	131754795	131755126	dmr_70960	0.5665
chr1	131770674	131770728	dmr_70973	0.575
chr1	131771120	131771253	dmr_70974	0.6305
chr1	131820666	131821487	dmr_70998	0.6585
chr1	131823554	131823853	dmr_71004	0.7140000000000001
chr1	131992584	131992848	dmr_71122	0.723
chr1	132024092	132024553	dmr_71153	0.7040000000000001
chr1	132043890	132044128	dmr_71184	0.5115
chr1	132065433	132066519	dmr_71207	0.7675
chr1	132088424	132089120	dmr_71226	0.601
chr1	132138781	132139332	dmr_71267	0.5495
chr1	132143248	132144097	dmr_71271	0.6135
chr1	132153788	132153954	dmr_71280	0.6025
chr1	132191581	132192870	dmr_71308	0.588
chr1	132196055	132196680	dmr_71313	0.552
chr1	132198714	132199064	dmr_71316	0.716
chr1	132199174	132199229	dmr_71317	0.6015
chr1	132199232	132200714	dmr_71318	0.562
chr1	132200993	132201630	dmr_71319	0.5710000000000001
chr1	132202065	132203268	dmr_71320	0.8215
chr1	132208178	132208923	dmr_71328	0.7415
chr1	132211246	132212539	dmr_71332	0.5385
chr1	132212636	132212714	dmr_71333	0.633
chr1	132268202	132268873	dmr_71369	0.544
chr1	132308078	132308310	dmr_71402	0.777
chr1	132322516	132322875	dmr_71415	0.524
chr1	132376688	132377200	dmr_71466	0.7020000000000001
chr1	132386332	132386827	dmr_71480	0.6845
chr1	132388411	132389012	dmr_71483	0.5235
chr1	132389971	132390347	dmr_71485	0.6735
chr1	132391964	132392520	dmr_71486	0.8075
chr1	132392567	132392784	dmr_71487	0.5135
chr1	132395687	132395893	dmr_71491	0.7335
chr1	132431971	132432371	dmr_71527	0.6485
chr1	132510073	132510262	dmr_71575	0.7170000000000001
chr1	132511515	132511905	dmr_71578	0.6195
chr1	132566082	132566295	dmr_71635	0.6575
chr1	132567514	132568064	dmr_71638	0.753
chr1	132569564	132570160	dmr_71641	0.7905
chr1	132591286	132591965	dmr_71667	0.519
chr1	132607364	132607471	dmr_71690	0.7040000000000001
chr1	132622822	132623727	dmr_71708	0.8109999999999999
chr1	132623980	132624408	dmr_71709	0.7735
chr1	132624906	132624933	dmr_71710	0.645
chr1	132629736	132630150	dmr_71720	0.7085
chr1	132637447	132637811	dmr_71729	0.5715
chr1	132656917	132657060	dmr_71758	0.5135
chr1	132657780	132657864	dmr_71760	0.6365
chr1	132659066	132659377	dmr_71762	0.5665
chr1	132684752	132685124	dmr_71789	0.517
chr1	132687933	132688119	dmr_71793	0.59
chr1	132694231	132694533	dmr_71802	0.7585
chr1	132707485	132707799	dmr_71816	0.569
chr1	132709014	132709045	dmr_71818	0.617
chr1	132709382	132709867	dmr_71819	0.87
chr1	132727414	132727453	dmr_71840	0.531
chr1	132745576	132746241	dmr_71862	0.6295
chr1	132746356	132746716	dmr_71863	0.7340000000000001
chr1	132749251	132749908	dmr_71866	0.856
chr1	132759373	132759617	dmr_71873	0.6659999999999999
chr1	132759721	132759822	dmr_71874	0.6355
chr1	132779874	132780256	dmr_71894	0.7615
chr1	132787665	132787858	dmr_71899	0.7355
chr1	132818379	132818559	dmr_71925	0.6235
chr1	132879898	132879996	dmr_71989	0.5245
chr1	132881879	132882600	dmr_71990	0.7775
chr1	132885047	132885185	dmr_71996	0.5445
chr1	132891835	132892282	dmr_72007	0.532
chr1	132893039	132893299	dmr_72009	0.5865
chr1	132893311	132894490	dmr_72010	0.7575
chr1	132897902	132898081	dmr_72015	0.6435
chr1	132915534	132916395	dmr_72040	0.6045
chr1	132917296	132917547	dmr_72042	0.5685
chr1	132934238	132934988	dmr_72060	0.588
chr1	132982723	132983063	dmr_72103	0.638
chr1	133033152	133033232	dmr_72148	0.5125
chr1	133034163	133034183	dmr_72150	0.8195
chr1	133060745	133060943	dmr_72183	0.565
chr1	133071178	133072143	dmr_72195	0.6165
chr1	133134329	133134349	dmr_72235	0.609
chr1	133159091	133159631	dmr_72255	0.6445
chr1	133178758	133179630	dmr_72272	0.785
chr1	133199812	133200439	dmr_72298	0.7555
chr1	133209981	133210401	dmr_72308	0.73
chr1	133210452	133210943	dmr_72309	0.7290000000000001
chr1	133222520	133223036	dmr_72326	0.6835
chr1	133226082	133227489	dmr_72329	0.547
chr1	133237758	133238289	dmr_72339	0.705
chr1	133238831	133239280	dmr_72340	0.6545
chr1	133240161	133240262	dmr_72342	0.611
chr1	133287140	133287609	dmr_72404	0.841
chr1	133298994	133299008	dmr_72418	0.557
chr1	133299027	133299043	dmr_72419	0.515
chr1	133314490	133314637	dmr_72442	0.6779999999999999
chr1	133332806	133332834	dmr_72464	0.8895
chr1	133333090	133333394	dmr_72465	0.6175
chr1	133353082	133354091	dmr_72477	0.6345
chr1	133367594	133368041	dmr_72495	0.7585
chr1	133368055	133368059	dmr_72496	0.6835
chr1	133368517	133368845	dmr_72498	0.9305
chr1	133368992	133369225	dmr_72501	0.507
chr1	133629125	133629384	dmr_72641	0.7290000000000001
chr1	133641234	133641264	dmr_72647	0.551
chr1	133647341	133647635	dmr_72658	0.517
chr1	133648167	133648202	dmr_72659	0.6435
chr1	133663695	133663924	dmr_72677	0.7085
chr1	133735836	133736322	dmr_72730	0.547
chr1	133799838	133799855	dmr_72798	0.519
chr1	133801148	133801386	dmr_72799	0.5655
chr1	133854351	133854806	dmr_72839	0.5375
chr1	133855430	133855455	dmr_72840	0.654
chr1	133855795	133856498	dmr_72841	0.6295
chr1	133884169	133884821	dmr_72872	0.606
chr1	133886649	133887331	dmr_72874	0.5770000000000001
chr1	133896724	133897666	dmr_72883	0.7609999999999999
chr1	133907753	133908173	dmr_72892	0.742
chr1	133909048	133909323	dmr_72893	0.679
chr1	134077988	134078546	dmr_73038	0.7885
chr1	134082753	134083046	dmr_73042	0.6415
chr1	134083067	134083589	dmr_73043	0.6335
chr1	134092648	134092710	dmr_73051	0.6465
chr1	134096395	134096703	dmr_73055	0.778
chr1	134096737	134096962	dmr_73056	0.669
chr1	134107047	134107116	dmr_73065	0.6155
chr1	134123568	134123865	dmr_73078	0.5445
chr1	134181756	134182190	dmr_73114	0.5455
chr1	134183544	134183668	dmr_73116	0.613
chr1	134195717	134196626	dmr_73125	0.7785
chr1	134201267	134201544	dmr_73132	0.81
chr1	134204194	134204512	dmr_73135	0.589
chr1	134229010	134229625	dmr_73170	0.654
chr1	134233357	134234477	dmr_73175	0.6495
chr1	134235787	134235940	dmr_73176	0.785
chr1	134238317	134238382	dmr_73179	0.527
chr1	134238692	134238782	dmr_73180	0.948
chr1	134239072	134239383	dmr_73181	0.5635
chr1	134240815	134241143	dmr_73184	0.85
chr1	134241272	134241339	dmr_73186	0.6675
chr1	134242509	134242558	dmr_73189	0.619
chr1	134246558	134247198	dmr_73194	0.5185
chr1	134273006	134273870	dmr_73207	0.6779999999999999
chr1	134274458	134274915	dmr_73209	0.978
chr1	134275890	134276072	dmr_73211	0.6505
chr1	134276099	134276463	dmr_73212	0.7415
chr1	134332701	134332790	dmr_73271	0.6409999999999999
chr1	134335141	134335855	dmr_73275	0.8015
chr1	134345014	134345458	dmr_73287	0.5525
chr1	134406445	134406718	dmr_73311	0.511
chr1	134451087	134451235	dmr_73328	0.7865
chr1	134555729	134555882	dmr_73374	0.5565
chr1	134625008	134626066	dmr_73448	0.797
chr1	134636452	134636468	dmr_73463	0.6195
chr1	134637491	134637513	dmr_73465	0.502
chr1	134638200	134638468	dmr_73467	0.627
chr1	134681608	134681759	dmr_73509	0.752
chr1	134725169	134725466	dmr_73546	0.617
chr1	134812668	134812977	dmr_73633	0.7405
chr1	134818867	134819017	dmr_73641	0.85
chr1	134823278	134823443	dmr_73645	0.545
chr1	134899602	134899642	dmr_73719	0.7255
chr1	134909042	134909566	dmr_73731	0.57
chr1	134909836	134910256	dmr_73732	0.6855
chr1	134919166	134919352	dmr_73739	0.6375
chr1	134954632	134955026	dmr_73770	0.5175
chr1	135126378	135126899	dmr_73893	0.539
chr1	135153967	135154193	dmr_73918	0.706
chr1	135206728	135206739	dmr_73953	0.67
chr1	135280819	135280940	dmr_73990	0.5925
chr1	135322957	135323120	dmr_74018	0.6135
chr1	135373147	135373342	dmr_74055	0.5820000000000001
chr1	135378601	135378933	dmr_74061	0.7875
chr1	135379828	135380033	dmr_74063	0.578
chr1	135380074	135380892	dmr_74064	0.6975
chr1	135381269	135381565	dmr_74065	0.526
chr1	135382831	135382860	dmr_74068	0.794
chr1	135382997	135383188	dmr_74069	0.675
chr1	135383875	135384141	dmr_74071	0.5925
chr1	135384215	135384873	dmr_74072	0.561
chr1	135384916	135385256	dmr_74073	0.643
chr1	135385309	135385634	dmr_74074	0.6890000000000001
chr1	135387141	135387519	dmr_74077	0.5495
chr1	135410909	135411296	dmr_74089	0.7395
chr1	135433140	135433367	dmr_74107	0.6065
chr1	135437956	135437983	dmr_74116	0.7795
chr1	135438224	135439262	dmr_74117	0.623
chr1	135449714	135450003	dmr_74128	0.6225
chr1	135450032	135450041	dmr_74129	0.9775
chr1	135450076	135450279	dmr_74130	0.746
chr1	135463767	135464561	dmr_74145	0.5589999999999999
chr1	135475880	135476439	dmr_74159	0.5945
chr1	135518646	135519653	dmr_74225	0.6575
chr1	135523641	135524698	dmr_74229	0.758
chr1	135553269	135553736	dmr_74269	0.6940000000000001
chr1	135555753	135556292	dmr_74273	0.6615
chr1	135566184	135566759	dmr_74288	0.6365
chr1	135566777	135567073	dmr_74289	0.506
chr1	135572771	135572988	dmr_74297	0.5295
chr1	135580677	135581130	dmr_74309	0.523
chr1	135582499	135583326	dmr_74312	0.6325
chr1	135593783	135594770	dmr_74321	0.5975
chr1	135604898	135605313	dmr_74334	0.665
chr1	135615346	135615657	dmr_74343	0.5355
chr1	135615761	135616523	dmr_74344	0.664
chr1	135637485	135638030	dmr_74361	0.6595
chr1	135693973	135694396	dmr_74420	0.7625
chr1	135699038	135699168	dmr_74425	0.613
chr1	135778762	135779402	dmr_74485	0.6665
chr1	135779456	135779469	dmr_74486	0.541
chr1	135788195	135788961	dmr_74496	0.5345
chr1	135793502	135795077	dmr_74500	0.691
chr1	135873219	135873572	dmr_74554	0.596
chr1	135875167	135875334	dmr_74556	0.5379999999999999
chr1	135891372	135891585	dmr_74566	0.8395
chr1	135891683	135891686	dmr_74567	0.8375
chr1	135891938	135892535	dmr_74568	0.785
chr1	135925774	135926096	dmr_74600	0.6815
chr1	135946017	135946862	dmr_74618	0.5195
chr1	135964705	135964810	dmr_74630	0.9245
chr1	135964825	135964885	dmr_74632	0.9775
chr1	135999820	136000317	dmr_74646	0.5589999999999999
chr1	136050038	136051526	dmr_74680	0.602
chr1	136051910	136051938	dmr_74681	0.722
chr1	136060835	136062045	dmr_74690	0.7715
chr1	136062087	136062154	dmr_74691	0.5920000000000001
chr1	136078169	136078270	dmr_74702	0.6945
chr1	136109457	136109631	dmr_74727	0.7325
chr1	136109990	136110271	dmr_74728	0.6475
chr1	136114197	136114438	dmr_74730	0.6655
chr1	136116099	136116473	dmr_74732	0.5945
chr1	136118543	136118712	dmr_74735	0.63
chr1	136118753	136119180	dmr_74736	0.645
chr1	136128080	136128291	dmr_74747	0.6445
chr1	136128560	136128747	dmr_74748	0.6975
chr1	136130899	136130933	dmr_74752	0.6925
chr1	136135492	136136405	dmr_74756	0.7255
chr1	136136693	136137356	dmr_74757	0.509
chr1	136141442	136142789	dmr_74761	0.532
chr1	136143056	136143144	dmr_74762	0.7295
chr1	136143369	136143419	dmr_74763	0.578
chr1	136143597	136144015	dmr_74764	0.6245
chr1	136147767	136148459	dmr_74770	0.7509999999999999
chr1	136149409	136150355	dmr_74771	0.5405
chr1	136175302	136175440	dmr_74803	0.639
chr1	136263368	136263494	dmr_74855	0.7290000000000001
chr1	136286713	136286778	dmr_74883	0.6255
chr1	136401146	136401897	dmr_74985	0.667
chr1	136417522	136417939	dmr_74998	0.6625
chr1	136418221	136419026	dmr_74999	0.7665
chr1	136470189	136471302	dmr_75042	0.679
chr1	136551302	136551339	dmr_75092	0.718
chr1	136589060	136589764	dmr_75125	0.638
chr1	136590089	136591230	dmr_75126	0.5485
chr1	136612396	136612767	dmr_75151	0.5095
chr1	136613093	136613932	dmr_75152	0.556
chr1	136625861	136626740	dmr_75159	0.7195
chr1	136632671	136632802	dmr_75168	0.9725
chr1	136638588	136639193	dmr_75177	0.6409999999999999
chr1	136664928	136665500	dmr_75202	0.6709999999999999
chr1	136676504	136677103	dmr_75212	0.5870000000000001
chr1	136683409	136683693	dmr_75220	0.7525
chr1	136683776	136683978	dmr_75221	0.5435
chr1	136684966	136685930	dmr_75223	0.5145
chr1	136706669	136707384	dmr_75242	0.574
chr1	136712454	136712514	dmr_75251	0.7695
chr1	136713674	136714029	dmr_75252	0.652
chr1	136714347	136714977	dmr_75253	0.7435
chr1	136725054	136725140	dmr_75264	0.6015
chr1	136725401	136725519	dmr_75265	0.6779999999999999
chr1	136730578	136731034	dmr_75274	0.7075
chr1	136739274	136740025	dmr_75286	0.693
chr1	136741097	136741357	dmr_75289	0.662
chr1	136915359	136915654	dmr_75409	0.512
chr1	136945565	136945676	dmr_75427	0.627
chr1	137023701	137023943	dmr_75464	0.7
chr1	137136099	137136792	dmr_75524	0.7659999999999999
chr1	137193442	137193651	dmr_75549	0.5015
chr1	137194060	137194296	dmr_75551	0.9490000000000001
chr1	137200905	137201338	dmr_75556	0.507
chr1	137298184	137298238	dmr_75615	0.5035
chr1	137302643	137303057	dmr_75620	0.7625
chr1	137331511	137333903	dmr_75637	0.6655
chr1	137364184	137364240	dmr_75650	0.7025
chr1	137486907	137487608	dmr_75729	0.5815
chr1	137583823	137584048	dmr_75803	0.746
chr1	137584074	137584431	dmr_75804	0.812
chr1	137584451	137585103	dmr_75805	0.5215
chr1	137588809	137589299	dmr_75809	0.8195
chr1	137605918	137606428	dmr_75821	0.677
chr1	137617454	137617513	dmr_75828	0.7575
chr1	137618062	137618427	dmr_75830	0.7885
chr1	137650340	137650902	dmr_75847	0.7505
chr1	137653264	137653949	dmr_75850	0.631
chr1	137654296	137654558	dmr_75851	0.5625
chr1	137656969	137657022	dmr_75856	0.5675
chr1	137665174	137665350	dmr_75865	0.802
chr1	137668270	137668695	dmr_75869	0.6920000000000001
chr1	137669527	137669690	dmr_75870	0.599
chr1	137669953	137670391	dmr_75871	0.804
chr1	137670477	137670843	dmr_75872	0.7155
chr1	137671001	137671019	dmr_75873	0.5645
chr1	137788662	137789056	dmr_75953	0.7605
chr1	137847042	137847808	dmr_75993	0.7995
chr1	137902875	137903060	dmr_76022	0.6485
chr1	137922394	137923007	dmr_76047	0.7495
chr1	137956077	137956168	dmr_76092	0.746
chr1	137966076	137967158	dmr_76108	0.6970000000000001
chr1	137971608	137971717	dmr_76115	0.5105
chr1	137972123	137973038	dmr_76116	0.535
chr1	138061983	138062043	dmr_76176	0.7385
chr1	138148683	138148713	dmr_76225	0.5870000000000001
chr1	138149432	138149447	dmr_76226	0.54
chr1	138256321	138256367	dmr_76288	0.526
chr1	138256774	138256783	dmr_76289	0.624
chr1	138289980	138290081	dmr_76308	0.75
chr1	138461120	138461751	dmr_76394	0.6945
chr1	138506385	138506566	dmr_76416	0.515
chr1	138506881	138507642	dmr_76417	0.519
chr1	138507648	138507885	dmr_76418	0.66
chr1	138560404	138561137	dmr_76465	0.568
chr1	138617453	138617824	dmr_76518	0.7575
chr1	138703322	138703539	dmr_76567	0.6579999999999999
chr1	138876600	138876661	dmr_76647	0.598
chr1	138962077	138962770	dmr_76691	0.581
chr1	138970195	138970478	dmr_76699	0.789
chr1	138971668	138971935	dmr_76702	0.6085
chr1	138983296	138983784	dmr_76711	0.7065
chr1	138984001	138984233	dmr_76714	0.7555
chr1	138996013	138996273	dmr_76724	0.8815
chr1	138996637	138996796	dmr_76726	0.5875
chr1	139209622	139210386	dmr_76875	0.8740000000000001
chr1	139459188	139459300	dmr_77026	0.628
chr1	139480355	139480916	dmr_77040	0.669
chr1	140172191	140172213	dmr_77153	0.5195
chr1	140246929	140247130	dmr_77193	0.5355
chr1	140247213	140247557	dmr_77194	0.5515
chr1	140247577	140247840	dmr_77195	0.563
chr1	140294460	140294926	dmr_77242	0.5055
chr1	140295216	140295275	dmr_77243	0.6595
chr1	140338293	140338327	dmr_77278	0.731
chr1	140339128	140339562	dmr_77280	0.7395
chr1	140372673	140373253	dmr_77307	0.562
chr1	140421797	140422182	dmr_77341	0.5795
chr1	140435129	140435212	dmr_77353	0.7625
chr1	140437840	140438658	dmr_77355	0.6075
chr1	140476575	140476790	dmr_77392	0.7155
chr1	140477195	140477351	dmr_77393	0.7725
chr1	140489553	140489902	dmr_77404	0.7165
chr1	140491391	140491462	dmr_77407	0.7965
chr1	140492214	140492503	dmr_77408	0.7415
chr1	140492946	140493217	dmr_77409	0.7525
chr1	140510271	140510419	dmr_77419	0.5335
chr1	140524694	140524892	dmr_77430	0.504
chr1	140569944	140570616	dmr_77459	0.603
chr1	140913532	140913828	dmr_77578	0.9785
chr1	141103984	141104087	dmr_77634	0.649
chr1	141111994	141112231	dmr_77637	0.5475
chr1	141831911	141831940	dmr_77872	0.6875
chr1	141842706	141842724	dmr_77878	0.8035
chr1	141843407	141843459	dmr_77879	0.611
chr1	141911732	141911924	dmr_77918	0.5770000000000001
chr1	141970676	141970913	dmr_77940	0.747
chr1	142653406	142653536	dmr_78160	0.529
chr1	142655394	142655439	dmr_78162	0.657
chr1	142708387	142708421	dmr_78183	0.6635
chr1	142775146	142775379	dmr_78211	0.625
chr1	142865391	142865593	dmr_78247	0.659
chr1	142910076	142910256	dmr_78269	0.7665
chr1	143097063	143097805	dmr_78354	0.5585
chr1	143130613	143130687	dmr_78365	0.6885
chr1	143200239	143200489	dmr_78396	0.728
chr1	143265987	143266122	dmr_78421	0.6395
chr1	143317221	143318735	dmr_78444	0.7190000000000001
chr1	143339342	143339793	dmr_78452	0.8385
chr1	143502926	143503536	dmr_78485	0.6735
chr1	143503560	143504581	dmr_78486	0.7265
chr1	143523919	143524654	dmr_78493	0.5545
chr1	143524739	143524830	dmr_78494	0.61
chr1	143642525	143642573	dmr_78569	0.532
chr1	143645476	143647382	dmr_78574	0.6775
chr1	143740458	143741191	dmr_78637	0.5435
chr1	143771821	143771989	dmr_78661	0.5425
chr1	143774444	143774698	dmr_78663	0.5965
chr1	143830840	143831229	dmr_78693	0.7075
chr1	143903774	143904230	dmr_78742	0.8375
chr1	143917243	143917868	dmr_78761	0.7265
chr1	144029502	144030420	dmr_78827	0.664
chr1	144096026	144096245	dmr_78861	0.6825
chr1	144127971	144128260	dmr_78889	0.8125
chr1	144174835	144175466	dmr_78920	0.623
chr1	144177126	144177312	dmr_78923	0.7175
chr1	144367706	144367741	dmr_79004	0.5920000000000001
chr1	144425965	144426173	dmr_79029	0.777
chr1	144436670	144437093	dmr_79039	0.7995
chr1	144488099	144488456	dmr_79054	0.6275
chr1	144498149	144498323	dmr_79058	0.8585
chr1	144626161	144626211	dmr_79112	0.73
chr1	144626425	144627345	dmr_79113	0.8145
chr1	144667473	144667852	dmr_79131	0.6825
chr1	144682224	144682419	dmr_79136	0.8005
chr1	144732101	144732412	dmr_79158	0.867
chr1	144733920	144734257	dmr_79159	0.6425
chr1	144756407	144756758	dmr_79169	0.8555
chr1	144916695	144917138	dmr_79217	0.77
chr1	145015323	145016138	dmr_79248	0.688
chr1	145066434	145067058	dmr_79273	0.7465
chr1	145074382	145074639	dmr_79276	0.5735
chr1	145184944	145185110	dmr_79298	0.612
chr1	145227004	145227026	dmr_79314	0.613
chr1	145336782	145336800	dmr_79360	0.9435
chr1	145337248	145337430	dmr_79361	0.8295
chr1	145337454	145337461	dmr_79362	0.925
chr1	145427926	145428286	dmr_79398	0.8815
chr1	145438353	145439523	dmr_79402	0.6565
chr1	145575377	145575657	dmr_79441	0.513
chr1	145596920	145597600	dmr_79444	0.778
chr1	145707829	145708215	dmr_79473	0.6935
chr1	146052526	146052705	dmr_79559	0.718
chr1	146231579	146231652	dmr_79595	0.716
chr1	146232032	146232361	dmr_79596	0.7925
chr1	146299190	146299246	dmr_79617	0.8055
chr1	146493525	146493916	dmr_79661	0.636
chr1	146496029	146496329	dmr_79662	0.633
chr1	146496650	146497017	dmr_79663	0.873
chr1	146498667	146499164	dmr_79665	0.649
chr1	146499337	146499781	dmr_79666	0.624
chr1	146523894	146524024	dmr_79690	0.5785
chr1	146547035	146547435	dmr_79702	0.6845
chr1	146647301	146647334	dmr_79744	0.727
chr1	146719195	146719840	dmr_79766	0.6185
chr1	146783233	146783597	dmr_79787	0.511
chr1	146807511	146808091	dmr_79799	0.5345
chr1	147343665	147343757	dmr_79964	0.6985
chr1	148657477	148657617	dmr_80246	0.5505
chr1	148681717	148682000	dmr_80259	0.767
chr1	148710895	148711099	dmr_80276	0.8635
chr1	148989179	148989738	dmr_80366	0.884
chr1	148989990	148990128	dmr_80367	0.595
chr1	149199160	149199460	dmr_80446	0.6075
chr1	149338020	149338518	dmr_80505	0.726
chr1	149339282	149339378	dmr_80507	0.772
chr1	149448569	149448892	dmr_80567	0.5365
chr1	149556529	149556675	dmr_80606	0.6865
chr1	149738748	149739401	dmr_80675	0.718
chr1	149739920	149740694	dmr_80676	0.677
chr1	149742583	149742633	dmr_80678	0.7755
chr1	149753258	149753806	dmr_80682	0.58
chr1	149775149	149775584	dmr_80692	0.7265
chr1	149788053	149788484	dmr_80696	0.6305
chr1	149856907	149857162	dmr_80741	0.8575
chr1	149861697	149862054	dmr_80748	0.85
chr1	149862319	149862462	dmr_80749	0.8755
chr1	149862781	149863181	dmr_80750	0.6485
chr1	149876336	149876837	dmr_80767	0.723
chr1	149882794	149882956	dmr_80774	0.5725
chr1	149893964	149894105	dmr_80783	0.672
chr1	149961048	149961412	dmr_80823	0.5465
chr1	150089019	150089592	dmr_80860	0.6970000000000001
chr1	150099037	150099659	dmr_80865	0.5545
chr1	150104022	150104042	dmr_80871	0.556
chr1	150104396	150104567	dmr_80872	0.6865
chr1	150118209	150119036	dmr_80881	0.71
chr1	150313531	150314114	dmr_80952	0.504
chr1	150320814	150321009	dmr_80956	0.7
chr1	150489461	150489466	dmr_81062	0.8645
chr1	150583687	150584276	dmr_81113	0.63
chr1	150681294	150681321	dmr_81161	0.6725
chr1	150873366	150873527	dmr_81258	0.6509999999999999
chr1	150943082	150943142	dmr_81299	0.5565
chr1	151082680	151082822	dmr_81391	0.7135
chr1	151087851	151088285	dmr_81396	0.7715
chr1	151088547	151088716	dmr_81397	0.602
chr1	151088719	151088726	dmr_81398	0.659
chr1	151111782	151111941	dmr_81426	0.562
chr1	151124870	151125533	dmr_81431	0.7115
chr1	151125875	151126049	dmr_81432	0.8945
chr1	151127879	151128274	dmr_81434	0.7559999999999999
chr1	151250424	151251140	dmr_81495	0.6509999999999999
chr1	151251187	151251343	dmr_81496	0.7
chr1	151251401	151251842	dmr_81497	0.616
chr1	151258132	151259237	dmr_81503	0.6765
chr1	151292710	151292994	dmr_81523	0.852
chr1	151409904	151410214	dmr_81596	0.6825
chr1	151410794	151410992	dmr_81597	0.7125
chr1	151466613	151466798	dmr_81628	0.6609999999999999
chr1	151498407	151498514	dmr_81657	0.795
chr1	151514043	151514765	dmr_81668	0.6845
chr1	151528992	151529117	dmr_81677	0.5265
chr1	151550853	151551381	dmr_81684	0.6685
chr1	151563786	151564766	dmr_81693	0.6659999999999999
chr1	151571707	151571754	dmr_81697	0.6365
chr1	151581151	151581593	dmr_81703	0.6459999999999999
chr1	151581645	151581761	dmr_81704	0.917
chr1	151581828	151581885	dmr_81705	0.723
chr1	151646312	151646806	dmr_81759	0.64
chr1	151763953	151764447	dmr_81853	0.519
chr1	151777418	151777549	dmr_81868	0.6165
chr1	151777593	151778299	dmr_81869	0.655
chr1	151890047	151890554	dmr_81952	0.8345
chr1	151928439	151928655	dmr_81985	0.5945
chr1	151928920	151929056	dmr_81986	0.5535
chr1	151944996	151945410	dmr_82006	0.6275
chr1	151954105	151954196	dmr_82019	0.6075
chr1	151980621	151980947	dmr_82049	0.5355
chr1	151986312	151986657	dmr_82054	0.6105
chr1	151999399	152000685	dmr_82074	0.5855
chr1	152004598	152004799	dmr_82079	0.732
chr1	152021751	152022017	dmr_82100	0.517
chr1	152026798	152026860	dmr_82105	0.7205
chr1	152048275	152048401	dmr_82135	0.6975
chr1	152048678	152048743	dmr_82136	0.8015
chr1	152053323	152053383	dmr_82143	0.5625
chr1	152053649	152054228	dmr_82144	0.5235
chr1	152081987	152082521	dmr_82177	0.5425
chr1	152160821	152161110	dmr_82231	0.743
chr1	152165146	152165686	dmr_82234	0.633
chr1	152165764	152165920	dmr_82235	0.8345
chr1	152174382	152174582	dmr_82243	0.5475
chr1	152240883	152241022	dmr_82290	0.622
chr1	152241133	152241395	dmr_82291	0.6715
chr1	152304581	152305021	dmr_82333	0.633
chr1	152369004	152369011	dmr_82380	0.545
chr1	152394133	152394552	dmr_82395	0.7095
chr1	152400867	152401743	dmr_82398	0.6815
chr1	152509778	152510054	dmr_82483	0.579
chr1	152521941	152522389	dmr_82495	0.6785
chr1	152524022	152524605	dmr_82497	0.8725
chr1	152524691	152525064	dmr_82498	0.6355
chr1	152536332	152537128	dmr_82512	0.6195
chr1	152553827	152554206	dmr_82526	0.584
chr1	152594151	152594456	dmr_82568	0.674
chr1	152604302	152604761	dmr_82579	0.659
chr1	152606448	152606721	dmr_82581	0.6725
chr1	152640773	152640832	dmr_82623	0.5355
chr1	152750371	152750518	dmr_82713	0.8145
chr1	152750640	152750930	dmr_82714	0.7205
chr1	152750939	152751133	dmr_82715	0.6535
chr1	152764251	152764378	dmr_82729	0.6035
chr1	152764678	152764961	dmr_82730	0.6435
chr1	152782856	152782941	dmr_82752	0.731
chr1	152809886	152810139	dmr_82773	0.607
chr1	152821605	152822126	dmr_82785	0.6709999999999999
chr1	152822206	152822378	dmr_82786	0.7925
chr1	152838122	152839156	dmr_82798	0.5865
chr1	152866894	152867009	dmr_82817	0.7205
chr1	152969063	152969554	dmr_82891	0.7255
chr1	152983366	152983942	dmr_82910	0.7735
chr1	152990039	152990241	dmr_82918	0.7855
chr1	152999970	153000450	dmr_82934	0.5579999999999999
chr1	153065587	153066286	dmr_83003	0.677
chr1	153126923	153127190	dmr_83065	0.5760000000000001
chr1	153129997	153130248	dmr_83069	0.51
chr1	153134375	153134980	dmr_83073	0.5745
chr1	153138412	153138671	dmr_83075	0.872
chr1	153180252	153180681	dmr_83108	0.731
chr1	153180948	153181261	dmr_83109	0.615
chr1	153181967	153181989	dmr_83111	0.753
chr1	153201238	153201864	dmr_83131	0.597
chr1	153210208	153210396	dmr_83136	0.574
chr1	153217085	153217538	dmr_83145	0.642
chr1	153224989	153225360	dmr_83155	0.536
chr1	153225555	153226263	dmr_83156	0.6355
chr1	153278124	153278601	dmr_83209	0.535
chr1	153287741	153287830	dmr_83218	0.695
chr1	153288146	153288540	dmr_83219	0.6779999999999999
chr1	153308463	153308596	dmr_83242	0.627
chr1	153440600	153441202	dmr_83334	0.753
chr1	153665587	153665756	dmr_83519	0.54
chr1	153672710	153673089	dmr_83528	0.5015
chr1	153696656	153696903	dmr_83562	0.5415
chr1	153703456	153703817	dmr_83572	0.648
chr1	153711766	153711867	dmr_83581	0.5870000000000001
chr1	153712247	153712276	dmr_83582	0.6955
chr1	153726650	153727106	dmr_83592	0.7225
chr1	153729579	153729975	dmr_83597	0.6655
chr1	153730805	153730871	dmr_83598	0.5710000000000001
chr1	153733315	153733601	dmr_83603	0.755
chr1	153737634	153738213	dmr_83608	0.6195
chr1	153749634	153749855	dmr_83620	0.5965
chr1	153751770	153752120	dmr_83622	0.509
chr1	153842258	153842450	dmr_83681	0.866
chr1	153842453	153842674	dmr_83682	0.565
chr1	153953389	153953476	dmr_83765	0.6525
chr1	154187819	154187955	dmr_83913	0.69
chr1	154188312	154188564	dmr_83914	0.8095
chr1	154188857	154189175	dmr_83915	0.777
chr1	154190148	154190866	dmr_83917	0.7425
chr1	154204664	154205018	dmr_83926	0.649
chr1	154205338	154205716	dmr_83927	0.6165
chr1	154220787	154220913	dmr_83935	0.617
chr1	154252857	154252976	dmr_83955	0.7895
chr1	154253071	154253184	dmr_83956	0.7979999999999999
chr1	154253352	154253482	dmr_83957	0.603
chr1	154258100	154258955	dmr_83963	0.6705
chr1	154286251	154286571	dmr_83985	0.568
chr1	154292509	154293153	dmr_83992	0.5539999999999999
chr1	154418243	154418657	dmr_84072	0.7515
chr1	154459757	154460368	dmr_84114	0.6005
chr1	154463143	154463189	dmr_84117	0.622
chr1	154475541	154475963	dmr_84128	0.504
chr1	154476722	154476825	dmr_84129	0.595
chr1	154477135	154477420	dmr_84130	0.629
chr1	154529738	154530022	dmr_84176	0.602
chr1	154533729	154534103	dmr_84181	0.6785
chr1	154535232	154535455	dmr_84184	0.546
chr1	154576557	154576723	dmr_84221	0.6345
chr1	154577111	154577380	dmr_84222	0.643
chr1	154615920	154616115	dmr_84257	0.5745
chr1	154635795	154635845	dmr_84285	0.7040000000000001
chr1	154635989	154636852	dmr_84286	0.6985
chr1	154646532	154646567	dmr_84293	0.5765
chr1	154658307	154658368	dmr_84308	0.7245
chr1	154658771	154658956	dmr_84309	0.505
chr1	154661121	154661645	dmr_84312	0.6809999999999999
chr1	154661944	154662356	dmr_84313	0.7105
chr1	154687672	154688148	dmr_84341	0.703
chr1	154688174	154688205	dmr_84342	0.5965
chr1	154689093	154689633	dmr_84344	0.6725
chr1	154700857	154700988	dmr_84355	0.685
chr1	154702761	154703060	dmr_84358	0.8325
chr1	154723175	154723379	dmr_84384	0.615
chr1	154723934	154723965	dmr_84385	0.748
chr1	154725482	154725958	dmr_84388	0.8190000000000001
chr1	154748532	154748803	dmr_84412	0.5415
chr1	154774527	154774896	dmr_84435	0.514
chr1	154788622	154789097	dmr_84451	0.8215
chr1	154792251	154792280	dmr_84456	0.6165
chr1	154865968	154866099	dmr_84527	0.54
chr1	154948597	154948659	dmr_84579	0.647
chr1	155014047	155014583	dmr_84633	0.5505
chr1	155015523	155015544	dmr_84635	0.534
chr1	155027499	155027885	dmr_84647	0.5705
chr1	155028536	155029774	dmr_84649	0.73
chr1	155038456	155038768	dmr_84659	0.631
chr1	155039052	155039776	dmr_84660	0.738
chr1	155040058	155040747	dmr_84662	0.556
chr1	155050985	155051936	dmr_84675	0.8115
chr1	155051942	155051986	dmr_84676	0.67
chr1	155059614	155060578	dmr_84687	0.675
chr1	155069664	155069783	dmr_84696	0.7195
chr1	155069813	155070089	dmr_84697	0.688
chr1	155070706	155070727	dmr_84699	0.685
chr1	155072021	155072320	dmr_84702	0.579
chr1	155082473	155082802	dmr_84712	0.6459999999999999
chr1	155084006	155084401	dmr_84713	0.5645
chr1	155084747	155087678	dmr_84714	0.5529999999999999
chr1	155088881	155089985	dmr_84717	0.5535
chr1	155091280	155091492	dmr_84720	0.5945
chr1	155091724	155092258	dmr_84722	0.779
chr1	155095770	155096200	dmr_84728	0.7605
chr1	155096752	155097019	dmr_84729	0.8015
chr1	155097329	155097798	dmr_84730	0.6665
chr1	155109538	155110526	dmr_84741	0.603
chr1	155167264	155168034	dmr_84785	0.6255
chr1	155184400	155184413	dmr_84801	0.648
chr1	155201252	155201578	dmr_84817	0.636
chr1	155202283	155203290	dmr_84820	0.7195
chr1	155204460	155204605	dmr_84823	0.648
chr1	155204664	155205870	dmr_84824	0.608
chr1	155205950	155206403	dmr_84825	0.688
chr1	155212514	155212802	dmr_84834	0.7495
chr1	155214537	155215850	dmr_84837	0.6315
chr1	155215989	155216304	dmr_84838	0.7685
chr1	155229563	155230563	dmr_84857	0.8305
chr1	155231097	155231179	dmr_84859	0.6915
chr1	155232987	155233269	dmr_84863	0.7815
chr1	155236751	155237053	dmr_84870	0.616
chr1	155237356	155237848	dmr_84871	0.778
chr1	155252713	155253615	dmr_84889	0.759
chr1	155280326	155280448	dmr_84909	0.742
chr1	155280479	155280612	dmr_84910	0.615
chr1	155281150	155281483	dmr_84914	0.6679999999999999
chr1	155297462	155297819	dmr_84930	0.6335
chr1	155299599	155299670	dmr_84934	0.8140000000000001
chr1	155306816	155307179	dmr_84941	0.5125
chr1	155386684	155386838	dmr_85009	0.5735
chr1	155557637	155557760	dmr_85137	0.6655
chr1	155562885	155563031	dmr_85144	0.768
chr1	155645994	155646110	dmr_85217	0.6565
chr1	155657367	155657512	dmr_85233	0.5920000000000001
chr1	155697946	155698477	dmr_85262	0.613
chr1	155700746	155700839	dmr_85265	0.6755
chr1	155712043	155713083	dmr_85276	0.6265
chr1	155715216	155715288	dmr_85281	0.617
chr1	155722469	155722610	dmr_85288	0.609
chr1	156024922	156025188	dmr_85477	0.5995
chr1	156037461	156037478	dmr_85484	0.624
chr1	156186836	156187007	dmr_85552	0.7695
chr1	156581395	156581644	dmr_85775	0.773
chr1	156613897	156614412	dmr_85810	0.878
chr1	156614418	156614504	dmr_85811	0.7775
chr1	156667537	156667991	dmr_85874	0.743
chr1	156671488	156672200	dmr_85878	0.5615
chr1	156673323	156674480	dmr_85880	0.777
chr1	156765291	156765439	dmr_85945	0.838
chr1	156765722	156765794	dmr_85946	0.6745
chr1	156961721	156961985	dmr_86111	0.5815
chr1	156963985	156964492	dmr_86112	0.5855
chr1	156964634	156965195	dmr_86113	0.6515
chr1	156989321	156989393	dmr_86130	0.7615
chr1	157019972	157020350	dmr_86162	0.562
chr1	157074919	157075344	dmr_86209	0.7505
chr1	157077192	157077359	dmr_86211	0.5539999999999999
chr1	157134375	157134404	dmr_86262	0.578
chr1	157145233	157145407	dmr_86277	0.612
chr1	157150055	157150216	dmr_86281	0.845
chr1	157167419	157167487	dmr_86300	0.7385
chr1	157168895	157170370	dmr_86303	0.87
chr1	157179101	157179791	dmr_86310	0.535
chr1	157205825	157205934	dmr_86341	0.5505
chr1	157230063	157230298	dmr_86362	0.7115
chr1	157230592	157231077	dmr_86363	0.7070000000000001
chr1	157248166	157248328	dmr_86379	0.5005
chr1	157256608	157256854	dmr_86385	0.5489999999999999
chr1	157257363	157257623	dmr_86386	0.59
chr1	157268043	157268179	dmr_86398	0.6559999999999999
chr1	157280545	157280720	dmr_86413	0.607
chr1	157286700	157286808	dmr_86421	0.5720000000000001
chr1	157328529	157328588	dmr_86462	0.659
chr1	157417224	157417390	dmr_86538	0.547
chr1	157443448	157443740	dmr_86562	0.6965
chr1	157444322	157445199	dmr_86564	0.5295
chr1	157467956	157468403	dmr_86588	0.7315
chr1	157470379	157470735	dmr_86593	0.6345
chr1	157470747	157471623	dmr_86594	0.6970000000000001
chr1	157475911	157476416	dmr_86603	0.9155
chr1	157513057	157513643	dmr_86647	0.627
chr1	157553048	157553150	dmr_86688	0.731
chr1	157553981	157554365	dmr_86690	0.7915
chr1	157554711	157554801	dmr_86691	0.568
chr1	157554963	157555608	dmr_86692	0.7609999999999999
chr1	157555875	157556299	dmr_86694	0.7240000000000001
chr1	157556431	157556750	dmr_86695	0.5660000000000001
chr1	157655553	157656018	dmr_86761	0.705
chr1	157669412	157670137	dmr_86772	0.524
chr1	157715149	157715559	dmr_86799	0.5375
chr1	157715784	157715892	dmr_86801	0.882
chr1	157720999	157721389	dmr_86807	0.6245
chr1	157733243	157733374	dmr_86819	0.6425
chr1	157888669	157889306	dmr_86925	0.6409999999999999
chr1	158040382	158040529	dmr_87001	0.7865
chr1	158041069	158041162	dmr_87003	0.6409999999999999
chr1	158052640	158052980	dmr_87011	0.664
chr1	158098670	158098989	dmr_87040	0.8075
chr1	158124433	158124495	dmr_87065	0.5225
chr1	158124887	158125312	dmr_87066	0.902
chr1	158145980	158146413	dmr_87089	0.6515
chr1	158192532	158193281	dmr_87116	0.7315
chr1	158252697	158253075	dmr_87166	0.6395
chr1	158255954	158256281	dmr_87169	0.7065
chr1	158266442	158266569	dmr_87178	0.675
chr1	158267610	158268009	dmr_87180	0.6585
chr1	158268098	158268354	dmr_87181	0.6990000000000001
chr1	158296034	158296833	dmr_87216	0.6775
chr1	158310361	158310652	dmr_87233	0.7035
chr1	158315327	158315415	dmr_87240	0.5915
chr1	158328165	158328974	dmr_87259	0.7065
chr1	158345481	158345505	dmr_87273	0.7105
chr1	158352903	158353882	dmr_87284	0.618
chr1	158354250	158355197	dmr_87285	0.6785
chr1	158364322	158364413	dmr_87290	0.5539999999999999
chr1	158397245	158397540	dmr_87332	0.579
chr1	158405889	158407034	dmr_87340	0.6485
chr1	158408173	158408801	dmr_87343	0.764
chr1	158409263	158409309	dmr_87344	0.6145
chr1	158411319	158411488	dmr_87347	0.6325
chr1	158422302	158422606	dmr_87357	0.5835
chr1	158423227	158423255	dmr_87359	0.8125
chr1	158445071	158445150	dmr_87385	0.7759999999999999
chr1	158445740	158446064	dmr_87386	0.631
chr1	158464120	158464293	dmr_87403	0.757
chr1	158464771	158464864	dmr_87405	0.67
chr1	158493942	158494020	dmr_87436	0.536
chr1	158507468	158507959	dmr_87452	0.743
chr1	158511191	158511471	dmr_87456	0.684
chr1	158512692	158513008	dmr_87458	0.795
chr1	158513274	158514472	dmr_87459	0.856
chr1	158516723	158516858	dmr_87461	0.5625
chr1	158545160	158545269	dmr_87488	0.6475
chr1	158547444	158547833	dmr_87491	0.7465
chr1	158549257	158549455	dmr_87493	0.8865
chr1	158549827	158550071	dmr_87494	0.815
chr1	158553430	158553831	dmr_87497	0.924
chr1	158582261	158582621	dmr_87521	0.6135
chr1	158589001	158589224	dmr_87524	0.8015
chr1	158733295	158733415	dmr_87636	0.807
chr1	158740806	158742058	dmr_87642	0.6859999999999999
chr1	159046092	159046206	dmr_87815	0.8625
chr1	159166096	159166262	dmr_87871	0.725
chr1	159198790	159198884	dmr_87886	0.755
chr1	159210880	159211086	dmr_87890	0.9395
chr1	159211792	159211942	dmr_87891	0.8505
chr1	159217361	159217827	dmr_87894	0.5875
chr1	159218078	159218117	dmr_87895	0.6555
chr1	159221179	159221241	dmr_87899	0.7055
chr1	159238244	159238386	dmr_87911	0.5770000000000001
chr1	159342336	159342360	dmr_87997	0.8505
chr1	159386305	159386751	dmr_88019	0.6465
chr1	159388590	159389075	dmr_88022	0.7509999999999999
chr1	159392501	159392811	dmr_88026	0.6609999999999999
chr1	159392856	159392960	dmr_88027	0.6859999999999999
chr1	159393474	159393666	dmr_88029	0.731
chr1	159396944	159397015	dmr_88033	0.5565
chr1	159398812	159398828	dmr_88035	0.696
chr1	159413344	159413923	dmr_88046	0.579
chr1	159423749	159423950	dmr_88058	0.8440000000000001
chr1	159424500	159424639	dmr_88059	0.8675
chr1	159444972	159445087	dmr_88076	0.9690000000000001
chr1	159499877	159500290	dmr_88112	0.8325
chr1	159501800	159501974	dmr_88114	0.505
chr1	159523321	159523332	dmr_88133	0.5735
chr1	159588060	159588243	dmr_88204	0.5075
chr1	159614507	159615194	dmr_88236	0.5870000000000001
chr1	159645874	159646432	dmr_88265	0.6755
chr1	159664120	159665225	dmr_88285	0.5539999999999999
chr1	159676023	159676243	dmr_88295	0.578
chr1	159717004	159717527	dmr_88332	0.7745
chr1	159723515	159723826	dmr_88339	0.7929999999999999
chr1	159723837	159724189	dmr_88340	0.6115
chr1	159741708	159741719	dmr_88362	0.8285
chr1	159772822	159772969	dmr_88400	0.7795
chr1	159773658	159774507	dmr_88402	0.604
chr1	159787913	159788635	dmr_88418	0.7555
chr1	159819314	159819767	dmr_88447	0.659
chr1	159828269	159828948	dmr_88459	0.536
chr1	159872213	159872843	dmr_88503	0.759
chr1	159872964	159873129	dmr_88504	0.9145
chr1	159889457	159889519	dmr_88519	0.7135
chr1	159889541	159889731	dmr_88520	0.745
chr1	160051041	160051260	dmr_88616	0.7495
chr1	160139752	160139803	dmr_88673	0.5539999999999999
chr1	160250812	160251017	dmr_88756	0.6155
chr1	160278407	160278418	dmr_88785	0.8075
chr1	160278788	160279275	dmr_88786	0.5875
chr1	160279333	160279353	dmr_88787	0.6935
chr1	160286499	160286627	dmr_88794	0.6095
chr1	160286935	160287653	dmr_88795	0.7515
chr1	160292426	160292744	dmr_88804	0.616
chr1	160299665	160300192	dmr_88811	0.5885
chr1	160330422	160330552	dmr_88848	0.568
chr1	160346150	160346317	dmr_88870	0.603
chr1	160348252	160348265	dmr_88873	0.5935
chr1	160348847	160349037	dmr_88874	0.6859999999999999
chr1	160377650	160377682	dmr_88888	0.7635
chr1	160378121	160378136	dmr_88889	0.519
chr1	160481560	160481818	dmr_88928	0.644
chr1	160531501	160531688	dmr_88965	0.5255
chr1	160548418	160548539	dmr_88980	0.757
chr1	160628609	160628644	dmr_89039	0.662
chr1	160693625	160693716	dmr_89078	0.6375
chr1	160799964	160800002	dmr_89137	0.6595
chr1	160800273	160800317	dmr_89138	0.5379999999999999
chr1	160917139	160917164	dmr_89203	0.5695
chr1	160968747	160969053	dmr_89250	0.5585
chr1	161114230	161114493	dmr_89333	0.5635
chr1	161143209	161143532	dmr_89350	0.6935
chr1	161195236	161195458	dmr_89371	0.531
chr1	161219721	161220471	dmr_89384	0.513
chr1	161251578	161251936	dmr_89403	0.5455
chr1	161369558	161369600	dmr_89452	0.5335
chr1	161374268	161374440	dmr_89455	0.7665
chr1	161452016	161452198	dmr_89505	0.7525
chr1	161452641	161452923	dmr_89506	0.5095
chr1	161463680	161463894	dmr_89509	0.54
chr1	161485096	161485307	dmr_89519	0.682
chr1	161491861	161492036	dmr_89525	0.8415
chr1	161505769	161506515	dmr_89538	0.5115
chr1	161506592	161506653	dmr_89539	0.769
chr1	161566599	161566696	dmr_89561	0.5885
chr1	161712456	161712513	dmr_89643	0.684
chr1	161713085	161713272	dmr_89644	0.5345
chr1	161782970	161783070	dmr_89684	0.8240000000000001
chr1	162001298	162001553	dmr_89798	0.61
chr1	162047505	162047550	dmr_89833	0.7765
chr1	162047812	162047999	dmr_89834	0.8025
chr1	162052686	162052889	dmr_89839	0.6545
chr1	162077607	162078020	dmr_89852	0.87
chr1	162101191	162101655	dmr_89869	0.679
chr1	162108090	162108425	dmr_89875	0.7465
chr1	162108572	162109147	dmr_89876	0.679
chr1	162163574	162163634	dmr_89926	0.6525
chr1	162164129	162164450	dmr_89928	0.579
chr1	162299697	162300382	dmr_90031	0.7115
chr1	162312180	162312711	dmr_90042	0.6729999999999999
chr1	162314043	162314352	dmr_90045	0.6695
chr1	162349070	162349630	dmr_90071	0.821
chr1	162353786	162354090	dmr_90075	0.5745
chr1	162356307	162356841	dmr_90079	0.7845
chr1	162373042	162373285	dmr_90096	0.884
chr1	162456320	162456858	dmr_90157	0.7645
chr1	162506433	162506864	dmr_90195	0.8059999999999999
chr1	162643838	162644046	dmr_90280	0.523
chr1	162773426	162773982	dmr_90372	0.7765
chr1	162819376	162819820	dmr_90399	0.718
chr1	162934239	162934295	dmr_90463	0.5525
chr1	162934588	162934723	dmr_90464	0.87
chr1	162947145	162947339	dmr_90473	0.5255
chr1	163281651	163281807	dmr_90662	0.648
chr1	163314360	163315487	dmr_90691	0.6315
chr1	163394000	163394627	dmr_90744	0.6679999999999999
chr1	163600064	163600271	dmr_90850	0.677
chr1	163924126	163924461	dmr_91051	0.6185
chr1	163928904	163929305	dmr_91054	0.6265
chr1	163944413	163944809	dmr_91067	0.659
chr1	163957807	163957875	dmr_91084	0.6745
chr1	163958201	163958426	dmr_91085	0.8505
chr1	163959047	163959411	dmr_91086	0.679
chr1	163961626	163961789	dmr_91090	0.6425
chr1	164110047	164110094	dmr_91176	0.6925
chr1	164217765	164218114	dmr_91247	0.7040000000000001
chr1	164218131	164218370	dmr_91248	0.7105
chr1	164330987	164331461	dmr_91338	0.7905
chr1	164334205	164334595	dmr_91343	0.7390000000000001
chr1	164336028	164336188	dmr_91346	0.521
chr1	164338076	164338364	dmr_91350	0.6985
chr1	164338975	164339582	dmr_91352	0.5425
chr1	164436036	164436143	dmr_91437	0.6729999999999999
chr1	164439750	164439796	dmr_91442	0.5365
chr1	164440449	164440905	dmr_91444	0.6055
chr1	164441292	164441837	dmr_91445	0.56
chr1	164444548	164445386	dmr_91448	0.605
chr1	164449755	164450344	dmr_91457	0.693
chr1	164452399	164453503	dmr_91461	0.593
chr1	164459220	164459819	dmr_91462	0.7425
chr1	164475248	164475441	dmr_91477	0.608
chr1	164514004	164514318	dmr_91508	0.8925
chr1	164542930	164543874	dmr_91528	0.7725
chr1	164577057	164577502	dmr_91567	0.6705
chr1	164681779	164682188	dmr_91640	0.5065
chr1	164683452	164683799	dmr_91643	0.5770000000000001
chr1	164684330	164684418	dmr_91644	0.6835
chr1	164689194	164689711	dmr_91650	0.552
chr1	164704643	164705221	dmr_91661	0.7185
chr1	164722010	164722185	dmr_91674	0.5145
chr1	164722624	164722671	dmr_91675	0.6745
chr1	164770772	164770853	dmr_91711	0.5820000000000001
chr1	164781278	164781887	dmr_91721	0.6775
chr1	164786811	164788035	dmr_91726	0.746
chr1	164848702	164848952	dmr_91788	0.613
chr1	164861759	164862000	dmr_91796	0.5115
chr1	164879829	164880032	dmr_91815	0.5015
chr1	164883705	164884205	dmr_91819	0.513
chr1	164899630	164899922	dmr_91833	0.6125
chr1	164903542	164904144	dmr_91841	0.546
chr1	164926895	164927379	dmr_91853	0.537
chr1	164987770	164987900	dmr_91910	0.778
chr1	164988306	164988434	dmr_91911	0.7585
chr1	165012321	165012642	dmr_91932	0.6225
chr1	165019332	165019341	dmr_91943	0.6355
chr1	165020823	165021997	dmr_91945	0.805
chr1	165038299	165038703	dmr_91956	0.6135
chr1	165046488	165046703	dmr_91965	0.5379999999999999
chr1	165071641	165071694	dmr_91989	0.6985
chr1	165071986	165072071	dmr_91990	0.7305
chr1	165072678	165072719	dmr_91992	0.8005
chr1	165075550	165075564	dmr_91998	0.5095
chr1	165076962	165077627	dmr_92000	0.7265
chr1	165080406	165080738	dmr_92005	0.616
chr1	165084133	165084227	dmr_92013	0.7045
chr1	165104705	165105224	dmr_92030	0.6305
chr1	165105680	165105976	dmr_92032	0.637
chr1	165106009	165106076	dmr_92033	0.524
chr1	165113900	165114619	dmr_92042	0.5735
chr1	165114729	165115420	dmr_92043	0.627
chr1	165190813	165191851	dmr_92101	0.5525
chr1	165194620	165194859	dmr_92104	0.529
chr1	165200847	165201200	dmr_92110	0.7315
chr1	165237841	165238105	dmr_92140	0.698
chr1	165304135	165305115	dmr_92171	0.5695
chr1	165558600	165559440	dmr_92331	0.7385
chr1	165677084	165677133	dmr_92408	0.6835
chr1	165763107	165763472	dmr_92460	0.5295
chr1	166000548	166000638	dmr_92633	0.6315
chr1	166016440	166016765	dmr_92643	0.8125
chr1	166183033	166183816	dmr_92739	0.6755
chr1	166241847	166242037	dmr_92773	0.6729999999999999
chr1	166243642	166245027	dmr_92777	0.7605
chr1	166248008	166248195	dmr_92779	0.9420000000000001
chr1	166258760	166260431	dmr_92794	0.564
chr1	166260466	166260629	dmr_92795	0.6615
chr1	166279130	166280543	dmr_92815	0.7495
chr1	166283558	166283582	dmr_92820	0.5935
chr1	166296959	166297221	dmr_92843	0.604
chr1	166297242	166297557	dmr_92844	0.6435
chr1	166297587	166298386	dmr_92845	0.7509999999999999
chr1	166298400	166298819	dmr_92846	0.7125
chr1	166304262	166304800	dmr_92855	0.6475
chr1	166305056	166305074	dmr_92856	0.8425
chr1	166308599	166309324	dmr_92861	0.7485
chr1	166309624	166309859	dmr_92862	0.598
chr1	166309932	166310081	dmr_92863	0.5835
chr1	166314107	166314174	dmr_92873	0.589
chr1	166316399	166316516	dmr_92877	0.7585
chr1	166317226	166317408	dmr_92879	0.588
chr1	166330394	166330865	dmr_92894	0.5025
chr1	166395595	166395708	dmr_92957	0.575
chr1	166395761	166396027	dmr_92958	0.54
chr1	166429647	166429908	dmr_92981	0.6145
chr1	166430239	166430546	dmr_92982	0.6535
chr1	166430563	166430590	dmr_92983	0.7090000000000001
chr1	166430623	166430668	dmr_92984	0.59
chr1	166573849	166574008	dmr_93034	0.8285
chr1	166755647	166755905	dmr_93114	0.7105
chr1	166791193	166791534	dmr_93131	0.924
chr1	166792695	166793075	dmr_93133	0.5975
chr1	166793141	166793425	dmr_93134	0.8975
chr1	166795470	166795626	dmr_93139	0.9179999999999999
chr1	166796609	166797171	dmr_93140	0.818
chr1	166812085	166812454	dmr_93149	0.6275
chr1	167002803	167002826	dmr_93263	0.674
chr1	167009392	167009682	dmr_93272	0.649
chr1	167013655	167014022	dmr_93279	0.649
chr1	167033651	167034412	dmr_93304	0.7035
chr1	167053114	167053290	dmr_93322	0.608
chr1	167057518	167057954	dmr_93328	0.6965
chr1	167065861	167066667	dmr_93336	0.522
chr1	167069427	167069835	dmr_93341	0.6935
chr1	167069918	167070401	dmr_93342	0.705
chr1	167083785	167083816	dmr_93358	0.6555
chr1	167084755	167085139	dmr_93359	0.924
chr1	167089780	167089989	dmr_93364	0.715
chr1	167090574	167091396	dmr_93365	0.56
chr1	167118836	167119753	dmr_93387	0.713
chr1	167135678	167135829	dmr_93400	0.878
chr1	167135964	167135987	dmr_93401	0.7385
chr1	167151946	167152195	dmr_93407	0.5815
chr1	167152220	167153270	dmr_93408	0.6205
chr1	167182125	167182228	dmr_93422	0.8185
chr1	167228036	167228234	dmr_93450	0.7085
chr1	167237627	167238037	dmr_93466	0.5745
chr1	167238049	167238189	dmr_93467	0.552
chr1	167239368	167239830	dmr_93469	0.6725
chr1	167239898	167240254	dmr_93470	0.861
chr1	167251477	167251662	dmr_93490	0.574
chr1	167258731	167259085	dmr_93504	0.627
chr1	167259183	167260335	dmr_93505	0.685
chr1	167269493	167269770	dmr_93520	0.7755
chr1	167270054	167271199	dmr_93521	0.536
chr1	167282692	167283426	dmr_93533	0.504
chr1	167287228	167287668	dmr_93536	0.5935
chr1	167289752	167290161	dmr_93540	0.5379999999999999
chr1	167290247	167290554	dmr_93541	0.5635
chr1	167337911	167337990	dmr_93567	0.5945
chr1	167369756	167370172	dmr_93588	0.725
chr1	167388589	167389000	dmr_93612	0.6815
chr1	167392622	167392655	dmr_93616	0.71
chr1	167407034	167407712	dmr_93620	0.5505
chr1	167440934	167441604	dmr_93640	0.841
chr1	167442557	167443037	dmr_93643	0.813
chr1	167457913	167458353	dmr_93652	0.7535
chr1	167780184	167780388	dmr_93868	0.6
chr1	167832378	167832515	dmr_93904	0.8109999999999999
chr1	167885634	167886229	dmr_93927	0.7665
chr1	167895182	167895249	dmr_93936	0.5235
chr1	167896152	167896263	dmr_93938	0.6555
chr1	167942333	167942540	dmr_93973	0.6105
chr1	167945213	167946580	dmr_93977	0.6075
chr1	167979331	167979917	dmr_93996	0.929
chr1	168118176	168118420	dmr_94104	0.529
chr1	168185931	168186265	dmr_94168	0.524
chr1	168186601	168186980	dmr_94169	0.536
chr1	168193374	168193883	dmr_94180	0.6505
chr1	168213482	168213772	dmr_94210	0.7735
chr1	168220909	168221279	dmr_94222	0.563
chr1	168254780	168255713	dmr_94270	0.6609999999999999
chr1	168287453	168288055	dmr_94308	0.7205
chr1	168288358	168288554	dmr_94309	0.632
chr1	168341916	168343438	dmr_94382	0.7745
chr1	168346042	168346713	dmr_94388	0.547
chr1	168363012	168363788	dmr_94413	0.664
chr1	168363946	168364451	dmr_94414	0.501
chr1	168418338	168420182	dmr_94480	0.6975
chr1	168425518	168427369	dmr_94487	0.68
chr1	168427631	168427816	dmr_94488	0.7195
chr1	168428416	168428645	dmr_94489	0.631
chr1	168428935	168429151	dmr_94490	0.5579999999999999
chr1	168429466	168429976	dmr_94491	0.7205
chr1	168430502	168430561	dmr_94492	0.6455
chr1	168549846	168550386	dmr_94555	0.812
chr1	168676601	168676996	dmr_94596	0.504
chr1	168804998	168805339	dmr_94678	0.621
chr1	169060218	169061050	dmr_94809	0.7395
chr1	169156058	169156291	dmr_94858	0.7975
chr1	169239499	169239866	dmr_94899	0.6625
chr1	169258089	169258119	dmr_94914	0.7605
chr1	169271969	169272481	dmr_94923	0.6525
chr1	169346809	169346877	dmr_94955	0.662
chr1	169347475	169347499	dmr_94956	0.624
chr1	169396951	169397110	dmr_94993	0.799
chr1	169407852	169408293	dmr_95003	0.589
chr1	169419745	169419775	dmr_95011	0.5035
chr1	169517424	169517546	dmr_95086	0.779
chr1	169519328	169520287	dmr_95089	0.583
chr1	169539738	169539811	dmr_95097	0.5015
chr1	169598450	169598570	dmr_95133	0.622
chr1	169644858	169645379	dmr_95155	0.6045
chr1	169655105	169655713	dmr_95159	0.6729999999999999
chr1	169729027	169729636	dmr_95212	0.861
chr1	169738540	169738882	dmr_95218	0.574
chr1	169739044	169739845	dmr_95219	0.5125
chr1	169740337	169740911	dmr_95221	0.759
chr1	169741342	169741613	dmr_95222	0.631
chr1	169742937	169743034	dmr_95225	0.6655
chr1	169743299	169744700	dmr_95226	0.7005
chr1	169745144	169745489	dmr_95227	0.6385
chr1	169746169	169746610	dmr_95228	0.6305
chr1	169746959	169747066	dmr_95229	0.711
chr1	169749407	169749666	dmr_95231	0.5435
chr1	169756782	169757343	dmr_95242	0.693
chr1	169762727	169762950	dmr_95247	0.5605
chr1	169764538	169765109	dmr_95252	0.575
chr1	169816945	169817329	dmr_95290	0.7125
chr1	169818651	169818696	dmr_95292	0.7020000000000001
chr1	169821607	169821680	dmr_95298	0.6165
chr1	169822184	169822458	dmr_95299	0.785
chr1	169841004	169841464	dmr_95318	0.7735
chr1	169841600	169841645	dmr_95319	0.6915
chr1	169842207	169842509	dmr_95320	0.562
chr1	169842673	169842840	dmr_95321	0.528
chr1	169851602	169852173	dmr_95327	0.6215
chr1	169858702	169858783	dmr_95333	0.564
chr1	169859185	169860146	dmr_95334	0.7955
chr1	169868255	169869572	dmr_95342	0.754
chr1	169878809	169879581	dmr_95352	0.7075
chr1	169882548	169883663	dmr_95355	0.638
chr1	169895294	169895577	dmr_95364	0.6409999999999999
chr1	169898408	169898743	dmr_95369	0.91
chr1	169898783	169898997	dmr_95370	0.9229999999999999
chr1	169900876	169901048	dmr_95373	0.8495
chr1	169903265	169903315	dmr_95377	0.6195
chr1	169904171	169904326	dmr_95378	0.608
chr1	169916595	169917100	dmr_95393	0.7095
chr1	169934014	169934119	dmr_95407	0.69
chr1	169934863	169935039	dmr_95408	0.5565
chr1	169977751	169977959	dmr_95444	0.909
chr1	170084209	170084395	dmr_95521	0.637
chr1	170186575	170186853	dmr_95611	0.7445
chr1	170187153	170187777	dmr_95612	0.7020000000000001
chr1	170218065	170218430	dmr_95647	0.5475
chr1	170296209	170296580	dmr_95696	0.7815
chr1	170298035	170298063	dmr_95699	0.5805
chr1	170336452	170336510	dmr_95737	0.616
chr1	170371789	170372048	dmr_95786	0.545
chr1	170372399	170372629	dmr_95787	0.8355
chr1	170375292	170375406	dmr_95792	0.6835
chr1	170402489	170402953	dmr_95825	0.6475
chr1	170408320	170408817	dmr_95834	0.8015
chr1	170410871	170411177	dmr_95838	0.7090000000000001
chr1	170442486	170442944	dmr_95881	0.5235
chr1	170461002	170461287	dmr_95909	0.758
chr1	170506046	170506858	dmr_95966	0.7645
chr1	170538412	170538927	dmr_96012	0.657
chr1	170550920	170551279	dmr_96032	0.5479999999999999
chr1	170558038	170558171	dmr_96046	0.7020000000000001
chr1	170570482	170571265	dmr_96066	0.573
chr1	170586678	170588546	dmr_96086	0.5635
chr1	170613185	170613281	dmr_96105	0.519
chr1	170613675	170613899	dmr_96106	0.5760000000000001
chr1	170650935	170652475	dmr_96130	0.5379999999999999
chr1	170652492	170652940	dmr_96131	0.524
chr1	170655132	170655329	dmr_96134	0.5345
chr1	170655441	170655823	dmr_96135	0.8365
chr1	170669704	170669934	dmr_96150	0.7515
chr1	170699239	170699356	dmr_96175	0.84
chr1	170699624	170699896	dmr_96176	0.531
chr1	170732165	170732900	dmr_96220	0.7659999999999999
chr1	170751786	170752036	dmr_96241	0.7195
chr1	170807032	170807271	dmr_96295	0.6679999999999999
chr1	170807541	170807982	dmr_96296	0.7025
chr1	170829530	170829807	dmr_96310	0.5625
chr1	170856043	170856106	dmr_96339	0.5275
chr1	170857511	170857581	dmr_96341	0.7105
chr1	170902341	170902546	dmr_96379	0.6779999999999999
chr1	170997839	170999142	dmr_96422	0.6545
chr1	171035081	171035204	dmr_96440	0.574
chr1	171035540	171036036	dmr_96441	0.5385
chr1	171063771	171063993	dmr_96453	0.6859999999999999
chr1	171103416	171103441	dmr_96479	0.521
chr1	171151197	171151731	dmr_96516	0.8245
chr1	171156556	171156911	dmr_96519	0.7555
chr1	171309484	171309734	dmr_96632	0.636
chr1	171327980	171328287	dmr_96645	0.5375
chr1	171346736	171346791	dmr_96659	0.5175
chr1	171376419	171376643	dmr_96681	0.5725
chr1	171379934	171380152	dmr_96686	0.5635
chr1	171380706	171380714	dmr_96687	0.7065
chr1	171412826	171412832	dmr_96708	0.5529999999999999
chr1	171464148	171464166	dmr_96745	0.6345
chr1	171587815	171587958	dmr_96805	0.956
chr1	171607152	171607318	dmr_96815	0.847
chr1	171617496	171617568	dmr_96824	0.7659999999999999
chr1	171619087	171619333	dmr_96826	0.7285
chr1	171673301	171673570	dmr_96866	0.8585
chr1	171713542	171713773	dmr_96882	0.6975
chr1	171715456	171715482	dmr_96885	0.8025
chr1	171775534	171775740	dmr_96924	0.6779999999999999
chr1	171776009	171776146	dmr_96925	0.665
chr1	171788285	171788828	dmr_96940	0.8845
chr1	171788837	171789181	dmr_96941	0.6755
chr1	171791818	171791864	dmr_96944	0.627
chr1	171826935	171827336	dmr_96965	0.757
chr1	171849486	171849798	dmr_96972	0.848
chr1	171913253	171913298	dmr_96993	0.637
chr1	171922963	171923133	dmr_97003	0.8185
chr1	172012236	172012459	dmr_97085	0.5895
chr1	172020057	172020251	dmr_97097	0.6085
chr1	172046503	172046843	dmr_97112	0.7685
chr1	172048256	172048621	dmr_97114	0.531
chr1	172053694	172053945	dmr_97119	0.6235
chr1	172056195	172056996	dmr_97122	0.62
chr1	172057751	172059335	dmr_97124	0.5035
chr1	172133721	172134089	dmr_97186	0.5285
chr1	172200289	172201125	dmr_97243	0.6385
chr1	172207484	172207557	dmr_97248	0.5855
chr1	172216832	172217128	dmr_97256	0.6505
chr1	172247269	172247683	dmr_97277	0.619
chr1	172281442	172281976	dmr_97300	0.858
chr1	172281992	172282170	dmr_97301	0.6205
chr1	172282430	172282691	dmr_97302	0.652
chr1	172292470	172293598	dmr_97310	0.6315
chr1	172293641	172293800	dmr_97311	0.8390000000000001
chr1	172294395	172295324	dmr_97313	0.639
chr1	172297197	172298164	dmr_97317	0.6255
chr1	172299491	172299744	dmr_97320	0.9185
chr1	172299803	172300551	dmr_97321	0.6625
chr1	172309208	172309607	dmr_97333	0.6629999999999999
chr1	172311103	172311661	dmr_97335	0.524
chr1	172318661	172319521	dmr_97342	0.599
chr1	172322431	172323519	dmr_97346	0.7675
chr1	172324373	172325568	dmr_97348	0.542
chr1	172325901	172326105	dmr_97350	0.7165
chr1	172326503	172326619	dmr_97351	0.6679999999999999
chr1	172327711	172328075	dmr_97353	0.713
chr1	172328621	172329001	dmr_97354	0.5805
chr1	172329652	172329674	dmr_97355	0.6940000000000001
chr1	172330966	172331099	dmr_97357	0.76
chr1	172331399	172331474	dmr_97358	0.568
chr1	172385276	172385401	dmr_97402	0.5245
chr1	172391873	172392647	dmr_97407	0.5095
chr1	172485915	172486364	dmr_97470	0.691
chr1	172486866	172487131	dmr_97472	0.6495
chr1	172487994	172488373	dmr_97474	0.787
chr1	172490107	172490357	dmr_97478	0.5635
chr1	172520641	172520786	dmr_97497	0.58
chr1	172521297	172521501	dmr_97498	0.8170000000000001
chr1	172528869	172529069	dmr_97508	0.631
chr1	172549668	172550748	dmr_97526	0.5155
chr1	172661287	172661560	dmr_97601	0.5135
chr1	172667699	172667970	dmr_97607	0.5539999999999999
chr1	172742943	172743376	dmr_97642	0.5875
chr1	172750885	172751537	dmr_97649	0.6365
chr1	172755306	172755553	dmr_97654	0.6365
chr1	172759890	172759997	dmr_97657	0.9079999999999999
chr1	172760261	172760390	dmr_97658	0.7659999999999999
chr1	172840317	172840403	dmr_97693	0.6105
chr1	172840659	172840839	dmr_97694	0.5785
chr1	172847239	172847381	dmr_97700	0.6559999999999999
chr1	172877020	172877243	dmr_97710	0.5775
chr1	172918719	172918776	dmr_97723	0.5945
chr1	173016222	173016416	dmr_97762	0.8165
chr1	173033129	173033248	dmr_97774	0.667
chr1	173293130	173293359	dmr_97859	0.5845
chr1	173294113	173294151	dmr_97860	0.5235
chr1	173300743	173300758	dmr_97867	0.6579999999999999
chr1	173321978	173322823	dmr_97880	0.5445
chr1	173329084	173329094	dmr_97887	0.6075
chr1	173333503	173333613	dmr_97894	0.601
chr1	173336693	173337122	dmr_97900	0.527
chr1	173339560	173339797	dmr_97905	0.55
chr1	173350548	173350763	dmr_97919	0.6335
chr1	173355628	173356040	dmr_97924	0.728
chr1	173357090	173357366	dmr_97926	0.679
chr1	173357644	173358154	dmr_97927	0.9105
chr1	173363190	173363596	dmr_97933	0.713
chr1	173364080	173364453	dmr_97934	0.73
chr1	173368380	173368646	dmr_97936	0.593
chr1	173381406	173381860	dmr_97946	0.6945
chr1	173386259	173386628	dmr_97950	0.563
chr1	173388755	173388921	dmr_97953	0.515
chr1	173406856	173407212	dmr_97972	0.588
chr1	173408619	173408915	dmr_97973	0.7929999999999999
chr1	173450719	173450738	dmr_98005	0.797
chr1	173450788	173451131	dmr_98006	0.5515
chr1	173451665	173452014	dmr_98007	0.9845
chr1	174041142	174041176	dmr_98189	0.547
chr1	174236014	174236454	dmr_98265	0.81
chr1	174481932	174482911	dmr_98354	0.669
chr1	174488131	174488200	dmr_98358	0.569
chr1	174504013	174504262	dmr_98364	0.6145
chr1	174508702	174509086	dmr_98372	0.564
chr1	174509798	174509869	dmr_98373	0.6509999999999999
chr1	174513399	174513827	dmr_98379	0.5305
chr1	174514545	174515125	dmr_98381	0.7305
chr1	174517569	174517919	dmr_98386	0.511
chr1	174518115	174518482	dmr_98387	0.6095
chr1	174547823	174548244	dmr_98421	0.5720000000000001
chr1	174548337	174548820	dmr_98422	0.6495
chr1	174555605	174555636	dmr_98431	0.512
chr1	174557189	174557404	dmr_98433	0.581
chr1	174557892	174558397	dmr_98434	0.507
chr1	174598174	174598559	dmr_98463	0.6435
chr1	174670981	174671202	dmr_98526	0.516
chr1	174680733	174681388	dmr_98540	0.7125
chr1	174759347	174759642	dmr_98604	0.5505
chr1	174763106	174763233	dmr_98607	0.7979999999999999
chr1	174780904	174781306	dmr_98624	0.708
chr1	174781657	174781687	dmr_98625	0.505
chr1	174791300	174791466	dmr_98633	0.523
chr1	175070017	175070371	dmr_98831	0.847
chr1	175070458	175070567	dmr_98832	0.5155
chr1	175090337	175090515	dmr_98849	0.6805
chr1	175094515	175094541	dmr_98853	0.6475
chr1	175109609	175109740	dmr_98870	0.53
chr1	175121322	175121408	dmr_98880	0.782
chr1	175121691	175122066	dmr_98881	0.7275
chr1	175128280	175128726	dmr_98888	0.636
chr1	175142855	175143490	dmr_98900	0.737
chr1	175184735	175184767	dmr_98933	0.778
chr1	175184870	175184936	dmr_98934	0.6015
chr1	175185409	175185515	dmr_98935	0.8685
chr1	175185763	175186205	dmr_98936	0.5905
chr1	175188245	175188514	dmr_98939	0.777
chr1	175212448	175212554	dmr_98965	0.6415
chr1	175214621	175214990	dmr_98969	0.6235
chr1	175216716	175216885	dmr_98972	0.642
chr1	175217043	175217274	dmr_98973	0.7195
chr1	175240042	175240296	dmr_98992	0.525
chr1	175242312	175242625	dmr_98995	0.634
chr1	175243581	175243954	dmr_98997	0.627
chr1	175254947	175255491	dmr_99005	0.637
chr1	175296659	175297000	dmr_99045	0.846
chr1	175300478	175300855	dmr_99049	0.6515
chr1	175307531	175308105	dmr_99055	0.5770000000000001
chr1	175318956	175319579	dmr_99067	0.6585
chr1	175331964	175332159	dmr_99079	0.573
chr1	175333571	175333831	dmr_99081	0.565
chr1	175391863	175392135	dmr_99139	0.5495
chr1	175417438	175417679	dmr_99161	0.6629999999999999
chr1	175420239	175420568	dmr_99166	0.7035
chr1	175420979	175421349	dmr_99167	0.981
chr1	175422812	175423124	dmr_99170	0.9390000000000001
chr1	175431545	175431587	dmr_99183	0.8115
chr1	175433130	175433175	dmr_99186	0.713
chr1	175439311	175439518	dmr_99193	0.628
chr1	175441840	175442701	dmr_99196	0.5605
chr1	175456851	175457239	dmr_99208	0.5710000000000001
chr1	175458173	175458252	dmr_99211	0.7365
chr1	175462560	175462632	dmr_99218	0.9385
chr1	175464054	175464623	dmr_99220	0.7555
chr1	175469475	175469557	dmr_99226	0.657
chr1	175491024	175491236	dmr_99253	0.6605
chr1	175608877	175608937	dmr_99329	0.654
chr1	175674805	175675038	dmr_99386	0.5965
chr1	175690173	175690601	dmr_99402	0.5205
chr1	175690870	175691725	dmr_99403	0.593
chr1	175693434	175694316	dmr_99404	0.6155
chr1	175721346	175721463	dmr_99427	0.703
chr1	175870284	175870410	dmr_99527	0.7070000000000001
chr1	175870837	175870942	dmr_99529	0.6525
chr1	175972057	175972157	dmr_99581	0.8255
chr1	175972452	175972545	dmr_99582	0.8055
chr1	175988692	175989331	dmr_99597	0.5145
chr1	175993852	175994413	dmr_99603	0.629
chr1	176039958	176040169	dmr_99650	0.8170000000000001
chr1	176074456	176074837	dmr_99675	0.638
chr1	176082465	176082638	dmr_99683	0.5145
chr1	176089425	176089560	dmr_99690	0.888
chr1	176134319	176134430	dmr_99729	0.6975
chr1	176134524	176134677	dmr_99730	0.8425
chr1	176164368	176164912	dmr_99746	0.679
chr1	176181328	176181354	dmr_99756	0.5115
chr1	176186053	176186288	dmr_99760	0.6335
chr1	176197141	176197491	dmr_99773	0.6935
chr1	176202231	176202717	dmr_99778	0.5465
chr1	176205618	176205808	dmr_99780	0.6575
chr1	176217231	176217482	dmr_99795	0.8695
chr1	176223629	176224090	dmr_99801	0.6305
chr1	176247644	176248167	dmr_99821	0.604
chr1	176248557	176249108	dmr_99822	0.585
chr1	176273585	176273770	dmr_99837	0.62
chr1	176273839	176274268	dmr_99838	0.573
chr1	176289416	176289566	dmr_99845	0.509
chr1	176317726	176317851	dmr_99855	0.5735
chr1	176355200	176355674	dmr_99876	0.59
chr1	176405898	176406340	dmr_99897	0.642
chr1	176618607	176619137	dmr_100012	0.7509999999999999
chr1	176682089	176682673	dmr_100051	0.632
chr1	176726666	176727253	dmr_100086	0.7505
chr1	176755772	176755977	dmr_100104	0.7665
chr1	176828049	176829178	dmr_100167	0.624
chr1	176843871	176844124	dmr_100180	0.7425
chr1	176844656	176844849	dmr_100182	0.6265
chr1	176845112	176845402	dmr_100183	0.634
chr1	176884717	176886103	dmr_100222	0.6735
chr1	176922975	176923096	dmr_100244	0.636
chr1	176923508	176923695	dmr_100245	0.5705
chr1	176926934	176928374	dmr_100249	0.621
chr1	176929806	176931893	dmr_100253	0.632
chr1	176932250	176936149	dmr_100255	0.7275
chr1	176939640	176940690	dmr_100260	0.6275
chr1	176945890	176946390	dmr_100263	0.5885
chr1	176946764	176947311	dmr_100264	0.5075
chr1	176953501	176953644	dmr_100268	0.763
chr1	176979755	176981369	dmr_100291	0.6245
chr1	176985597	176986454	dmr_100298	0.6995
chr1	176994893	176995029	dmr_100312	0.8185
chr1	176995058	176995265	dmr_100313	0.655
chr1	177013697	177013901	dmr_100334	0.515
chr1	177014181	177014425	dmr_100335	0.594
chr1	177022827	177022924	dmr_100347	0.632
chr1	177025286	177025522	dmr_100351	0.6
chr1	177027870	177028225	dmr_100354	0.6635
chr1	177039466	177039522	dmr_100371	0.599
chr1	177049016	177049105	dmr_100383	0.556
chr1	177051141	177051183	dmr_100386	0.618
chr1	177051483	177051940	dmr_100387	0.5435
chr1	177068999	177069151	dmr_100406	0.562
chr1	177069448	177069511	dmr_100407	0.631
chr1	177141265	177141639	dmr_100478	0.578
chr1	177150192	177151009	dmr_100487	0.6409999999999999
chr1	177206198	177206210	dmr_100545	0.775
chr1	177321907	177322441	dmr_100631	0.8140000000000001
chr1	177323227	177323380	dmr_100632	0.7255
chr1	177337146	177337495	dmr_100644	0.5660000000000001
chr1	177344151	177344619	dmr_100651	0.593
chr1	177346695	177348013	dmr_100655	0.667
chr1	177362382	177362633	dmr_100672	0.5705
chr1	177362661	177362739	dmr_100673	0.804
chr1	177377858	177378340	dmr_100691	0.586
chr1	177378618	177378680	dmr_100692	0.597
chr1	177379490	177379646	dmr_100693	0.556
chr1	177382015	177382056	dmr_100696	0.778
chr1	177382150	177382954	dmr_100697	0.804
chr1	177405285	177405473	dmr_100710	0.7745
chr1	177405520	177405731	dmr_100711	0.701
chr1	177426240	177428226	dmr_100725	0.6845
chr1	177428283	177428849	dmr_100726	0.5695
chr1	177428915	177430301	dmr_100727	0.7335
chr1	177433147	177433257	dmr_100731	0.684
chr1	177435886	177436323	dmr_100736	0.601
chr1	177440158	177440246	dmr_100741	0.5585
chr1	177443518	177443715	dmr_100743	0.721
chr1	177444040	177444385	dmr_100744	0.6435
chr1	177444669	177445983	dmr_100745	0.653
chr1	177446467	177446684	dmr_100746	0.6215
chr1	177447015	177449002	dmr_100747	0.713
chr1	177450792	177450826	dmr_100750	0.6935
chr1	177451084	177451159	dmr_100751	0.752
chr1	177451453	177451687	dmr_100752	0.7375
chr1	177452050	177452452	dmr_100753	0.5875
chr1	177455445	177455878	dmr_100756	0.637
chr1	177456273	177456291	dmr_100757	0.7175
chr1	177456577	177457303	dmr_100758	0.8385
chr1	177470182	177470869	dmr_100769	0.5429999999999999
chr1	177509745	177510445	dmr_100803	0.504
chr1	177544829	177546201	dmr_100827	0.534
chr1	177561883	177561914	dmr_100836	0.782
chr1	177565977	177566053	dmr_100841	0.5875
chr1	177572765	177573245	dmr_100846	0.5655
chr1	177573263	177574468	dmr_100847	0.6779999999999999
chr1	177597057	177597412	dmr_100865	0.664
chr1	177630333	177630636	dmr_100888	0.6395
chr1	177647841	177648000	dmr_100900	0.9415
chr1	177648439	177648463	dmr_100901	0.735
chr1	177683498	177684582	dmr_100918	0.672
chr1	177686338	177686511	dmr_100921	0.534
chr1	177690076	177690389	dmr_100925	0.586
chr1	177991420	177991637	dmr_101040	0.5765
chr1	178002697	178002733	dmr_101051	0.5475
chr1	178002785	178002838	dmr_101052	0.569
chr1	178094760	178095029	dmr_101070	0.7070000000000001
chr1	178121124	178121133	dmr_101080	0.6855
chr1	178275615	178275802	dmr_101152	0.5345
chr1	178357737	178358091	dmr_101200	0.8220000000000001
chr1	178369484	178370165	dmr_101212	0.5655
chr1	178388962	178389199	dmr_101224	0.66
chr1	178391960	178391990	dmr_101230	0.9715
chr1	178431514	178431555	dmr_101256	0.648
chr1	178431858	178432009	dmr_101257	0.883
chr1	178454236	178454278	dmr_101274	0.8140000000000001
chr1	178486937	178487003	dmr_101292	0.5285
chr1	178590739	178590769	dmr_101368	0.5605
chr1	178608659	178609438	dmr_101373	0.5770000000000001
chr1	178623541	178624113	dmr_101388	0.7070000000000001
chr1	178624183	178624220	dmr_101389	0.8635
chr1	178641184	178641311	dmr_101406	0.5285
chr1	178747748	178747907	dmr_101479	0.5065
chr1	178821526	178821566	dmr_101539	0.6920000000000001
chr1	178928674	178928921	dmr_101632	0.525
chr1	179026705	179026825	dmr_101705	0.8355
chr1	179261409	179261653	dmr_101881	0.512
chr1	179436877	179437318	dmr_101994	0.6565
chr1	179454751	179455012	dmr_102015	0.6415
chr1	179511404	179512372	dmr_102056	0.7255
chr1	179587247	179587793	dmr_102125	0.6305
chr1	179591722	179592026	dmr_102133	0.5175
chr1	179663234	179663365	dmr_102186	0.912
chr1	179709856	179710010	dmr_102219	0.8
chr1	179814383	179814959	dmr_102285	0.6815
chr1	179915315	179916010	dmr_102350	0.5205
chr1	179923429	179923816	dmr_102361	0.589
chr1	179975038	179975491	dmr_102398	0.57
chr1	180021593	180021996	dmr_102431	0.5585
chr1	180023599	180023890	dmr_102434	0.618
chr1	180037622	180037942	dmr_102445	0.6605
chr1	180103623	180103854	dmr_102482	0.556
chr1	180103883	180104241	dmr_102483	0.5870000000000001
chr1	180104675	180104836	dmr_102484	0.535
chr1	180141404	180141517	dmr_102512	0.6595
chr1	180141858	180142002	dmr_102515	0.6579999999999999
chr1	180151286	180151408	dmr_102521	0.597
chr1	180168336	180168738	dmr_102539	0.565
chr1	180254987	180255220	dmr_102590	0.805
chr1	180266997	180267258	dmr_102597	0.615
chr1	180314803	180315508	dmr_102633	0.614
chr1	180329175	180330159	dmr_102647	0.516
chr1	180384349	180384928	dmr_102690	0.579
chr1	180421788	180421983	dmr_102719	0.691
chr1	180422071	180422202	dmr_102720	0.708
chr1	180422574	180422961	dmr_102721	0.595
chr1	180432518	180433107	dmr_102732	0.57
chr1	180456673	180457047	dmr_102754	0.6729999999999999
chr1	180462059	180462357	dmr_102761	0.5265
chr1	180462444	180462589	dmr_102762	0.6475
chr1	180464344	180465393	dmr_102765	0.639
chr1	180465412	180465864	dmr_102766	0.789
chr1	180466088	180466423	dmr_102767	0.7235
chr1	180480268	180480809	dmr_102782	0.5660000000000001
chr1	180481919	180482977	dmr_102784	0.613
chr1	180510413	180510446	dmr_102809	0.76
chr1	180510455	180510802	dmr_102810	0.7959999999999999
chr1	180510824	180511206	dmr_102811	0.778
chr1	180517682	180517795	dmr_102817	0.638
chr1	180520608	180520733	dmr_102823	0.546
chr1	180564789	180565183	dmr_102862	0.802
chr1	180572588	180573352	dmr_102871	0.5660000000000001
chr1	180576669	180576892	dmr_102877	0.5665
chr1	180604327	180604538	dmr_102909	0.5705
chr1	180714965	180715073	dmr_102962	0.6940000000000001
chr1	180739006	180739365	dmr_102981	0.584
chr1	180768045	180768420	dmr_102999	0.6940000000000001
chr1	181016569	181016634	dmr_103153	0.5135
chr1	181275852	181276016	dmr_103320	0.7865
chr1	181285061	181286011	dmr_103330	0.5105
chr1	181300666	181300672	dmr_103340	0.6609999999999999
chr1	181302160	181303450	dmr_103343	0.541
chr1	181309378	181309600	dmr_103349	0.6955
chr1	181314422	181314482	dmr_103353	0.746
chr1	181320535	181321131	dmr_103363	0.7255
chr1	181321328	181321643	dmr_103364	0.664
chr1	181327683	181328261	dmr_103376	0.7685
chr1	181328452	181328975	dmr_103377	0.58
chr1	181334968	181335504	dmr_103385	0.5670000000000001
chr1	181353715	181354820	dmr_103403	0.6375
chr1	181370567	181370691	dmr_103426	0.6585
chr1	181371107	181371660	dmr_103427	0.768
chr1	181371704	181371820	dmr_103428	0.7005
chr1	181381274	181381367	dmr_103439	0.5565
chr1	181381486	181381930	dmr_103440	0.8175
chr1	181381989	181382124	dmr_103441	0.6505
chr1	181389373	181389435	dmr_103447	0.5235
chr1	181408078	181408323	dmr_103471	0.601
chr1	181419712	181419878	dmr_103485	0.84
chr1	181420001	181420487	dmr_103486	0.5675
chr1	181446633	181446747	dmr_103522	0.775
chr1	181448012	181448353	dmr_103525	0.5535
chr1	181459125	181459467	dmr_103535	0.7205
chr1	181466022	181466330	dmr_103545	0.7475
chr1	181466363	181466486	dmr_103546	0.5405
chr1	181466677	181467068	dmr_103547	0.7225
chr1	181476525	181476962	dmr_103557	0.691
chr1	181477027	181477285	dmr_103558	0.7645
chr1	181480469	181480640	dmr_103560	0.6915
chr1	181482134	181482655	dmr_103563	0.78
chr1	181535373	181535913	dmr_103603	0.7415
chr1	181549992	181550213	dmr_103610	0.7070000000000001
chr1	181552860	181552898	dmr_103614	0.9309999999999999
chr1	181589338	181589867	dmr_103637	0.8935
chr1	181624752	181625128	dmr_103657	0.6205
chr1	181626417	181626953	dmr_103660	0.6465
chr1	181811564	181811712	dmr_103773	0.733
chr1	181893266	181894099	dmr_103827	0.6085
chr1	181922063	181922679	dmr_103852	0.539
chr1	181923201	181923943	dmr_103854	0.7090000000000001
chr1	181975298	181975398	dmr_103901	0.5475
chr1	181997736	181998002	dmr_103930	0.5545
chr1	182273534	182273668	dmr_104106	0.7705
chr1	182280636	182280806	dmr_104116	0.8805
chr1	182302435	182303285	dmr_104124	0.5820000000000001
chr1	182331665	182331917	dmr_104155	0.691
chr1	182338899	182339518	dmr_104169	0.5845
chr1	182354118	182354526	dmr_104184	0.727
chr1	182354606	182355211	dmr_104185	0.649
chr1	182376476	182376690	dmr_104203	0.6275
chr1	182398740	182399023	dmr_104218	0.579
chr1	182491985	182492135	dmr_104294	0.6895
chr1	182492180	182492553	dmr_104296	0.5695
chr1	182497748	182498043	dmr_104303	0.6215
chr1	182506807	182506840	dmr_104312	0.5539999999999999
chr1	182554312	182554352	dmr_104356	0.5115
chr1	182558405	182558535	dmr_104360	0.727
chr1	182605208	182605637	dmr_104394	0.6975
chr1	182663557	182663998	dmr_104439	0.7085
chr1	182773511	182774047	dmr_104527	0.6365
chr1	182775612	182775962	dmr_104529	0.7125
chr1	182777148	182777294	dmr_104532	0.5645
chr1	182794047	182794685	dmr_104553	0.8005
chr1	182794780	182794893	dmr_104554	0.737
chr1	182795021	182795657	dmr_104555	0.636
chr1	182797575	182797621	dmr_104558	0.72
chr1	182813845	182813867	dmr_104575	0.6759999999999999
chr1	182813918	182814422	dmr_104576	0.5385
chr1	182838022	182838229	dmr_104600	0.695
chr1	182841304	182841373	dmr_104605	0.634
chr1	182897966	182898089	dmr_104661	0.5835
chr1	182902050	182902312	dmr_104667	0.522
chr1	182907503	182907784	dmr_104673	0.5125
chr1	182959392	182959759	dmr_104716	0.5605
chr1	182965235	182965340	dmr_104723	0.625
chr1	182972088	182972815	dmr_104727	0.5335
chr1	182991298	182991573	dmr_104738	0.809
chr1	183043257	183043525	dmr_104742	0.8735
chr1	183043589	183044037	dmr_104743	0.6585
chr1	183084470	183084829	dmr_104782	0.5535
chr1	183092842	183093512	dmr_104790	0.5435
chr1	183151364	183152324	dmr_104843	0.5505
chr1	183181157	183181248	dmr_104865	0.5135
chr1	183210011	183210432	dmr_104886	0.627
chr1	183230330	183231027	dmr_104901	0.5825
chr1	183532979	183533665	dmr_105064	0.792
chr1	183639377	183639573	dmr_105142	0.54
chr1	183714917	183715182	dmr_105182	0.6635
chr1	183715187	183715561	dmr_105183	0.507
chr1	183794344	183794571	dmr_105242	0.569
chr1	183820642	183820946	dmr_105257	0.574
chr1	183821425	183821642	dmr_105258	0.84
chr1	183854445	183854514	dmr_105276	0.5815
chr1	184096230	184096547	dmr_105439	0.7285
chr1	184435830	184436137	dmr_105644	0.5820000000000001
chr1	184442920	184443158	dmr_105652	0.8915
chr1	184446987	184447322	dmr_105654	0.7095
chr1	184447582	184448298	dmr_105655	0.541
chr1	184453538	184454146	dmr_105659	0.617
chr1	184647751	184648227	dmr_105789	0.517
chr1	184727017	184727153	dmr_105828	0.5265
chr1	184727406	184727437	dmr_105829	0.6365
chr1	184727932	184728146	dmr_105830	0.843
chr1	184825360	184825548	dmr_105890	0.547
chr1	184827030	184827696	dmr_105892	0.6679999999999999
chr1	184827793	184828167	dmr_105893	0.7170000000000001
chr1	184846747	184847064	dmr_105918	0.5975
chr1	184851978	184852289	dmr_105924	0.505
chr1	184857028	184857588	dmr_105932	0.5315
chr1	184877368	184877410	dmr_105955	0.887
chr1	184878948	184879535	dmr_105957	0.621
chr1	184892291	184892628	dmr_105970	0.7415
chr1	184895491	184896117	dmr_105976	0.6305
chr1	184908112	184908623	dmr_105996	0.5035
chr1	184908708	184909006	dmr_105997	0.6935
chr1	184909314	184910032	dmr_105998	0.5205
chr1	184910672	184911253	dmr_106000	0.5395
chr1	184911684	184911720	dmr_106001	0.6865
chr1	184919545	184919791	dmr_106015	0.742
chr1	184920072	184920608	dmr_106016	0.6145
chr1	184951874	184951967	dmr_106047	0.5475
chr1	184963091	184963749	dmr_106065	0.6579999999999999
chr1	184965674	184966007	dmr_106070	0.7275
chr1	184966047	184966083	dmr_106071	0.5325
chr1	184967153	184967880	dmr_106072	0.5395
chr1	184969330	184969950	dmr_106074	0.7545
chr1	185055825	185055996	dmr_106152	0.815
chr1	185070150	185070353	dmr_106160	0.55
chr1	185070506	185071031	dmr_106161	0.6775
chr1	185103415	185103700	dmr_106182	0.5635
chr1	185128341	185128564	dmr_106203	0.7455
chr1	185143947	185144360	dmr_106215	0.604
chr1	185144607	185144817	dmr_106216	0.623
chr1	185149793	185149895	dmr_106223	0.54
chr1	185150149	185151565	dmr_106224	0.7825
chr1	185151604	185151821	dmr_106225	0.6525
chr1	185177826	185178095	dmr_106243	0.6555
chr1	185185142	185185923	dmr_106249	0.693
chr1	185205242	185205476	dmr_106264	0.507
chr1	185210036	185210209	dmr_106270	0.569
chr1	185217951	185218305	dmr_106278	0.6609999999999999
chr1	185220045	185220138	dmr_106281	0.509
chr1	185229801	185230361	dmr_106290	0.6765
chr1	185283416	185283586	dmr_106354	0.5429999999999999
chr1	185315963	185316820	dmr_106377	0.5755
chr1	185481832	185482314	dmr_106510	0.7855
chr1	185482461	185482643	dmr_106511	0.611
chr1	185613947	185614730	dmr_106602	0.5065
chr1	185725852	185726802	dmr_106677	0.542
chr1	185766837	185767039	dmr_106697	0.6405
chr1	185770289	185770334	dmr_106703	0.519
chr1	185836928	185837327	dmr_106756	0.6625
chr1	185842669	185842915	dmr_106760	0.6695
chr1	185848222	185848279	dmr_106766	0.8390000000000001
chr1	185869777	185870387	dmr_106781	0.7835
chr1	185969502	185969697	dmr_106843	0.769
chr1	186116742	186116755	dmr_106902	0.6445
chr1	186229960	186230422	dmr_106962	0.7190000000000001
chr1	186240657	186241058	dmr_106972	0.6535
chr1	186249047	186249785	dmr_106981	0.7375
chr1	186261129	186261746	dmr_106995	0.6675
chr1	186340619	186340954	dmr_107054	0.6945
chr1	186341266	186341590	dmr_107055	0.631
chr1	186344937	186345921	dmr_107059	0.5715
chr1	186408843	186409444	dmr_107103	0.5865
chr1	186433061	186433729	dmr_107127	0.655
chr1	186460697	186461163	dmr_107148	0.6015
chr1	186538098	186538543	dmr_107194	0.5545
chr1	186605180	186605776	dmr_107249	0.5895
chr1	186607889	186608520	dmr_107251	0.5935
chr1	186663428	186663852	dmr_107291	0.71
chr1	186695540	186695798	dmr_107314	0.8175
chr1	186748268	186748317	dmr_107362	0.539
chr1	186987980	186989067	dmr_107493	0.6155
chr1	187028712	187029197	dmr_107521	0.69
chr1	187044622	187045256	dmr_107537	0.6955
chr1	187100743	187100810	dmr_107567	0.541
chr1	187119322	187119601	dmr_107588	0.852
chr1	187230658	187230813	dmr_107655	0.6629999999999999
chr1	187285663	187286255	dmr_107699	0.6985
chr1	187348938	187349231	dmr_107740	0.504
chr1	187361812	187362543	dmr_107748	0.6575
chr1	187441939	187442011	dmr_107799	0.542
chr1	187446460	187446642	dmr_107803	0.5875
chr1	187447819	187448508	dmr_107807	0.7440000000000001
chr1	187470154	187470531	dmr_107822	0.621
chr1	187489660	187489769	dmr_107839	0.514
chr1	187784756	187785545	dmr_108057	0.597
chr1	187834515	187834915	dmr_108110	0.7075
chr1	187836535	187837174	dmr_108113	0.6255
chr1	187841632	187841756	dmr_108119	0.5995
chr1	187878054	187878595	dmr_108157	0.6245
chr1	187974432	187974639	dmr_108220	0.5245
chr1	187998173	187998183	dmr_108234	0.6225
chr1	188147515	188147799	dmr_108335	0.536
chr1	188221364	188221557	dmr_108387	0.843
chr1	188221834	188222100	dmr_108388	0.659
chr1	188313174	188313906	dmr_108435	0.7215
chr1	188467911	188468935	dmr_108544	0.639
chr1	188810451	188811276	dmr_108736	0.6615
chr1	188992350	188992370	dmr_108849	0.609
chr1	189028747	189029255	dmr_108891	0.755
chr1	189038460	189038594	dmr_108899	0.655
chr1	189039107	189039528	dmr_108900	0.9025
chr1	189039585	189039631	dmr_108901	0.8895
chr1	189046880	189047039	dmr_108910	0.518
chr1	189048161	189048455	dmr_108914	0.593
chr1	189054809	189055122	dmr_108925	0.6995
chr1	189055210	189055372	dmr_108926	0.779
chr1	189078020	189078132	dmr_108941	0.5415
chr1	189080950	189081721	dmr_108944	0.648
chr1	189107990	189108018	dmr_108964	0.5265
chr1	189108493	189108733	dmr_108965	0.512
chr1	189149800	189150058	dmr_108999	0.6055
chr1	189164917	189164970	dmr_109014	0.585
chr1	189165506	189166138	dmr_109016	0.604
chr1	189214421	189214688	dmr_109052	0.5705
chr1	189218251	189218612	dmr_109057	0.6415
chr1	189221751	189222045	dmr_109062	0.752
chr1	189228197	189229074	dmr_109072	0.632
chr1	189229210	189229622	dmr_109073	0.5975
chr1	189231152	189231276	dmr_109076	0.7575
chr1	189247069	189247311	dmr_109092	0.525
chr1	189254091	189254297	dmr_109105	0.733
chr1	189272184	189272338	dmr_109127	0.622
chr1	189289066	189290038	dmr_109141	0.563
chr1	189290991	189291521	dmr_109143	0.643
chr1	189342467	189342475	dmr_109194	0.7165
chr1	189386250	189386390	dmr_109225	0.94
chr1	189495878	189496212	dmr_109292	0.79
chr1	189496307	189496536	dmr_109293	0.5225
chr1	189515641	189516179	dmr_109310	0.5805
chr1	189523351	189523527	dmr_109314	0.7909999999999999
chr1	189524836	189525618	dmr_109317	0.758
chr1	189525726	189525891	dmr_109318	0.785
chr1	189532679	189532879	dmr_109331	0.52
chr1	189533292	189533337	dmr_109332	0.6785
chr1	189631552	189631588	dmr_109411	0.6905
chr1	189631892	189632627	dmr_109412	0.7175
chr1	189632690	189632869	dmr_109413	0.617
chr1	189633547	189634642	dmr_109415	0.677
chr1	189750301	189750772	dmr_109486	0.5795
chr1	189756479	189756662	dmr_109493	0.669
chr1	189800188	189800852	dmr_109529	0.5545
chr1	189919612	189919689	dmr_109628	0.779
chr1	189919867	189920507	dmr_109629	0.521
chr1	189920789	189921102	dmr_109630	0.5575
chr1	189921138	189921278	dmr_109631	0.634
chr1	189959805	189961180	dmr_109664	0.858
chr1	189975506	189976159	dmr_109677	0.6695
chr1	190111151	190111207	dmr_109751	0.624
chr1	190276837	190276952	dmr_109872	0.632
chr1	190277261	190277411	dmr_109873	0.6715
chr1	190419821	190420068	dmr_109975	0.693
chr1	190595208	190595261	dmr_110097	0.69
chr1	190596234	190596293	dmr_110099	0.669
chr1	190659817	190660763	dmr_110133	0.7140000000000001
chr1	190690566	190691010	dmr_110163	0.5305
chr1	190910610	190910982	dmr_110384	0.674
chr1	190918775	190919110	dmr_110390	0.5845
chr1	190919562	190919645	dmr_110391	0.6165
chr1	190929650	190929700	dmr_110399	0.816
chr1	190968781	190969429	dmr_110434	0.5329999999999999
chr1	190971512	190972455	dmr_110437	0.6185
chr1	190972493	190972699	dmr_110438	0.5915
chr1	190989296	190989586	dmr_110455	0.6609999999999999
chr1	190989676	190989756	dmr_110456	0.7215
chr1	191093222	191093276	dmr_110526	0.6940000000000001
chr1	191093467	191093991	dmr_110527	0.8355
chr1	191153352	191153779	dmr_110577	0.665
chr1	191153826	191153878	dmr_110578	0.726
chr1	191172264	191172480	dmr_110587	0.5915
chr1	191230199	191230568	dmr_110620	0.7509999999999999
chr1	191230745	191230832	dmr_110621	0.6185
chr1	191232624	191232668	dmr_110624	0.526
chr1	191258412	191258625	dmr_110638	0.7615
chr1	191269187	191269954	dmr_110649	0.5995
chr1	191292502	191292692	dmr_110662	0.7665
chr1	191299722	191299805	dmr_110666	0.588
chr1	191312839	191313058	dmr_110676	0.86
chr1	191381982	191382267	dmr_110738	0.825
chr1	191382538	191382814	dmr_110739	0.6395
chr1	191395611	191395821	dmr_110756	0.5095
chr1	191399271	191399297	dmr_110759	0.595
chr1	191414481	191414607	dmr_110774	0.5815
chr1	191438473	191438788	dmr_110793	0.698
chr1	191470172	191471397	dmr_110828	0.6609999999999999
chr1	191527197	191527335	dmr_110867	0.635
chr1	191528158	191528478	dmr_110869	0.708
chr1	191540061	191540102	dmr_110879	0.775
chr1	191540522	191541532	dmr_110880	0.812
chr1	191559716	191560457	dmr_110895	0.722
chr1	191591828	191592805	dmr_110919	0.5345
chr1	191610336	191612304	dmr_110931	0.7315
chr1	191622772	191623430	dmr_110944	0.705
chr1	191638618	191639059	dmr_110959	0.527
chr1	191639554	191639757	dmr_110961	0.8959999999999999
chr1	191720265	191720295	dmr_111014	0.7
chr1	191764907	191764977	dmr_111063	0.615
chr1	191796370	191796451	dmr_111098	0.6509999999999999
chr1	191796729	191797205	dmr_111099	0.517
chr1	191802426	191802991	dmr_111107	0.5670000000000001
chr1	191808566	191809130	dmr_111112	0.6225
chr1	191859991	191860047	dmr_111149	0.7959999999999999
chr1	191894165	191894768	dmr_111175	0.5515
chr1	191950866	191950966	dmr_111206	0.6905
chr1	191952836	191953179	dmr_111208	0.8285
chr1	191953260	191953356	dmr_111209	0.634
chr1	192052418	192053167	dmr_111246	0.691
chr1	192070384	192070623	dmr_111265	0.853
chr1	192070911	192071292	dmr_111266	0.7955
chr1	192090672	192090837	dmr_111282	0.508
chr1	192091676	192092291	dmr_111284	0.7455
chr1	192101443	192102039	dmr_111295	0.722
chr1	192121349	192121595	dmr_111314	0.515
chr1	192151260	192151477	dmr_111336	0.581
chr1	192189347	192189503	dmr_111351	0.526
chr1	192191777	192193054	dmr_111353	0.6185
chr1	192193393	192194464	dmr_111354	0.5375
chr1	192198770	192199134	dmr_111360	0.5345
chr1	192215006	192215482	dmr_111380	0.648
chr1	192215496	192215671	dmr_111381	0.6755
chr1	192232502	192232570	dmr_111400	0.6295
chr1	192233469	192233587	dmr_111403	0.6815
chr1	192236215	192236984	dmr_111405	0.5315
chr1	192245609	192246607	dmr_111419	0.7095
chr1	192266893	192267310	dmr_111441	0.8340000000000001
chr1	192269814	192270366	dmr_111446	0.664
chr1	192271906	192272400	dmr_111449	0.675
chr1	192281442	192281706	dmr_111461	0.631
chr1	192283219	192283867	dmr_111463	0.7095
chr1	192284012	192284190	dmr_111464	0.537
chr1	192284285	192284630	dmr_111465	0.7645
chr1	192295078	192295867	dmr_111478	0.6675
chr1	192296980	192297079	dmr_111481	0.7745
chr1	192301941	192301994	dmr_111490	0.6725
chr1	192302255	192302356	dmr_111491	0.5055
chr1	192312552	192312637	dmr_111509	0.6165
chr1	192316600	192317438	dmr_111514	0.631
chr1	192319559	192320106	dmr_111519	0.531
chr1	192322010	192322156	dmr_111523	0.7170000000000001
chr1	192325588	192325729	dmr_111529	0.752
chr1	192325760	192325958	dmr_111530	0.7829999999999999
chr1	192328706	192328835	dmr_111534	0.509
chr1	192330575	192330703	dmr_111536	0.6
chr1	192331271	192331997	dmr_111538	0.742
chr1	192335161	192335269	dmr_111541	0.6975
chr1	192335960	192336476	dmr_111543	0.742
chr1	192340482	192342283	dmr_111549	0.5465
chr1	192346313	192346455	dmr_111555	0.644
chr1	192346507	192346548	dmr_111556	0.5455
chr1	192356383	192356495	dmr_111572	0.593
chr1	192359114	192359430	dmr_111576	0.7
chr1	192367801	192369154	dmr_111587	0.523
chr1	192371565	192371659	dmr_111590	0.662
chr1	192372753	192372864	dmr_111592	0.5405
chr1	192376041	192376455	dmr_111595	0.6675
chr1	192378535	192379126	dmr_111600	0.6255
chr1	192380769	192381071	dmr_111603	0.5205
chr1	192383893	192383915	dmr_111610	0.743
chr1	192390299	192391609	dmr_111617	0.7475
chr1	192399670	192400444	dmr_111629	0.6695
chr1	192406537	192407072	dmr_111641	0.6325
chr1	192421245	192422609	dmr_111658	0.8615
chr1	192444389	192444906	dmr_111689	0.754
chr1	192447014	192447392	dmr_111694	0.8165
chr1	192447724	192447796	dmr_111695	0.6035
chr1	192449750	192449866	dmr_111699	0.7709999999999999
chr1	192451599	192452088	dmr_111701	0.7515
chr1	192452119	192452199	dmr_111702	0.53
chr1	192458613	192458889	dmr_111711	0.755
chr1	192458987	192459390	dmr_111712	0.652
chr1	192461237	192461376	dmr_111715	0.769
chr1	192461798	192461932	dmr_111716	0.7025
chr1	192463842	192464036	dmr_111719	0.805
chr1	192464900	192464954	dmr_111721	0.8575
chr1	192473036	192473396	dmr_111724	0.5579999999999999
chr1	192480058	192480459	dmr_111731	0.7745
chr1	192482915	192482996	dmr_111735	0.652
chr1	192484285	192484716	dmr_111738	0.6555
chr1	192485152	192485260	dmr_111739	0.853
chr1	192490314	192490756	dmr_111747	0.623
chr1	192497153	192497732	dmr_111756	0.812
chr1	192527083	192527556	dmr_111787	0.5315
chr1	192546145	192546501	dmr_111802	0.7605
chr1	192555171	192555593	dmr_111811	0.6815
chr1	192555707	192556097	dmr_111812	0.764
chr1	192557583	192558637	dmr_111814	0.7655
chr1	192586776	192586860	dmr_111830	0.6795
chr1	192587553	192588438	dmr_111832	0.5565
chr1	192595198	192595768	dmr_111843	0.5870000000000001
chr1	192597233	192597615	dmr_111845	0.584
chr1	192598357	192598401	dmr_111847	0.693
chr1	192730320	192730947	dmr_111926	0.9035
chr1	192770114	192770138	dmr_111958	0.8035
chr1	192771391	192771646	dmr_111959	0.573
chr1	192778514	192779097	dmr_111965	0.72
chr1	192785229	192785697	dmr_111968	0.688
chr1	192806542	192807299	dmr_111990	0.53
chr1	192822533	192822911	dmr_112001	0.557
chr1	192822959	192823324	dmr_112002	0.775
chr1	192828400	192829297	dmr_112004	0.6485
chr1	192853689	192854371	dmr_112024	0.5795
chr1	192856124	192856758	dmr_112025	0.6875
chr1	192911265	192911348	dmr_112078	0.565
chr1	192930751	192930837	dmr_112096	0.53
chr1	193003734	193003828	dmr_112158	0.555
chr1	193021321	193021373	dmr_112174	0.5355
chr1	193043162	193043667	dmr_112191	0.6625
chr1	193087266	193087746	dmr_112221	0.6205
chr1	193090409	193091358	dmr_112226	0.8490000000000001
chr1	193091365	193092043	dmr_112227	0.6409999999999999
chr1	193102083	193102247	dmr_112240	0.6145
chr1	193112128	193112207	dmr_112253	0.833
chr1	193112230	193112409	dmr_112254	0.8955
chr1	193122494	193123168	dmr_112266	0.7240000000000001
chr1	193123505	193123713	dmr_112267	0.536
chr1	193242233	193242597	dmr_112362	0.8270000000000001
chr1	193250154	193250159	dmr_112365	0.6825
chr1	193315676	193315753	dmr_112422	0.637
chr1	193315829	193316538	dmr_112423	0.877
chr1	193316559	193316793	dmr_112424	0.6705
chr1	193320573	193320660	dmr_112429	0.5825
chr1	193324158	193324420	dmr_112431	0.579
chr1	193330243	193330263	dmr_112439	0.5015
chr1	193338125	193338385	dmr_112452	0.7825
chr1	193349849	193351351	dmr_112466	0.5205
chr1	193351719	193352083	dmr_112467	0.847
chr1	193362012	193362443	dmr_112479	0.7205
chr1	193362742	193362931	dmr_112480	0.6465
chr1	193363942	193364223	dmr_112482	0.736
chr1	193368632	193368835	dmr_112487	0.7305
chr1	193369291	193369481	dmr_112488	0.537
chr1	193381725	193382526	dmr_112497	0.5539999999999999
chr1	193405435	193405635	dmr_112516	0.516
chr1	193405725	193405790	dmr_112517	0.586
chr1	193447514	193448112	dmr_112545	0.6985
chr1	193449836	193449962	dmr_112548	0.6645
chr1	193511034	193511080	dmr_112592	0.6095
chr1	193583914	193584329	dmr_112655	0.6785
chr1	193625513	193625783	dmr_112691	0.573
chr1	193636445	193637145	dmr_112702	0.6995
chr1	193648114	193648297	dmr_112707	0.6365
chr1	193672913	193672927	dmr_112731	0.519
chr1	193673714	193673946	dmr_112733	0.623
chr1	193703132	193703135	dmr_112764	0.655
chr1	193751749	193751950	dmr_112804	0.5710000000000001
chr1	193752208	193752475	dmr_112805	0.5489999999999999
chr1	193788651	193788786	dmr_112829	0.529
chr1	193840889	193840936	dmr_112840	0.5165
chr1	193847966	193848163	dmr_112846	0.6659999999999999
chr1	193848581	193848600	dmr_112847	0.7355
chr1	193936182	193936190	dmr_112890	0.616
chr1	193949055	193949251	dmr_112903	0.7705
chr1	194049870	194049949	dmr_112959	0.8525
chr1	194335397	194335594	dmr_113127	0.5385
chr1	194564035	194564211	dmr_113240	0.6775
chr1	194578476	194578801	dmr_113249	0.695
chr1	194613608	194614207	dmr_113276	0.6729999999999999
chr1	194629087	194629094	dmr_113292	0.5595
chr1	194629418	194629462	dmr_113293	0.534
chr1	194641745	194642044	dmr_113313	0.7605
chr1	194671798	194671944	dmr_113353	0.6759999999999999
chr1	194682536	194682602	dmr_113365	0.5820000000000001
chr1	194688319	194688417	dmr_113371	0.6245
chr1	194693616	194693835	dmr_113376	0.5585
chr1	194699431	194699611	dmr_113382	0.5125
chr1	194703474	194703557	dmr_113387	0.8420000000000001
chr1	194735727	194735937	dmr_113422	0.7195
chr1	194777655	194778077	dmr_113461	0.685
chr1	194879250	194879600	dmr_113546	0.6455
chr1	194885404	194885960	dmr_113554	0.8825
chr1	194929956	194930100	dmr_113576	0.733
chr1	194930552	194930589	dmr_113577	0.7829999999999999
chr1	194938590	194938762	dmr_113581	0.7365
chr1	194939486	194939667	dmr_113582	0.562
chr1	194945522	194945678	dmr_113588	0.6565
chr1	194950963	194951149	dmr_113593	0.6
chr1	194962552	194962648	dmr_113598	0.7070000000000001
chr1	194971977	194972316	dmr_113605	0.613
chr1	195003391	195003777	dmr_113642	0.7575
chr1	195005427	195005508	dmr_113644	0.636
chr1	195018715	195019241	dmr_113654	0.6055
chr1	195034373	195034556	dmr_113669	0.7145
chr1	195037541	195037742	dmr_113673	0.5395
chr10	3367569	3368201	dmr_113839	0.775
chr10	3394299	3394685	dmr_113868	0.5785
chr10	3395446	3395695	dmr_113870	0.6335
chr10	3397857	3398135	dmr_113873	0.595
chr10	3398266	3398531	dmr_113874	0.7185
chr10	3398676	3398773	dmr_113875	0.5795
chr10	3402279	3402542	dmr_113880	0.7105
chr10	3416592	3416708	dmr_113896	0.5565
chr10	3430689	3430776	dmr_113910	0.7665
chr10	3441361	3441551	dmr_113917	0.6305
chr10	3497420	3497504	dmr_113956	0.7525
chr10	3502107	3502532	dmr_113961	0.7929999999999999
chr10	3509915	3510214	dmr_113969	0.613
chr10	3523590	3524150	dmr_113986	0.607
chr10	3810446	3811105	dmr_114146	0.9575
chr10	3811131	3811313	dmr_114147	0.5625
chr10	3828164	3828430	dmr_114163	0.9735
chr10	3839339	3839608	dmr_114172	0.515
chr10	3964501	3965059	dmr_114245	0.637
chr10	3965514	3965836	dmr_114246	0.602
chr10	4112429	4113466	dmr_114361	0.754
chr10	4210465	4210959	dmr_114429	0.8235
chr10	4265446	4265862	dmr_114451	0.732
chr10	4333434	4335477	dmr_114492	0.5705
chr10	4390909	4391381	dmr_114530	0.596
chr10	4391888	4392174	dmr_114531	0.7155
chr10	4395339	4395637	dmr_114535	0.7645
chr10	4406129	4406782	dmr_114549	0.841
chr10	4406819	4406951	dmr_114550	0.6955
chr10	4471880	4472577	dmr_114602	0.6055
chr10	4611461	4612039	dmr_114679	0.5820000000000001
chr10	4675337	4676027	dmr_114712	0.747
chr10	4711398	4712271	dmr_114741	0.5085
chr10	4850041	4850228	dmr_114803	0.9155
chr10	4885618	4886312	dmr_114825	0.7759999999999999
chr10	5068332	5068869	dmr_114948	0.541
chr10	5068921	5069134	dmr_114949	0.7355
chr10	5069173	5069487	dmr_114950	0.511
chr10	5075676	5076213	dmr_114958	0.525
chr10	5159120	5159419	dmr_115041	0.6225
chr10	5159529	5160246	dmr_115042	0.7190000000000001
chr10	5179680	5180816	dmr_115068	0.752
chr10	5181163	5181364	dmr_115069	0.5135
chr10	5182728	5183092	dmr_115071	0.818
chr10	5184730	5184839	dmr_115074	0.6925
chr10	5185171	5186029	dmr_115075	0.8495
chr10	5190414	5191047	dmr_115081	0.8065
chr10	5192342	5193819	dmr_115084	0.7585
chr10	5194420	5194453	dmr_115085	0.6315
chr10	5195400	5195859	dmr_115086	0.5195
chr10	5207546	5207575	dmr_115098	0.583
chr10	5212527	5212854	dmr_115103	0.7190000000000001
chr10	5234761	5235019	dmr_115122	0.7835
chr10	5235394	5235746	dmr_115123	0.6195
chr10	5237136	5237476	dmr_115126	0.5165
chr10	5289248	5289808	dmr_115162	0.578
chr10	5333478	5333865	dmr_115203	0.5895
chr10	5356647	5356824	dmr_115231	0.5625
chr10	5361503	5361932	dmr_115236	0.591
chr10	5364434	5365651	dmr_115242	0.5175
chr10	5365810	5366085	dmr_115243	0.5185
chr10	5367120	5367752	dmr_115246	0.574
chr10	5368178	5368269	dmr_115247	0.6375
chr10	5368567	5368974	dmr_115248	0.8185
chr10	5369737	5369967	dmr_115249	0.784
chr10	5378724	5379190	dmr_115254	0.5165
chr10	5379371	5379727	dmr_115255	0.922
chr10	5384246	5384662	dmr_115261	0.5720000000000001
chr10	5437822	5437948	dmr_115294	0.9065
chr10	5445238	5446028	dmr_115305	0.8325
chr10	5449989	5450160	dmr_115308	0.784
chr10	5489950	5491610	dmr_115339	0.611
chr10	5495285	5495596	dmr_115344	0.5745
chr10	5520610	5520797	dmr_115375	0.6165
chr10	5525105	5525782	dmr_115381	0.535
chr10	5528806	5528848	dmr_115385	0.7995
chr10	5532075	5532300	dmr_115390	0.5595
chr10	5621122	5621318	dmr_115449	0.7045
chr10	5714016	5714669	dmr_115517	0.7170000000000001
chr10	5867775	5868447	dmr_115603	0.6755
chr10	5868479	5868570	dmr_115604	0.5905
chr10	5924379	5924628	dmr_115644	0.784
chr10	6157033	6157555	dmr_115750	0.5345
chr10	6191775	6191901	dmr_115764	0.51
chr10	6296379	6296429	dmr_115804	0.823
chr10	6296737	6296903	dmr_115805	0.8525
chr10	6298755	6298939	dmr_115806	0.525
chr10	6309099	6309364	dmr_115815	0.605
chr10	6309651	6309984	dmr_115816	0.7070000000000001
chr10	6759216	6759627	dmr_115995	0.764
chr10	6848314	6848615	dmr_116042	0.6890000000000001
chr10	6895734	6896039	dmr_116076	0.7065
chr10	6900230	6900391	dmr_116083	0.8425
chr10	6902068	6902430	dmr_116085	0.868
chr10	6909930	6909954	dmr_116095	0.6415
chr10	6931138	6931377	dmr_116120	0.7965
chr10	6934745	6934992	dmr_116126	0.6125
chr10	6935182	6935258	dmr_116127	0.6425
chr10	6936686	6936995	dmr_116130	0.787
chr10	6978000	6978040	dmr_116174	0.8585
chr10	6978639	6978854	dmr_116175	0.684
chr10	6979252	6980008	dmr_116176	0.6805
chr10	7029158	7029555	dmr_116212	0.5770000000000001
chr10	7066265	7066276	dmr_116237	0.522
chr10	7076185	7077454	dmr_116248	0.647
chr10	7077480	7078018	dmr_116249	0.519
chr10	7117904	7118207	dmr_116268	0.6335
chr10	7118247	7118659	dmr_116269	0.745
chr10	7124956	7125561	dmr_116277	0.623
chr10	7158459	7160081	dmr_116305	0.6995
chr10	7268269	7269536	dmr_116372	0.645
chr10	7591569	7592309	dmr_116451	0.5805
chr10	7592337	7592825	dmr_116452	0.7645
chr10	7593119	7593338	dmr_116453	0.7985
chr10	7600702	7600943	dmr_116458	0.6195
chr10	7631603	7631870	dmr_116485	0.645
chr10	7702583	7702998	dmr_116548	0.617
chr10	7867792	7867804	dmr_116656	0.5035
chr10	7870072	7870313	dmr_116660	0.501
chr10	7900587	7901312	dmr_116672	0.6659999999999999
chr10	7929003	7929306	dmr_116708	0.6805
chr10	7942875	7943204	dmr_116722	0.5715
chr10	7958985	7959668	dmr_116741	0.718
chr10	8024880	8025180	dmr_116781	0.7805
chr10	8086514	8086954	dmr_116812	0.5615
chr10	8087076	8087249	dmr_116813	0.6
chr10	8174096	8174637	dmr_116858	0.5705
chr10	8176311	8176485	dmr_116862	0.5195
chr10	8176542	8177238	dmr_116863	0.6015
chr10	8212620	8213270	dmr_116891	0.5325
chr10	8227204	8228434	dmr_116899	0.6185
chr10	8236569	8236973	dmr_116909	0.8045
chr10	8250149	8250185	dmr_116920	0.9505
chr10	8427480	8427925	dmr_117058	0.511
chr10	8428922	8429549	dmr_117060	0.6285
chr10	8499101	8499319	dmr_117123	0.5375
chr10	8499868	8500094	dmr_117125	0.6455
chr10	8517560	8517786	dmr_117134	0.6015
chr10	8578075	8578395	dmr_117169	0.862
chr10	8590352	8590378	dmr_117177	0.579
chr10	8591297	8591455	dmr_117178	0.7235
chr10	8653604	8653630	dmr_117210	0.6905
chr10	8653673	8653825	dmr_117211	0.72
chr10	8654078	8654153	dmr_117212	0.768
chr10	8792404	8792686	dmr_117301	0.8035
chr10	8801428	8801714	dmr_117307	0.5925
chr10	8801792	8802352	dmr_117308	0.5760000000000001
chr10	8802439	8802926	dmr_117309	0.6695
chr10	8802952	8803592	dmr_117310	0.6625
chr10	8826036	8826585	dmr_117333	0.6335
chr10	8835725	8836622	dmr_117347	0.6945
chr10	8853437	8853571	dmr_117362	0.9195
chr10	8856660	8857258	dmr_117366	0.68
chr10	8857687	8858390	dmr_117367	0.777
chr10	8936494	8936668	dmr_117417	0.773
chr10	9015113	9015420	dmr_117492	0.6575
chr10	9090988	9090998	dmr_117547	0.5495
chr10	9113413	9113416	dmr_117562	0.57
chr10	9113701	9114021	dmr_117563	0.845
chr10	9116642	9116803	dmr_117568	0.5935
chr10	9116817	9118092	dmr_117569	0.6579999999999999
chr10	9161160	9161344	dmr_117594	0.5865
chr10	9171111	9171126	dmr_117607	0.5475
chr10	9172311	9172739	dmr_117609	0.584
chr10	9203217	9203699	dmr_117627	0.6665
chr10	9203891	9204932	dmr_117628	0.7775
chr10	9259277	9259348	dmr_117682	0.5085
chr10	9279553	9279923	dmr_117699	0.6355
chr10	9294738	9294857	dmr_117712	0.8
chr10	9405743	9406002	dmr_117795	0.7390000000000001
chr10	9411311	9411492	dmr_117799	0.6855
chr10	9428719	9429862	dmr_117815	0.618
chr10	9462172	9462601	dmr_117840	0.754
chr10	9549746	9550420	dmr_117906	0.5925
chr10	9580237	9580462	dmr_117934	0.64
chr10	9586266	9586938	dmr_117939	0.818
chr10	9590830	9591456	dmr_117944	0.583
chr10	9602636	9603155	dmr_117959	0.7135
chr10	9639169	9639499	dmr_117996	0.5205
chr10	9639595	9639659	dmr_117997	0.6215
chr10	9642262	9642472	dmr_118002	0.562
chr10	9647820	9648324	dmr_118008	0.6235
chr10	9649806	9650571	dmr_118011	0.66
chr10	9674220	9674468	dmr_118032	0.654
chr10	9676135	9676278	dmr_118033	0.8185
chr10	9677404	9677522	dmr_118036	0.7015
chr10	9694046	9694678	dmr_118050	0.6215
chr10	9795562	9795670	dmr_118123	0.703
chr10	9813982	9814070	dmr_118144	0.5625
chr10	9821539	9821719	dmr_118152	0.639
chr10	9879200	9879260	dmr_118220	0.7585
chr10	9879867	9880087	dmr_118221	0.5875
chr10	9880464	9880883	dmr_118222	0.5815
chr10	9884600	9884701	dmr_118227	0.585
chr10	9892917	9893217	dmr_118238	0.7345
chr10	9897693	9898150	dmr_118244	0.8515
chr10	9914582	9914868	dmr_118254	0.5329999999999999
chr10	10093744	10093951	dmr_118343	0.8285
chr10	10101854	10101876	dmr_118354	0.8525
chr10	10110550	10111159	dmr_118365	0.6545
chr10	10111340	10111596	dmr_118366	0.768
chr10	10252009	10253283	dmr_118433	0.5589999999999999
chr10	10319551	10319607	dmr_118475	0.659
chr10	10320125	10320520	dmr_118476	0.6335
chr10	10322990	10323346	dmr_118480	0.698
chr10	10325506	10325721	dmr_118485	0.705
chr10	10544979	10545831	dmr_118578	0.7265
chr10	10546543	10546927	dmr_118580	0.7815
chr10	10558399	10558679	dmr_118590	0.527
chr10	10562662	10563134	dmr_118592	0.596
chr10	10615001	10615759	dmr_118611	0.6335
chr10	10688408	10688946	dmr_118636	0.7375
chr10	10689574	10690001	dmr_118637	0.569
chr10	10697519	10697671	dmr_118647	0.615
chr10	10697887	10698216	dmr_118648	0.7045
chr10	10702010	10702523	dmr_118654	0.6955
chr10	10917849	10918688	dmr_118829	0.7475
chr10	10942450	10942633	dmr_118855	0.7440000000000001
chr10	10947827	10947832	dmr_118860	0.764
chr10	10949069	10949732	dmr_118862	0.652
chr10	11061393	11062064	dmr_118955	0.584
chr10	11121279	11121454	dmr_118997	0.5095
chr10	11170445	11170475	dmr_119026	0.615
chr10	11323766	11323890	dmr_119106	0.594
chr10	11344655	11344836	dmr_119115	0.691
chr10	11349644	11349898	dmr_119120	0.522
chr10	11450424	11450520	dmr_119178	0.7085
chr10	11452308	11453449	dmr_119181	0.509
chr10	11539583	11539700	dmr_119204	0.7025
chr10	11566163	11566241	dmr_119215	0.5165
chr10	11647167	11647630	dmr_119236	0.8535
chr10	11661733	11661888	dmr_119244	0.6435
chr10	11771340	11771655	dmr_119307	0.512
chr10	11787640	11787702	dmr_119311	0.6675
chr10	11798129	11798344	dmr_119313	0.6679999999999999
chr10	11841030	11841865	dmr_119334	0.654
chr10	11848195	11848458	dmr_119342	0.5579999999999999
chr10	11889140	11889181	dmr_119362	0.5505
chr10	11975323	11975829	dmr_119420	0.7805
chr10	12019241	12019776	dmr_119446	0.7909999999999999
chr10	12060937	12061566	dmr_119459	0.841
chr10	12096614	12097348	dmr_119473	0.5575
chr10	12116690	12116778	dmr_119492	0.8095
chr10	12117058	12117084	dmr_119493	0.731
chr10	12119219	12119312	dmr_119497	0.735
chr10	12129398	12129949	dmr_119506	0.8245
chr10	12190579	12190626	dmr_119537	0.6405
chr10	12207337	12207391	dmr_119544	0.5720000000000001
chr10	12298963	12299118	dmr_119596	0.6659999999999999
chr10	12302504	12302833	dmr_119600	0.742
chr10	12457593	12457809	dmr_119721	0.544
chr10	12505683	12505770	dmr_119782	0.574
chr10	12522543	12522573	dmr_119797	0.691
chr10	12547920	12548318	dmr_119824	0.557
chr10	12567823	12568170	dmr_119846	0.505
chr10	12573762	12573908	dmr_119854	0.5920000000000001
chr10	12574346	12574872	dmr_119855	0.6
chr10	12639619	12639673	dmr_119919	0.645
chr10	12684203	12684439	dmr_119941	0.7795
chr10	12684449	12684569	dmr_119942	0.6115
chr10	12725941	12726480	dmr_119972	0.586
chr10	12807065	12808206	dmr_120020	0.527
chr10	12820931	12821560	dmr_120031	0.7345
chr10	12821793	12821960	dmr_120032	0.5385
chr10	12826384	12826706	dmr_120038	0.521
chr10	12826741	12827092	dmr_120039	0.754
chr10	12848669	12848918	dmr_120054	0.5379999999999999
chr10	12911449	12912385	dmr_120100	0.6775
chr10	12975402	12975736	dmr_120128	0.648
chr10	12977789	12978171	dmr_120131	0.8285
chr10	12997080	12997115	dmr_120142	0.5605
chr10	13082207	13082752	dmr_120172	0.645
chr10	13133968	13134478	dmr_120212	0.544
chr10	13160980	13161408	dmr_120230	0.634
chr10	13331245	13331698	dmr_120332	0.6725
chr10	13333914	13333981	dmr_120334	0.9445
chr10	13338622	13339235	dmr_120339	0.79
chr10	13388601	13388603	dmr_120371	0.5845
chr10	13409869	13409878	dmr_120386	0.99
chr10	13411317	13411614	dmr_120391	0.5365
chr10	13412033	13412176	dmr_120393	0.522
chr10	13469967	13470013	dmr_120429	0.6125
chr10	13473571	13473797	dmr_120431	0.624
chr10	13474871	13475740	dmr_120432	0.7515
chr10	13553821	13553896	dmr_120479	0.69
chr10	13564377	13564627	dmr_120484	0.6415
chr10	13565130	13565758	dmr_120485	0.618
chr10	13572032	13572492	dmr_120495	0.7909999999999999
chr10	13572496	13572679	dmr_120496	0.7509999999999999
chr10	13586876	13587226	dmr_120511	0.8235
chr10	13587484	13589416	dmr_120512	0.795
chr10	13593264	13593417	dmr_120517	0.5435
chr10	13593710	13593929	dmr_120518	0.7875
chr10	13641967	13642162	dmr_120558	0.7190000000000001
chr10	13672932	13672957	dmr_120578	0.899
chr10	13672965	13673103	dmr_120579	0.924
chr10	13678572	13678911	dmr_120583	0.5545
chr10	13682704	13682869	dmr_120588	0.593
chr10	13687954	13688203	dmr_120592	0.6685
chr10	13727837	13727841	dmr_120636	0.696
chr10	13739454	13739622	dmr_120646	0.598
chr10	13739788	13739877	dmr_120647	0.8455
chr10	13739971	13740119	dmr_120648	0.746
chr10	13740154	13740268	dmr_120649	0.8220000000000001
chr10	13740399	13740682	dmr_120650	0.564
chr10	13755154	13755412	dmr_120662	0.5815
chr10	13758857	13758863	dmr_120667	0.6585
chr10	13762497	13762558	dmr_120675	0.816
chr10	13780575	13780986	dmr_120698	0.536
chr10	13782220	13783146	dmr_120700	0.7725
chr10	13842767	13843237	dmr_120755	0.789
chr10	13844928	13845036	dmr_120758	0.873
chr10	13861459	13861612	dmr_120773	0.723
chr10	13875249	13875476	dmr_120787	0.7015
chr10	13968896	13969030	dmr_120844	0.7915
chr10	13976261	13976510	dmr_120852	0.615
chr10	13983125	13983152	dmr_120863	0.698
chr10	14016361	14017091	dmr_120913	0.6425
chr10	14017360	14017743	dmr_120914	0.6829999999999999
chr10	14034833	14035199	dmr_120938	0.7415
chr10	14041581	14041971	dmr_120949	0.7090000000000001
chr10	14044533	14044987	dmr_120951	0.5725
chr10	14045320	14045504	dmr_120952	0.5405
chr10	14045670	14046396	dmr_120953	0.645
chr10	14054919	14055914	dmr_120969	0.615
chr10	14059863	14060067	dmr_120972	0.7475
chr10	14060513	14061746	dmr_120973	0.7090000000000001
chr10	14063534	14063616	dmr_120978	0.5205
chr10	14070054	14070635	dmr_120988	0.5725
chr10	14082353	14082575	dmr_121006	0.7935
chr10	14088556	14088943	dmr_121013	0.5045
chr10	14101194	14101602	dmr_121031	0.713
chr10	14101960	14102295	dmr_121032	0.5015
chr10	14114678	14114997	dmr_121050	0.7735
chr10	14115865	14116412	dmr_121052	0.522
chr10	14117145	14117369	dmr_121053	0.629
chr10	14117902	14118146	dmr_121054	0.7395
chr10	14121433	14121602	dmr_121060	0.5495
chr10	14124655	14124815	dmr_121065	0.5760000000000001
chr10	14131040	14131325	dmr_121074	0.6970000000000001
chr10	14131444	14131525	dmr_121075	0.8490000000000001
chr10	14131546	14131552	dmr_121076	0.769
chr10	14131566	14131646	dmr_121077	0.9245
chr10	14131658	14131998	dmr_121078	0.5965
chr10	14138579	14139113	dmr_121087	0.5820000000000001
chr10	14148986	14149348	dmr_121100	0.6679999999999999
chr10	14179021	14180634	dmr_121129	0.6165
chr10	14193783	14194176	dmr_121145	0.6385
chr10	14195145	14195352	dmr_121147	0.6115
chr10	14196333	14197459	dmr_121149	0.6920000000000001
chr10	14197741	14197883	dmr_121150	0.6765
chr10	14206899	14207560	dmr_121160	0.6805
chr10	14207929	14208874	dmr_121161	0.7070000000000001
chr10	14209484	14209767	dmr_121163	0.7240000000000001
chr10	14209887	14210905	dmr_121164	0.828
chr10	14211018	14211860	dmr_121165	0.8535
chr10	14212036	14212314	dmr_121166	0.8295
chr10	14215546	14217182	dmr_121170	0.5675
chr10	14314525	14315935	dmr_121234	0.5555
chr10	14317512	14317552	dmr_121236	0.5820000000000001
chr10	14328895	14328957	dmr_121252	0.541
chr10	14329283	14329518	dmr_121253	0.5765
chr10	14332455	14332795	dmr_121259	0.6975
chr10	14333711	14333768	dmr_121262	0.7895
chr10	14336118	14336220	dmr_121267	0.619
chr10	14385354	14385594	dmr_121292	0.6075
chr10	14385694	14385988	dmr_121293	0.5115
chr10	14391024	14391026	dmr_121299	0.652
chr10	14480389	14480479	dmr_121360	0.8165
chr10	14480894	14481414	dmr_121361	0.5955
chr10	14600211	14600648	dmr_121428	0.7645
chr10	14653547	14653868	dmr_121454	0.726
chr10	15179880	15179990	dmr_121675	0.6635
chr10	15180002	15180032	dmr_121676	0.7559999999999999
chr10	15300469	15301158	dmr_121707	0.7205
chr10	15317204	15317239	dmr_121715	0.7340000000000001
chr10	15806031	15806078	dmr_121863	0.7875
chr10	15807192	15807453	dmr_121864	0.8875
chr10	15841382	15841666	dmr_121883	0.599
chr10	15868139	15868160	dmr_121888	0.878
chr10	16128309	16128619	dmr_121962	0.713
chr10	16156933	16157321	dmr_121971	0.506
chr10	16171518	16171790	dmr_121977	0.6465
chr10	16441142	16441303	dmr_122062	0.551
chr10	16514174	16514338	dmr_122100	0.608
chr10	16514864	16514926	dmr_122101	0.6255
chr10	16574546	16574743	dmr_122126	0.619
chr10	16578373	16579031	dmr_122128	0.5579999999999999
chr10	16580176	16580615	dmr_122129	0.6105
chr10	16580788	16580863	dmr_122130	0.7605
chr10	16589427	16589500	dmr_122136	0.732
chr10	16589849	16590181	dmr_122137	0.643
chr10	16680979	16681095	dmr_122174	0.5585
chr10	16681941	16682581	dmr_122176	0.66
chr10	16804175	16804405	dmr_122217	0.593
chr10	16846453	16846587	dmr_122247	0.637
chr10	17014707	17015237	dmr_122318	0.8085
chr10	17075171	17075515	dmr_122360	0.6245
chr10	17075810	17075861	dmr_122361	0.5315
chr10	17100287	17100331	dmr_122375	0.513
chr10	17202487	17202521	dmr_122405	0.6415
chr10	17202897	17203015	dmr_122406	0.7865
chr10	17326779	17326998	dmr_122478	0.5715
chr10	17387280	17388036	dmr_122518	0.7185
chr10	17418323	17418409	dmr_122544	0.7135
chr10	17418474	17418666	dmr_122545	0.7390000000000001
chr10	17496054	17496070	dmr_122597	0.588
chr10	17520610	17520667	dmr_122612	0.9015
chr10	17521708	17522177	dmr_122615	0.562
chr10	17528036	17528179	dmr_122620	0.501
chr10	17530294	17530344	dmr_122623	0.7355
chr10	17539156	17539270	dmr_122631	0.5995
chr10	17539482	17539589	dmr_122633	0.677
chr10	17564872	17565500	dmr_122655	0.863
chr10	17588980	17589516	dmr_122674	0.7485
chr10	17654455	17654497	dmr_122707	0.51
chr10	17725716	17726859	dmr_122740	0.539
chr10	17727248	17727549	dmr_122741	0.7390000000000001
chr10	17795924	17796202	dmr_122780	0.6659999999999999
chr10	17796499	17796707	dmr_122781	0.6955
chr10	17801981	17802226	dmr_122788	0.687
chr10	17824864	17825178	dmr_122798	0.8115
chr10	17842163	17843087	dmr_122814	0.831
chr10	17844401	17845099	dmr_122816	0.5275
chr10	17903576	17903878	dmr_122843	0.6605
chr10	17948406	17948854	dmr_122877	0.6355
chr10	17971793	17971882	dmr_122886	0.618
chr10	18020332	18020775	dmr_122917	0.662
chr10	18020805	18021868	dmr_122918	0.6245
chr10	18022092	18022359	dmr_122919	0.787
chr10	18070228	18070452	dmr_122948	0.635
chr10	18118513	18118752	dmr_122987	0.823
chr10	18235693	18235747	dmr_123051	0.5539999999999999
chr10	18305025	18305487	dmr_123081	0.7415
chr10	18319436	18319540	dmr_123085	0.5535
chr10	18437483	18437739	dmr_123167	0.615
chr10	18478454	18478721	dmr_123189	0.7825
chr10	18496962	18497267	dmr_123205	0.594
chr10	18525459	18528568	dmr_123222	0.5765
chr10	18546362	18546568	dmr_123238	0.605
chr10	18549860	18550390	dmr_123241	0.6859999999999999
chr10	18622237	18622548	dmr_123298	0.6765
chr10	18624710	18624750	dmr_123300	0.5995
chr10	18626813	18626994	dmr_123304	0.6425
chr10	18627254	18627381	dmr_123305	0.7120000000000001
chr10	18627448	18628301	dmr_123306	0.7975
chr10	18661176	18661493	dmr_123347	0.615
chr10	18663529	18663674	dmr_123351	0.856
chr10	18684682	18685148	dmr_123377	0.5529999999999999
chr10	18711174	18711383	dmr_123414	0.7615
chr10	18720195	18720202	dmr_123424	0.6555
chr10	18735512	18735901	dmr_123439	0.6385
chr10	18736277	18736646	dmr_123440	0.6825
chr10	18740997	18742145	dmr_123445	0.6455
chr10	18790149	18790370	dmr_123471	0.524
chr10	18852282	18852379	dmr_123501	0.8125
chr10	18861587	18861663	dmr_123513	0.711
chr10	18886997	18887196	dmr_123528	0.6485
chr10	18917408	18917684	dmr_123542	0.7665
chr10	19001365	19002987	dmr_123594	0.525
chr10	19047381	19047480	dmr_123638	0.654
chr10	19067711	19067972	dmr_123655	0.7135
chr10	19068387	19068498	dmr_123656	0.502
chr10	19091863	19092239	dmr_123665	0.552
chr10	19105421	19105604	dmr_123674	0.5805
chr10	19122135	19122790	dmr_123687	0.7609999999999999
chr10	19187903	19188366	dmr_123723	0.56
chr10	19578526	19578965	dmr_123907	0.5985
chr10	19645294	19645415	dmr_123944	0.6625
chr10	19903726	19904717	dmr_124095	0.774
chr10	19906034	19906176	dmr_124097	0.536
chr10	19935641	19936054	dmr_124119	0.5795
chr10	19936424	19937343	dmr_124120	0.5710000000000001
chr10	19937455	19938098	dmr_124121	0.5725
chr10	19938267	19938416	dmr_124122	0.7040000000000001
chr10	19938847	19939099	dmr_124123	0.718
chr10	19939438	19940315	dmr_124124	0.6675
chr10	19940385	19941467	dmr_124126	0.754
chr10	19946205	19946289	dmr_124132	0.7075
chr10	19946633	19946877	dmr_124133	0.7070000000000001
chr10	19971730	19972011	dmr_124164	0.721
chr10	19973440	19974407	dmr_124167	0.8375
chr10	19974560	19974801	dmr_124168	0.6829999999999999
chr10	19978782	19978998	dmr_124179	0.512
chr10	20003870	20004188	dmr_124197	0.526
chr10	20006315	20006634	dmr_124201	0.6665
chr10	20006942	20007037	dmr_124202	0.7225
chr10	20010164	20010231	dmr_124206	0.7115
chr10	20010642	20010960	dmr_124207	0.887
chr10	20018279	20018676	dmr_124210	0.623
chr10	20023095	20023342	dmr_124214	0.539
chr10	20040295	20040415	dmr_124229	0.7175
chr10	20060656	20060863	dmr_124245	0.6795
chr10	20066719	20066838	dmr_124251	0.5955
chr10	20071633	20071997	dmr_124258	0.705
chr10	20072305	20072336	dmr_124259	0.5429999999999999
chr10	20105114	20105347	dmr_124278	0.5355
chr10	20112041	20112412	dmr_124290	0.633
chr10	20112471	20112808	dmr_124291	0.895
chr10	20117431	20117490	dmr_124294	0.6005
chr10	20122120	20122178	dmr_124301	0.8925
chr10	20147861	20148233	dmr_124320	0.514
chr10	20155175	20155245	dmr_124329	0.5015
chr10	20157395	20157606	dmr_124333	0.595
chr10	20169795	20170372	dmr_124346	0.7275
chr10	20171885	20172404	dmr_124348	0.5475
chr10	20178508	20178815	dmr_124357	0.795
chr10	20178978	20179289	dmr_124358	0.698
chr10	20180912	20181982	dmr_124361	0.7115
chr10	20182233	20182302	dmr_124362	0.7935
chr10	20198698	20198907	dmr_124376	0.6945
chr10	20199402	20199779	dmr_124377	0.585
chr10	20199838	20199867	dmr_124378	0.7070000000000001
chr10	20240800	20241182	dmr_124422	0.5385
chr10	20245110	20245626	dmr_124428	0.782
chr10	20256914	20257079	dmr_124441	0.606
chr10	20257400	20257490	dmr_124443	0.7665
chr10	20290648	20291072	dmr_124479	0.6285
chr10	20337976	20338090	dmr_124513	0.563
chr10	20381050	20381243	dmr_124536	0.7759999999999999
chr10	20586131	20586652	dmr_124684	0.76
chr10	20586763	20586882	dmr_124685	0.628
chr10	20657855	20658115	dmr_124730	0.5539999999999999
chr10	20658218	20658399	dmr_124731	0.7135
chr10	20658680	20659520	dmr_124732	0.639
chr10	20659829	20659993	dmr_124733	0.6765
chr10	20667972	20668828	dmr_124740	0.691
chr10	20672717	20673141	dmr_124746	0.5885
chr10	20673261	20673291	dmr_124747	0.735
chr10	20673783	20674452	dmr_124748	0.662
chr10	20690023	20690216	dmr_124760	0.6725
chr10	20690251	20690354	dmr_124761	0.72
chr10	20722328	20723701	dmr_124786	0.5535
chr10	20724293	20724608	dmr_124787	0.5255
chr10	20725254	20725900	dmr_124788	0.738
chr10	20733451	20733976	dmr_124796	0.726
chr10	20750547	20751000	dmr_124807	0.7125
chr10	20799393	20800337	dmr_124826	0.5645
chr10	20818243	20818960	dmr_124836	0.672
chr10	20819357	20819459	dmr_124837	0.6295
chr10	20927772	20928173	dmr_124905	0.6659999999999999
chr10	20945065	20945270	dmr_124917	0.6459999999999999
chr10	20960009	20960104	dmr_124929	0.6145
chr10	20966175	20966670	dmr_124938	0.653
chr10	21144628	21144866	dmr_125099	0.58
chr10	21166066	21166433	dmr_125111	0.644
chr10	21320331	21320907	dmr_125200	0.645
chr10	21347516	21347559	dmr_125229	0.6325
chr10	21353514	21354701	dmr_125235	0.7725
chr10	21375647	21375873	dmr_125254	0.7435
chr10	21381657	21382382	dmr_125264	0.5655
chr10	21443113	21443662	dmr_125318	0.597
chr10	21443751	21444260	dmr_125319	0.7859999999999999
chr10	21446546	21447089	dmr_125322	0.6965
chr10	21453742	21454348	dmr_125326	0.514
chr10	21454384	21454629	dmr_125327	0.821
chr10	21457074	21457703	dmr_125331	0.6509999999999999
chr10	21465243	21465328	dmr_125337	0.5585
chr10	21470462	21471163	dmr_125344	0.6995
chr10	21474097	21474854	dmr_125348	0.7425
chr10	21482805	21483367	dmr_125357	0.6005
chr10	21528520	21528611	dmr_125413	0.715
chr10	21529079	21529460	dmr_125414	0.726
chr10	21598111	21598970	dmr_125492	0.775
chr10	21635677	21635764	dmr_125536	0.6445
chr10	21659409	21660548	dmr_125554	0.5165
chr10	21725087	21725204	dmr_125613	0.9335
chr10	21742139	21742438	dmr_125628	0.637
chr10	21762711	21763420	dmr_125655	0.6709999999999999
chr10	21763467	21763530	dmr_125656	0.6025
chr10	21763578	21763644	dmr_125657	0.591
chr10	21764523	21764592	dmr_125659	0.5305
chr10	21764915	21765013	dmr_125660	0.7945
chr10	21765281	21765325	dmr_125662	0.5505
chr10	21854052	21854175	dmr_125728	0.72
chr10	21868647	21869090	dmr_125736	0.768
chr10	21883955	21884035	dmr_125747	0.6235
chr10	21923484	21924216	dmr_125799	0.669
chr10	21924286	21924547	dmr_125800	0.6835
chr10	21980651	21980674	dmr_125874	0.5479999999999999
chr10	21992311	21993125	dmr_125894	0.6990000000000001
chr10	22283063	22283417	dmr_125995	0.5045
chr10	22609185	22609450	dmr_126110	0.622
chr10	22631549	22632282	dmr_126122	0.7465
chr10	22632688	22632932	dmr_126123	0.8355
chr10	22637300	22637348	dmr_126127	0.743
chr10	22637736	22637757	dmr_126128	0.5995
chr10	22644732	22644916	dmr_126132	0.6525
chr10	22655723	22655790	dmr_126140	0.7170000000000001
chr10	22662217	22662331	dmr_126147	0.6695
chr10	22662591	22662822	dmr_126148	0.5045
chr10	22696336	22697571	dmr_126173	0.569
chr10	22699104	22699546	dmr_126176	0.7055
chr10	22699567	22699770	dmr_126177	0.6955
chr10	22699845	22700270	dmr_126178	0.7975
chr10	22700820	22701259	dmr_126179	0.804
chr10	22701599	22702192	dmr_126181	0.8415
chr10	22702516	22702560	dmr_126182	0.6335
chr10	22708212	22708277	dmr_126189	0.7775
chr10	22710191	22710714	dmr_126193	0.5105
chr10	22718606	22718724	dmr_126203	0.7345
chr10	22721163	22721582	dmr_126207	0.5595
chr10	22729905	22730161	dmr_126220	0.6755
chr10	23086365	23087071	dmr_126365	0.826
chr10	23090808	23091063	dmr_126369	0.6575
chr10	23103197	23103625	dmr_126382	0.652
chr10	23120646	23120860	dmr_126401	0.6455
chr10	23144627	23144691	dmr_126425	0.5335
chr10	23350644	23350805	dmr_126591	0.589
chr10	23448400	23449166	dmr_126636	0.894
chr10	23606678	23607358	dmr_126704	0.7929999999999999
chr10	23699709	23699841	dmr_126750	0.654
chr10	23707385	23707430	dmr_126761	0.5345
chr10	23797500	23797521	dmr_126809	0.6375
chr10	23851316	23851508	dmr_126846	0.574
chr10	23951436	23952235	dmr_126889	0.6115
chr10	23979260	23979269	dmr_126908	0.5235
chr10	23979539	23979777	dmr_126909	0.599
chr10	24270925	24271404	dmr_127055	0.557
chr10	24318602	24318665	dmr_127076	0.5695
chr10	24396093	24397024	dmr_127121	0.5075
chr10	24447990	24448596	dmr_127158	0.5155
chr10	24479075	24479563	dmr_127178	0.547
chr10	24622475	24623030	dmr_127279	0.603
chr10	24634615	24634648	dmr_127290	0.579
chr10	24682625	24682734	dmr_127317	0.5760000000000001
chr10	24682801	24682946	dmr_127318	0.5175
chr10	24712426	24712642	dmr_127329	0.6135
chr10	24778633	24779305	dmr_127367	0.665
chr10	24805407	24805533	dmr_127378	0.5165
chr10	24811092	24811607	dmr_127381	0.6829999999999999
chr10	24962104	24962115	dmr_127489	0.586
chr10	24984652	24985525	dmr_127516	0.5105
chr10	24987580	24987589	dmr_127519	0.821
chr10	24988908	24989743	dmr_127521	0.5920000000000001
chr10	24997396	24997823	dmr_127531	0.705
chr10	24999887	25002216	dmr_127534	0.7305
chr10	25016232	25016424	dmr_127543	0.6225
chr10	25065225	25065711	dmr_127589	0.531
chr10	25068951	25068969	dmr_127594	0.528
chr10	25111156	25112705	dmr_127630	0.55
chr10	25144721	25144857	dmr_127659	0.6015
chr10	25145469	25145564	dmr_127661	0.6535
chr10	25145868	25145880	dmr_127662	0.721
chr10	25150745	25151340	dmr_127666	0.604
chr10	25151670	25152032	dmr_127667	0.7295
chr10	25161960	25162460	dmr_127680	0.621
chr10	25169128	25169388	dmr_127685	0.6565
chr10	25183894	25184510	dmr_127707	0.627
chr10	25197985	25199077	dmr_127725	0.701
chr10	25199423	25199607	dmr_127726	0.7985
chr10	25200272	25200774	dmr_127727	0.5835
chr10	25216200	25216911	dmr_127740	0.872
chr10	25268582	25268631	dmr_127775	0.649
chr10	25297826	25297852	dmr_127799	0.6145
chr10	25298143	25298455	dmr_127800	0.5579999999999999
chr10	25331628	25332186	dmr_127827	0.5815
chr10	25359202	25359321	dmr_127841	0.524
chr10	25397742	25397789	dmr_127877	0.7490000000000001
chr10	25398086	25398474	dmr_127878	0.7405
chr10	25431203	25431272	dmr_127904	0.679
chr10	25431731	25432020	dmr_127906	0.691
chr10	25434448	25434929	dmr_127910	0.6675
chr10	25434952	25435441	dmr_127911	0.6485
chr10	25437721	25437783	dmr_127913	0.6095
chr10	25438109	25438419	dmr_127914	0.5435
chr10	25440351	25440767	dmr_127918	0.5085
chr10	25523841	25524687	dmr_127976	0.508
chr10	25539613	25539732	dmr_127990	0.8170000000000001
chr10	25539965	25540179	dmr_127991	0.5770000000000001
chr10	25552608	25553337	dmr_127996	0.7065
chr10	25633901	25634177	dmr_128054	0.5175
chr10	25642581	25642955	dmr_128063	0.5005
chr10	25699377	25699425	dmr_128099	0.8515
chr10	25699553	25699839	dmr_128100	0.8235
chr10	25702284	25702553	dmr_128104	0.7255
chr10	25703053	25703241	dmr_128105	0.609
chr10	25715637	25716247	dmr_128120	0.8959999999999999
chr10	25740895	25741222	dmr_128147	0.608
chr10	25742145	25742296	dmr_128148	0.7659999999999999
chr10	25742727	25743301	dmr_128149	0.87
chr10	25770656	25770994	dmr_128163	0.74
chr10	25953491	25953796	dmr_128276	0.6235
chr10	25960330	25960451	dmr_128285	0.7685
chr10	25982480	25982756	dmr_128297	0.6859999999999999
chr10	26001272	26001538	dmr_128318	0.634
chr10	26009114	26009298	dmr_128327	0.536
chr10	26034844	26035476	dmr_128353	0.779
chr10	26059966	26060348	dmr_128382	0.5405
chr10	26076965	26077737	dmr_128403	0.6545
chr10	26079376	26079700	dmr_128404	0.753
chr10	26087234	26087433	dmr_128410	0.5445
chr10	26119037	26119613	dmr_128432	0.748
chr10	26119674	26119711	dmr_128433	0.6835
chr10	26139869	26139989	dmr_128444	0.5295
chr10	26140905	26141120	dmr_128446	0.7475
chr10	26141196	26141237	dmr_128447	0.7559999999999999
chr10	26164657	26164736	dmr_128473	0.5585
chr10	26202563	26202629	dmr_128500	0.7895
chr10	26202871	26203221	dmr_128501	0.812
chr10	26203242	26203457	dmr_128502	0.5205
chr10	26243083	26243463	dmr_128533	0.752
chr10	26243603	26243943	dmr_128534	0.6459999999999999
chr10	26249201	26249989	dmr_128542	0.5329999999999999
chr10	26275905	26276147	dmr_128561	0.6859999999999999
chr10	26287108	26287472	dmr_128573	0.5725
chr10	26302610	26302890	dmr_128592	0.5505
chr10	26305872	26306076	dmr_128597	0.6045
chr10	26314037	26314683	dmr_128604	0.7625
chr10	26358409	26359211	dmr_128645	0.7095
chr10	26364534	26364729	dmr_128649	0.8625
chr10	26364815	26365048	dmr_128650	0.9109999999999999
chr10	26491434	26492051	dmr_128696	0.669
chr10	26564103	26564417	dmr_128737	0.524
chr10	26564708	26565053	dmr_128738	0.506
chr10	26638102	26638640	dmr_128761	0.5025
chr10	26772984	26773434	dmr_128832	0.7070000000000001
chr10	26815505	26816042	dmr_128859	0.815
chr10	26816059	26816115	dmr_128860	0.525
chr10	26841990	26842139	dmr_128882	0.782
chr10	26877014	26877720	dmr_128899	0.645
chr10	26882658	26882936	dmr_128905	0.5870000000000001
chr10	26949845	26950671	dmr_128940	0.5225
chr10	26995585	26995587	dmr_128960	0.5115
chr10	27047236	27047277	dmr_129008	0.6945
chr10	27117765	27117873	dmr_129048	0.772
chr10	27123706	27124018	dmr_129053	0.754
chr10	27127739	27128143	dmr_129058	0.953
chr10	27133883	27134051	dmr_129064	0.6615
chr10	27134316	27134674	dmr_129065	0.6445
chr10	27150331	27150354	dmr_129079	0.5545
chr10	27157808	27158207	dmr_129087	0.6545
chr10	27305219	27305430	dmr_129174	0.872
chr10	27322703	27323047	dmr_129183	0.875
chr10	27328157	27328409	dmr_129189	0.632
chr10	27383000	27383138	dmr_129217	0.7995
chr10	27384713	27385231	dmr_129219	0.7745
chr10	27475606	27475876	dmr_129258	0.6155
chr10	27476273	27476494	dmr_129259	0.7145
chr10	27488307	27488325	dmr_129274	0.7045
chr10	27488653	27489106	dmr_129275	0.8625
chr10	27533087	27533350	dmr_129301	0.6935
chr10	27555951	27556686	dmr_129311	0.6495
chr10	27597739	27597869	dmr_129335	0.541
chr10	27616335	27616832	dmr_129346	0.809
chr10	27652852	27653741	dmr_129362	0.5315
chr10	27654294	27654484	dmr_129363	0.706
chr10	27655981	27656309	dmr_129365	0.662
chr10	27658862	27658898	dmr_129366	0.6645
chr10	27805162	27805366	dmr_129424	0.6990000000000001
chr10	27838875	27839067	dmr_129438	0.836
chr10	27841228	27841436	dmr_129439	0.7135
chr10	27940859	27940915	dmr_129477	0.7745
chr10	28009280	28009533	dmr_129521	0.7185
chr10	28023697	28023930	dmr_129529	0.585
chr10	28061460	28061543	dmr_129548	0.7055
chr10	28068150	28068177	dmr_129553	0.7145
chr10	28068433	28068743	dmr_129554	0.6895
chr10	28073110	28073981	dmr_129560	0.597
chr10	28076390	28077016	dmr_129561	0.555
chr10	28077698	28077878	dmr_129563	0.7475
chr10	28078652	28079308	dmr_129564	0.799
chr10	28097674	28098038	dmr_129590	0.6385
chr10	28113492	28114481	dmr_129609	0.6275
chr10	28128089	28128306	dmr_129627	0.664
chr10	28128578	28129200	dmr_129628	0.8695
chr10	28155464	28156393	dmr_129656	0.7045
chr10	28179145	28179513	dmr_129685	0.9255
chr10	28179535	28179617	dmr_129686	0.6755
chr10	28231284	28231597	dmr_129740	0.6585
chr10	28246324	28246503	dmr_129759	0.653
chr10	28251668	28252328	dmr_129764	0.8485
chr10	28308815	28309040	dmr_129817	0.7385
chr10	28338581	28338976	dmr_129845	0.7965
chr10	28391241	28391448	dmr_129896	0.52
chr10	28439267	28439641	dmr_129940	0.51
chr10	28458377	28458471	dmr_129963	0.5595
chr10	28464506	28464881	dmr_129972	0.596
chr10	28485534	28485753	dmr_129986	0.6409999999999999
chr10	28492361	28493101	dmr_129992	0.5455
chr10	28493140	28493487	dmr_129993	0.6125
chr10	28493589	28494201	dmr_129994	0.6245
chr10	28505328	28505367	dmr_130004	0.5165
chr10	28524462	28524685	dmr_130023	0.75
chr10	28553434	28553674	dmr_130045	0.6135
chr10	28554028	28554920	dmr_130046	0.6045
chr10	28591942	28591967	dmr_130083	0.5015
chr10	28622829	28623132	dmr_130108	0.6255
chr10	28664931	28665669	dmr_130131	0.5820000000000001
chr10	28778806	28779049	dmr_130198	0.5745
chr10	28855968	28856179	dmr_130249	0.535
chr10	29144619	29144895	dmr_130354	0.6595
chr10	29181151	29181167	dmr_130389	0.6679999999999999
chr10	29198560	29199076	dmr_130404	0.659
chr10	29227249	29227377	dmr_130437	0.6775
chr10	29273756	29274461	dmr_130462	0.652
chr10	29340222	29340689	dmr_130489	0.578
chr10	29354276	29354651	dmr_130511	0.728
chr10	29399106	29399957	dmr_130542	0.536
chr10	29424483	29424656	dmr_130561	0.632
chr10	29424948	29425144	dmr_130562	0.535
chr10	29425553	29425788	dmr_130563	0.6705
chr10	29433691	29433877	dmr_130566	0.768
chr10	29511317	29511380	dmr_130609	0.644
chr10	29533594	29533877	dmr_130624	0.5275
chr10	29534144	29534648	dmr_130625	0.606
chr10	29539696	29539756	dmr_130631	0.768
chr10	29635859	29636147	dmr_130666	0.5615
chr10	29791477	29791840	dmr_130718	0.755
chr10	29823302	29823429	dmr_130736	0.7905
chr10	29823761	29824072	dmr_130737	0.562
chr10	29824890	29825194	dmr_130739	0.6065
chr10	29830683	29830864	dmr_130746	0.642
chr10	30011946	30012110	dmr_130810	0.627
chr10	30030639	30031081	dmr_130816	0.5875
chr10	30089267	30089452	dmr_130833	0.602
chr10	30342958	30343083	dmr_130902	0.6965
chr10	30405766	30406593	dmr_130923	0.5505
chr10	30419513	30419951	dmr_130929	0.7535
chr10	30537979	30538074	dmr_130978	0.7509999999999999
chr10	30538333	30538454	dmr_130979	0.737
chr10	30549143	30549460	dmr_130989	0.6325
chr10	30549520	30549528	dmr_130990	0.7115
chr10	30549936	30550716	dmr_130991	0.625
chr10	30587080	30587365	dmr_131015	0.6245
chr10	30640125	30640330	dmr_131038	0.6055
chr10	30660765	30660867	dmr_131050	0.557
chr10	30722536	30722953	dmr_131091	0.555
chr10	30785358	30785406	dmr_131149	0.552
chr10	30789492	30789708	dmr_131155	0.8715
chr10	30803868	30803912	dmr_131161	0.708
chr10	31030818	31030917	dmr_131252	0.6785
chr10	31173190	31173506	dmr_131297	0.5125
chr10	31173567	31173617	dmr_131298	0.5545
chr10	31221531	31221973	dmr_131318	0.6609999999999999
chr10	31260924	31261194	dmr_131344	0.72
chr10	31400690	31401156	dmr_131412	0.5760000000000001
chr10	31426700	31426818	dmr_131421	0.7115
chr10	31435927	31436619	dmr_131425	0.7005
chr10	31446106	31446708	dmr_131430	0.6025
chr10	31446727	31446795	dmr_131431	0.6915
chr10	31536029	31536067	dmr_131480	0.7775
chr10	31536338	31536447	dmr_131481	0.7245
chr10	31606743	31607564	dmr_131538	0.8240000000000001
chr10	31928039	31928088	dmr_131658	0.6365
chr10	31931897	31932337	dmr_131662	0.5585
chr10	32030159	32030401	dmr_131707	0.7475
chr10	32060428	32060794	dmr_131727	0.55
chr10	32182973	32183302	dmr_131785	0.8225
chr10	32597343	32597527	dmr_131951	0.7635
chr10	32738919	32739421	dmr_132036	0.552
chr10	32801670	32801786	dmr_132081	0.701
chr10	32891213	32891264	dmr_132141	0.61
chr10	32939974	32940175	dmr_132154	0.5585
chr10	33251573	33251627	dmr_132259	0.5455
chr10	33366338	33366437	dmr_132303	0.6709999999999999
chr10	33539589	33539787	dmr_132362	0.757
chr10	33540534	33540727	dmr_132363	0.6605
chr10	33588991	33589072	dmr_132387	0.617
chr10	33622697	33622883	dmr_132409	0.687
chr10	33713612	33713921	dmr_132433	0.5055
chr10	33946335	33946820	dmr_132504	0.6465
chr10	33996801	33997365	dmr_132525	0.6709999999999999
chr10	34033619	34033860	dmr_132547	0.747
chr10	34091975	34092489	dmr_132577	0.643
chr10	34186511	34187167	dmr_132639	0.6085
chr10	34195953	34196158	dmr_132649	0.8315
chr10	34206355	34206604	dmr_132656	0.7425
chr10	34271697	34272152	dmr_132686	0.612
chr10	34298480	34298663	dmr_132698	0.5635
chr10	34312590	34312850	dmr_132705	0.532
chr10	34352304	34352593	dmr_132723	0.752
chr10	34352872	34353079	dmr_132724	0.7185
chr10	34368281	34368359	dmr_132731	0.5865
chr10	34666773	34666789	dmr_132837	0.639
chr10	34667381	34667638	dmr_132839	0.7090000000000001
chr10	34794557	34794795	dmr_132876	0.7709999999999999
chr10	34912345	34912531	dmr_132925	0.732
chr10	35694621	35694743	dmr_133090	0.5925
chr10	36367813	36367879	dmr_133228	0.515
chr10	36471045	36471592	dmr_133259	0.5205
chr10	36505979	36506524	dmr_133279	0.7979999999999999
chr10	36508452	36508885	dmr_133280	0.5455
chr10	36522912	36523113	dmr_133291	0.6885
chr10	36526308	36526450	dmr_133295	0.5555
chr10	36553918	36554410	dmr_133319	0.877
chr10	36557150	36557186	dmr_133322	0.868
chr10	36729243	36730130	dmr_133424	0.613
chr10	36748900	36748938	dmr_133432	0.7340000000000001
chr10	36751650	36751688	dmr_133435	0.5745
chr10	36791992	36792342	dmr_133457	0.5865
chr10	36809362	36809786	dmr_133467	0.513
chr10	36829295	36829446	dmr_133473	0.504
chr10	36908836	36909289	dmr_133506	0.519
chr10	36934838	36934966	dmr_133517	0.618
chr10	36951946	36951987	dmr_133524	0.6679999999999999
chr10	36952499	36952513	dmr_133525	0.7755
chr10	36952859	36953246	dmr_133526	0.6475
chr10	36979821	36979951	dmr_133540	0.593
chr10	37047134	37047354	dmr_133578	0.8759999999999999
chr10	37047682	37048191	dmr_133579	0.7795
chr10	37048458	37048946	dmr_133580	0.608
chr10	37050038	37050236	dmr_133582	0.7905
chr10	37050316	37050725	dmr_133583	0.5165
chr10	37111422	37111683	dmr_133617	0.6155
chr10	37141664	37141845	dmr_133629	0.6255
chr10	37242905	37243082	dmr_133669	0.516
chr10	37274858	37274877	dmr_133683	0.505
chr10	37315112	37315379	dmr_133705	0.978
chr10	37342349	37342572	dmr_133718	0.6940000000000001
chr10	37343080	37343137	dmr_133719	0.9025
chr10	37369175	37369284	dmr_133737	0.7155
chr10	37563771	37563943	dmr_133836	0.763
chr10	37907998	37908504	dmr_133986	0.655
chr10	38437013	38437106	dmr_134150	0.7755
chr10	38437425	38437905	dmr_134151	0.5325
chr10	38449451	38449601	dmr_134156	0.7605
chr10	38555130	38555384	dmr_134191	0.8079999999999999
chr10	38573486	38573709	dmr_134205	0.8505
chr10	38574104	38574105	dmr_134206	0.7035
chr10	38669130	38669143	dmr_134230	0.5285
chr10	38897606	38897778	dmr_134293	0.7255
chr10	38908127	38908947	dmr_134301	0.833
chr10	38909546	38909936	dmr_134302	0.8355
chr10	38959258	38959610	dmr_134322	0.5165
chr10	38960043	38960537	dmr_134323	0.6629999999999999
chr10	38962150	38962208	dmr_134324	0.7685
chr10	38965605	38966368	dmr_134328	0.5589999999999999
chr10	39019451	39019538	dmr_134377	0.679
chr10	39019743	39019874	dmr_134378	0.7645
chr10	39039759	39040264	dmr_134390	0.5285
chr10	39047582	39048116	dmr_134397	0.6859999999999999
chr10	39049605	39050250	dmr_134399	0.7659999999999999
chr10	39061660	39061801	dmr_134415	0.7070000000000001
chr10	39065390	39065665	dmr_134418	0.8675
chr10	39065971	39066005	dmr_134419	0.701
chr10	39069877	39070108	dmr_134422	0.688
chr10	39170028	39170689	dmr_134492	0.7605
chr10	39185048	39185753	dmr_134500	0.665
chr10	39321540	39321796	dmr_134586	0.586
chr10	39349929	39350375	dmr_134608	0.6405
chr10	39376865	39377288	dmr_134628	0.585
chr10	39377459	39377655	dmr_134629	0.5655
chr10	39378031	39378321	dmr_134630	0.8265
chr10	39378388	39378754	dmr_134631	0.544
chr10	39385256	39385829	dmr_134639	0.5539999999999999
chr10	39387152	39387310	dmr_134642	0.8565
chr10	39387639	39388463	dmr_134643	0.715
chr10	39394870	39396360	dmr_134653	0.687
chr10	39399809	39400374	dmr_134659	0.5115
chr10	39403482	39403710	dmr_134662	0.5585
chr10	39403877	39403905	dmr_134663	0.7875
chr10	39427094	39427543	dmr_134700	0.8515
chr10	39457244	39457614	dmr_134737	0.855
chr10	39457670	39457681	dmr_134738	0.6045
chr10	39458122	39458243	dmr_134739	0.6815
chr10	39458497	39458556	dmr_134740	0.675
chr10	39484745	39485059	dmr_134770	0.713
chr10	39485098	39485396	dmr_134771	0.662
chr10	39512544	39513296	dmr_134806	0.6965
chr10	39541676	39542557	dmr_134845	0.535
chr10	39572721	39573150	dmr_134883	0.675
chr10	39583394	39584110	dmr_134890	0.6765
chr10	39955144	39955227	dmr_135175	0.5165
chr10	39958567	39958743	dmr_135179	0.726
chr10	40002885	40003238	dmr_135206	0.6705
chr10	40003371	40003412	dmr_135207	0.7909999999999999
chr10	40025539	40025674	dmr_135223	0.7095
chr10	40036591	40037503	dmr_135234	0.6665
chr10	40053964	40055006	dmr_135240	0.569
chr10	40069571	40069798	dmr_135251	0.5855
chr10	40080607	40080806	dmr_135262	0.873
chr10	40128350	40129048	dmr_135312	0.5545
chr10	40164539	40165267	dmr_135341	0.6145
chr10	40218899	40219059	dmr_135375	0.5545
chr10	40274585	40274898	dmr_135402	0.6185
chr10	40358016	40358643	dmr_135452	0.57
chr10	40376204	40376248	dmr_135471	0.6729999999999999
chr10	40409002	40409538	dmr_135499	0.5585
chr10	40416664	40417542	dmr_135505	0.5379999999999999
chr10	40448274	40448346	dmr_135537	0.5095
chr10	40448699	40448701	dmr_135538	0.637
chr10	40449612	40449826	dmr_135540	0.8795
chr10	40493042	40493168	dmr_135567	0.7490000000000001
chr10	40525620	40526515	dmr_135588	0.586
chr10	40597234	40597425	dmr_135628	0.7505
chr10	40604837	40605321	dmr_135632	0.5870000000000001
chr10	40619459	40619636	dmr_135638	0.9265
chr10	40620418	40620425	dmr_135640	0.7285
chr10	40626464	40626671	dmr_135645	0.647
chr10	40629371	40629836	dmr_135647	0.6235
chr10	40637965	40638524	dmr_135660	0.8909999999999999
chr10	40638533	40639194	dmr_135661	0.6609999999999999
chr10	40639340	40639374	dmr_135662	0.7805
chr10	40639393	40640176	dmr_135663	0.8029999999999999
chr10	40640193	40640331	dmr_135664	0.7895
chr10	40643970	40644129	dmr_135668	0.6645
chr10	40650572	40651424	dmr_135677	0.514
chr10	40665271	40666011	dmr_135689	0.9285
chr10	40668062	40668135	dmr_135691	0.6605
chr10	40672993	40673348	dmr_135696	0.616
chr10	40673445	40673755	dmr_135697	0.5445
chr10	40681722	40682300	dmr_135708	0.7315
chr10	40683879	40684648	dmr_135709	0.753
chr10	40686610	40687200	dmr_135712	0.5795
chr10	40687475	40687561	dmr_135713	0.69
chr10	40688209	40688535	dmr_135714	0.8175
chr10	40688871	40689105	dmr_135715	0.539
chr10	40711159	40711563	dmr_135732	0.5935
chr10	40716244	40717004	dmr_135737	0.6505
chr10	40717607	40717681	dmr_135738	0.812
chr10	40718934	40719363	dmr_135741	0.7365
chr10	40733420	40733450	dmr_135759	0.6595
chr10	40737455	40738285	dmr_135764	0.588
chr10	40738377	40738561	dmr_135765	0.6105
chr10	40749690	40749758	dmr_135778	0.544
chr10	40750463	40750949	dmr_135780	0.545
chr10	40751300	40751397	dmr_135781	0.6615
chr10	40757926	40759030	dmr_135790	0.56
chr10	40763746	40763803	dmr_135800	0.6920000000000001
chr10	40781179	40781661	dmr_135823	0.6415
chr10	40814339	40814961	dmr_135846	0.5905
chr10	40826137	40826364	dmr_135853	0.6815
chr10	40826577	40827129	dmr_135854	0.591
chr10	40829292	40829532	dmr_135858	0.56
chr10	40831008	40831949	dmr_135861	0.645
chr10	40839850	40840132	dmr_135871	0.551
chr10	40840152	40840262	dmr_135872	0.5925
chr10	40843234	40844835	dmr_135878	0.753
chr10	40847232	40847477	dmr_135883	0.8555
chr10	40847596	40847803	dmr_135884	0.903
chr10	40868186	40868199	dmr_135911	0.6305
chr10	40881171	40881256	dmr_135931	0.7165
chr10	40885197	40885219	dmr_135934	0.532
chr10	40885606	40886066	dmr_135935	0.535
chr10	40889174	40889266	dmr_135940	0.6575
chr10	40906866	40907509	dmr_135969	0.508
chr10	40909466	40909806	dmr_135973	0.6295
chr10	40910405	40910999	dmr_135975	0.507
chr10	40915281	40915642	dmr_135980	0.701
chr10	40918155	40918518	dmr_135984	0.591
chr10	40933173	40933377	dmr_136013	0.6415
chr10	40936437	40936517	dmr_136020	0.534
chr10	40956145	40956435	dmr_136053	0.6265
chr10	40964565	40964837	dmr_136068	0.728
chr10	41072573	41073262	dmr_136144	0.579
chr10	41086822	41086927	dmr_136153	0.6025
chr10	41087845	41088404	dmr_136154	0.519
chr10	41145374	41145604	dmr_136191	0.652
chr10	41149100	41149359	dmr_136198	0.6295
chr10	41150841	41151876	dmr_136201	0.599
chr10	41204983	41205229	dmr_136244	0.609
chr10	41205430	41205505	dmr_136245	0.6425
chr10	41231263	41231472	dmr_136267	0.64
chr10	41234551	41234950	dmr_136269	0.5710000000000001
chr10	41391218	41391550	dmr_136373	0.623
chr10	41391926	41392119	dmr_136374	0.6075
chr10	41475994	41476208	dmr_136414	0.6945
chr10	41476695	41476743	dmr_136415	0.7095
chr10	41489846	41489962	dmr_136426	0.62
chr10	41491233	41491293	dmr_136427	0.5775
chr10	41553397	41553994	dmr_136474	0.7835
chr10	41572095	41572471	dmr_136482	0.677
chr10	41572746	41572776	dmr_136483	0.6155
chr10	41634965	41635487	dmr_136529	0.624
chr10	41663485	41663629	dmr_136549	0.894
chr10	41746212	41746903	dmr_136603	0.62
chr10	41822846	41823135	dmr_136643	0.727
chr10	41830540	41830854	dmr_136648	0.643
chr10	41878397	41878965	dmr_136684	0.914
chr10	41883958	41884424	dmr_136689	0.866
chr10	41893614	41893770	dmr_136701	0.512
chr10	41894063	41894077	dmr_136702	0.574
chr10	41907539	41907848	dmr_136716	0.629
chr10	41910736	41911498	dmr_136722	0.8055
chr10	41911508	41912103	dmr_136723	0.541
chr10	41912437	41912649	dmr_136724	0.7759999999999999
chr10	41931646	41931881	dmr_136742	0.5760000000000001
chr10	41931982	41932337	dmr_136743	0.847
chr10	41934160	41934295	dmr_136745	0.526
chr10	41934566	41935398	dmr_136746	0.8225
chr10	41935871	41936484	dmr_136747	0.7955
chr10	41939304	41939707	dmr_136750	0.9420000000000001
chr10	41984066	41984462	dmr_136781	0.7695
chr10	41984549	41984775	dmr_136782	0.71
chr10	41987668	41988157	dmr_136787	0.8495
chr10	41988186	41988296	dmr_136788	0.9079999999999999
chr10	41996239	41996536	dmr_136798	0.514
chr10	42010686	42011533	dmr_136803	0.512
chr10	42027466	42028171	dmr_136821	0.5415
chr10	42036859	42037320	dmr_136833	0.743
chr10	42042103	42042463	dmr_136838	0.597
chr10	42042859	42042955	dmr_136839	0.85
chr10	42043658	42044082	dmr_136841	0.61
chr10	42044374	42045363	dmr_136842	0.6415
chr10	42048594	42048828	dmr_136847	0.6685
chr10	42048859	42048896	dmr_136848	0.7875
chr10	42094146	42094837	dmr_136879	0.7855
chr10	42118668	42119475	dmr_136903	0.6305
chr10	42186608	42187613	dmr_136952	0.759
chr10	42187635	42187692	dmr_136953	0.695
chr10	42190920	42190926	dmr_136957	0.531
chr10	42204438	42205088	dmr_136975	0.607
chr10	42205135	42205398	dmr_136976	0.8079999999999999
chr10	42232690	42233370	dmr_137012	0.568
chr10	42273525	42274907	dmr_137071	0.677
chr10	42372315	42372880	dmr_137135	0.7959999999999999
chr10	42446327	42446534	dmr_137174	0.5655
chr10	42477538	42477783	dmr_137194	0.596
chr10	42480742	42481098	dmr_137196	0.542
chr10	42521361	42521597	dmr_137232	0.622
chr10	42530579	42531114	dmr_137245	0.5655
chr10	42582058	42582484	dmr_137294	0.5985
chr10	42632722	42635676	dmr_137328	0.6205
chr10	42763170	42763294	dmr_137401	0.5035
chr10	42781788	42781997	dmr_137420	0.622
chr10	42860264	42861029	dmr_137497	0.636
chr10	42863984	42865023	dmr_137500	0.6875
chr10	42941525	42942233	dmr_137551	0.6459999999999999
chr10	42958536	42958784	dmr_137561	0.5055
chr10	42994254	42995210	dmr_137589	0.522
chr10	43001281	43001345	dmr_137595	0.6859999999999999
chr10	43021061	43021439	dmr_137618	0.7435
chr10	43021448	43022230	dmr_137619	0.6255
chr10	43070621	43071334	dmr_137667	0.6825
chr10	43071340	43071813	dmr_137668	0.6859999999999999
chr10	43075758	43076381	dmr_137676	0.5660000000000001
chr10	43093441	43093568	dmr_137701	0.5055
chr10	43093672	43094182	dmr_137702	0.8170000000000001
chr10	43106581	43106828	dmr_137722	0.745
chr10	43106838	43107130	dmr_137723	0.7809999999999999
chr10	43113797	43114386	dmr_137734	0.6679999999999999
chr10	43123841	43124371	dmr_137751	0.789
chr10	43128611	43128903	dmr_137758	0.61
chr10	43141355	43141442	dmr_137773	0.722
chr10	43148629	43148713	dmr_137783	0.545
chr10	43158874	43159542	dmr_137796	0.516
chr10	43279703	43279939	dmr_137889	0.7045
chr10	43285763	43286031	dmr_137899	0.527
chr10	43322519	43323002	dmr_137934	0.672
chr10	43399249	43400144	dmr_137990	0.605
chr10	43420404	43421170	dmr_138002	0.6409999999999999
chr10	43427547	43427988	dmr_138007	0.562
chr10	43431615	43432136	dmr_138012	0.7290000000000001
chr10	43432157	43432341	dmr_138013	0.6965
chr10	43452970	43453381	dmr_138027	0.716
chr10	43477387	43477748	dmr_138039	0.78
chr10	43577760	43578344	dmr_138110	0.5825
chr10	43667527	43668190	dmr_138180	0.792
chr10	43733132	43733417	dmr_138235	0.517
chr10	43759206	43759604	dmr_138254	0.6245
chr10	43759648	43759658	dmr_138255	0.7445
chr10	43768121	43768660	dmr_138261	0.561
chr10	43777619	43778420	dmr_138264	0.6635
chr10	44050889	44051220	dmr_138404	0.5695
chr10	44159721	44160427	dmr_138458	0.57
chr10	44298861	44299316	dmr_138516	0.6095
chr10	44299395	44299424	dmr_138517	0.5905
chr10	44299435	44299534	dmr_138518	0.7140000000000001
chr10	44377631	44377743	dmr_138584	0.5775
chr10	44377950	44378589	dmr_138585	0.5155
chr10	44380290	44381290	dmr_138587	0.5045
chr10	44434666	44435292	dmr_138622	0.5875
chr10	44459213	44459755	dmr_138645	0.5005
chr10	44474331	44474718	dmr_138654	0.602
chr10	44597027	44597166	dmr_138709	0.502
chr10	44607427	44607946	dmr_138721	0.825
chr10	44632723	44633140	dmr_138733	0.7325
chr10	44672543	44672871	dmr_138750	0.5735
chr10	44684825	44685305	dmr_138755	0.5755
chr10	44685473	44685667	dmr_138756	0.742
chr10	44691513	44692232	dmr_138759	0.8325
chr10	44718041	44718073	dmr_138773	0.7135
chr10	44735868	44735949	dmr_138783	0.8705
chr10	44752768	44752979	dmr_138788	0.6905
chr10	44847350	44847903	dmr_138840	0.6565
chr10	44997402	44998506	dmr_138904	0.514
chr10	45092541	45092766	dmr_138971	0.534
chr10	45092789	45093270	dmr_138972	0.7395
chr10	45269426	45269937	dmr_139093	0.5885
chr10	45314869	45315166	dmr_139125	0.6995
chr10	45339538	45339704	dmr_139144	0.6729999999999999
chr10	45685742	45685999	dmr_139298	0.5655
chr10	45768262	45768350	dmr_139338	0.613
chr10	45779466	45780143	dmr_139341	0.6045
chr10	45784678	45785024	dmr_139346	0.8625
chr10	45795659	45795850	dmr_139359	0.898
chr10	45819026	45819074	dmr_139384	0.6975
chr10	45821224	45821576	dmr_139385	0.667
chr10	45897365	45897504	dmr_139447	0.72
chr10	45970136	45970205	dmr_139471	0.5255
chr10	46045777	46045925	dmr_139539	0.5115
chr10	46057625	46058346	dmr_139550	0.5429999999999999
chr10	46134180	46134330	dmr_139590	0.6315
chr10	46134975	46135357	dmr_139591	0.73
chr10	46192616	46193021	dmr_139628	0.7015
chr10	46235842	46236012	dmr_139651	0.5429999999999999
chr10	46322133	46322290	dmr_139693	0.885
chr10	46458752	46458885	dmr_139740	0.7905
chr10	46483669	46483769	dmr_139751	0.6779999999999999
chr10	46590479	46590776	dmr_139792	0.672
chr10	47036799	47036921	dmr_139956	0.5665
chr10	47187306	47187361	dmr_139995	0.7245
chr10	47568157	47568287	dmr_140087	0.509
chr10	47770946	47771023	dmr_140128	0.5545
chr10	47771626	47771664	dmr_140129	0.5379999999999999
chr10	47857596	47857830	dmr_140141	0.7255
chr10	47858198	47858254	dmr_140142	0.8005
chr10	48572849	48572882	dmr_140273	0.8059999999999999
chr10	48917233	48917371	dmr_140349	0.5775
chr10	49082065	49082184	dmr_140381	0.512
chr10	49256711	49257008	dmr_140483	0.5845
chr10	49290384	49290874	dmr_140491	0.615
chr10	49435140	49435243	dmr_140554	0.5665
chr10	49436372	49436954	dmr_140556	0.612
chr10	49780737	49780890	dmr_140802	0.7170000000000001
chr10	49781978	49782051	dmr_140804	0.7535
chr10	49794610	49794667	dmr_140814	0.5375
chr10	49884499	49884625	dmr_140847	0.6809999999999999
chr10	49985262	49985282	dmr_140869	0.8190000000000001
chr10	50015282	50015403	dmr_140881	0.6859999999999999
chr10	50141978	50141983	dmr_140933	0.5015
chr10	50593591	50593690	dmr_141036	0.5805
chr10	50613920	50614322	dmr_141050	0.7555
chr10	50852306	50852371	dmr_141173	0.5015
chr10	50867959	50868685	dmr_141185	0.644
chr10	50868798	50868901	dmr_141186	0.6175
chr10	50941604	50941705	dmr_141209	0.6675
chr10	50988343	50988557	dmr_141227	0.621
chr10	51074924	51075416	dmr_141257	0.8759999999999999
chr10	51155406	51155493	dmr_141282	0.7925
chr10	51221147	51221370	dmr_141308	0.6105
chr10	51258129	51258366	dmr_141324	0.513
chr10	51911383	51911728	dmr_141529	0.5845
chr10	51945817	51946091	dmr_141547	0.7075
chr10	51975220	51975295	dmr_141562	0.6705
chr10	52185885	52186154	dmr_141634	0.621
chr10	52291942	52292140	dmr_141681	0.7075
chr10	52317866	52318278	dmr_141699	0.561
chr10	52368413	52369072	dmr_141734	0.818
chr10	52385000	52385101	dmr_141747	0.5425
chr10	52429696	52430333	dmr_141767	0.7045
chr10	52714680	52715568	dmr_141866	0.6245
chr10	52742857	52743229	dmr_141893	0.5025
chr10	52778119	52778277	dmr_141923	0.8285
chr10	52787026	52787296	dmr_141935	0.765
chr10	52787909	52787925	dmr_141936	0.645
chr10	52817618	52817683	dmr_141955	0.638
chr10	52870844	52870880	dmr_142010	0.6135
chr10	52871525	52871643	dmr_142011	0.7885
chr10	52871702	52871906	dmr_142012	0.644
chr10	52925914	52925947	dmr_142055	0.565
chr10	52926388	52926534	dmr_142056	0.5595
chr10	52940877	52940930	dmr_142069	0.7090000000000001
chr10	52941236	52941249	dmr_142070	0.7165
chr10	52952425	52952759	dmr_142075	0.5875
chr10	52979570	52979887	dmr_142088	0.65
chr10	52982324	52982569	dmr_142091	0.611
chr10	52983270	52983510	dmr_142093	0.6675
chr10	52992166	52992304	dmr_142103	0.715
chr10	53072954	53073189	dmr_142149	0.5660000000000001
chr10	53073506	53073712	dmr_142150	0.5875
chr10	53077272	53077456	dmr_142153	0.557
chr10	53132426	53132546	dmr_142191	0.5655
chr10	53180688	53181177	dmr_142216	0.7515
chr10	53227837	53227905	dmr_142237	0.7805
chr10	53253493	53253520	dmr_142253	0.7445
chr10	53367493	53367535	dmr_142342	0.737
chr10	53376213	53376585	dmr_142350	0.807
chr10	53388514	53389033	dmr_142356	0.7025
chr10	53397777	53398700	dmr_142362	0.584
chr10	53400683	53401319	dmr_142365	0.5755
chr10	53413768	53413783	dmr_142371	0.62
chr10	53414046	53414716	dmr_142372	0.8029999999999999
chr10	53415101	53415671	dmr_142373	0.7709999999999999
chr10	53482920	53483423	dmr_142420	0.633
chr10	53580612	53580718	dmr_142467	0.5775
chr10	53580996	53581013	dmr_142468	0.574
chr10	53585948	53586072	dmr_142471	0.534
chr10	53649573	53650527	dmr_142505	0.5675
chr10	53732155	53732434	dmr_142559	0.5710000000000001
chr10	53735400	53735726	dmr_142561	0.742
chr10	53735995	53736238	dmr_142562	0.713
chr10	53750187	53750427	dmr_142577	0.7405
chr10	53772357	53772532	dmr_142595	0.591
chr10	53812066	53812377	dmr_142615	0.532
chr10	53951220	53951466	dmr_142700	0.8270000000000001
chr10	54040107	54040615	dmr_142801	0.807
chr10	54059836	54060017	dmr_142822	0.708
chr10	54074276	54074451	dmr_142837	0.6970000000000001
chr10	54076563	54076576	dmr_142839	0.5875
chr10	54076888	54077288	dmr_142840	0.799
chr10	54077737	54077986	dmr_142841	0.5670000000000001
chr10	54078167	54078177	dmr_142843	0.5875
chr10	54082195	54082345	dmr_142846	0.841
chr10	54085152	54085396	dmr_142848	0.857
chr10	54130884	54131221	dmr_142866	0.5625
chr10	54132416	54132569	dmr_142869	0.904
chr10	54165781	54165895	dmr_142881	0.804
chr10	54330113	54330369	dmr_142941	0.512
chr10	54448638	54448871	dmr_143000	0.6345
chr10	54515612	54515740	dmr_143025	0.71
chr10	54551784	54552020	dmr_143036	0.8275
chr10	54552318	54552403	dmr_143037	0.6779999999999999
chr10	54712589	54712805	dmr_143090	0.8185
chr10	54841905	54842380	dmr_143138	0.599
chr10	54993777	54993923	dmr_143197	0.794
chr10	54994030	54994379	dmr_143198	0.6415
chr10	55300089	55300374	dmr_143299	0.737
chr10	55416082	55416273	dmr_143335	0.6445
chr10	55417172	55417396	dmr_143337	0.7595
chr10	55910693	55910778	dmr_143503	0.8985
chr10	55980528	55980581	dmr_143530	0.6965
chr10	56059110	56059738	dmr_143566	0.693
chr10	56061674	56062031	dmr_143567	0.8955
chr10	56062954	56062971	dmr_143569	0.8505
chr10	56105838	56106964	dmr_143587	0.767
chr10	56106986	56107168	dmr_143588	0.779
chr10	56115921	56116259	dmr_143593	0.8
chr10	56116529	56116636	dmr_143594	0.6255
chr10	56165777	56165934	dmr_143616	0.7425
chr10	56172859	56173271	dmr_143621	0.5255
chr10	56174886	56175071	dmr_143624	0.777
chr10	56373664	56373703	dmr_143698	0.5285
chr10	56379846	56380575	dmr_143702	0.5605
chr10	56469140	56470032	dmr_143735	0.773
chr10	56499862	56500045	dmr_143759	0.6305
chr10	56501009	56501064	dmr_143761	0.8029999999999999
chr10	56536877	56537486	dmr_143779	0.782
chr10	56581893	56582579	dmr_143801	0.7745
chr10	56860271	56860605	dmr_143908	0.7995
chr10	56885202	56885508	dmr_143927	0.7879999999999999
chr10	56892408	56892996	dmr_143935	0.5255
chr10	56935183	56935477	dmr_143955	0.7175
chr10	57001141	57001193	dmr_144001	0.8165
chr10	57163152	57163706	dmr_144050	0.6595
chr10	57421142	57421154	dmr_144125	0.9440000000000001
chr10	57463387	57463583	dmr_144141	0.644
chr10	57489863	57489889	dmr_144158	0.502
chr10	57496831	57497165	dmr_144162	0.78
chr10	57515550	57515772	dmr_144183	0.5225
chr10	57526544	57526803	dmr_144191	0.5665
chr10	57557697	57557801	dmr_144208	0.5745
chr10	57568946	57569549	dmr_144211	0.5495
chr10	57629903	57629937	dmr_144255	0.5575
chr10	57631553	57631889	dmr_144256	0.6445
chr10	57632705	57632715	dmr_144257	0.7215
chr10	57690440	57690654	dmr_144279	0.5565
chr10	57829745	57829820	dmr_144346	0.615
chr10	58322676	58322814	dmr_144421	0.718
chr10	58350589	58350664	dmr_144442	0.6455
chr10	58354630	58355008	dmr_144446	0.5425
chr10	58383087	58383160	dmr_144477	0.763
chr10	58383907	58385033	dmr_144478	0.6195
chr10	58385692	58385927	dmr_144480	0.69
chr10	58392032	58392151	dmr_144487	0.5975
chr10	58392508	58392640	dmr_144488	0.8105
chr10	58392923	58393221	dmr_144489	0.5245
chr10	58396777	58396840	dmr_144494	0.778
chr10	58397091	58397263	dmr_144495	0.633
chr10	58401878	58401943	dmr_144501	0.701
chr10	58402264	58402484	dmr_144502	0.606
chr10	58404759	58405155	dmr_144506	0.72
chr10	58418723	58418900	dmr_144518	0.7635
chr10	58477900	58478167	dmr_144560	0.6890000000000001
chr10	58479996	58480234	dmr_144563	0.6679999999999999
chr10	58554312	58555805	dmr_144619	0.6165
chr10	58613162	58613237	dmr_144652	0.9329999999999999
chr10	58675631	58675717	dmr_144710	0.6135
chr10	58677633	58677772	dmr_144712	0.6775
chr10	58679257	58679431	dmr_144714	0.6855
chr10	58679455	58679598	dmr_144715	0.7715
chr10	58699392	58699476	dmr_144727	0.782
chr10	58788322	58789218	dmr_144766	0.6855
chr10	58797307	58798321	dmr_144769	0.652
chr10	58801409	58801700	dmr_144773	0.588
chr10	58814785	58815058	dmr_144788	0.588
chr10	58841883	58842401	dmr_144824	0.9620000000000001
chr10	58847438	58848311	dmr_144831	0.705
chr10	58848342	58849370	dmr_144832	0.519
chr10	58855252	58855292	dmr_144839	0.674
chr10	58864926	58864957	dmr_144849	0.6425
chr10	58871552	58872027	dmr_144858	0.7325
chr10	58885878	58885928	dmr_144880	0.5329999999999999
chr10	58895301	58895944	dmr_144895	0.789
chr10	58896865	58896888	dmr_144898	0.5295
chr10	58897206	58897865	dmr_144899	0.6759999999999999
chr10	58897898	58898238	dmr_144900	0.526
chr10	58926504	58926762	dmr_144937	0.696
chr10	58926855	58927044	dmr_144938	0.633
chr10	58935530	58936785	dmr_144949	0.6335
chr10	59002209	59002888	dmr_145037	0.578
chr10	59053316	59053521	dmr_145086	0.5425
chr10	59089881	59091156	dmr_145131	0.725
chr10	59094292	59094614	dmr_145136	0.648
chr10	59104485	59105872	dmr_145147	0.5855
chr10	59114430	59114804	dmr_145161	0.8005
chr10	59114823	59115212	dmr_145162	0.8725
chr10	59115409	59115879	dmr_145163	0.5615
chr10	59127500	59127912	dmr_145179	0.562
chr10	59132769	59133226	dmr_145188	0.5805
chr10	59133504	59133950	dmr_145189	0.617
chr10	59137268	59137990	dmr_145194	0.6885
chr10	59222940	59223099	dmr_145251	0.653
chr10	59296366	59296468	dmr_145306	0.7170000000000001
chr10	59321396	59321617	dmr_145322	0.799
chr10	59324832	59325056	dmr_145325	0.5545
chr10	59326238	59328420	dmr_145327	0.64
chr10	59389799	59390210	dmr_145396	0.8485
chr10	59431010	59431411	dmr_145424	0.733
chr10	59447429	59447564	dmr_145438	0.682
chr10	59447568	59447908	dmr_145439	0.7365
chr10	59451907	59452113	dmr_145444	0.6685
chr10	59470438	59470604	dmr_145458	0.7959999999999999
chr10	59481416	59481874	dmr_145468	0.7145
chr10	59491103	59491237	dmr_145476	0.6785
chr10	59491921	59491975	dmr_145478	0.5835
chr10	59510224	59511147	dmr_145501	0.6605
chr10	59511236	59511945	dmr_145502	0.5205
chr10	59532249	59532331	dmr_145524	0.754
chr10	59532354	59532741	dmr_145525	0.7775
chr10	59533792	59534420	dmr_145527	0.5055
chr10	59541440	59542113	dmr_145536	0.529
chr10	59547579	59547732	dmr_145542	0.6995
chr10	59562244	59562669	dmr_145556	0.7020000000000001
chr10	59562758	59562821	dmr_145557	0.7959999999999999
chr10	59563193	59563743	dmr_145558	0.6275
chr10	59565183	59566127	dmr_145560	0.667
chr10	59578108	59578135	dmr_145571	0.5479999999999999
chr10	59579471	59579572	dmr_145574	0.6085
chr10	59590400	59591171	dmr_145588	0.8515
chr10	59593709	59593796	dmr_145594	0.679
chr10	59593812	59593866	dmr_145595	0.8205
chr10	59593970	59594066	dmr_145596	0.7585
chr10	59594161	59594305	dmr_145597	0.8255
chr10	59594319	59594361	dmr_145598	0.778
chr10	59602368	59602460	dmr_145607	0.845
chr10	59602761	59603250	dmr_145608	0.5589999999999999
chr10	59615360	59615625	dmr_145623	0.5965
chr10	59702078	59702147	dmr_145672	0.723
chr10	59703634	59703913	dmr_145673	0.599
chr10	59721726	59722086	dmr_145691	0.5855
chr10	59744061	59744798	dmr_145710	0.5025
chr10	59744810	59745026	dmr_145711	0.5525
chr10	59778340	59778571	dmr_145740	0.731
chr10	59793679	59793779	dmr_145760	0.5605
chr10	59813431	59814024	dmr_145771	0.5625
chr10	59818145	59818376	dmr_145776	0.677
chr10	59822265	59823545	dmr_145781	0.5645
chr10	59825457	59825584	dmr_145785	0.778
chr10	59825734	59825771	dmr_145786	0.77
chr10	59835830	59836164	dmr_145797	0.637
chr10	59839993	59840830	dmr_145800	0.7345
chr10	59841071	59841823	dmr_145801	0.67
chr10	59842726	59843011	dmr_145803	0.6185
chr10	59844729	59844949	dmr_145806	0.632
chr10	59846162	59846882	dmr_145808	0.736
chr10	59861432	59861452	dmr_145816	0.6285
chr10	59895272	59895500	dmr_145852	0.6145
chr10	59895610	59895671	dmr_145853	0.542
chr10	59896367	59897047	dmr_145855	0.7905
chr10	59897459	59898824	dmr_145856	0.602
chr10	59900131	59900218	dmr_145857	0.5215
chr10	59902076	59902318	dmr_145860	0.541
chr10	59920537	59920816	dmr_145873	0.6005
chr10	59924367	59924525	dmr_145876	0.6685
chr10	59930750	59931463	dmr_145881	0.6175
chr10	59942491	59942581	dmr_145888	0.635
chr10	59943496	59943921	dmr_145889	0.64
chr10	59977706	59977952	dmr_145917	0.643
chr10	59979697	59979800	dmr_145919	0.5055
chr10	59982531	59982820	dmr_145924	0.6385
chr10	60118983	60119198	dmr_146035	0.6655
chr10	60119723	60121197	dmr_146036	0.674
chr10	60173529	60173806	dmr_146084	0.6055
chr10	60203442	60203820	dmr_146111	0.7235
chr10	60212807	60213477	dmr_146121	0.6165
chr10	60215458	60215825	dmr_146125	0.583
chr10	60279522	60279608	dmr_146169	0.7525
chr10	60279913	60280430	dmr_146170	0.601
chr10	60282479	60282561	dmr_146174	0.7315
chr10	60285265	60285508	dmr_146179	0.5145
chr10	60296258	60296268	dmr_146198	0.6185
chr10	60350196	60351493	dmr_146234	0.5275
chr10	60370168	60370383	dmr_146249	0.5615
chr10	60820269	60820786	dmr_146514	0.75
chr10	60958192	60958447	dmr_146619	0.5485
chr10	60995875	60996672	dmr_146640	0.6575
chr10	61175235	61175512	dmr_146763	0.797
chr10	61175701	61175960	dmr_146764	0.6125
chr10	61331282	61331641	dmr_146862	0.6155
chr10	61431574	61431950	dmr_146941	0.667
chr10	61444879	61445013	dmr_146950	0.5135
chr10	61445308	61445539	dmr_146951	0.674
chr10	61449761	61450031	dmr_146956	0.5575
chr10	61453321	61453460	dmr_146960	0.5755
chr10	61476632	61476743	dmr_146972	0.71
chr10	61550163	61550486	dmr_147016	0.529
chr10	61563462	61563857	dmr_147024	0.7235
chr10	61564283	61564626	dmr_147025	0.7735
chr10	61598079	61598284	dmr_147048	0.6605
chr10	61626125	61626246	dmr_147064	0.735
chr10	61647908	61647929	dmr_147075	0.6
chr10	61815089	61815707	dmr_147199	0.5015
chr10	61830099	61830331	dmr_147213	0.915
chr10	61830349	61831069	dmr_147214	0.5125
chr10	61845573	61846075	dmr_147224	0.7345
chr10	61905259	61905538	dmr_147261	0.54
chr10	61921564	61922289	dmr_147272	0.579
chr10	61977573	61977796	dmr_147310	0.5795
chr10	62088897	62089055	dmr_147373	0.7625
chr10	62089195	62089419	dmr_147375	0.6665
chr10	62102156	62102428	dmr_147389	0.5535
chr10	62105075	62105301	dmr_147391	0.6495
chr10	62106109	62106305	dmr_147393	0.5605
chr10	62120824	62120989	dmr_147409	0.6409999999999999
chr10	62121640	62122025	dmr_147410	0.6665
chr10	62127233	62127465	dmr_147414	0.5735
chr10	62179454	62179694	dmr_147437	0.518
chr10	62231468	62231665	dmr_147475	0.5905
chr10	62236281	62236548	dmr_147480	0.8640000000000001
chr10	62242005	62242674	dmr_147486	0.522
chr10	62242676	62242743	dmr_147487	0.536
chr10	62299729	62300016	dmr_147542	0.5870000000000001
chr10	62300306	62300904	dmr_147543	0.7140000000000001
chr10	62306732	62306781	dmr_147554	0.523
chr10	62320485	62320579	dmr_147568	0.5660000000000001
chr10	62320621	62320882	dmr_147569	0.564
chr10	62335465	62335601	dmr_147584	0.6115
chr10	62335942	62336349	dmr_147585	0.5445
chr10	62336686	62337260	dmr_147586	0.54
chr10	62338135	62338181	dmr_147587	0.6265
chr10	62338506	62338557	dmr_147588	0.6125
chr10	62338911	62339139	dmr_147589	0.5665
chr10	62349338	62349960	dmr_147595	0.6275
chr10	62355075	62355198	dmr_147596	0.5815
chr10	62410293	62411090	dmr_147635	0.6355
chr10	62411369	62412287	dmr_147636	0.7705
chr10	62412361	62412546	dmr_147637	0.818
chr10	62412712	62413269	dmr_147638	0.59
chr10	62413278	62413285	dmr_147639	0.5185
chr10	62413681	62413846	dmr_147640	0.667
chr10	62713100	62713634	dmr_147828	0.5405
chr10	62740013	62740056	dmr_147845	0.79
chr10	62847037	62847787	dmr_147910	0.6655
chr10	62850935	62851214	dmr_147912	0.7965
chr10	62851260	62852079	dmr_147913	0.816
chr10	62863865	62864255	dmr_147923	0.518
chr10	62892421	62892496	dmr_147936	0.691
chr10	62986509	62986889	dmr_147980	0.6245
chr10	62986894	62987304	dmr_147981	0.6945
chr10	63000811	63000964	dmr_147996	0.6595
chr10	63013705	63014139	dmr_148013	0.6185
chr10	63026984	63027077	dmr_148028	0.545
chr10	63089856	63090723	dmr_148061	0.833
chr10	63099022	63099843	dmr_148067	0.5710000000000001
chr10	63128171	63128753	dmr_148079	0.6175
chr10	63156643	63157137	dmr_148097	0.7465
chr10	63157399	63157949	dmr_148098	0.6085
chr10	63158240	63158324	dmr_148099	0.7835
chr10	63158360	63158616	dmr_148100	0.654
chr10	63161391	63161557	dmr_148105	0.6045
chr10	63161845	63161937	dmr_148106	0.7609999999999999
chr10	63171355	63171506	dmr_148115	0.9575
chr10	63176859	63177890	dmr_148120	0.568
chr10	63224626	63224829	dmr_148158	0.5705
chr10	63230276	63230291	dmr_148161	0.7375
chr10	63230412	63230462	dmr_148162	0.5615
chr10	63231023	63231168	dmr_148163	0.6965
chr10	63234246	63234460	dmr_148167	0.7585
chr10	63242701	63242739	dmr_148173	0.552
chr10	63291325	63291415	dmr_148216	0.775
chr10	63291425	63291855	dmr_148217	0.6615
chr10	63308829	63309017	dmr_148229	0.511
chr10	63442641	63443538	dmr_148299	0.7140000000000001
chr10	63476122	63476989	dmr_148325	0.5735
chr10	63541748	63542028	dmr_148359	0.5985
chr10	63583849	63584283	dmr_148385	0.6055
chr10	63599592	63599650	dmr_148394	0.7015
chr10	63710121	63710680	dmr_148460	0.6970000000000001
chr10	63839204	63840103	dmr_148526	0.8335
chr10	64039670	64040198	dmr_148699	0.635
chr10	64041072	64041737	dmr_148702	0.5045
chr10	64048889	64049880	dmr_148712	0.8
chr10	64076603	64076972	dmr_148737	0.5815
chr10	64085194	64085220	dmr_148752	0.7415
chr10	64085833	64086731	dmr_148753	0.7475
chr10	64115299	64115552	dmr_148766	0.902
chr10	64115567	64115678	dmr_148767	0.84
chr10	64181666	64182225	dmr_148804	0.5585
chr10	64182771	64182987	dmr_148806	0.696
chr10	64215172	64215325	dmr_148818	0.5425
chr10	64215368	64215962	dmr_148819	0.6255
chr10	64236764	64236844	dmr_148834	0.7395
chr10	64311884	64311976	dmr_148881	0.7685
chr10	64320191	64320906	dmr_148887	0.6745
chr10	64342501	64342880	dmr_148895	0.512
chr10	64343149	64343351	dmr_148896	0.7340000000000001
chr10	64543835	64543862	dmr_148971	0.5870000000000001
chr10	64588275	64588860	dmr_148988	0.5705
chr10	64751031	64751427	dmr_149054	0.7085
chr10	64884702	64885082	dmr_149112	0.5175
chr10	65153459	65153689	dmr_149221	0.6375
chr10	65215180	65215491	dmr_149239	0.6
chr10	65349246	65349261	dmr_149298	0.6465
chr10	65349550	65349689	dmr_149299	0.5955
chr10	65528840	65529379	dmr_149337	0.58
chr10	65948670	65948800	dmr_149488	0.6759999999999999
chr10	66433620	66433779	dmr_149699	0.805
chr10	66575243	66575483	dmr_149753	0.6255
chr10	66628059	66628287	dmr_149781	0.7065
chr10	66640695	66642268	dmr_149795	0.5655
chr10	66852698	66853183	dmr_149908	0.6595
chr10	66882847	66883444	dmr_149930	0.662
chr10	66889600	66890521	dmr_149934	0.8045
chr10	66904361	66905346	dmr_149946	0.531
chr10	66909710	66909763	dmr_149952	0.5215
chr10	66911295	66911784	dmr_149954	0.529
chr10	66976671	66976677	dmr_150007	0.6385
chr10	66976988	66977583	dmr_150008	0.7405
chr10	67004793	67005424	dmr_150024	0.716
chr10	67023184	67023612	dmr_150043	0.5075
chr10	67038947	67039573	dmr_150063	0.8145
chr10	67055744	67057023	dmr_150080	0.532
chr10	67058414	67058521	dmr_150082	0.5770000000000001
chr10	67063494	67064321	dmr_150087	0.6579999999999999
chr10	67065461	67065621	dmr_150091	0.8
chr10	67065706	67065859	dmr_150092	0.6075
chr10	67065918	67066295	dmr_150093	0.631
chr10	67072510	67072757	dmr_150102	0.539
chr10	67072864	67073561	dmr_150103	0.594
chr10	67083704	67084010	dmr_150116	0.6135
chr10	67102790	67103182	dmr_150130	0.54
chr10	67105247	67106363	dmr_150133	0.5705
chr10	67114928	67116368	dmr_150145	0.737
chr10	67123821	67124044	dmr_150156	0.5710000000000001
chr10	67140885	67140999	dmr_150173	0.5145
chr10	67210504	67210807	dmr_150263	0.514
chr10	67220368	67220381	dmr_150277	0.5605
chr10	67225767	67225979	dmr_150285	0.5885
chr10	67226116	67226173	dmr_150286	0.6405
chr10	67226201	67226308	dmr_150287	0.6205
chr10	67226573	67226848	dmr_150288	0.7170000000000001
chr10	67249678	67249711	dmr_150318	0.5770000000000001
chr10	67251896	67252078	dmr_150322	0.6815
chr10	67257027	67257499	dmr_150329	0.611
chr10	67304987	67305298	dmr_150365	0.96
chr10	67360617	67361102	dmr_150403	0.6465
chr10	67482108	67482335	dmr_150494	0.574
chr10	67483325	67483474	dmr_150497	0.547
chr10	67483486	67483616	dmr_150498	0.5015
chr10	67487657	67488342	dmr_150502	0.648
chr10	67491359	67492685	dmr_150505	0.56
chr10	67493623	67493873	dmr_150508	0.6375
chr10	67493909	67493913	dmr_150509	0.5465
chr10	67494027	67494097	dmr_150510	0.778
chr10	67539349	67539352	dmr_150539	0.6155
chr10	67634659	67635034	dmr_150589	0.5505
chr10	67651712	67652498	dmr_150603	0.556
chr10	67717676	67718168	dmr_150640	0.6075
chr10	67865336	67865378	dmr_150744	0.919
chr10	67880808	67881038	dmr_150757	0.8140000000000001
chr10	67894016	67894385	dmr_150775	0.52
chr10	67896998	67898369	dmr_150781	0.5625
chr10	67898451	67899423	dmr_150782	0.5605
chr10	67900899	67901739	dmr_150785	0.536
chr10	67903084	67903267	dmr_150788	0.5335
chr10	67903937	67904974	dmr_150789	0.638
chr10	67906424	67906540	dmr_150791	0.5325
chr10	67907724	67907749	dmr_150794	0.731
chr10	67910290	67910612	dmr_150800	0.7020000000000001
chr10	67910953	67911084	dmr_150801	0.64
chr10	67911356	67911772	dmr_150802	0.726
chr10	67918741	67919390	dmr_150808	0.659
chr10	67932293	67933179	dmr_150822	0.5425
chr10	67939341	67940125	dmr_150829	0.6635
chr10	67974839	67975141	dmr_150859	0.6265
chr10	67984531	67984891	dmr_150867	0.6535
chr10	67994247	67994643	dmr_150875	0.6559999999999999
chr10	67995190	67995552	dmr_150876	0.568
chr10	67995569	67995981	dmr_150877	0.6395
chr10	68135570	68135857	dmr_150985	0.6829999999999999
chr10	68165236	68165579	dmr_151013	0.821
chr10	68182165	68182577	dmr_151028	0.5895
chr10	68191721	68193333	dmr_151039	0.7335
chr10	68219289	68219646	dmr_151065	0.8225
chr10	68221980	68222249	dmr_151070	0.626
chr10	68253707	68253749	dmr_151104	0.5915
chr10	68275895	68275961	dmr_151128	0.5025
chr10	68528884	68529534	dmr_151288	0.51
chr10	68555373	68555736	dmr_151311	0.8375
chr10	68584286	68584807	dmr_151334	0.672
chr10	68606689	68607132	dmr_151345	0.6985
chr10	68908795	68909497	dmr_151513	0.6105
chr10	69098398	69098429	dmr_151630	0.52
chr10	69153711	69154003	dmr_151665	0.562
chr10	69154749	69154859	dmr_151666	0.741
chr10	69155387	69155613	dmr_151667	0.7945
chr10	69155909	69156592	dmr_151668	0.7090000000000001
chr10	69162504	69162516	dmr_151678	0.805
chr10	69162658	69163023	dmr_151680	0.8215
chr10	69166465	69167266	dmr_151685	0.7745
chr10	69167558	69168665	dmr_151686	0.6890000000000001
chr10	69170367	69170944	dmr_151688	0.505
chr10	69214161	69214265	dmr_151711	0.6275
chr10	69214789	69215366	dmr_151712	0.6729999999999999
chr10	69236928	69237291	dmr_151726	0.9420000000000001
chr10	69371882	69372380	dmr_151818	0.903
chr10	69452944	69453448	dmr_151870	0.67
chr10	69454556	69454804	dmr_151873	0.5235
chr10	69464653	69464980	dmr_151880	0.5705
chr10	69491699	69492518	dmr_151906	0.5565
chr10	69500370	69500393	dmr_151918	0.585
chr10	69509709	69509832	dmr_151925	0.747
chr10	69510149	69510872	dmr_151927	0.5235
chr10	69536494	69536571	dmr_151947	0.6125
chr10	69560513	69560801	dmr_151977	0.61
chr10	69565246	69565380	dmr_151982	0.5295
chr10	69569628	69570018	dmr_151989	0.7375
chr10	69570139	69570731	dmr_151990	0.5015
chr10	69571383	69571821	dmr_151991	0.8135
chr10	69572314	69572540	dmr_151992	0.7405
chr10	69576354	69577265	dmr_151999	0.624
chr10	69579586	69580057	dmr_152003	0.68
chr10	69580120	69580163	dmr_152004	0.759
chr10	69580410	69580610	dmr_152005	0.586
chr10	69594244	69594421	dmr_152025	0.6809999999999999
chr10	69604659	69605068	dmr_152038	0.5815
chr10	69605272	69605645	dmr_152039	0.598
chr10	69612279	69612355	dmr_152050	0.506
chr10	69620823	69621564	dmr_152062	0.5595
chr10	69632752	69633061	dmr_152077	0.6025
chr10	69643960	69644017	dmr_152093	0.6615
chr10	69652236	69652960	dmr_152106	0.726
chr10	69653384	69653506	dmr_152107	0.5655
chr10	69655396	69655515	dmr_152110	0.7305
chr10	69656944	69657101	dmr_152112	0.655
chr10	69657549	69657647	dmr_152114	0.7175
chr10	69658045	69658432	dmr_152115	0.7125
chr10	69659479	69660120	dmr_152116	0.9275
chr10	69662296	69662399	dmr_152120	0.5479999999999999
chr10	69665818	69665860	dmr_152124	0.7659999999999999
chr10	69688871	69689404	dmr_152146	0.6535
chr10	69691033	69691397	dmr_152151	0.701
chr10	69706776	69707358	dmr_152170	0.645
chr10	69708004	69709313	dmr_152171	0.5985
chr10	69709926	69709967	dmr_152173	0.5695
chr10	69710828	69711596	dmr_152175	0.7355
chr10	69723826	69724502	dmr_152192	0.747
chr10	69727878	69727956	dmr_152196	0.731
chr10	69730512	69730604	dmr_152199	0.7955
chr10	69730930	69731552	dmr_152200	0.626
chr10	69742390	69742954	dmr_152215	0.6465
chr10	69744589	69745409	dmr_152217	0.6940000000000001
chr10	69748236	69748708	dmr_152222	0.5535
chr10	69752475	69752851	dmr_152226	0.5975
chr10	69759662	69759818	dmr_152232	0.5005
chr10	69764350	69764541	dmr_152239	0.508
chr10	69773043	69773186	dmr_152247	0.6835
chr10	69777045	69777642	dmr_152253	0.7025
chr10	69785804	69786218	dmr_152265	0.5579999999999999
chr10	69787785	69787829	dmr_152268	0.5205
chr10	69791731	69792298	dmr_152273	0.5665
chr10	69792626	69792826	dmr_152274	0.655
chr10	69798300	69798555	dmr_152282	0.5305
chr10	69798943	69799086	dmr_152283	0.636
chr10	69799403	69799650	dmr_152284	0.6885
chr10	69803125	69804752	dmr_152286	0.6625
chr10	69805383	69805717	dmr_152287	0.528
chr10	69839622	69839772	dmr_152334	0.6185
chr10	69843709	69844277	dmr_152339	0.738
chr10	69844497	69844555	dmr_152340	0.7265
chr10	69845534	69845734	dmr_152342	0.727
chr10	69854442	69854591	dmr_152351	0.805
chr10	69854831	69855338	dmr_152352	0.8905
chr10	69855361	69855564	dmr_152353	0.8215
chr10	69859157	69859467	dmr_152360	0.5405
chr10	69859973	69860155	dmr_152361	0.6015
chr10	69872114	69872799	dmr_152374	0.6235
chr10	69874813	69875135	dmr_152375	0.6865
chr10	69892078	69892497	dmr_152396	0.758
chr10	69899467	69899988	dmr_152405	0.551
chr10	69903141	69903426	dmr_152412	0.614
chr10	69915677	69915780	dmr_152425	0.5920000000000001
chr10	69919767	69920176	dmr_152432	0.7215
chr10	69962915	69963390	dmr_152497	0.606
chr10	69982985	69983128	dmr_152520	0.6205
chr10	70044041	70044159	dmr_152590	0.5245
chr10	70071085	70071737	dmr_152610	0.929
chr10	70071779	70072255	dmr_152611	0.5815
chr10	70094662	70094738	dmr_152626	0.603
chr10	70142387	70142812	dmr_152677	0.6629999999999999
chr10	70159990	70160235	dmr_152702	0.735
chr10	70165506	70166384	dmr_152709	0.5429999999999999
chr10	70278030	70278394	dmr_152792	0.5660000000000001
chr10	70305849	70306115	dmr_152813	0.5675
chr10	70372672	70372794	dmr_152862	0.609
chr10	70373090	70373308	dmr_152863	0.708
chr10	70413915	70414227	dmr_152909	0.6345
chr10	70455379	70456569	dmr_152950	0.703
chr10	70465831	70466050	dmr_152961	0.633
chr10	70514492	70515234	dmr_153008	0.7390000000000001
chr10	70519903	70520017	dmr_153013	0.708
chr10	70521208	70521859	dmr_153014	0.644
chr10	70531834	70531850	dmr_153028	0.7735
chr10	70553214	70553303	dmr_153056	0.5905
chr10	70577410	70577764	dmr_153085	0.6575
chr10	70714228	70714846	dmr_153179	0.5045
chr10	70724864	70725229	dmr_153192	0.7585
chr10	70742335	70742600	dmr_153206	0.585
chr10	70749589	70749808	dmr_153214	0.66
chr10	70750228	70751288	dmr_153215	0.6685
chr10	70798876	70799934	dmr_153248	0.6235
chr10	70800214	70800264	dmr_153249	0.5355
chr10	70853585	70853861	dmr_153290	0.5995
chr10	70855645	70856232	dmr_153295	0.5105
chr10	70861497	70861791	dmr_153303	0.503
chr10	70874990	70875457	dmr_153314	0.622
chr10	70949619	70949954	dmr_153370	0.6505
chr10	71024977	71025854	dmr_153436	0.531
chr10	71114031	71115551	dmr_153495	0.6635
chr10	71146390	71147242	dmr_153519	0.5755
chr10	71150506	71150692	dmr_153524	0.8215
chr10	71160059	71161174	dmr_153530	0.5379999999999999
chr10	71210075	71210229	dmr_153568	0.7885
chr10	71214714	71214717	dmr_153571	0.816
chr10	71228479	71228665	dmr_153587	0.7759999999999999
chr10	71242866	71243029	dmr_153597	0.5175
chr10	71249008	71250195	dmr_153602	0.805
chr10	71250346	71251090	dmr_153603	0.7725
chr10	71253192	71253369	dmr_153607	0.6145
chr10	71266105	71266493	dmr_153629	0.6065
chr10	71268575	71269004	dmr_153633	0.5329999999999999
chr10	71272563	71272777	dmr_153639	0.522
chr10	71273262	71273304	dmr_153640	0.546
chr10	71281630	71281963	dmr_153653	0.693
chr10	71282295	71282451	dmr_153654	0.5925
chr10	71300307	71301041	dmr_153670	0.5865
chr10	71306050	71306218	dmr_153678	0.6275
chr10	71316625	71316883	dmr_153689	0.5525
chr10	71350814	71351295	dmr_153722	0.693
chr10	71351410	71351815	dmr_153723	0.7390000000000001
chr10	71371345	71372766	dmr_153744	0.768
chr10	71380489	71380749	dmr_153753	0.7745
chr10	71400862	71401216	dmr_153769	0.555
chr10	71412559	71413154	dmr_153780	0.7385
chr10	71485299	71485741	dmr_153824	0.636
chr10	71486249	71486367	dmr_153825	0.64
chr10	71505662	71506167	dmr_153838	0.5595
chr10	71506276	71506477	dmr_153839	0.584
chr10	71617265	71617368	dmr_153887	0.809
chr10	71617777	71617789	dmr_153888	0.799
chr10	71667062	71667533	dmr_153909	0.792
chr10	71832463	71832818	dmr_153988	0.5379999999999999
chr10	71872200	71872316	dmr_154004	0.5345
chr10	71978286	71978469	dmr_154065	0.6275
chr10	72002814	72002972	dmr_154075	0.5705
chr10	72003357	72003711	dmr_154076	0.7955
chr10	72072829	72072886	dmr_154107	0.628
chr10	72205694	72205975	dmr_154151	0.54
chr10	72410362	72410501	dmr_154238	0.9065
chr10	72411690	72411980	dmr_154240	0.924
chr10	72412088	72412186	dmr_154241	0.557
chr10	72484235	72484339	dmr_154280	0.5735
chr10	72484637	72484704	dmr_154281	0.6345
chr10	72584921	72585038	dmr_154313	0.9329999999999999
chr10	72613273	72613462	dmr_154330	0.6425
chr10	72663899	72664199	dmr_154356	0.539
chr10	72667599	72668480	dmr_154360	0.6875
chr10	72743872	72744124	dmr_154403	0.7015
chr10	72745152	72745323	dmr_154405	0.532
chr10	72761342	72761600	dmr_154414	0.5265
chr10	72923565	72923736	dmr_154484	0.6605
chr10	73012697	73012869	dmr_154521	0.5285
chr10	73021080	73021631	dmr_154529	0.539
chr10	73037497	73037713	dmr_154546	0.6409999999999999
chr10	73046761	73046844	dmr_154556	0.6990000000000001
chr10	73098630	73098757	dmr_154586	0.593
chr10	73100566	73100841	dmr_154587	0.5875
chr10	73102954	73103339	dmr_154589	0.612
chr10	73103456	73103707	dmr_154590	0.7875
chr10	73103729	73104443	dmr_154591	0.617
chr10	73104568	73105053	dmr_154592	0.579
chr10	73126328	73126660	dmr_154608	0.6905
chr10	73162100	73162567	dmr_154629	0.6915
chr10	73211211	73211391	dmr_154663	0.6265
chr10	73215947	73216232	dmr_154665	0.5489999999999999
chr10	73315314	73315469	dmr_154716	0.7165
chr10	73315848	73316160	dmr_154717	0.601
chr10	73328757	73328937	dmr_154726	0.508
chr10	73384377	73384532	dmr_154759	0.679
chr10	73384749	73385456	dmr_154760	0.512
chr10	73431351	73431509	dmr_154793	0.581
chr10	73515869	73516477	dmr_154838	0.6505
chr10	73544582	73544758	dmr_154851	0.584
chr10	73637185	73637228	dmr_154894	0.7
chr10	73667315	73667438	dmr_154905	0.5770000000000001
chr10	73689983	73690268	dmr_154915	0.5885
chr10	73724848	73725064	dmr_154941	0.76
chr10	73817687	73817968	dmr_154985	0.5565
chr10	73915153	73915344	dmr_155037	0.534
chr10	73915507	73915646	dmr_155038	0.622
chr10	73929658	73930120	dmr_155045	0.6195
chr10	73930963	73930966	dmr_155047	0.738
chr10	74053122	74053243	dmr_155099	0.6679999999999999
chr10	74053496	74053744	dmr_155100	0.54
chr10	74130731	74131001	dmr_155145	0.525
chr10	74270083	74270326	dmr_155204	0.5605
chr10	74355718	74356461	dmr_155240	0.8375
chr10	74370158	74370241	dmr_155253	0.8025
chr10	74387806	74388452	dmr_155266	0.654
chr10	74403058	74403976	dmr_155271	0.7165
chr10	74480884	74480978	dmr_155306	0.7145
chr10	74626688	74627079	dmr_155378	0.5835
chr10	74680044	74680252	dmr_155406	0.7265
chr10	74855482	74855634	dmr_155464	0.9705
chr10	74857033	74857464	dmr_155467	0.741
chr10	74952652	74953295	dmr_155534	0.6205
chr10	74953756	74953910	dmr_155535	0.7055
chr10	74955320	74955614	dmr_155538	0.5405
chr10	74966268	74966605	dmr_155543	0.6495
chr10	74968258	74969496	dmr_155544	0.6715
chr10	74987211	74987313	dmr_155563	0.8255
chr10	74994437	74995864	dmr_155573	0.5589999999999999
chr10	75005831	75005927	dmr_155591	0.5565
chr10	75005981	75006633	dmr_155592	0.6545
chr10	75007052	75008096	dmr_155593	0.701
chr10	75025656	75025768	dmr_155616	0.6475
chr10	75032417	75032621	dmr_155620	0.669
chr10	75051496	75051774	dmr_155638	0.5325
chr10	75061843	75062202	dmr_155648	0.6665
chr10	75069024	75069266	dmr_155658	0.564
chr10	75097369	75097594	dmr_155692	0.75
chr10	75099819	75100252	dmr_155696	0.5465
chr10	75100558	75101282	dmr_155697	0.6475
chr10	75111902	75112121	dmr_155713	0.698
chr10	75112386	75112820	dmr_155714	0.6425
chr10	75116838	75117409	dmr_155719	0.6505
chr10	75118543	75118694	dmr_155721	0.8045
chr10	75135588	75136107	dmr_155747	0.541
chr10	75170150	75170759	dmr_155774	0.602
chr10	75170782	75171002	dmr_155775	0.735
chr10	75181487	75181642	dmr_155786	0.5085
chr10	75258304	75258395	dmr_155839	0.5425
chr10	75303410	75303710	dmr_155868	0.552
chr10	75304010	75304650	dmr_155869	0.7609999999999999
chr10	75484260	75485079	dmr_155989	0.58
chr10	75558641	75558841	dmr_156032	0.5660000000000001
chr10	75585781	75586134	dmr_156043	0.531
chr10	75650435	75651094	dmr_156087	0.754
chr10	75662391	75663066	dmr_156099	0.828
chr10	75666624	75666730	dmr_156104	0.54
chr10	75668022	75668460	dmr_156106	0.685
chr10	75677771	75678467	dmr_156120	0.5205
chr10	75680645	75681008	dmr_156124	0.7865
chr10	75683598	75685551	dmr_156128	0.6075
chr10	75693690	75694381	dmr_156135	0.552
chr10	75700525	75701546	dmr_156144	0.7315
chr10	75743226	75744117	dmr_156192	0.8285
chr10	75788191	75788716	dmr_156223	0.6435
chr10	75797970	75798836	dmr_156228	0.5605
chr10	75833841	75834243	dmr_156251	0.5165
chr10	75836989	75837068	dmr_156252	0.785
chr10	75837846	75837929	dmr_156253	0.8029999999999999
chr10	75854757	75855749	dmr_156269	0.6609999999999999
chr10	75873394	75874009	dmr_156278	0.509
chr10	76002182	76002246	dmr_156381	0.7659999999999999
chr10	76253701	76253912	dmr_156535	0.6545
chr10	76269519	76269599	dmr_156557	0.5805
chr10	76287530	76287868	dmr_156581	0.512
chr10	76316591	76317107	dmr_156617	0.638
chr10	76368289	76369141	dmr_156673	0.5245
chr10	76371824	76372058	dmr_156677	0.5545
chr10	76462279	76462635	dmr_156736	0.5295
chr10	76510845	76511513	dmr_156766	0.6735
chr10	76590104	76590654	dmr_156807	0.5305
chr10	76623803	76623850	dmr_156820	0.5065
chr10	76632411	76632983	dmr_156825	0.5865
chr10	76668731	76669341	dmr_156852	0.5915
chr10	76699819	76700313	dmr_156872	0.778
chr10	76801990	76802106	dmr_156933	0.6445
chr10	76802438	76802652	dmr_156934	0.7345
chr10	76808715	76808819	dmr_156943	0.5295
chr10	76809087	76809463	dmr_156944	0.614
chr10	76816446	76816871	dmr_156954	0.679
chr10	76870449	76870602	dmr_156998	0.5355
chr10	76873770	76874353	dmr_157003	0.7875
chr10	76988736	76988998	dmr_157090	0.5615
chr10	77035008	77035262	dmr_157121	0.55
chr10	77035415	77035483	dmr_157122	0.856
chr10	77035503	77035866	dmr_157123	0.737
chr10	77035926	77036152	dmr_157124	0.7695
chr10	77096663	77096878	dmr_157163	0.623
chr10	77201896	77202467	dmr_157247	0.7
chr10	77211254	77211651	dmr_157255	0.556
chr10	77237853	77239330	dmr_157274	0.5435
chr10	77290673	77290692	dmr_157312	0.8245
chr10	77315670	77315825	dmr_157345	0.825
chr10	77316255	77316560	dmr_157346	0.626
chr10	77341202	77341692	dmr_157370	0.5185
chr10	77365375	77365476	dmr_157394	0.8
chr10	77383312	77383530	dmr_157419	0.8345
chr10	77428861	77429373	dmr_157472	0.6315
chr10	77435106	77435594	dmr_157476	0.5185
chr10	77449387	77450103	dmr_157490	0.6615
chr10	77467570	77467833	dmr_157512	0.6325
chr10	77494592	77495026	dmr_157539	0.561
chr10	77495033	77495113	dmr_157540	0.5635
chr10	77510064	77510404	dmr_157559	0.644
chr10	77510457	77510518	dmr_157560	0.6895
chr10	77537380	77537408	dmr_157579	0.6829999999999999
chr10	77544963	77545274	dmr_157587	0.8335
chr10	77584186	77584389	dmr_157604	0.524
chr10	77587890	77588026	dmr_157610	0.5505
chr10	77591273	77592530	dmr_157616	0.5765
chr10	77608684	77608927	dmr_157631	0.54
chr10	77624570	77625020	dmr_157645	0.7140000000000001
chr10	77636724	77637050	dmr_157661	0.659
chr10	77667254	77667646	dmr_157687	0.7509999999999999
chr10	77835925	77836035	dmr_157793	0.5865
chr10	77921174	77921427	dmr_157845	0.5539999999999999
chr10	77922601	77922978	dmr_157847	0.628
chr10	77927433	77927959	dmr_157850	0.527
chr10	77960387	77960476	dmr_157857	0.774
chr10	77984449	77984555	dmr_157875	0.7805
chr10	78001302	78001475	dmr_157892	0.584
chr10	78001803	78002271	dmr_157893	0.7070000000000001
chr10	78002421	78002819	dmr_157894	0.735
chr10	78004577	78004759	dmr_157897	0.6715
chr10	78006016	78006247	dmr_157899	0.8715
chr10	78007851	78007992	dmr_157901	0.6195
chr10	78008702	78008905	dmr_157903	0.5379999999999999
chr10	78064243	78064420	dmr_157937	0.6265
chr10	78064838	78065023	dmr_157938	0.5015
chr10	78070027	78070068	dmr_157941	0.5045
chr10	78144158	78144420	dmr_157988	0.8495
chr10	78146934	78147044	dmr_157990	0.524
chr10	78159748	78159768	dmr_158001	0.657
chr10	78168969	78169072	dmr_158012	0.5505
chr10	78184477	78184574	dmr_158022	0.56
chr10	78185736	78185801	dmr_158023	0.7225
chr10	78192126	78192139	dmr_158028	0.6555
chr10	78221429	78221817	dmr_158048	0.6729999999999999
chr10	78238357	78238936	dmr_158068	0.8859999999999999
chr10	78249153	78249464	dmr_158080	0.868
chr10	78285331	78285558	dmr_158111	0.725
chr10	78297731	78298293	dmr_158122	0.5455
chr10	78299688	78300589	dmr_158126	0.5635
chr10	78303774	78304117	dmr_158130	0.5075
chr10	78323241	78324036	dmr_158158	0.7455
chr10	78329741	78329755	dmr_158167	0.7395
chr10	78338560	78338564	dmr_158178	0.517
chr10	78348364	78348476	dmr_158187	0.514
chr10	78358577	78358582	dmr_158197	0.7155
chr10	78372223	78373092	dmr_158208	0.5539999999999999
chr10	78373120	78373503	dmr_158209	0.8745
chr10	78383921	78384007	dmr_158218	0.715
chr10	78385682	78385806	dmr_158222	0.795
chr10	78385902	78386129	dmr_158223	0.5195
chr10	78387762	78389011	dmr_158224	0.5245
chr10	78390631	78390721	dmr_158226	0.77
chr10	78396015	78396018	dmr_158233	0.6445
chr10	78400242	78400399	dmr_158238	0.6535
chr10	78417414	78418455	dmr_158251	0.551
chr10	78470741	78471520	dmr_158307	0.5595
chr10	78473480	78473843	dmr_158309	0.718
chr10	78575460	78575602	dmr_158355	0.515
chr10	78575831	78575885	dmr_158356	0.769
chr10	78756377	78756395	dmr_158425	0.7545
chr10	78787329	78787339	dmr_158439	0.797
chr10	78788191	78788291	dmr_158440	0.6155
chr10	79061103	79061682	dmr_158489	0.642
chr10	79089218	79089335	dmr_158500	0.584
chr10	79526517	79526614	dmr_158568	0.569
chr10	79538433	79538575	dmr_158578	0.6809999999999999
chr10	79577691	79577887	dmr_158596	0.684
chr10	79579858	79580202	dmr_158599	0.5145
chr10	79597050	79597390	dmr_158614	0.7405
chr10	79597770	79598067	dmr_158615	0.581
chr10	79607400	79607642	dmr_158623	0.552
chr10	79628441	79628676	dmr_158647	0.541
chr10	79631538	79631619	dmr_158650	0.835
chr10	79632680	79633513	dmr_158653	0.696
chr10	79638436	79639531	dmr_158657	0.823
chr10	79688632	79689111	dmr_158680	0.619
chr10	79707901	79707937	dmr_158699	0.662
chr10	79728784	79729021	dmr_158722	0.7395
chr10	79729027	79729322	dmr_158723	0.622
chr10	79755162	79755221	dmr_158748	0.737
chr10	79768045	79768323	dmr_158758	0.7775
chr10	79784111	79784532	dmr_158773	0.569
chr10	79784557	79784777	dmr_158774	0.904
chr10	79794848	79794893	dmr_158780	0.769
chr10	79800499	79800586	dmr_158791	0.5595
chr10	79802199	79803614	dmr_158794	0.5805
chr10	79857141	79857582	dmr_158837	0.5175
chr10	79871717	79872274	dmr_158860	0.59
chr10	79896692	79896917	dmr_158880	0.6165
chr10	79898188	79898433	dmr_158883	0.6805
chr10	79900669	79901113	dmr_158886	0.569
chr10	79914119	79914393	dmr_158899	0.5535
chr10	79918201	79919574	dmr_158903	0.532
chr10	80070976	80071758	dmr_159012	0.634
chr10	80084925	80084993	dmr_159021	0.5165
chr10	80085048	80085110	dmr_159022	0.595
chr10	80117989	80118211	dmr_159046	0.6045
chr10	80130069	80130079	dmr_159062	0.518
chr10	80131733	80132233	dmr_159065	0.6859999999999999
chr10	80145226	80145504	dmr_159078	0.7515
chr10	80146499	80146645	dmr_159081	0.5335
chr10	80152470	80152683	dmr_159084	0.6325
chr10	80153029	80153328	dmr_159085	0.6465
chr10	80156042	80156699	dmr_159090	0.5539999999999999
chr10	80156713	80156740	dmr_159091	0.674
chr10	80156752	80157357	dmr_159092	0.5589999999999999
chr10	80157636	80159441	dmr_159093	0.624
chr10	80163526	80164289	dmr_159098	0.7635
chr10	80190488	80191871	dmr_159126	0.5575
chr10	80228082	80228354	dmr_159149	0.6245
chr10	80228358	80229219	dmr_159150	0.5625
chr10	80247862	80248291	dmr_159164	0.7090000000000001
chr10	80291822	80291981	dmr_159209	0.5305
chr10	80298026	80298170	dmr_159216	0.618
chr10	80309641	80309651	dmr_159229	0.7095
chr10	80350311	80350581	dmr_159266	0.522
chr10	80355458	80356153	dmr_159272	0.5405
chr10	80357308	80358248	dmr_159273	0.7
chr10	80372755	80373177	dmr_159288	0.72
chr10	80384861	80385558	dmr_159301	0.7515
chr10	80385909	80386135	dmr_159302	0.6625
chr10	80388660	80388696	dmr_159303	0.6215
chr10	80397516	80397672	dmr_159308	0.504
chr10	80573611	80574441	dmr_159414	0.748
chr10	80579261	80579678	dmr_159418	0.7545
chr10	80589306	80589446	dmr_159428	0.7140000000000001
chr10	80624133	80624180	dmr_159448	0.521
chr10	80650293	80650759	dmr_159478	0.728
chr10	80674209	80674444	dmr_159501	0.5820000000000001
chr10	80736798	80737238	dmr_159557	0.6325
chr10	80791419	80792659	dmr_159603	0.6995
chr10	80793735	80793757	dmr_159605	0.527
chr10	80806522	80806986	dmr_159614	0.603
chr10	80808720	80809381	dmr_159616	0.545
chr10	80809412	80809477	dmr_159617	0.6585
chr10	80810024	80810592	dmr_159618	0.612
chr10	80843366	80843500	dmr_159653	0.7105
chr10	80844433	80844611	dmr_159654	0.7070000000000001
chr10	80845991	80846344	dmr_159656	0.7845
chr10	80856045	80856296	dmr_159663	0.5525
chr10	80875886	80876456	dmr_159686	0.618
chr10	80897786	80898748	dmr_159699	0.6505
chr10	80901435	80901517	dmr_159701	0.504
chr10	80918584	80918772	dmr_159713	0.69
chr10	80931464	80932337	dmr_159718	0.5965
chr10	80985990	80986537	dmr_159773	0.5275
chr10	80993004	80993895	dmr_159783	0.5455
chr10	80999153	80999235	dmr_159791	0.5720000000000001
chr10	81005743	81005896	dmr_159800	0.531
chr10	81006389	81006761	dmr_159801	0.6975
chr10	81021830	81022466	dmr_159824	0.5265
chr10	81027561	81027788	dmr_159832	0.642
chr10	81029134	81029387	dmr_159835	0.63
chr10	81122844	81123068	dmr_159904	0.6709999999999999
chr10	81123625	81123888	dmr_159905	0.655
chr10	81127397	81127420	dmr_159909	0.528
chr10	81142876	81143508	dmr_159924	0.5725
chr10	81155720	81155891	dmr_159942	0.7365
chr10	81177736	81178053	dmr_159950	0.634
chr10	81193894	81194079	dmr_159964	0.5395
chr10	81203193	81203338	dmr_159972	0.539
chr10	81238937	81238969	dmr_160002	0.759
chr10	81240767	81241195	dmr_160005	0.6205
chr10	81244572	81244952	dmr_160008	0.6890000000000001
chr10	81245337	81245606	dmr_160009	0.871
chr10	81252052	81252124	dmr_160014	0.6895
chr10	81254295	81254980	dmr_160017	0.622
chr10	81256665	81256826	dmr_160019	0.615
chr10	81259060	81260151	dmr_160021	0.735
chr10	81294224	81294500	dmr_160047	0.6555
chr10	81298755	81299514	dmr_160055	0.8565
chr10	81299812	81300343	dmr_160057	0.5529999999999999
chr10	81302286	81302370	dmr_160060	0.726
chr10	81305803	81306077	dmr_160066	0.752
chr10	81306099	81306437	dmr_160067	0.6285
chr10	81306484	81306537	dmr_160068	0.92
chr10	81306654	81306867	dmr_160069	0.861
chr10	81306889	81307564	dmr_160070	0.6425
chr10	81308470	81308485	dmr_160073	0.6195
chr10	81318377	81319241	dmr_160084	0.619
chr10	81319268	81319300	dmr_160085	0.6465
chr10	81331583	81331888	dmr_160092	0.565
chr10	81364617	81365315	dmr_160117	0.7545
chr10	81365400	81365451	dmr_160118	0.588
chr10	81411261	81411751	dmr_160162	0.6779999999999999
chr10	81411758	81411847	dmr_160163	0.7875
chr10	81411907	81412018	dmr_160164	0.6765
chr10	81425476	81425630	dmr_160181	0.5245
chr10	81456984	81457572	dmr_160207	0.635
chr10	81466594	81466759	dmr_160219	0.585
chr10	81467433	81467624	dmr_160221	0.5315
chr10	81467674	81467993	dmr_160222	0.6729999999999999
chr10	81468030	81468070	dmr_160223	0.643
chr10	81468073	81468141	dmr_160224	0.6515
chr10	81469415	81469608	dmr_160227	0.8935
chr10	81477285	81478549	dmr_160235	0.556
chr10	81481459	81481565	dmr_160241	0.8135
chr10	81538068	81538216	dmr_160283	0.6815
chr10	81596696	81597821	dmr_160331	0.6215
chr10	81600570	81601601	dmr_160336	0.6065
chr10	81602593	81602817	dmr_160339	0.7979999999999999
chr10	81634031	81634283	dmr_160363	0.8175
chr10	81641335	81641385	dmr_160368	0.541
chr10	82140856	82140874	dmr_160405	0.637
chr10	82634114	82634990	dmr_160476	0.6985
chr10	82638781	82639061	dmr_160479	0.532
chr10	82640774	82641582	dmr_160483	0.5805
chr10	82661774	82662851	dmr_160504	0.8765
chr10	82677178	82677253	dmr_160518	0.8765
chr10	82680559	82681155	dmr_160525	0.8055
chr10	82681462	82682344	dmr_160526	0.7865
chr10	82689847	82690393	dmr_160533	0.804
chr10	82690854	82691536	dmr_160534	0.62
chr10	82700050	82700635	dmr_160542	0.5855
chr10	82701419	82701589	dmr_160543	0.5895
chr10	82744388	82744564	dmr_160580	0.619
chr10	82744865	82744997	dmr_160581	0.6495
chr10	82749483	82749734	dmr_160587	0.569
chr10	82758208	82758803	dmr_160597	0.6765
chr10	82761322	82761693	dmr_160602	0.6755
chr10	82843983	82845086	dmr_160652	0.562
chr10	82856017	82856522	dmr_160661	0.8740000000000001
chr10	82901596	82901708	dmr_160700	0.51
chr10	82919410	82919732	dmr_160712	0.611
chr10	82986382	82987944	dmr_160754	0.535
chr10	83004320	83005154	dmr_160772	0.6555
chr10	83038298	83038553	dmr_160809	0.7115
chr10	83049116	83049847	dmr_160816	0.6315
chr10	83062406	83062676	dmr_160830	0.6425
chr10	83067460	83067729	dmr_160838	0.7425
chr10	83080929	83081649	dmr_160850	0.6
chr10	83083785	83084292	dmr_160854	0.5755
chr10	83084369	83084546	dmr_160855	0.8405
chr10	83105737	83107033	dmr_160873	0.5525
chr10	83110888	83111210	dmr_160878	0.737
chr10	83111476	83111483	dmr_160880	0.501
chr10	83111579	83111635	dmr_160881	0.742
chr10	83117005	83117530	dmr_160893	0.55
chr10	83149324	83149393	dmr_160923	0.6615
chr10	83181745	83182301	dmr_160958	0.619
chr10	83197610	83198049	dmr_160974	0.5905
chr10	83212722	83212865	dmr_160987	0.628
chr10	83236599	83236818	dmr_161002	0.6795
chr10	83266382	83267159	dmr_161021	0.768
chr10	83343313	83343663	dmr_161078	0.619
chr10	83391314	83391820	dmr_161110	0.6185
chr10	83532578	83533131	dmr_161156	0.6065
chr10	83542871	83543375	dmr_161167	0.6659999999999999
chr10	83636672	83637931	dmr_161249	0.6365
chr10	83645633	83646004	dmr_161258	0.7020000000000001
chr10	83647889	83648056	dmr_161260	0.7495
chr10	83723525	83723890	dmr_161297	0.54
chr10	83758646	83759166	dmr_161331	0.581
chr10	83836591	83836684	dmr_161376	0.7829999999999999
chr10	83895718	83895955	dmr_161413	0.812
chr10	83952260	83952281	dmr_161444	0.6995
chr10	83976802	83976852	dmr_161464	0.7070000000000001
chr10	84000203	84000882	dmr_161482	0.5495
chr10	84048863	84049016	dmr_161515	0.8075
chr10	84055424	84055811	dmr_161523	0.7040000000000001
chr10	84056502	84056540	dmr_161525	0.7565
chr10	84057508	84057732	dmr_161527	0.9435
chr10	84058813	84058946	dmr_161530	0.945
chr10	84060257	84061407	dmr_161532	0.713
chr10	84061828	84062715	dmr_161533	0.593
chr10	84088944	84090427	dmr_161550	0.8365
chr10	84092185	84092557	dmr_161553	0.6115
chr10	84144090	84144341	dmr_161588	0.9229999999999999
chr10	84171143	84171154	dmr_161600	0.642
chr10	84172523	84172998	dmr_161602	0.755
chr10	84173301	84173667	dmr_161603	0.7885
chr10	84212046	84212747	dmr_161621	0.9125
chr10	84230301	84230797	dmr_161638	0.645
chr10	84238868	84238874	dmr_161646	0.595
chr10	84299782	84300045	dmr_161683	0.897
chr10	84317904	84318111	dmr_161697	0.7505
chr10	84338826	84339245	dmr_161713	0.721
chr10	84347542	84347923	dmr_161722	0.5905
chr10	84354456	84354565	dmr_161727	0.826
chr10	84357070	84357872	dmr_161730	0.6325
chr10	84358895	84359224	dmr_161732	0.6215
chr10	84371441	84371735	dmr_161749	0.7655
chr10	84372035	84372489	dmr_161750	0.6335
chr10	84372751	84373700	dmr_161751	0.685
chr10	84381602	84381623	dmr_161764	0.5765
chr10	84383022	84383745	dmr_161767	0.546
chr10	84386773	84388133	dmr_161773	0.6955
chr10	84388264	84388979	dmr_161774	0.6845
chr10	84391475	84391662	dmr_161778	0.7240000000000001
chr10	84391698	84391763	dmr_161779	0.61
chr10	84392186	84392523	dmr_161780	0.6945
chr10	84393030	84393965	dmr_161781	0.505
chr10	84393967	84394249	dmr_161782	0.6125
chr10	84394516	84394962	dmr_161783	0.645
chr10	84401848	84402028	dmr_161794	0.642
chr10	84402644	84402791	dmr_161795	0.57
chr10	84404115	84404189	dmr_161799	0.5335
chr10	84405183	84405850	dmr_161801	0.607
chr10	84409069	84409100	dmr_161804	0.596
chr10	84410252	84410326	dmr_161807	0.7045
chr10	84411223	84411791	dmr_161809	0.6865
chr10	84411846	84412162	dmr_161810	0.6565
chr10	84412330	84412525	dmr_161811	0.8465
chr10	84412587	84413678	dmr_161812	0.6995
chr10	84415158	84415246	dmr_161814	0.672
chr10	84415255	84415343	dmr_161815	0.7905
chr10	84417179	84417482	dmr_161820	0.7020000000000001
chr10	84420193	84421250	dmr_161824	0.9179999999999999
chr10	84425272	84425622	dmr_161830	0.6735
chr10	84426312	84426535	dmr_161832	0.6335
chr10	84427258	84428342	dmr_161834	0.7225
chr10	84428370	84428874	dmr_161835	0.7390000000000001
chr10	84428886	84429070	dmr_161836	0.516
chr10	84429396	84429478	dmr_161837	0.583
chr10	84433859	84434012	dmr_161843	0.754
chr10	84434072	84435149	dmr_161844	0.6235
chr10	84435430	84436493	dmr_161845	0.6165
chr10	84437316	84437642	dmr_161847	0.6035
chr10	84532121	84533324	dmr_161906	0.647
chr10	84535789	84536016	dmr_161908	0.7565
chr10	84564232	84564811	dmr_161924	0.57
chr10	84582219	84582681	dmr_161942	0.5585
chr10	84588480	84588508	dmr_161948	0.555
chr10	84646030	84647269	dmr_161986	0.516
chr10	84648154	84648217	dmr_161988	0.713
chr10	84712107	84712706	dmr_162032	0.765
chr10	84755606	84757284	dmr_162057	0.732
chr10	84772735	84773393	dmr_162066	0.759
chr10	84777895	84777943	dmr_162073	0.7125
chr10	84778018	84778420	dmr_162074	0.6970000000000001
chr10	84779330	84779353	dmr_162076	0.6195
chr10	84779682	84779737	dmr_162077	0.589
chr10	84781918	84782071	dmr_162082	0.58
chr10	84852504	84852956	dmr_162126	0.7865
chr10	84909354	84910704	dmr_162180	0.512
chr10	84963614	84963880	dmr_162241	0.696
chr10	84985786	84986135	dmr_162260	0.7705
chr10	85007493	85007599	dmr_162283	0.537
chr10	85162203	85162217	dmr_162370	0.6405
chr10	85179046	85179456	dmr_162386	0.8745
chr10	85215370	85215586	dmr_162410	0.6455
chr10	85421374	85421856	dmr_162579	0.742
chr10	85482255	85482625	dmr_162656	0.6695
chr10	85523824	85524013	dmr_162702	0.9745
chr10	85599165	85599327	dmr_162786	0.5105
chr10	85673471	85673807	dmr_162867	0.7155
chr10	85929408	85929465	dmr_162965	0.7165
chr10	86126411	86126993	dmr_163096	0.5595
chr10	86147798	86148061	dmr_163112	0.5875
chr10	86323602	86323829	dmr_163255	0.6265
chr10	86388447	86389694	dmr_163308	0.6925
chr10	86439667	86440111	dmr_163346	0.5579999999999999
chr10	86480671	86481118	dmr_163383	0.882
chr10	86493337	86493534	dmr_163396	0.785
chr10	86501774	86502238	dmr_163409	0.522
chr10	86706682	86707048	dmr_163482	0.6135
chr10	86727528	86728134	dmr_163492	0.68
chr10	86772168	86772472	dmr_163522	0.5695
chr10	86772606	86772788	dmr_163523	0.6985
chr10	86794394	86794651	dmr_163549	0.6759999999999999
chr10	86794925	86795225	dmr_163550	0.675
chr10	86795235	86795993	dmr_163551	0.7655
chr10	86806822	86806857	dmr_163557	0.563
chr10	86809761	86810114	dmr_163562	0.579
chr10	86810138	86810579	dmr_163563	0.615
chr10	86830930	86831711	dmr_163591	0.5475
chr10	86831714	86832256	dmr_163592	0.7090000000000001
chr10	86861193	86861367	dmr_163617	0.6665
chr10	86872143	86872645	dmr_163621	0.7965
chr10	86969210	86969808	dmr_163697	0.5195
chr10	86976180	86976396	dmr_163705	0.67
chr10	87057905	87058133	dmr_163770	0.7755
chr10	87084377	87084814	dmr_163792	0.672
chr10	87107717	87108602	dmr_163811	0.5660000000000001
chr10	87109075	87109590	dmr_163813	0.5615
chr10	87122544	87122947	dmr_163824	0.5825
chr10	87124989	87125592	dmr_163827	0.6955
chr10	87209422	87209584	dmr_163865	0.912
chr10	87211215	87211332	dmr_163869	0.604
chr10	87212213	87212510	dmr_163871	0.7865
chr10	87212552	87212571	dmr_163872	0.7879999999999999
chr10	87212685	87212695	dmr_163873	0.637
chr10	87213024	87213028	dmr_163874	0.7775
chr10	87213311	87213319	dmr_163875	0.652
chr10	87350823	87352147	dmr_163951	0.502
chr10	87485569	87485620	dmr_164012	0.6465
chr10	87490995	87492348	dmr_164019	0.505
chr10	87494423	87494621	dmr_164020	0.7015
chr10	87500626	87502275	dmr_164021	0.5415
chr10	87508708	87508870	dmr_164031	0.8595
chr10	87596998	87597636	dmr_164083	0.677
chr10	87654068	87654237	dmr_164112	0.835
chr10	87666818	87666825	dmr_164122	0.7885
chr10	87667210	87667378	dmr_164123	0.795
chr10	87855932	87856139	dmr_164231	0.5675
chr10	88172070	88172566	dmr_164426	0.6105
chr10	88356442	88356660	dmr_164520	0.8079999999999999
chr10	88380787	88381003	dmr_164530	0.7615
chr10	88496739	88497065	dmr_164619	0.733
chr10	88584513	88585185	dmr_164670	0.5045
chr10	88621616	88623201	dmr_164698	0.6115
chr10	88624252	88624872	dmr_164701	0.5235
chr10	88640028	88640890	dmr_164710	0.506
chr10	88775756	88776533	dmr_164777	0.6970000000000001
chr10	88776638	88776675	dmr_164778	0.6085
chr10	88780743	88781068	dmr_164779	0.8055
chr10	88877688	88877780	dmr_164809	0.757
chr10	88885420	88885714	dmr_164811	0.6955
chr10	88960561	88961374	dmr_164847	0.545
chr10	88974859	88974913	dmr_164857	0.575
chr10	89004478	89004775	dmr_164879	0.691
chr10	89018967	89019201	dmr_164893	0.6965
chr10	89092120	89092965	dmr_164938	0.596
chr10	89177997	89178241	dmr_165003	0.8009999999999999
chr10	89194234	89194819	dmr_165015	0.5945
chr10	89196274	89196854	dmr_165018	0.7435
chr10	89222208	89222464	dmr_165031	0.645
chr10	89253928	89253965	dmr_165061	0.591
chr10	89263692	89263697	dmr_165069	0.6925
chr10	89344031	89344354	dmr_165129	0.5895
chr10	89444273	89444592	dmr_165208	0.6265
chr10	89488493	89488729	dmr_165239	0.527
chr10	89510837	89510885	dmr_165250	0.8
chr10	89511208	89511310	dmr_165251	0.6629999999999999
chr10	89634979	89635484	dmr_165342	0.648
chr10	89656410	89657175	dmr_165368	0.5845
chr10	89665069	89665282	dmr_165374	0.526
chr10	89671340	89671874	dmr_165382	0.9165
chr10	89672880	89673129	dmr_165384	0.9129999999999999
chr10	89676700	89676918	dmr_165388	0.8485
chr10	89685154	89685253	dmr_165401	0.7445
chr10	89714810	89715146	dmr_165423	0.6565
chr10	89794354	89794504	dmr_165489	0.6475
chr10	89827116	89827179	dmr_165515	0.64
chr10	89912100	89912292	dmr_165586	0.6459999999999999
chr10	89922024	89922236	dmr_165596	0.6890000000000001
chr10	89994447	89994503	dmr_165651	0.7345
chr10	89996178	89996506	dmr_165653	0.7190000000000001
chr10	90078028	90078686	dmr_165724	0.6165
chr10	90081261	90081366	dmr_165728	0.5925
chr10	90169996	90170138	dmr_165795	0.8045
chr10	90229273	90229309	dmr_165838	0.5479999999999999
chr10	90304049	90304195	dmr_165878	0.778
chr10	90308155	90308505	dmr_165880	0.8825
chr10	90345900	90346149	dmr_165903	0.55
chr10	90380542	90381234	dmr_165932	0.631
chr10	90414577	90414694	dmr_165958	0.516
chr10	90431551	90432032	dmr_165966	0.5995
chr10	90490463	90490683	dmr_166012	0.8815
chr10	90493701	90493774	dmr_166017	0.6435
chr10	90494077	90494160	dmr_166018	0.6345
chr10	90494958	90495659	dmr_166019	0.7025
chr10	90546913	90546970	dmr_166061	0.6795
chr10	90577453	90578465	dmr_166088	0.603
chr10	90578747	90580768	dmr_166089	0.5065
chr10	90584222	90584591	dmr_166094	0.596
chr10	90595623	90595714	dmr_166106	0.672
chr10	90599640	90600221	dmr_166110	0.764
chr10	90608743	90608992	dmr_166124	0.601
chr10	90628125	90628233	dmr_166149	0.5475
chr10	90628630	90628844	dmr_166150	0.621
chr10	90637295	90637477	dmr_166158	0.5245
chr10	90637479	90637924	dmr_166159	0.599
chr10	90639592	90639806	dmr_166162	0.6055
chr10	90657629	90658093	dmr_166187	0.593
chr10	90670253	90670450	dmr_166203	0.617
chr10	90676752	90677719	dmr_166211	0.5405
chr10	90678063	90678255	dmr_166212	0.802
chr10	90679558	90679935	dmr_166214	0.5529999999999999
chr10	90680257	90681142	dmr_166215	0.597
chr10	90688987	90689183	dmr_166227	0.7385
chr10	90689696	90690125	dmr_166229	0.7585
chr10	90696775	90697514	dmr_166238	0.5529999999999999
chr10	90705017	90705805	dmr_166251	0.5615
chr10	90716703	90718569	dmr_166262	0.575
chr10	90723353	90724355	dmr_166270	0.6945
chr10	90724477	90724643	dmr_166271	0.7879999999999999
chr10	90729627	90729864	dmr_166279	0.7070000000000001
chr10	90753120	90753497	dmr_166311	0.747
chr10	90770223	90770482	dmr_166327	0.5705
chr10	90834100	90834823	dmr_166401	0.5075
chr10	90858787	90860995	dmr_166434	0.645
chr10	90868978	90869028	dmr_166449	0.5670000000000001
chr10	90869317	90869332	dmr_166450	0.6505
chr10	90872902	90873806	dmr_166456	0.7275
chr10	90940460	90941182	dmr_166562	0.6075
chr10	90941470	90942006	dmr_166563	0.542
chr10	90947786	90948252	dmr_166573	0.818
chr10	90966140	90967054	dmr_166596	0.6675
chr10	90967315	90967534	dmr_166597	0.7255
chr10	90968121	90968422	dmr_166599	0.672
chr10	90968452	90968694	dmr_166600	0.6485
chr10	90982994	90983025	dmr_166619	0.5735
chr10	90999909	91000473	dmr_166636	0.535
chr10	91027545	91027672	dmr_166655	0.6845
chr10	91167003	91167564	dmr_166735	0.5935
chr10	91191854	91192042	dmr_166751	0.609
chr10	91195651	91196223	dmr_166758	0.5495
chr10	91244244	91244610	dmr_166789	0.5275
chr10	91384553	91385476	dmr_166856	0.6975
chr10	91387334	91387573	dmr_166857	0.7815
chr10	91388823	91389071	dmr_166859	0.6335
chr10	91433404	91433678	dmr_166887	0.606
chr10	91433727	91433729	dmr_166888	0.6875
chr10	91504529	91505213	dmr_166921	0.62
chr10	91514668	91515196	dmr_166930	0.627
chr10	91558998	91559163	dmr_166959	0.505
chr10	91559514	91559632	dmr_166960	0.643
chr10	91591487	91591509	dmr_166985	0.8320000000000001
chr10	91611595	91611695	dmr_166996	0.7465
chr10	91612271	91612825	dmr_166998	0.5565
chr10	91636605	91637004	dmr_167014	0.542
chr10	91699792	91700009	dmr_167043	0.5695
chr10	91714799	91715191	dmr_167050	0.7305
chr10	91732454	91732500	dmr_167060	0.55
chr10	91804924	91805588	dmr_167092	0.7495
chr10	91805704	91805817	dmr_167093	0.653
chr10	91811641	91811720	dmr_167096	0.892
chr10	91865514	91865986	dmr_167127	0.595
chr10	91871423	91871782	dmr_167131	0.6335
chr10	91874474	91874569	dmr_167133	0.703
chr10	91875232	91875471	dmr_167134	0.504
chr10	91875636	91875848	dmr_167135	0.8555
chr10	91886790	91887378	dmr_167141	0.636
chr10	91888037	91888118	dmr_167144	0.5295
chr10	91888613	91888801	dmr_167145	0.7929999999999999
chr10	91923330	91923833	dmr_167164	0.871
chr10	92036466	92036619	dmr_167233	0.89
chr10	92163172	92164712	dmr_167314	0.767
chr10	92308194	92308221	dmr_167405	0.561
chr10	92625790	92626357	dmr_167558	0.7135
chr10	92932419	92932863	dmr_167695	0.6935
chr10	92993108	92993127	dmr_167731	0.7635
chr10	93036982	93037101	dmr_167755	0.8255
chr10	93037357	93037939	dmr_167756	0.5625
chr10	93038007	93038574	dmr_167757	0.645
chr10	93038864	93039311	dmr_167758	0.5515
chr10	93051501	93051647	dmr_167770	0.568
chr10	93052884	93054162	dmr_167772	0.7795
chr10	93068577	93069429	dmr_167778	0.9255
chr10	93069870	93070589	dmr_167779	0.8265
chr10	93071926	93072398	dmr_167782	0.652
chr10	93075725	93076716	dmr_167787	0.595
chr10	93077243	93077925	dmr_167788	0.6155
chr10	93078011	93078261	dmr_167789	0.6545
chr10	93081829	93081846	dmr_167792	0.7115
chr10	93123509	93124610	dmr_167835	0.7685
chr10	93128857	93128871	dmr_167840	0.6885
chr10	93129731	93130167	dmr_167842	0.7040000000000001
chr10	93132813	93132895	dmr_167846	0.757
chr10	93144896	93145508	dmr_167856	0.653
chr10	93160248	93160272	dmr_167867	0.6475
chr10	93162915	93163227	dmr_167868	0.8759999999999999
chr10	93165888	93166616	dmr_167871	0.5735
chr10	93167441	93167614	dmr_167873	0.573
chr10	93185783	93185946	dmr_167903	0.5745
chr10	93192916	93193465	dmr_167915	0.5685
chr10	93202010	93202109	dmr_167925	0.7290000000000001
chr10	93213147	93213783	dmr_167940	0.596
chr10	93215176	93215565	dmr_167942	0.6155
chr10	93219072	93219450	dmr_167947	0.7035
chr10	93227790	93228333	dmr_167957	0.6575
chr10	93230186	93231333	dmr_167960	0.726
chr10	93232035	93232302	dmr_167962	0.5055
chr10	93232445	93232823	dmr_167963	0.5895
chr10	93247280	93247699	dmr_167982	0.6775
chr10	93248363	93248935	dmr_167984	0.6615
chr10	93249215	93249412	dmr_167985	0.804
chr10	93249438	93250489	dmr_167986	0.6859999999999999
chr10	93250497	93251043	dmr_167987	0.7025
chr10	93251062	93252297	dmr_167988	0.6915
chr10	93254880	93254910	dmr_167992	0.6459999999999999
chr10	93254918	93255203	dmr_167993	0.5760000000000001
chr10	93255298	93255901	dmr_167994	0.54
chr10	93256058	93256062	dmr_167995	0.5865
chr10	93256603	93257183	dmr_167997	0.5655
chr10	93261367	93262451	dmr_168005	0.5235
chr10	93263292	93263865	dmr_168006	0.6435
chr10	93265845	93266439	dmr_168009	0.6865
chr10	93266487	93266591	dmr_168010	0.6685
chr10	93266604	93266953	dmr_168011	0.7095
chr10	93274236	93275274	dmr_168023	0.7115
chr10	93276957	93277577	dmr_168025	0.508
chr10	93280397	93280744	dmr_168030	0.728
chr10	93280900	93281103	dmr_168032	0.8145
chr10	93281206	93281998	dmr_168033	0.765
chr10	93294430	93295191	dmr_168045	0.504
chr10	93297524	93298336	dmr_168047	0.5945
chr10	93309291	93309319	dmr_168058	0.685
chr10	93313372	93314041	dmr_168063	0.8015
chr10	93360913	93361264	dmr_168103	0.8935
chr10	93361430	93361577	dmr_168104	0.5345
chr10	93384660	93384835	dmr_168127	0.56
chr10	93437570	93437793	dmr_168161	0.6559999999999999
chr10	93438039	93438289	dmr_168162	0.695
chr10	93508341	93508797	dmr_168216	0.648
chr10	93512189	93512364	dmr_168219	0.733
chr10	93512754	93512932	dmr_168220	0.674
chr10	93633770	93634032	dmr_168310	0.6995
chr10	93640434	93640460	dmr_168317	0.8140000000000001
chr10	93680109	93680665	dmr_168352	0.634
chr10	93680842	93681264	dmr_168353	0.862
chr10	93698017	93698343	dmr_168372	0.5255
chr10	93719734	93719979	dmr_168393	0.711
chr10	93754182	93754292	dmr_168429	0.94
chr10	93756531	93756652	dmr_168432	0.578
chr10	93759406	93761177	dmr_168437	0.9205
chr10	93771941	93772304	dmr_168445	0.634
chr10	93856210	93856661	dmr_168492	0.6559999999999999
chr10	93871502	93871647	dmr_168506	0.727
chr10	93945512	93945590	dmr_168552	0.6575
chr10	93955555	93955677	dmr_168561	0.54
chr10	93978852	93978872	dmr_168591	0.6605
chr10	93985782	93986013	dmr_168597	0.657
chr10	93991260	93991302	dmr_168605	0.5865
chr10	94010686	94010773	dmr_168628	0.5995
chr10	94033174	94033330	dmr_168658	0.6235
chr10	94128548	94130160	dmr_168734	0.537
chr10	94133565	94134033	dmr_168739	0.6715
chr10	94134604	94135161	dmr_168741	0.6215
chr10	94139721	94139965	dmr_168745	0.601
chr10	94198323	94198330	dmr_168780	0.5805
chr10	94211426	94211479	dmr_168792	0.785
chr10	94211637	94211681	dmr_168793	0.5425
chr10	94248019	94248519	dmr_168825	0.7390000000000001
chr10	94343650	94343952	dmr_168887	0.6915
chr10	94377857	94378296	dmr_168909	0.82
chr10	94458756	94458875	dmr_168974	0.5329999999999999
chr10	94480736	94481125	dmr_168996	0.58
chr10	94494860	94495079	dmr_169004	0.648
chr10	94523361	94524354	dmr_169023	0.5505
chr10	94578095	94578351	dmr_169065	0.531
chr10	94595805	94596210	dmr_169080	0.7905
chr10	94609276	94609479	dmr_169086	0.565
chr10	94621033	94621608	dmr_169094	0.5660000000000001
chr10	94771686	94771734	dmr_169190	0.6285
chr10	94777614	94777754	dmr_169196	0.8365
chr10	94818871	94819338	dmr_169227	0.8695
chr10	94819432	94819512	dmr_169228	0.5325
chr10	94819713	94819916	dmr_169229	0.662
chr10	94829536	94829951	dmr_169238	0.7140000000000001
chr10	94901403	94901778	dmr_169301	0.6025
chr10	94918490	94919907	dmr_169320	0.7075
chr10	94940975	94941120	dmr_169345	0.5805
chr10	94942224	94942644	dmr_169347	0.513
chr10	94970009	94970105	dmr_169370	0.7105
chr10	94970136	94970605	dmr_169371	0.9005
chr10	94982544	94983122	dmr_169387	0.8009999999999999
chr10	94989915	94989988	dmr_169391	0.9185
chr10	95003787	95004416	dmr_169402	0.522
chr10	95035352	95035565	dmr_169433	0.5075
chr10	95043733	95044374	dmr_169441	0.706
chr10	95082838	95083353	dmr_169475	0.6235
chr10	95085751	95085962	dmr_169478	0.903
chr10	95087846	95088499	dmr_169481	0.5595
chr10	95117422	95117875	dmr_169507	0.5535
chr10	95142615	95143428	dmr_169530	0.555
chr10	95143887	95144345	dmr_169531	0.5589999999999999
chr10	95144590	95144684	dmr_169532	0.504
chr10	95233074	95233551	dmr_169622	0.833
chr10	95236907	95237697	dmr_169628	0.7120000000000001
chr10	95258233	95258246	dmr_169650	0.6625
chr10	95265298	95266445	dmr_169660	0.7495
chr10	95393291	95393378	dmr_169757	0.5715
chr10	95393680	95393809	dmr_169758	0.677
chr10	95394911	95395125	dmr_169759	0.7065
chr10	95405608	95406038	dmr_169771	0.7815
chr10	95407677	95407966	dmr_169775	0.94
chr10	95408053	95408495	dmr_169776	0.568
chr10	95472038	95473134	dmr_169815	0.5175
chr10	95539483	95539576	dmr_169860	0.725
chr10	95544523	95544908	dmr_169866	0.53
chr10	95549752	95550096	dmr_169875	0.6265
chr10	95553585	95554372	dmr_169881	0.703
chr10	95555829	95555944	dmr_169883	0.722
chr10	95560056	95561574	dmr_169888	0.8375
chr10	95562353	95562591	dmr_169890	0.7165
chr10	95597466	95597941	dmr_169924	0.5735
chr10	95599713	95600093	dmr_169927	0.8115
chr10	95600387	95601216	dmr_169928	0.51
chr10	95605077	95605820	dmr_169934	0.7795
chr10	95610547	95611484	dmr_169940	0.6729999999999999
chr10	95615853	95616547	dmr_169945	0.8885
chr10	95671074	95671657	dmr_169983	0.733
chr10	95677713	95678371	dmr_169987	0.614
chr10	95681524	95681723	dmr_169991	0.5335
chr10	95704803	95705415	dmr_170013	0.608
chr10	95705966	95706592	dmr_170015	0.7755
chr10	95746040	95746498	dmr_170047	0.74
chr10	95753529	95754290	dmr_170054	0.8079999999999999
chr10	95756173	95756174	dmr_170058	0.504
chr10	95756740	95756833	dmr_170059	0.562
chr10	95786890	95787128	dmr_170081	0.552
chr10	95787342	95787567	dmr_170082	0.72
chr10	95787918	95787996	dmr_170083	0.629
chr10	95790647	95790989	dmr_170087	0.514
chr10	95791488	95791692	dmr_170089	0.7440000000000001
chr10	95878773	95879125	dmr_170152	0.802
chr10	95894093	95894467	dmr_170162	0.711
chr10	95904787	95905148	dmr_170169	0.6835
chr10	96001267	96001481	dmr_170216	0.619
chr10	96121519	96121963	dmr_170290	0.6729999999999999
chr10	96124897	96125368	dmr_170296	0.6679999999999999
chr10	96263680	96263999	dmr_170364	0.747
chr10	96297775	96297958	dmr_170381	0.6685
chr10	96317897	96318075	dmr_170398	0.6425
chr10	96322319	96322578	dmr_170399	0.7185
chr10	96337195	96337983	dmr_170410	0.6485
chr10	96370714	96371817	dmr_170428	0.599
chr10	96398144	96398671	dmr_170445	0.593
chr10	96398746	96398950	dmr_170446	0.5115
chr10	96467757	96468309	dmr_170476	0.591
chr10	96478384	96478443	dmr_170482	0.629
chr10	96479833	96480637	dmr_170484	0.6205
chr10	96486692	96487299	dmr_170488	0.7165
chr10	96632886	96633172	dmr_170576	0.521
chr10	96642565	96643070	dmr_170587	0.7715
chr10	96727600	96727672	dmr_170634	0.904
chr10	96828696	96829462	dmr_170683	0.632
chr10	96934665	96934897	dmr_170730	0.735
chr10	96955093	96955957	dmr_170738	0.5035
chr10	97018519	97018798	dmr_170772	0.5265
chr10	97060750	97061289	dmr_170791	0.9185
chr10	97077943	97078546	dmr_170798	0.8859999999999999
chr10	97142603	97143139	dmr_170834	0.7609999999999999
chr10	97159709	97160073	dmr_170844	0.722
chr10	97193212	97193928	dmr_170854	0.8059999999999999
chr10	97209746	97210084	dmr_170864	0.7555
chr10	97245413	97245909	dmr_170885	0.8385
chr10	97246261	97246334	dmr_170886	0.625
chr10	97281131	97281271	dmr_170905	0.6545
chr10	97282692	97282887	dmr_170906	0.7735
chr10	97283199	97283358	dmr_170907	0.8395
chr10	97376223	97376588	dmr_170948	0.6729999999999999
chr10	97376600	97376822	dmr_170949	0.61
chr10	97404030	97404214	dmr_170962	0.6785
chr10	97516835	97517132	dmr_171013	0.6595
chr10	97575634	97575842	dmr_171042	0.5870000000000001
chr10	97582594	97582978	dmr_171045	0.5105
chr10	97589683	97589867	dmr_171049	0.6890000000000001
chr10	97718411	97718545	dmr_171111	0.654
chr10	97749336	97749526	dmr_171136	0.696
chr10	97801506	97802210	dmr_171165	0.5760000000000001
chr10	97851520	97851703	dmr_171189	0.743
chr10	97886640	97886782	dmr_171204	0.511
chr10	98013204	98013288	dmr_171265	0.515
chr10	98212872	98213338	dmr_171354	0.5175
chr10	98309837	98309984	dmr_171393	0.693
chr10	98344022	98344260	dmr_171414	0.7295
chr10	98349615	98349837	dmr_171419	0.6975
chr10	98485317	98486985	dmr_171498	0.691
chr10	98529716	98529946	dmr_171532	0.728
chr10	98569763	98569996	dmr_171556	0.5475
chr10	98572722	98573562	dmr_171562	0.6795
chr10	98577048	98577327	dmr_171567	0.7615
chr10	98589663	98590574	dmr_171578	0.715
chr10	98608364	98608992	dmr_171591	0.6065
chr10	98624704	98625122	dmr_171610	0.6505
chr10	98742374	98742996	dmr_171702	0.6445
chr10	98774756	98775189	dmr_171730	0.6455
chr10	98775459	98776324	dmr_171731	0.7985
chr10	98806406	98806809	dmr_171754	0.7375
chr10	98806854	98807722	dmr_171755	0.733
chr10	98837605	98837859	dmr_171774	0.595
chr10	98861732	98861820	dmr_171790	0.7165
chr10	98906903	98907685	dmr_171829	0.53
chr10	98917038	98917934	dmr_171836	0.727
chr10	98929476	98929982	dmr_171852	0.6605
chr10	98930244	98930782	dmr_171853	0.5870000000000001
chr10	98941048	98941275	dmr_171868	0.532
chr10	98947162	98947166	dmr_171878	0.6675
chr10	98947434	98948425	dmr_171879	0.5235
chr10	98954363	98954594	dmr_171884	0.539
chr10	98959365	98959786	dmr_171892	0.723
chr10	98960683	98961320	dmr_171895	0.611
chr10	98973784	98974295	dmr_171914	0.62
chr10	98980063	98980920	dmr_171922	0.5565
chr10	98995946	98996112	dmr_171946	0.652
chr10	99014046	99015438	dmr_171968	0.6385
chr10	99075843	99076595	dmr_172019	0.878
chr10	99076617	99076647	dmr_172020	0.54
chr10	99076689	99076940	dmr_172021	0.654
chr10	99081407	99081976	dmr_172026	0.861
chr10	99084756	99084835	dmr_172032	0.7075
chr10	99115994	99116197	dmr_172051	0.521
chr10	99116233	99116469	dmr_172052	0.607
chr10	99166471	99166680	dmr_172085	0.635
chr10	99169772	99170223	dmr_172088	0.8255
chr10	99171992	99172359	dmr_172091	0.6865
chr10	99222483	99223065	dmr_172125	0.642
chr10	99228044	99228804	dmr_172130	0.6165
chr10	99241466	99242788	dmr_172145	0.6355
chr10	99242848	99243273	dmr_172146	0.564
chr10	99250697	99251419	dmr_172154	0.6925
chr10	99252442	99252623	dmr_172156	0.768
chr10	99260831	99261141	dmr_172164	0.762
chr10	99264736	99265140	dmr_172165	0.6185
chr10	99265426	99266460	dmr_172166	0.6375
chr10	99267311	99267708	dmr_172168	0.5675
chr10	99268088	99268875	dmr_172169	0.507
chr10	99272909	99273281	dmr_172174	0.58
chr10	99284536	99285713	dmr_172189	0.768
chr10	99286478	99287410	dmr_172191	0.565
chr10	99308920	99309391	dmr_172210	0.6485
chr10	99309745	99311555	dmr_172211	0.792
chr10	99322644	99322768	dmr_172224	0.752
chr10	99323034	99323715	dmr_172225	0.741
chr10	99350276	99350736	dmr_172248	0.615
chr10	99353733	99354439	dmr_172252	0.544
chr10	99356969	99357239	dmr_172256	0.8715
chr10	99363968	99364711	dmr_172266	0.9715
chr10	99368162	99368406	dmr_172271	0.5245
chr10	99384047	99384372	dmr_172288	0.655
chr10	99384611	99384642	dmr_172289	0.7509999999999999
chr10	99384727	99384748	dmr_172290	0.6970000000000001
chr10	99393693	99393877	dmr_172302	0.7709999999999999
chr10	99396443	99397078	dmr_172305	0.7945
chr10	99399892	99400002	dmr_172307	0.8420000000000001
chr10	99400260	99400587	dmr_172308	0.765
chr10	99426709	99427449	dmr_172338	0.684
chr10	99430781	99431272	dmr_172344	0.6815
chr10	99431364	99431572	dmr_172345	0.9055
chr10	99432320	99432413	dmr_172346	0.7435
chr10	99451799	99452450	dmr_172363	0.5710000000000001
chr10	99456672	99457836	dmr_172369	0.575
chr10	99474318	99475049	dmr_172388	0.5405
chr10	99475055	99475771	dmr_172389	0.5885
chr10	99476118	99476597	dmr_172392	0.5405
chr10	99476820	99478550	dmr_172393	0.5655
chr10	99480241	99480851	dmr_172396	0.66
chr10	99481616	99482138	dmr_172398	0.7565
chr10	99502483	99502635	dmr_172410	0.505
chr10	99519328	99520364	dmr_172425	0.706
chr10	99529773	99530158	dmr_172435	0.774
chr10	99530194	99530255	dmr_172436	0.6765
chr10	99532119	99533029	dmr_172440	0.762
chr10	99533617	99533879	dmr_172441	0.738
chr10	99553355	99553500	dmr_172455	0.6509999999999999
chr10	99561253	99561790	dmr_172465	0.639
chr10	99570545	99570679	dmr_172477	0.5855
chr10	99580941	99581178	dmr_172489	0.7635
chr10	99592146	99592382	dmr_172499	0.6335
chr10	99658826	99658988	dmr_172554	0.526
chr10	99677896	99678222	dmr_172563	0.7095
chr10	99678559	99678659	dmr_172565	0.6575
chr10	99774258	99774624	dmr_172608	0.5225
chr10	99825585	99826381	dmr_172623	0.542
chr10	99844966	99845252	dmr_172641	0.95
chr10	99857969	99858788	dmr_172651	0.5855
chr10	99882072	99882190	dmr_172671	0.763
chr10	99910112	99910238	dmr_172692	0.7615
chr10	100016960	100018009	dmr_172757	0.5445
chr10	100018530	100019593	dmr_172758	0.7595
chr10	100019604	100019864	dmr_172759	0.6715
chr10	100022412	100022744	dmr_172764	0.773
chr10	100022799	100022906	dmr_172765	0.6365
chr10	100030563	100030685	dmr_172774	0.8935
chr10	100030797	100031328	dmr_172775	0.5285
chr10	100048122	100048313	dmr_172788	0.5589999999999999
chr10	100051265	100052580	dmr_172793	0.5595
chr10	100054036	100054759	dmr_172797	0.782
chr10	100055455	100055636	dmr_172799	0.8425
chr10	100093602	100094629	dmr_172826	0.643
chr10	100152918	100153108	dmr_172864	0.6335
chr10	100206530	100207395	dmr_172895	0.6015
chr10	100263405	100263753	dmr_172914	0.6859999999999999
chr10	100281792	100282009	dmr_172923	0.67
chr10	100296156	100296323	dmr_172935	0.629
chr10	100423668	100424118	dmr_172949	0.561
chr10	100449260	100449319	dmr_172956	0.584
chr10	100571684	100572149	dmr_173014	0.5495
chr10	100588609	100588656	dmr_173024	0.5695
chr10	100617463	100618037	dmr_173033	0.5820000000000001
chr10	100630144	100630599	dmr_173037	0.5745
chr10	100853876	100854032	dmr_173137	0.527
chr10	100927194	100927257	dmr_173179	0.742
chr10	101350325	101350440	dmr_173358	0.9109999999999999
chr10	101373613	101374416	dmr_173367	0.602
chr10	101729615	101729678	dmr_173496	0.634
chr10	101758004	101758035	dmr_173511	0.8385
chr10	102102840	102102918	dmr_173668	0.6865
chr10	102124858	102125223	dmr_173678	0.664
chr10	102510671	102511084	dmr_173833	0.589
chr10	102594349	102594410	dmr_173884	0.5525
chr10	102622789	102623276	dmr_173901	0.568
chr10	102670351	102670563	dmr_173923	0.7915
chr10	102686692	102687680	dmr_173931	0.5945
chr10	102766049	102766272	dmr_173955	0.9575
chr10	102878174	102878382	dmr_173988	0.622
chr10	103195379	103195542	dmr_174091	0.6729999999999999
chr10	103715322	103715524	dmr_174277	0.617
chr10	103790567	103790584	dmr_174302	0.7675
chr10	104053987	104054180	dmr_174394	0.5165
chr10	104210659	104211196	dmr_174433	0.622
chr10	104387705	104387939	dmr_174500	0.57
chr10	104444981	104445585	dmr_174519	0.6559999999999999
chr10	104455629	104456480	dmr_174525	0.5720000000000001
chr10	104507599	104507689	dmr_174541	0.7355
chr10	104519531	104519592	dmr_174549	0.6775
chr10	104679489	104679734	dmr_174611	0.527
chr10	104790214	104790450	dmr_174652	0.7265
chr10	104949380	104949465	dmr_174697	0.67
chr10	105077170	105077283	dmr_174766	0.732
chr10	105192124	105192136	dmr_174813	0.856
chr10	105192721	105192825	dmr_174814	0.7185
chr10	105224086	105224425	dmr_174833	0.9485
chr10	105284165	105285045	dmr_174876	0.5975
chr10	105286325	105286524	dmr_174879	0.9395
chr10	105287806	105287816	dmr_174881	0.6545
chr10	105288716	105288807	dmr_174883	0.741
chr10	105299464	105299583	dmr_174896	0.775
chr10	105309510	105310073	dmr_174905	0.595
chr10	105338770	105339029	dmr_174930	0.674
chr10	105339085	105339164	dmr_174931	0.5579999999999999
chr10	105339759	105340056	dmr_174933	0.792
chr10	105401917	105402559	dmr_174981	0.6075
chr10	105427386	105428207	dmr_175000	0.7355
chr10	105447278	105448133	dmr_175015	0.805
chr10	105477617	105478375	dmr_175042	0.7495
chr10	105523666	105523906	dmr_175078	0.7490000000000001
chr10	105547028	105547740	dmr_175098	0.963
chr10	105557395	105557988	dmr_175112	0.7070000000000001
chr10	105571755	105572011	dmr_175126	0.9595
chr10	105572346	105572985	dmr_175127	0.6615
chr10	105576106	105576469	dmr_175129	0.695
chr10	105577406	105577960	dmr_175131	0.5415
chr10	105578069	105578194	dmr_175132	0.732
chr10	105578484	105578846	dmr_175133	0.884
chr10	105612186	105612352	dmr_175156	0.9085
chr10	105743984	105744028	dmr_175233	0.7170000000000001
chr10	105755816	105756445	dmr_175246	0.8045
chr10	105802110	105802431	dmr_175270	0.627
chr10	105826966	105827403	dmr_175280	0.5775
chr10	105900111	105900321	dmr_175318	0.527
chr10	105926609	105927522	dmr_175330	0.5355
chr10	105955102	105955271	dmr_175343	0.639
chr10	105955559	105955670	dmr_175344	0.5465
chr10	106010349	106010769	dmr_175365	0.5760000000000001
chr10	106122763	106123202	dmr_175398	0.6185
chr10	106238971	106239063	dmr_175448	0.5415
chr10	106254247	106254395	dmr_175458	0.6245
chr10	106259870	106260887	dmr_175461	0.8165
chr10	106408640	106408983	dmr_175520	0.5920000000000001
chr10	106509133	106509722	dmr_175571	0.8335
chr10	106590702	106590961	dmr_175624	0.5775
chr10	106625922	106626372	dmr_175659	0.5955
chr10	106632861	106632906	dmr_175667	0.653
chr10	106633500	106635271	dmr_175668	0.7015
chr10	106642520	106642750	dmr_175674	0.7005
chr10	106681535	106681745	dmr_175708	0.584
chr10	106684883	106684963	dmr_175712	0.753
chr10	106720182	106720185	dmr_175745	0.6665
chr10	106760790	106761746	dmr_175785	0.8935
chr10	106762016	106762367	dmr_175786	0.5975
chr10	106796483	106796734	dmr_175818	0.568
chr10	106815799	106815928	dmr_175836	0.649
chr10	106869414	106869504	dmr_175884	0.6829999999999999
chr10	106869787	106870665	dmr_175885	0.5035
chr10	106871879	106872284	dmr_175886	0.8385
chr10	106873063	106873306	dmr_175887	0.6975
chr10	106881452	106881591	dmr_175894	0.71
chr10	106889744	106889771	dmr_175901	0.785
chr10	106915360	106915419	dmr_175924	0.5479999999999999
chr10	106938479	106939221	dmr_175944	0.868
chr10	106959247	106959377	dmr_175957	0.589
chr10	107162100	107162284	dmr_176063	0.6735
chr10	107162693	107163151	dmr_176064	0.5429999999999999
chr10	107166559	107166664	dmr_176066	0.7445
chr10	107166959	107167098	dmr_176067	0.8590000000000001
chr10	107172628	107172914	dmr_176071	0.5235
chr10	107173690	107174055	dmr_176073	0.7909999999999999
chr10	107201954	107202427	dmr_176089	0.7795
chr10	107202587	107203094	dmr_176090	0.884
chr10	107203179	107203299	dmr_176091	0.8895
chr10	107203660	107205305	dmr_176092	0.524
chr10	107205369	107205669	dmr_176093	0.6025
chr10	107233870	107234222	dmr_176110	0.9385
chr10	107260685	107260801	dmr_176128	0.575
chr10	107273239	107273441	dmr_176136	0.7665
chr10	107282862	107283012	dmr_176146	0.645
chr10	107289043	107289211	dmr_176154	0.5565
chr10	107291629	107291711	dmr_176158	0.6425
chr10	107318939	107319165	dmr_176183	0.7175
chr10	107319837	107319954	dmr_176184	0.5205
chr10	107351519	107351955	dmr_176213	0.773
chr10	107364249	107364293	dmr_176226	0.6709999999999999
chr10	107389593	107390204	dmr_176245	0.8265
chr10	107405611	107405801	dmr_176259	0.5215
chr10	107493199	107493430	dmr_176317	0.701
chr10	107583446	107583755	dmr_176356	0.5539999999999999
chr10	107649615	107650328	dmr_176400	0.645
chr10	107737468	107738442	dmr_176437	0.753
chr10	107751980	107752134	dmr_176446	0.6115
chr10	107779528	107780050	dmr_176459	0.9179999999999999
chr10	107800026	107800230	dmr_176470	0.6215
chr10	107814028	107814462	dmr_176475	0.588
chr10	107940104	107940741	dmr_176559	0.6759999999999999
chr10	107967018	107967395	dmr_176579	0.58
chr10	107992107	107992787	dmr_176598	0.555
chr10	108033862	108034361	dmr_176618	0.706
chr10	108088214	108088953	dmr_176662	0.5670000000000001
chr10	108110684	108111168	dmr_176674	0.5575
chr10	108128851	108128873	dmr_176689	0.765
chr10	108133650	108134276	dmr_176695	0.539
chr10	108134370	108134565	dmr_176696	0.5595
chr10	108160802	108161114	dmr_176717	0.5539999999999999
chr10	108163923	108164078	dmr_176718	0.5755
chr10	108164753	108165981	dmr_176719	0.6655
chr10	108169758	108169899	dmr_176723	0.637
chr10	108173244	108173717	dmr_176729	0.5545
chr10	108190165	108190593	dmr_176748	0.5365
chr10	108209489	108209710	dmr_176772	0.615
chr10	108260140	108260533	dmr_176832	0.6545
chr10	108261121	108261297	dmr_176834	0.6835
chr10	108283998	108284663	dmr_176862	0.565
chr10	108286893	108287019	dmr_176866	0.541
chr10	108290330	108290471	dmr_176871	0.6835
chr10	108291730	108291991	dmr_176873	0.5205
chr10	108395732	108395919	dmr_176939	0.7365
chr10	108447316	108447551	dmr_176978	0.5575
chr10	108454454	108454866	dmr_176984	0.606
chr10	108454893	108455412	dmr_176985	0.6595
chr10	108456775	108457072	dmr_176988	0.5920000000000001
chr10	108475514	108475753	dmr_176999	0.6115
chr10	108480694	108481233	dmr_177006	0.79
chr10	108481682	108482273	dmr_177007	0.591
chr10	108492872	108492918	dmr_177021	0.706
chr10	108504997	108506099	dmr_177038	0.6015
chr10	108506984	108507071	dmr_177040	0.611
chr10	108555159	108555306	dmr_177110	0.7135
chr10	108558869	108559288	dmr_177118	0.629
chr10	108581024	108581290	dmr_177154	0.7235
chr10	108581695	108581993	dmr_177155	0.6965
chr10	108597068	108597486	dmr_177179	0.6645
chr10	108599747	108601211	dmr_177182	0.659
chr10	108601490	108601509	dmr_177183	0.6859999999999999
chr10	108601936	108602077	dmr_177184	0.5685
chr10	108610136	108610587	dmr_177199	0.7465
chr10	108617632	108617962	dmr_177208	0.5415
chr10	108630782	108631236	dmr_177231	0.6995
chr10	108635292	108635569	dmr_177236	0.6265
chr10	108635729	108635983	dmr_177237	0.7490000000000001
chr10	108638131	108638244	dmr_177242	0.504
chr10	108644110	108644292	dmr_177251	0.5845
chr10	108649124	108649507	dmr_177256	0.634
chr10	108652890	108653345	dmr_177265	0.6575
chr10	108654830	108655097	dmr_177268	0.557
chr10	108655159	108655358	dmr_177269	0.674
chr10	108656994	108657497	dmr_177271	0.792
chr10	108658521	108658610	dmr_177273	0.625
chr10	108658997	108660591	dmr_177274	0.5685
chr10	108669038	108669375	dmr_177290	0.6435
chr10	108669389	108669567	dmr_177291	0.742
chr10	108677328	108677334	dmr_177304	0.5765
chr10	108681733	108681778	dmr_177312	0.5720000000000001
chr10	108683635	108683715	dmr_177313	0.7709999999999999
chr10	108683880	108684129	dmr_177314	0.677
chr10	108685914	108685937	dmr_177319	0.7125
chr10	108686306	108686666	dmr_177320	0.63
chr10	108690974	108691334	dmr_177323	0.6545
chr10	108696640	108697516	dmr_177330	0.561
chr10	108700911	108701000	dmr_177337	0.588
chr10	108706611	108706708	dmr_177342	0.5075
chr10	108708060	108708085	dmr_177345	0.557
chr10	108709837	108710259	dmr_177349	0.7175
chr10	108710820	108710950	dmr_177350	0.612
chr10	108712585	108712749	dmr_177353	0.5405
chr10	108721260	108721901	dmr_177363	0.6465
chr10	108725300	108725659	dmr_177371	0.61
chr10	108726489	108726927	dmr_177373	0.7125
chr10	108735251	108735351	dmr_177386	0.799
chr10	108763217	108764190	dmr_177420	0.5035
chr10	108767793	108768372	dmr_177428	0.7659999999999999
chr10	108771191	108771435	dmr_177435	0.7090000000000001
chr10	108782158	108782313	dmr_177451	0.659
chr10	108782883	108783017	dmr_177453	0.544
chr10	108784278	108784362	dmr_177456	0.736
chr10	108789775	108790083	dmr_177463	0.601
chr10	108799979	108799998	dmr_177478	0.615
chr10	108801046	108801060	dmr_177481	0.6845
chr10	108815522	108816005	dmr_177503	0.5345
chr10	108822481	108822546	dmr_177514	0.5565
chr10	108825825	108826444	dmr_177519	0.8340000000000001
chr10	108831788	108832386	dmr_177525	0.619
chr10	108836204	108836344	dmr_177529	0.583
chr10	108837338	108837582	dmr_177530	0.735
chr10	108851854	108852072	dmr_177549	0.5865
chr10	108856100	108856336	dmr_177556	0.5085
chr10	108860148	108860418	dmr_177560	0.56
chr10	108868023	108868146	dmr_177568	0.5865
chr10	108868241	108868592	dmr_177569	0.7835
chr10	108873016	108873064	dmr_177576	0.5870000000000001
chr10	108900550	108900642	dmr_177611	0.688
chr10	108904561	108904754	dmr_177619	0.8105
chr10	108926236	108926625	dmr_177649	0.5760000000000001
chr10	108947360	108947754	dmr_177671	0.6455
chr10	108953012	108953885	dmr_177677	0.6920000000000001
chr10	108963959	108964049	dmr_177690	0.7595
chr10	108973686	108973698	dmr_177701	0.731
chr10	108989137	108989418	dmr_177720	0.7829999999999999
chr10	108990885	108990986	dmr_177723	0.7925
chr10	108991434	108991683	dmr_177724	0.698
chr10	109003434	109003739	dmr_177743	0.5625
chr10	109005148	109005190	dmr_177745	0.5135
chr10	109005859	109005935	dmr_177746	0.8190000000000001
chr10	109006721	109006804	dmr_177748	0.5995
chr10	109047115	109047191	dmr_177760	0.863
chr10	109047668	109047834	dmr_177761	0.647
chr10	109056574	109056691	dmr_177769	0.971
chr10	109056748	109056928	dmr_177770	0.752
chr10	109057030	109057081	dmr_177771	0.598
chr10	109105983	109106129	dmr_177807	0.9175
chr10	109115330	109115432	dmr_177817	0.7635
chr10	109117652	109118055	dmr_177821	0.5995
chr10	109132144	109132426	dmr_177834	0.5235
chr10	109136576	109136812	dmr_177840	0.6405
chr10	109148901	109149065	dmr_177850	0.74
chr10	109180351	109180766	dmr_177874	0.6495
chr10	109187871	109189403	dmr_177880	0.5820000000000001
chr10	109326318	109326609	dmr_177963	0.6335
chr10	109332985	109333529	dmr_177973	0.6445
chr10	109378398	109379190	dmr_178008	0.669
chr10	109487914	109488093	dmr_178080	0.722
chr10	109499662	109500216	dmr_178094	0.8325
chr10	109500588	109500829	dmr_178095	0.5489999999999999
chr10	109528282	109528379	dmr_178114	0.743
chr10	109540432	109540663	dmr_178119	0.6715
chr10	109551177	109551211	dmr_178131	0.5315
chr10	109598783	109599171	dmr_178172	0.633
chr10	109602995	109603660	dmr_178180	0.527
chr10	109607210	109608095	dmr_178184	0.8335
chr10	109643392	109643818	dmr_178208	0.7105
chr10	109644069	109644356	dmr_178209	0.723
chr10	109683829	109684439	dmr_178252	0.7245
chr10	109684932	109685153	dmr_178253	0.6775
chr10	109690675	109690835	dmr_178261	0.6655
chr10	109722080	109722544	dmr_178296	0.6005
chr10	109745983	109746082	dmr_178321	0.7615
chr10	109757330	109757374	dmr_178335	0.5115
chr10	109765570	109765574	dmr_178344	0.522
chr10	109769333	109769416	dmr_178350	0.627
chr10	109791396	109791665	dmr_178368	0.6905
chr10	109791910	109792008	dmr_178370	0.6215
chr10	109799279	109799650	dmr_178379	0.7
chr10	109830746	109831209	dmr_178416	0.746
chr10	109832507	109832639	dmr_178418	0.7495
chr10	109843767	109844519	dmr_178430	0.669
chr10	109845471	109845680	dmr_178432	0.787
chr10	109880575	109881289	dmr_178471	0.6475
chr10	109903355	109904936	dmr_178496	0.5915
chr10	109905951	109906678	dmr_178498	0.6890000000000001
chr10	109985995	109986175	dmr_178571	0.7390000000000001
chr10	109986427	109986862	dmr_178572	0.574
chr10	110061348	110061481	dmr_178646	0.621
chr10	110064925	110065166	dmr_178651	0.502
chr10	110072034	110072548	dmr_178655	0.7165
chr10	110116410	110116756	dmr_178698	0.6679999999999999
chr10	110137358	110137516	dmr_178716	0.7120000000000001
chr10	110186721	110186831	dmr_178776	0.5245
chr10	110192496	110192663	dmr_178781	0.62
chr10	110237000	110237327	dmr_178820	0.6055
chr10	110309530	110309768	dmr_178901	0.5875
chr10	110329658	110329904	dmr_178923	0.818
chr10	110335718	110335978	dmr_178931	0.5065
chr10	110342525	110342544	dmr_178941	0.7979999999999999
chr10	110346459	110346696	dmr_178947	0.633
chr10	110354956	110355049	dmr_178958	0.513
chr10	110385315	110385516	dmr_178988	0.7255
chr10	110386556	110386778	dmr_178990	0.72
chr10	110390994	110391265	dmr_178996	0.695
chr10	110391800	110392085	dmr_178999	0.5145
chr10	110392219	110392501	dmr_179000	0.601
chr10	110393669	110394154	dmr_179003	0.677
chr10	110394662	110395165	dmr_179004	0.6940000000000001
chr10	110398396	110398725	dmr_179010	0.6595
chr10	110431073	110431536	dmr_179051	0.551
chr10	110440371	110440598	dmr_179062	0.841
chr10	110440820	110441056	dmr_179063	0.7645
chr10	110452602	110452977	dmr_179077	0.561
chr10	110453651	110454340	dmr_179078	0.8240000000000001
chr10	110469395	110469648	dmr_179093	0.763
chr10	110477205	110478560	dmr_179104	0.8
chr10	110484821	110484866	dmr_179111	0.5385
chr10	110562695	110563431	dmr_179159	0.596
chr10	110570322	110571342	dmr_179173	0.746
chr10	110571471	110571539	dmr_179174	0.6685
chr10	110571609	110571711	dmr_179175	0.6685
chr10	110600095	110600759	dmr_179198	0.6385
chr10	110733451	110733817	dmr_179270	0.565
chr10	110769471	110769975	dmr_179292	0.5585
chr10	110773180	110774886	dmr_179294	0.5605
chr10	110795126	110795560	dmr_179309	0.5355
chr10	110805190	110805235	dmr_179314	0.6555
chr10	110810672	110810752	dmr_179318	0.5615
chr10	110910375	110910637	dmr_179373	0.605
chr10	110913095	110913416	dmr_179374	0.516
chr10	110938139	110938527	dmr_179394	0.6565
chr10	110938551	110939078	dmr_179395	0.722
chr10	110939218	110939871	dmr_179396	0.7355
chr10	110959867	110960046	dmr_179419	0.6445
chr10	110974597	110974670	dmr_179436	0.7205
chr10	111005583	111006299	dmr_179467	0.5425
chr10	111008414	111008506	dmr_179470	0.5735
chr10	111031144	111032039	dmr_179485	0.5505
chr10	111040247	111040828	dmr_179492	0.527
chr10	111107425	111108168	dmr_179543	0.5095
chr10	111134382	111134866	dmr_179568	0.6205
chr10	111177517	111177908	dmr_179615	0.629
chr10	111178193	111178520	dmr_179616	0.606
chr10	111190587	111190607	dmr_179635	0.643
chr10	111192146	111192184	dmr_179637	0.5155
chr10	111202067	111202082	dmr_179655	0.7879999999999999
chr10	111246177	111246224	dmr_179711	0.5075
chr10	111247778	111247829	dmr_179713	0.7375
chr10	111248126	111249111	dmr_179714	0.8165
chr10	111250753	111251935	dmr_179716	0.5065
chr10	111252462	111252642	dmr_179717	0.564
chr10	111257813	111257952	dmr_179728	0.7105
chr10	111258788	111258988	dmr_179730	0.512
chr10	111299224	111299609	dmr_179783	0.8195
chr10	111308450	111310067	dmr_179796	0.8809999999999999
chr10	111310206	111310314	dmr_179797	0.8335
chr10	111314388	111314874	dmr_179800	0.5115
chr10	111314993	111315127	dmr_179801	0.9470000000000001
chr10	111315391	111315513	dmr_179802	0.539
chr10	111316098	111316356	dmr_179804	0.8390000000000001
chr10	111317804	111318867	dmr_179807	0.76
chr10	111343611	111343694	dmr_179824	0.7190000000000001
chr10	111352759	111352961	dmr_179835	0.792
chr10	111381277	111382326	dmr_179864	0.846
chr10	111394135	111395220	dmr_179875	0.7545
chr10	111419402	111420448	dmr_179894	0.6425
chr10	111422721	111422933	dmr_179898	0.7605
chr10	111460531	111460601	dmr_179929	0.5425
chr10	111476431	111476541	dmr_179939	0.688
chr10	111502672	111502901	dmr_179969	0.5379999999999999
chr10	111503717	111504718	dmr_179970	0.5095
chr10	111505126	111505777	dmr_179971	0.608
chr10	111508142	111508291	dmr_179972	0.687
chr10	111527210	111527301	dmr_179995	0.8085
chr10	111539582	111540350	dmr_180006	0.66
chr10	111542828	111543466	dmr_180008	0.9045
chr10	111543769	111543881	dmr_180010	0.7090000000000001
chr10	111547527	111548444	dmr_180016	0.6125
chr10	111641928	111642032	dmr_180085	0.5725
chr10	111661449	111661603	dmr_180097	0.74
chr10	111670695	111671063	dmr_180106	0.5795
chr10	111698097	111698470	dmr_180128	0.506
chr10	111698693	111698911	dmr_180129	0.635
chr10	111719458	111719635	dmr_180140	0.5895
chr10	111722690	111722800	dmr_180146	0.6425
chr10	111755717	111755931	dmr_180175	0.737
chr10	111756419	111756502	dmr_180177	0.5565
chr10	111784118	111784733	dmr_180207	0.609
chr10	111877166	111877220	dmr_180281	0.716
chr10	111881207	111881769	dmr_180287	0.6459999999999999
chr10	111882200	111882286	dmr_180288	0.5615
chr10	111882379	111882530	dmr_180289	0.768
chr10	111882645	111882736	dmr_180290	0.7805
chr10	111957166	111957746	dmr_180350	0.8079999999999999
chr10	112060114	112060133	dmr_180397	0.667
chr10	112138950	112139075	dmr_180420	0.7415
chr10	112255818	112256199	dmr_180458	0.7005
chr10	112263485	112263715	dmr_180468	0.682
chr10	112263753	112263901	dmr_180469	0.6545
chr10	112269971	112270041	dmr_180478	0.6955
chr10	112315206	112315469	dmr_180528	0.649
chr10	112315925	112315979	dmr_180530	0.6135
chr10	112316855	112317041	dmr_180532	0.595
chr10	112350140	112350203	dmr_180568	0.5735
chr10	112467773	112468073	dmr_180713	0.612
chr10	112468627	112468961	dmr_180714	0.606
chr10	112481538	112481666	dmr_180732	0.7045
chr10	112482103	112482644	dmr_180733	0.589
chr10	112484191	112485136	dmr_180737	0.6925
chr10	112494077	112494207	dmr_180743	0.56
chr10	112521424	112522211	dmr_180752	0.5710000000000001
chr10	112619822	112619994	dmr_180804	0.753
chr10	112626792	112626918	dmr_180807	0.7795
chr10	112636825	112636905	dmr_180818	0.757
chr10	112649206	112649493	dmr_180823	0.5715
chr10	112651389	112651630	dmr_180825	0.5725
chr10	112803685	112803870	dmr_180916	0.713
chr10	112917001	112917266	dmr_180971	0.619
chr10	112929571	112929632	dmr_180983	0.7535
chr10	113203268	113203370	dmr_181108	0.6845
chr10	113342305	113342463	dmr_181158	0.653
chr10	113342596	113342668	dmr_181159	0.5055
chr10	113893843	113893853	dmr_181357	0.667
chr10	113914092	113914336	dmr_181367	0.6395
chr10	113929914	113930001	dmr_181375	0.6565
chr10	113930264	113930755	dmr_181376	0.7725
chr10	113932491	113932636	dmr_181379	0.523
chr10	113946788	113946880	dmr_181386	0.693
chr10	114004603	114004934	dmr_181408	0.764
chr10	114005735	114006087	dmr_181410	0.7025
chr10	114285842	114286088	dmr_181521	0.6970000000000001
chr10	114415653	114416176	dmr_181574	0.61
chr10	114463284	114463389	dmr_181600	0.789
chr10	114463659	114464079	dmr_181601	0.6715
chr10	114488372	114488436	dmr_181615	0.6195
chr10	114488840	114488957	dmr_181616	0.9005
chr10	114552973	114553358	dmr_181660	0.687
chr10	114553392	114553452	dmr_181661	0.7120000000000001
chr10	114643401	114643618	dmr_181714	0.7929999999999999
chr10	114645594	114645958	dmr_181717	0.604
chr10	114671738	114672217	dmr_181737	0.8495
chr10	114672249	114672650	dmr_181738	0.65
chr10	114800019	114800267	dmr_181849	0.6355
chr10	114803810	114804213	dmr_181852	0.738
chr10	114831472	114831757	dmr_181875	0.5865
chr10	114839880	114840912	dmr_181877	0.598
chr10	114841509	114841698	dmr_181879	0.8685
chr10	114841938	114842277	dmr_181880	0.8240000000000001
chr10	114842307	114842494	dmr_181881	0.6665
chr10	114853532	114853554	dmr_181887	0.5855
chr10	114870949	114871351	dmr_181895	0.6865
chr10	114897837	114898474	dmr_181912	0.6005
chr10	114910621	114910706	dmr_181926	0.6185
chr10	114948807	114949035	dmr_181946	0.7135
chr10	114949865	114950310	dmr_181949	0.6559999999999999
chr10	114955330	114955562	dmr_181956	0.6365
chr10	114956322	114957130	dmr_181957	0.7909999999999999
chr10	114971792	114972383	dmr_181969	0.8465
chr10	115013503	115014168	dmr_182000	0.628
chr10	115019500	115019762	dmr_182009	0.6455
chr10	115095883	115096007	dmr_182058	0.52
chr10	115116699	115116950	dmr_182079	0.638
chr10	115164162	115164212	dmr_182110	0.5745
chr10	115184605	115184667	dmr_182131	0.545
chr10	115223955	115224132	dmr_182161	0.7485
chr10	115241020	115242749	dmr_182180	0.5385
chr10	115293627	115293967	dmr_182217	0.504
chr10	115294051	115294331	dmr_182218	0.9255
chr10	115308565	115308786	dmr_182235	0.6875
chr10	115618206	115618796	dmr_182443	0.6085
chr10	115789065	115789511	dmr_182535	0.556
chr10	115825455	115825618	dmr_182558	0.706
chr10	115860293	115860380	dmr_182583	0.7365
chr10	115860426	115860586	dmr_182584	0.7495
chr10	116006587	116007480	dmr_182666	0.5735
chr10	116038447	116038703	dmr_182682	0.797
chr10	116108062	116108306	dmr_182749	0.7125
chr10	116108512	116108678	dmr_182750	0.66
chr10	116116329	116116416	dmr_182756	0.57
chr10	116117110	116117639	dmr_182757	0.525
chr10	116132359	116132671	dmr_182768	0.9115
chr10	116197052	116197291	dmr_182818	0.5085
chr10	116242086	116242775	dmr_182845	0.773
chr10	116260868	116261146	dmr_182861	0.6135
chr10	116261730	116262291	dmr_182862	0.669
chr10	116265384	116265527	dmr_182866	0.603
chr10	116291249	116291773	dmr_182888	0.797
chr10	116334030	116334268	dmr_182923	0.5245
chr10	116362260	116362528	dmr_182944	0.7185
chr10	116364779	116364809	dmr_182947	0.5965
chr10	116364981	116365188	dmr_182949	0.64
chr10	116371658	116371920	dmr_182955	0.639
chr10	116402937	116403241	dmr_182981	0.6765
chr10	116403802	116403841	dmr_182982	0.7070000000000001
chr10	116404316	116404837	dmr_182983	0.6325
chr10	116404874	116405609	dmr_182984	0.826
chr10	116407284	116407842	dmr_182988	0.5885
chr10	116416015	116416754	dmr_183001	0.5245
chr10	116421055	116421133	dmr_183008	0.5665
chr10	116427791	116428786	dmr_183019	0.8079999999999999
chr10	116432615	116432737	dmr_183025	0.7
chr10	116435496	116436018	dmr_183030	0.7865
chr10	116436497	116437002	dmr_183032	0.575
chr10	116458590	116458945	dmr_183061	0.6215
chr10	116458976	116459117	dmr_183062	0.703
chr10	116459135	116459289	dmr_183063	0.614
chr10	116470639	116470932	dmr_183080	0.797
chr10	116471838	116473004	dmr_183083	0.7105
chr10	116475001	116475397	dmr_183084	0.6775
chr10	116478766	116479251	dmr_183087	0.5435
chr10	116479569	116479769	dmr_183088	0.7265
chr10	116485294	116485764	dmr_183096	0.6225
chr10	116486910	116487580	dmr_183098	0.6135
chr10	116582721	116583123	dmr_183181	0.604
chr10	116628776	116629314	dmr_183200	0.826
chr10	116644925	116645958	dmr_183216	0.9565
chr10	116646146	116646559	dmr_183217	0.6715
chr10	116653177	116653875	dmr_183222	0.7905
chr10	116717024	116717343	dmr_183269	0.8370000000000001
chr10	116733330	116734097	dmr_183280	0.6940000000000001
chr10	116739768	116740716	dmr_183284	0.7565
chr10	116851936	116852507	dmr_183375	0.6409999999999999
chr10	116870923	116872077	dmr_183387	0.619
chr10	116949137	116949314	dmr_183452	0.5415
chr10	116956627	116957136	dmr_183459	0.5935
chr10	116957172	116957230	dmr_183460	0.612
chr10	116996353	116996498	dmr_183483	0.5495
chr10	117005936	117007010	dmr_183494	0.6629999999999999
chr10	117012055	117012725	dmr_183500	0.59
chr10	117033831	117033864	dmr_183520	0.545
chr10	117045629	117046128	dmr_183529	0.6375
chr10	117046383	117046928	dmr_183530	0.693
chr10	117119585	117119839	dmr_183607	0.5489999999999999
chr10	117383293	117383684	dmr_183791	0.5165
chr10	117383960	117384280	dmr_183792	0.6345
chr10	117390593	117390834	dmr_183796	0.5585
chr10	117396910	117397402	dmr_183801	0.5405
chr10	117418016	117418998	dmr_183819	0.5675
chr10	117432701	117432992	dmr_183828	0.7340000000000001
chr10	117434863	117435111	dmr_183830	0.7595
chr10	117435871	117436349	dmr_183832	0.759
chr10	117436974	117437520	dmr_183833	0.6955
chr10	117496645	117496913	dmr_183865	0.5985
chr10	117549761	117549860	dmr_183899	0.701
chr10	117604014	117604544	dmr_183941	0.638
chr10	117647041	117647191	dmr_183970	0.616
chr10	117647237	117647523	dmr_183971	0.5085
chr10	117671831	117672102	dmr_183993	0.6365
chr10	117672134	117672276	dmr_183994	0.7135
chr10	117694605	117695001	dmr_184016	0.8735
chr10	117709026	117709243	dmr_184030	0.624
chr10	117827961	117828481	dmr_184106	0.6225
chr10	117835992	117836107	dmr_184118	0.5265
chr10	117872680	117873435	dmr_184150	0.6135
chr10	117875171	117875273	dmr_184152	0.6459999999999999
chr10	117875371	117875384	dmr_184153	0.6115
chr10	117876878	117877337	dmr_184157	0.529
chr10	117878321	117878662	dmr_184159	0.5405
chr10	117878775	117878913	dmr_184160	0.9425
chr10	117883419	117883593	dmr_184166	0.5670000000000001
chr10	117906293	117906978	dmr_184185	0.698
chr10	117982251	117982971	dmr_184239	0.6205
chr10	117984670	117985389	dmr_184241	0.5805
chr10	117985397	117985426	dmr_184242	0.7135
chr10	118000239	118000841	dmr_184256	0.507
chr10	118003064	118003192	dmr_184261	0.7035
chr10	118011509	118012321	dmr_184271	0.503
chr10	118088312	118088619	dmr_184313	0.6805
chr10	118103557	118103899	dmr_184323	0.7135
chr10	118161395	118161399	dmr_184359	0.601
chr10	118167883	118168101	dmr_184368	0.59
chr10	118168122	118168417	dmr_184369	0.5955
chr10	118173005	118173421	dmr_184376	0.59
chr10	118177282	118177541	dmr_184378	0.9775
chr10	118177700	118177971	dmr_184379	0.804
chr10	118470209	118471111	dmr_184508	0.6345
chr10	118479185	118479627	dmr_184513	0.5615
chr10	118607311	118607386	dmr_184606	0.594
chr10	118640959	118641129	dmr_184639	0.7295
chr10	118643532	118644374	dmr_184642	0.6335
chr10	118698809	118699712	dmr_184683	0.551
chr10	118701823	118701895	dmr_184687	0.522
chr10	118709861	118710196	dmr_184698	0.5465
chr10	118710787	118711527	dmr_184700	0.5155
chr10	118711650	118711818	dmr_184701	0.8305
chr10	118711939	118712491	dmr_184702	0.6395
chr10	118774449	118774572	dmr_184768	0.6805
chr10	118781460	118782336	dmr_184771	0.591
chr10	118782377	118782562	dmr_184772	0.5155
chr10	118821125	118821261	dmr_184813	0.7255
chr10	118899222	118899616	dmr_184889	0.565
chr10	118956256	118956492	dmr_184926	0.505
chr10	118964535	118964825	dmr_184936	0.6105
chr10	118984572	118985361	dmr_184962	0.593
chr10	118991308	118991705	dmr_184967	0.7040000000000001
chr10	119013656	119014784	dmr_184984	0.703
chr10	119016290	119016480	dmr_184987	0.563
chr10	119025806	119026468	dmr_184997	0.95
chr10	119031778	119032209	dmr_185006	0.657
chr10	119083732	119083746	dmr_185061	0.7829999999999999
chr10	119083983	119084108	dmr_185062	0.6509999999999999
chr10	119131927	119133004	dmr_185086	0.528
chr10	119183812	119183893	dmr_185114	0.578
chr10	119198628	119198650	dmr_185129	0.797
chr10	119223921	119223950	dmr_185160	0.639
chr10	119342485	119343375	dmr_185253	0.8925
chr10	119408425	119408759	dmr_185310	0.523
chr10	119521523	119521899	dmr_185435	0.7045
chr10	119521948	119522168	dmr_185436	0.57
chr10	119547717	119547821	dmr_185464	0.6335
chr10	119707002	119707363	dmr_185652	0.6055
chr10	119728747	119728973	dmr_185679	0.5820000000000001
chr10	119742612	119743257	dmr_185694	0.5285
chr10	119761473	119761782	dmr_185722	0.7305
chr10	119761830	119762644	dmr_185723	0.7565
chr10	119814251	119814330	dmr_185788	0.7425
chr10	119818314	119818488	dmr_185792	0.5845
chr10	119834153	119834199	dmr_185812	0.6645
chr10	119873180	119873343	dmr_185872	0.7659999999999999
chr10	120012295	120012839	dmr_186016	0.764
chr10	120038299	120038644	dmr_186038	0.8635
chr10	120038705	120038974	dmr_186039	0.667
chr10	120138877	120138956	dmr_186121	0.519
chr10	120155575	120156094	dmr_186133	0.6609999999999999
chr10	120197120	120197410	dmr_186162	0.726
chr10	120201149	120201293	dmr_186167	0.5195
chr10	120226605	120226711	dmr_186187	0.5105
chr10	120272359	120272740	dmr_186216	0.527
chr10	120371307	120371739	dmr_186267	0.757
chr10	120449722	120450279	dmr_186337	0.5005
chr10	120600721	120601236	dmr_186410	0.5745
chr10	120647639	120647656	dmr_186436	0.5479999999999999
chr10	120685967	120686922	dmr_186459	0.695
chr10	120864436	120864497	dmr_186543	0.54
chr10	120872286	120873371	dmr_186546	0.5585
chr10	120875749	120876086	dmr_186548	0.61
chr10	120882190	120882875	dmr_186551	0.5565
chr10	120900094	120900758	dmr_186569	0.7245
chr10	120906008	120906099	dmr_186574	0.534
chr10	120953030	120953198	dmr_186617	0.556
chr10	120977015	120977422	dmr_186638	0.7140000000000001
chr10	121263444	121264677	dmr_186795	0.6285
chr10	121269026	121269590	dmr_186803	0.7125
chr10	121271230	121271385	dmr_186806	0.501
chr10	121280453	121280852	dmr_186814	0.6475
chr10	121280886	121281274	dmr_186815	0.7155
chr10	121281285	121281566	dmr_186816	0.531
chr10	121284479	121284748	dmr_186821	0.6345
chr10	121285006	121285444	dmr_186823	0.55
chr10	121286326	121286599	dmr_186825	0.6055
chr10	121290916	121291036	dmr_186831	0.7885
chr10	121292890	121292920	dmr_186833	0.5775
chr10	121294107	121294405	dmr_186835	0.6155
chr10	121294432	121294644	dmr_186836	0.59
chr10	121294653	121295143	dmr_186837	0.7020000000000001
chr10	121296827	121297249	dmr_186839	0.7759999999999999
chr10	121297299	121298900	dmr_186840	0.539
chr10	121299606	121299676	dmr_186842	0.636
chr10	121299735	121300227	dmr_186843	0.6785
chr10	121300261	121300320	dmr_186844	0.696
chr10	121303322	121304019	dmr_186849	0.5225
chr10	121305322	121305912	dmr_186851	0.6015
chr10	121307434	121308030	dmr_186853	0.5055
chr10	121308490	121309446	dmr_186854	0.74
chr10	121341527	121341541	dmr_186882	0.6845
chr10	121374688	121374991	dmr_186907	0.7405
chr10	121381813	121382168	dmr_186914	0.511
chr10	121391974	121392198	dmr_186927	0.8809999999999999
chr10	121403042	121403610	dmr_186940	0.649
chr10	121424163	121424635	dmr_186963	0.597
chr10	121427749	121428032	dmr_186969	0.589
chr10	121428043	121429007	dmr_186970	0.7725
chr10	121432071	121432461	dmr_186973	0.5425
chr10	121432465	121433394	dmr_186974	0.8325
chr10	121437111	121437151	dmr_186980	0.5015
chr10	121439948	121440155	dmr_186984	0.675
chr10	121440363	121440499	dmr_186985	0.7240000000000001
chr10	121444690	121444773	dmr_186992	0.6779999999999999
chr10	121472513	121472592	dmr_187023	0.6895
chr10	121472846	121473196	dmr_187024	0.8675
chr10	121473514	121475593	dmr_187025	0.78
chr10	121482966	121483425	dmr_187029	0.56
chr10	121487492	121488316	dmr_187033	0.8205
chr10	121488437	121489280	dmr_187034	0.7025
chr10	121504888	121506419	dmr_187053	0.763
chr10	121506709	121507451	dmr_187054	0.599
chr10	121516328	121516521	dmr_187063	0.618
chr10	121555263	121556031	dmr_187098	0.52
chr10	121585043	121585249	dmr_187122	0.6015
chr10	121587439	121587658	dmr_187125	0.5085
chr10	121642487	121642509	dmr_187161	0.54
chr10	121669282	121669483	dmr_187179	0.78
chr10	121750117	121750481	dmr_187230	0.5515
chr10	121756739	121757147	dmr_187236	0.9085
chr10	121931394	121931533	dmr_187355	0.562
chr10	121954445	121954968	dmr_187370	0.5329999999999999
chr10	121956549	121956792	dmr_187373	0.515
chr10	122054584	122055031	dmr_187461	0.527
chr10	122120410	122121229	dmr_187482	0.5785
chr10	122192741	122194090	dmr_187519	0.5825
chr10	122196033	122196179	dmr_187523	0.5489999999999999
chr10	122223338	122223509	dmr_187539	0.516
chr10	122447110	122447306	dmr_187634	0.5579999999999999
chr10	122541635	122541640	dmr_187683	0.5479999999999999
chr10	122543981	122544267	dmr_187686	0.691
chr10	122564623	122564879	dmr_187705	0.66
chr10	122569333	122570036	dmr_187710	0.7685
chr10	122575116	122576173	dmr_187715	0.5665
chr10	122576274	122576350	dmr_187716	0.705
chr10	122674306	122674541	dmr_187784	0.6940000000000001
chr10	122716163	122716502	dmr_187833	0.6855
chr10	122716819	122717696	dmr_187834	0.59
chr10	122718018	122718350	dmr_187835	0.7245
chr10	122724317	122725192	dmr_187844	0.7440000000000001
chr10	122738407	122738445	dmr_187859	0.619
chr10	122738538	122738807	dmr_187860	0.8220000000000001
chr10	122738854	122739232	dmr_187861	0.7645
chr10	122740267	122740452	dmr_187863	0.7405
chr10	122770269	122770739	dmr_187904	0.5379999999999999
chr10	122807977	122808153	dmr_187948	0.52
chr10	122808470	122809043	dmr_187949	0.6185
chr10	122826807	122827216	dmr_187968	0.862
chr10	122842737	122843371	dmr_187979	0.628
chr10	122851286	122852222	dmr_187989	0.8440000000000001
chr10	122859434	122859825	dmr_188002	0.597
chr10	122859851	122860318	dmr_188003	0.7295
chr10	122872592	122872958	dmr_188017	0.507
chr10	122886250	122886362	dmr_188037	0.6655
chr10	122894529	122895349	dmr_188047	0.8195
chr10	122895471	122895965	dmr_188048	0.5589999999999999
chr10	122912507	122913447	dmr_188073	0.5695
chr10	122917642	122918258	dmr_188079	0.6375
chr10	122918316	122919219	dmr_188080	0.514
chr10	122982950	122983466	dmr_188146	0.6355
chr10	122983731	122984594	dmr_188147	0.6970000000000001
chr10	122987620	122987732	dmr_188149	0.616
chr10	122988088	122988146	dmr_188150	0.82
chr10	122989755	122990379	dmr_188153	0.7809999999999999
chr10	122990741	122990839	dmr_188154	0.799
chr10	122991376	122992755	dmr_188155	0.5865
chr10	122997452	122997697	dmr_188159	0.65
chr10	123010486	123010726	dmr_188172	0.7040000000000001
chr10	123051344	123051469	dmr_188211	0.7945
chr10	123053455	123053634	dmr_188214	0.8059999999999999
chr10	123077084	123077168	dmr_188235	0.653
chr10	123101257	123101401	dmr_188258	0.5720000000000001
chr10	123144258	123144636	dmr_188308	0.6525
chr10	123144785	123145006	dmr_188309	0.645
chr10	123181783	123181876	dmr_188341	0.6835
chr10	123182409	123182556	dmr_188343	0.84
chr10	123183074	123184145	dmr_188344	0.7295
chr10	123254356	123254365	dmr_188392	0.5405
chr10	123265849	123267545	dmr_188401	0.5155
chr10	123267801	123268700	dmr_188402	0.6975
chr10	123268760	123269083	dmr_188403	0.6135
chr10	123343296	123343473	dmr_188467	0.6125
chr10	123364620	123364941	dmr_188491	0.7355
chr10	123385749	123386025	dmr_188506	0.5805
chr10	123402425	123402736	dmr_188517	0.6915
chr10	123418171	123418876	dmr_188533	0.785
chr10	123425149	123425258	dmr_188541	0.547
chr10	123427051	123427335	dmr_188542	0.785
chr10	123505267	123505473	dmr_188607	0.5245
chr10	123515965	123516236	dmr_188618	0.731
chr10	123518522	123518692	dmr_188621	0.784
chr10	123572050	123572205	dmr_188664	0.687
chr10	123572526	123572739	dmr_188665	0.7495
chr10	123573059	123573272	dmr_188666	0.5770000000000001
chr10	123579211	123579295	dmr_188671	0.5565
chr10	123620487	123621082	dmr_188697	0.7065
chr10	123710667	123711456	dmr_188765	0.598
chr10	123747362	123747401	dmr_188793	0.7175
chr10	123789343	123789358	dmr_188811	0.5685
chr10	123789514	123789709	dmr_188812	0.561
chr10	123825702	123826154	dmr_188827	0.5295
chr10	123840029	123840447	dmr_188837	0.6535
chr10	123889050	123889168	dmr_188863	0.6275
chr10	123916694	123917049	dmr_188877	0.584
chr10	123919507	123919848	dmr_188881	0.5185
chr10	124371023	124371222	dmr_189057	0.6855
chr10	125002881	125003086	dmr_189309	0.701
chr10	125121487	125122446	dmr_189381	0.505
chr10	125177354	125177682	dmr_189427	0.769
chr10	125178042	125178132	dmr_189428	0.6785
chr10	125178764	125178927	dmr_189429	0.6365
chr10	125197755	125197978	dmr_189445	0.6625
chr10	125268570	125268963	dmr_189487	0.612
chr10	125302384	125302632	dmr_189522	0.5475
chr10	125310928	125311309	dmr_189530	0.5825
chr10	125311370	125311643	dmr_189531	0.617
chr10	125331334	125331658	dmr_189552	0.574
chr10	125347169	125347413	dmr_189568	0.5529999999999999
chr10	125379620	125380122	dmr_189595	0.5655
chr10	125387752	125388099	dmr_189602	0.7075
chr10	125604346	125604515	dmr_189728	0.6509999999999999
chr10	125612952	125612958	dmr_189734	0.6445
chr10	125724986	125725598	dmr_189791	0.5415
chr10	125742087	125743357	dmr_189802	0.6315
chr10	125787596	125787971	dmr_189831	0.6775
chr10	125813257	125813484	dmr_189852	0.6065
chr10	125840237	125840314	dmr_189868	0.506
chr10	125970643	125970738	dmr_189951	0.7090000000000001
chr10	126013584	126014162	dmr_189994	0.5735
chr10	126014351	126014626	dmr_189995	0.7785
chr10	126094411	126094644	dmr_190040	0.5615
chr10	126161370	126162156	dmr_190081	0.7
chr10	126168862	126169631	dmr_190085	0.6755
chr10	126262084	126262438	dmr_190127	0.6525
chr10	126266956	126267415	dmr_190128	0.653
chr10	126323513	126323780	dmr_190147	0.55
chr10	126414748	126415504	dmr_190216	0.7125
chr10	126430483	126430718	dmr_190227	0.7295
chr10	126436847	126436964	dmr_190231	0.639
chr10	126437244	126437315	dmr_190232	0.529
chr10	126483377	126483480	dmr_190266	0.6605
chr10	126483853	126483926	dmr_190267	0.7979999999999999
chr10	126485021	126485252	dmr_190269	0.894
chr10	126485467	126485497	dmr_190271	0.8635
chr10	126491208	126491780	dmr_190278	0.501
chr10	126496271	126496420	dmr_190285	0.8540000000000001
chr10	126568695	126568965	dmr_190342	0.5785
chr10	126660188	126660845	dmr_190404	0.7055
chr10	126661203	126661337	dmr_190405	0.5635
chr10	126662657	126663092	dmr_190407	0.9255
chr10	126664621	126665207	dmr_190409	0.5710000000000001
chr10	126728425	126729066	dmr_190445	0.5785
chr10	126776051	126777350	dmr_190474	0.5045
chr10	126793897	126794534	dmr_190484	0.7035
chr10	126814450	126815531	dmr_190499	0.7090000000000001
chr10	126815595	126816274	dmr_190500	0.7959999999999999
chr10	126816593	126816749	dmr_190502	0.7165
chr10	126828294	126828983	dmr_190513	0.7345
chr10	126844404	126845589	dmr_190524	0.6015
chr10	126846323	126846604	dmr_190526	0.6485
chr10	126861890	126862495	dmr_190542	0.5845
chr10	126927228	126927497	dmr_190581	0.6629999999999999
chr10	126931478	126931637	dmr_190585	0.7935
chr10	126934118	126934910	dmr_190591	0.6145
chr10	126936230	126936652	dmr_190594	0.7809999999999999
chr10	126952862	126953204	dmr_190613	0.718
chr10	126957816	126958016	dmr_190618	0.5235
chr10	126962696	126962821	dmr_190625	0.59
chr10	126982687	126983271	dmr_190645	0.8420000000000001
chr10	126997596	126998023	dmr_190662	0.5025
chr10	127060935	127061396	dmr_190702	0.722
chr10	127077674	127077723	dmr_190717	0.7335
chr10	127091217	127092831	dmr_190727	0.6995
chr10	127094643	127095096	dmr_190730	0.7735
chr10	127095354	127095903	dmr_190731	0.5105
chr10	127097374	127097537	dmr_190734	0.5115
chr10	127114226	127114311	dmr_190745	0.6175
chr10	127122340	127123452	dmr_190750	0.742
chr10	127162493	127163424	dmr_190775	0.61
chr10	127164671	127164723	dmr_190777	0.7205
chr10	127177303	127177633	dmr_190787	0.5285
chr10	127178424	127178819	dmr_190788	0.5529999999999999
chr10	127180347	127180736	dmr_190792	0.6455
chr10	127187270	127187995	dmr_190802	0.6085
chr10	127189513	127190237	dmr_190803	0.623
chr10	127190491	127191773	dmr_190804	0.5455
chr10	127194403	127194753	dmr_190807	0.5435
chr10	127197419	127198402	dmr_190809	0.6459999999999999
chr10	127209428	127210916	dmr_190819	0.6225
chr10	127213447	127213536	dmr_190821	0.51
chr10	127216427	127216787	dmr_190824	0.8265
chr10	127216795	127216818	dmr_190825	0.7879999999999999
chr10	127216835	127216850	dmr_190826	0.574
chr10	127225534	127225763	dmr_190834	0.6085
chr10	127225783	127226355	dmr_190835	0.8555
chr10	127226863	127226867	dmr_190837	0.6585
chr10	127227101	127227900	dmr_190838	0.564
chr10	127256029	127256241	dmr_190879	0.5605
chr10	127259514	127259758	dmr_190882	0.5435
chr10	127287790	127287830	dmr_190912	0.6355
chr10	127340482	127340800	dmr_190954	0.589
chr10	127349897	127350108	dmr_190962	0.7040000000000001
chr10	127350180	127350561	dmr_190963	0.687
chr10	127353942	127355588	dmr_190968	0.74
chr10	127419432	127419512	dmr_191019	0.561
chr10	127421639	127421935	dmr_191020	0.7245
chr10	127422804	127422869	dmr_191022	0.6475
chr10	127427443	127427824	dmr_191027	0.5065
chr10	127462446	127462629	dmr_191072	0.664
chr10	127481373	127482147	dmr_191098	0.6559999999999999
chr10	127484704	127485068	dmr_191102	0.5295
chr10	127490349	127490703	dmr_191112	0.563
chr10	127509882	127510420	dmr_191136	0.5105
chr10	127510742	127511439	dmr_191137	0.5055
chr10	127521814	127521894	dmr_191145	0.541
chr10	127524542	127527819	dmr_191147	0.6335
chr10	127535346	127535768	dmr_191155	0.5265
chr10	127552612	127553040	dmr_191175	0.6845
chr10	127564034	127564641	dmr_191188	0.6659999999999999
chr10	127577980	127578560	dmr_191200	0.5175
chr10	127592482	127592732	dmr_191220	0.513
chr10	127595304	127596849	dmr_191224	0.84
chr10	127597164	127597609	dmr_191225	0.536
chr10	127615201	127615484	dmr_191249	0.5645
chr10	127662734	127664858	dmr_191283	0.515
chr10	127665590	127666390	dmr_191285	0.652
chr10	127667293	127667626	dmr_191286	0.6715
chr10	127668632	127669829	dmr_191287	0.529
chr10	127722147	127722377	dmr_191327	0.5115
chr10	127728196	127728576	dmr_191334	0.809
chr10	127730395	127730588	dmr_191338	0.573
chr10	127756263	127756466	dmr_191355	0.5115
chr10	127838493	127838889	dmr_191378	0.6729999999999999
chr10	127907114	127907332	dmr_191409	0.8775
chr10	127925136	127925320	dmr_191418	0.716
chr10	128041135	128041250	dmr_191490	0.536
chr10	128133528	128134363	dmr_191567	0.624
chr10	128231097	128231216	dmr_191622	0.569
chr10	128237581	128238489	dmr_191625	0.6779999999999999
chr10	128458151	128458334	dmr_191770	0.613
chr10	128490343	128490594	dmr_191797	0.5045
chr10	128492096	128492134	dmr_191800	0.6915
chr10	128524774	128524962	dmr_191822	0.542
chr10	128546850	128546859	dmr_191837	0.6920000000000001
chr10	128644511	128645442	dmr_191883	0.6679999999999999
chr10	128759596	128759883	dmr_191949	0.7395
chr10	128820275	128820410	dmr_191973	0.5655
chr10	128918109	128918501	dmr_192031	0.9495
chr10	128918843	128919696	dmr_192032	0.9305
chr10	128921769	128922034	dmr_192034	0.6755
chr10	128922292	128922695	dmr_192035	0.665
chr10	128924021	128924321	dmr_192036	0.6565
chr10	128949920	128950871	dmr_192051	0.8305
chr10	128951123	128951196	dmr_192052	0.578
chr10	129026316	129026414	dmr_192095	0.6625
chr10	129736131	129736334	dmr_192236	0.5055
chr10	129936771	129937134	dmr_192292	0.6285
chr10	130112415	130112458	dmr_192319	0.847
chr10	130112709	130112723	dmr_192320	0.505
chr10	130116875	130117110	dmr_192323	0.778
chr10	130126682	130126725	dmr_192328	0.7559999999999999
chr10	130126990	130127241	dmr_192329	0.5720000000000001
chr10	130263455	130263616	dmr_192370	0.5915
chr10	130268769	130268783	dmr_192374	0.7340000000000001
chr10	130287458	130287629	dmr_192386	0.5955
chr10	130293382	130293604	dmr_192389	0.7175
chr10	130541439	130541520	dmr_192452	0.745
chr11	3147270	3147501	dmr_192499	0.5675
chr11	3247043	3247303	dmr_192590	0.7315
chr11	3302698	3303183	dmr_192623	0.626
chr11	3336748	3336780	dmr_192644	0.597
chr11	3337253	3338393	dmr_192645	0.589
chr11	3370784	3370828	dmr_192674	0.853
chr11	3515578	3515964	dmr_192787	0.7455
chr11	3516636	3517523	dmr_192789	0.574
chr11	3521218	3521725	dmr_192794	0.705
chr11	3687005	3687358	dmr_192882	0.5635
chr11	3688864	3689154	dmr_192884	0.812
chr11	3710240	3710631	dmr_192914	0.7835
chr11	3711725	3711827	dmr_192917	0.8095
chr11	3714387	3714811	dmr_192921	0.618
chr11	3723033	3723109	dmr_192932	0.797
chr11	3723745	3723877	dmr_192933	0.8195
chr11	3724542	3725691	dmr_192934	0.81
chr11	3727102	3728116	dmr_192937	0.843
chr11	3732375	3732686	dmr_192945	0.5725
chr11	3734737	3735633	dmr_192948	0.5055
chr11	3735678	3735835	dmr_192949	0.922
chr11	3735907	3736252	dmr_192951	0.893
chr11	3741173	3741766	dmr_192958	0.7759999999999999
chr11	3754040	3754432	dmr_192972	0.7855
chr11	3754575	3754733	dmr_192973	0.727
chr11	3754753	3754916	dmr_192974	0.7375
chr11	3755430	3756199	dmr_192975	0.5655
chr11	3758533	3758994	dmr_192979	0.578
chr11	3761357	3761617	dmr_192982	0.7195
chr11	3763972	3764403	dmr_192984	0.5825
chr11	3764661	3764696	dmr_192985	0.625
chr11	3765599	3766246	dmr_192988	0.701
chr11	3767751	3768069	dmr_192993	0.8165
chr11	3771742	3771898	dmr_192997	0.5615
chr11	3772675	3774332	dmr_192999	0.643
chr11	3775351	3775460	dmr_193000	0.6445
chr11	3775732	3775986	dmr_193001	0.7215
chr11	3776969	3777452	dmr_193003	0.588
chr11	3797237	3797761	dmr_193022	0.6785
chr11	3797819	3798013	dmr_193023	0.805
chr11	3823409	3823562	dmr_193051	0.5725
chr11	3826478	3826692	dmr_193056	0.67
chr11	3832328	3832801	dmr_193063	0.7935
chr11	3833390	3833496	dmr_193065	0.8555
chr11	3833689	3833862	dmr_193066	0.9415
chr11	3833987	3834512	dmr_193067	0.6809999999999999
chr11	3850121	3850226	dmr_193085	0.7440000000000001
chr11	3850271	3850756	dmr_193086	0.7140000000000001
chr11	3855910	3856280	dmr_193092	0.5725
chr11	3863481	3863627	dmr_193103	0.787
chr11	3894118	3894939	dmr_193125	0.547
chr11	3901394	3901952	dmr_193136	0.7695
chr11	3911094	3911193	dmr_193150	0.5295
chr11	3912620	3912818	dmr_193152	0.667
chr11	3970153	3970207	dmr_193170	0.7070000000000001
chr11	4027458	4028668	dmr_193200	0.731
chr11	4102841	4102994	dmr_193261	0.634
chr11	4104762	4105241	dmr_193263	0.5865
chr11	4105291	4105432	dmr_193264	0.7255
chr11	4105447	4105499	dmr_193265	0.8945
chr11	4105556	4105859	dmr_193266	0.745
chr11	4117767	4118198	dmr_193285	0.63
chr11	4145120	4145441	dmr_193303	0.565
chr11	4155671	4155871	dmr_193310	0.708
chr11	4186268	4186466	dmr_193343	0.8270000000000001
chr11	4251840	4252629	dmr_193391	0.8125
chr11	4319785	4319816	dmr_193432	0.5379999999999999
chr11	4477316	4477655	dmr_193527	0.6155
chr11	4482754	4483378	dmr_193534	0.6055
chr11	4497295	4497552	dmr_193547	0.58
chr11	4497909	4497987	dmr_193550	0.515
chr11	4620122	4620524	dmr_193655	0.615
chr11	4620629	4620830	dmr_193656	0.612
chr11	4637130	4637413	dmr_193669	0.7275
chr11	4660727	4661559	dmr_193685	0.5895
chr11	4661837	4662516	dmr_193686	0.544
chr11	4662548	4662795	dmr_193687	0.632
chr11	4678850	4679707	dmr_193697	0.6935
chr11	4697635	4698037	dmr_193712	0.6715
chr11	4718445	4719425	dmr_193729	0.5525
chr11	4739858	4740017	dmr_193750	0.6729999999999999
chr11	4814618	4814692	dmr_193798	0.748
chr11	4814886	4814957	dmr_193799	0.583
chr11	4953514	4954154	dmr_193891	0.665
chr11	4954184	4954288	dmr_193892	0.5875
chr11	4983072	4983470	dmr_193919	0.6425
chr11	4983723	4984097	dmr_193920	0.52
chr11	5017227	5017683	dmr_193954	0.5285
chr11	5028103	5028915	dmr_193962	0.7985
chr11	5035505	5035660	dmr_193968	0.8
chr11	5041217	5041801	dmr_193980	0.5865
chr11	5046170	5046852	dmr_193988	0.6725
chr11	5052325	5053108	dmr_193994	0.6015
chr11	5058882	5060305	dmr_193999	0.6335
chr11	5060562	5061788	dmr_194000	0.5445
chr11	5062227	5063550	dmr_194001	0.7170000000000001
chr11	5063842	5064409	dmr_194002	0.5925
chr11	5080593	5080640	dmr_194018	0.5329999999999999
chr11	5132861	5133075	dmr_194057	0.755
chr11	5155325	5155775	dmr_194074	0.512
chr11	5243718	5244528	dmr_194142	0.6795
chr11	5244736	5245104	dmr_194143	0.8540000000000001
chr11	5245269	5245454	dmr_194144	0.507
chr11	5271413	5272137	dmr_194175	0.5055
chr11	5388143	5388370	dmr_194266	0.691
chr11	5415549	5415739	dmr_194283	0.773
chr11	5416019	5416265	dmr_194284	0.524
chr11	5425248	5425383	dmr_194294	0.6625
chr11	5432542	5432557	dmr_194302	0.5495
chr11	5495911	5496027	dmr_194334	0.8490000000000001
chr11	5522454	5522601	dmr_194352	0.573
chr11	5594341	5594834	dmr_194398	0.5485
chr11	5638519	5638592	dmr_194426	0.7909999999999999
chr11	5732582	5732790	dmr_194487	0.723
chr11	5738825	5739090	dmr_194495	0.5325
chr11	5835131	5835388	dmr_194548	0.5429999999999999
chr11	5901481	5902421	dmr_194601	0.797
chr11	5902447	5902506	dmr_194602	0.6659999999999999
chr11	5915380	5916009	dmr_194616	0.8165
chr11	5916313	5916612	dmr_194617	0.7225
chr11	5960158	5960488	dmr_194645	0.855
chr11	5960829	5961547	dmr_194646	0.6795
chr11	5991159	5991715	dmr_194683	0.6025
chr11	6001825	6002696	dmr_194701	0.5635
chr11	6015142	6015905	dmr_194718	0.69
chr11	6016851	6017192	dmr_194720	0.7290000000000001
chr11	6018552	6018820	dmr_194723	0.6595
chr11	6020827	6020888	dmr_194730	0.545
chr11	6030650	6031796	dmr_194740	0.6175
chr11	6035643	6035686	dmr_194745	0.534
chr11	6047642	6048435	dmr_194764	0.556
chr11	6048477	6048855	dmr_194765	0.7040000000000001
chr11	6060818	6061671	dmr_194782	0.7295
chr11	6063631	6063757	dmr_194784	0.7425
chr11	6066282	6066788	dmr_194785	0.6455
chr11	6068132	6068143	dmr_194787	0.7665
chr11	6075485	6075992	dmr_194793	0.8225
chr11	6078650	6079404	dmr_194799	0.5415
chr11	6086633	6086799	dmr_194806	0.5485
chr11	6087063	6087606	dmr_194807	0.728
chr11	6118231	6118464	dmr_194837	0.825
chr11	6119487	6120565	dmr_194839	0.536
chr11	6120994	6121187	dmr_194840	0.5165
chr11	6135911	6136021	dmr_194851	0.8435
chr11	6150545	6150681	dmr_194862	0.5585
chr11	6159380	6159780	dmr_194874	0.535
chr11	6174849	6175115	dmr_194891	0.7445
chr11	6178719	6178874	dmr_194896	0.7425
chr11	6179271	6179871	dmr_194897	0.6845
chr11	6188899	6189045	dmr_194912	0.581
chr11	6222089	6222272	dmr_194933	0.6579999999999999
chr11	6224636	6224923	dmr_194936	0.831
chr11	6224984	6225288	dmr_194937	0.6585
chr11	6388767	6388771	dmr_195050	0.6609999999999999
chr11	6406406	6406642	dmr_195077	0.5870000000000001
chr11	6414939	6415170	dmr_195089	0.7525
chr11	6497565	6497581	dmr_195128	0.5485
chr11	6568721	6569564	dmr_195169	0.5505
chr11	6588330	6588962	dmr_195192	0.7915
chr11	6658948	6659133	dmr_195251	0.5115
chr11	6765430	6765525	dmr_195338	0.5489999999999999
chr11	6768795	6768922	dmr_195343	0.7705
chr11	6966633	6967223	dmr_195480	0.5329999999999999
chr11	7012341	7012443	dmr_195520	0.703
chr11	7018167	7018368	dmr_195526	0.7685
chr11	7019807	7020039	dmr_195529	0.7070000000000001
chr11	7055464	7055985	dmr_195553	0.7235
chr11	7056253	7056674	dmr_195554	0.5805
chr11	7057519	7057955	dmr_195556	0.7040000000000001
chr11	7058014	7058030	dmr_195557	0.7085
chr11	7062518	7062766	dmr_195565	0.7015
chr11	7072995	7073431	dmr_195577	0.5945
chr11	7094322	7094997	dmr_195613	0.71
chr11	7113322	7114722	dmr_195642	0.5445
chr11	7133786	7134482	dmr_195672	0.5475
chr11	7160207	7160944	dmr_195716	0.5665
chr11	7271699	7272029	dmr_195812	0.5920000000000001
chr11	7705615	7705845	dmr_196001	0.8545
chr11	7827776	7827809	dmr_196043	0.8005
chr11	7830402	7830666	dmr_196046	0.826
chr11	8137541	8137909	dmr_196154	0.795
chr11	8214495	8214669	dmr_196185	0.6855
chr11	8467169	8468177	dmr_196295	0.5995
chr11	8481406	8482581	dmr_196303	0.7020000000000001
chr11	8488259	8488948	dmr_196308	0.5415
chr11	8589431	8589793	dmr_196377	0.636
chr11	8652954	8653383	dmr_196416	0.607
chr11	8657500	8658063	dmr_196421	0.624
chr11	8668860	8669008	dmr_196428	0.799
chr11	8669410	8669449	dmr_196429	0.713
chr11	8678250	8678949	dmr_196434	0.5175
chr11	9048979	9049564	dmr_196618	0.63
chr11	9057916	9058169	dmr_196625	0.7170000000000001
chr11	9117350	9117703	dmr_196651	0.772
chr11	9125400	9125712	dmr_196657	0.5625
chr11	9127647	9127843	dmr_196660	0.589
chr11	9128232	9128582	dmr_196661	0.8935
chr11	9128721	9128936	dmr_196662	0.5115
chr11	9131752	9132075	dmr_196665	0.77
chr11	9203725	9204199	dmr_196691	0.8995
chr11	9204523	9204944	dmr_196692	0.5435
chr11	9213600	9214032	dmr_196696	0.9555
chr11	9418629	9418938	dmr_196768	0.563
chr11	9568432	9568529	dmr_196837	0.902
chr11	9568834	9568919	dmr_196838	0.715
chr11	10067733	10067798	dmr_197026	0.6465
chr11	10153746	10153818	dmr_197057	0.6865
chr11	10393094	10393238	dmr_197133	0.586
chr11	10841327	10841468	dmr_197249	0.529
chr11	10893508	10893803	dmr_197272	0.767
chr11	11131715	11132004	dmr_197356	0.5605
chr11	11134167	11134607	dmr_197361	0.8305
chr11	11176829	11176924	dmr_197385	0.5920000000000001
chr11	11528724	11528962	dmr_197521	0.7140000000000001
chr11	11709470	11709707	dmr_197588	0.6755
chr11	11788667	11788669	dmr_197634	0.7365
chr11	11974988	11975147	dmr_197736	0.5165
chr11	11993267	11994130	dmr_197749	0.691
chr11	12007621	12007734	dmr_197761	0.691
chr11	12023873	12024121	dmr_197773	0.529
chr11	12231343	12231725	dmr_197842	0.5035
chr11	12231830	12232998	dmr_197843	0.534
chr11	12251301	12251374	dmr_197856	0.7505
chr11	12299762	12299859	dmr_197899	0.5465
chr11	12300460	12300611	dmr_197901	0.6685
chr11	12309652	12309709	dmr_197912	0.657
chr11	12343681	12343911	dmr_197950	0.9125
chr11	12359497	12359624	dmr_197964	0.524
chr11	12394010	12394118	dmr_197999	0.5325
chr11	12407996	12408221	dmr_198017	0.6679999999999999
chr11	12411175	12411461	dmr_198020	0.586
chr11	12424322	12424411	dmr_198034	0.599
chr11	12462836	12462944	dmr_198075	0.8165
chr11	12463410	12463978	dmr_198076	0.556
chr11	12464074	12464430	dmr_198077	0.62
chr11	12467069	12467075	dmr_198082	0.7295
chr11	12473300	12474045	dmr_198089	0.7925
chr11	12532209	12532300	dmr_198118	0.7355
chr11	12742101	12742334	dmr_198219	0.8365
chr11	12749501	12749582	dmr_198224	0.8370000000000001
chr11	12749696	12750157	dmr_198225	0.721
chr11	12811634	12811636	dmr_198239	0.9095
chr11	12823192	12823527	dmr_198250	0.6055
chr11	13113019	13113119	dmr_198399	0.7055
chr11	13120614	13120793	dmr_198401	0.6970000000000001
chr11	13237380	13237444	dmr_198445	0.7495
chr11	13368621	13368731	dmr_198480	0.57
chr11	13486121	13486211	dmr_198532	0.705
chr11	13544699	13544876	dmr_198558	0.55
chr11	13555021	13555146	dmr_198562	0.6515
chr11	13555566	13555884	dmr_198563	0.8925
chr11	13556115	13556123	dmr_198564	0.6065
chr11	13606791	13606850	dmr_198586	0.5975
chr11	13724410	13724604	dmr_198638	0.6905
chr11	13735692	13736015	dmr_198639	0.8635
chr11	13954654	13954998	dmr_198685	0.575
chr11	14016846	14016996	dmr_198707	0.662
chr11	14017156	14017417	dmr_198708	0.507
chr11	14026521	14026904	dmr_198714	0.529
chr11	14077870	14077891	dmr_198730	0.5870000000000001
chr11	14078145	14078314	dmr_198731	0.5479999999999999
chr11	14387712	14387880	dmr_198856	0.732
chr11	14440110	14440766	dmr_198879	0.7695
chr11	14449899	14449973	dmr_198883	0.7305
chr11	14611732	14612122	dmr_198925	0.6915
chr11	14627755	14628071	dmr_198929	0.5715
chr11	14628536	14628635	dmr_198930	0.767
chr11	14856566	14856679	dmr_198999	0.5795
chr11	15026941	15027166	dmr_199044	0.5589999999999999
chr11	15027434	15027546	dmr_199045	0.6205
chr11	15218681	15218957	dmr_199098	0.6845
chr11	16002219	16002250	dmr_199294	0.862
chr11	16017306	16017565	dmr_199300	0.5475
chr11	16108234	16108496	dmr_199325	0.66
chr11	16142251	16142277	dmr_199342	0.647
chr11	16258989	16259178	dmr_199377	0.6545
chr11	16260002	16260132	dmr_199378	0.5985
chr11	16522841	16523280	dmr_199525	0.735
chr11	16818666	16819547	dmr_199696	0.6325
chr11	16895810	16896563	dmr_199786	0.716
chr11	16900630	16901039	dmr_199792	0.6145
chr11	16918659	16918968	dmr_199814	0.669
chr11	16935448	16936087	dmr_199827	0.8555
chr11	17007491	17008335	dmr_199868	0.6975
chr11	17011876	17012041	dmr_199873	0.5865
chr11	17012249	17012458	dmr_199874	0.547
chr11	17012598	17012914	dmr_199875	0.633
chr11	17024787	17024945	dmr_199881	0.76
chr11	17045805	17045925	dmr_199891	0.8525
chr11	17046248	17046324	dmr_199892	0.7625
chr11	17047064	17047288	dmr_199894	0.7075
chr11	17083532	17083754	dmr_199918	0.5515
chr11	17086207	17086445	dmr_199921	0.551
chr11	17106895	17107503	dmr_199930	0.7625
chr11	17138508	17138869	dmr_199941	0.695
chr11	17187526	17187893	dmr_199994	0.618
chr11	17202391	17202820	dmr_200012	0.5095
chr11	17236728	17236818	dmr_200031	0.7545
chr11	17236843	17236894	dmr_200032	0.7275
chr11	17305786	17306387	dmr_200057	0.5515
chr11	17734715	17735362	dmr_200240	0.5935
chr11	17870887	17871114	dmr_200287	0.61
chr11	18045796	18045853	dmr_200341	0.795
chr11	18068179	18068234	dmr_200346	0.551
chr11	18071083	18071154	dmr_200351	0.544
chr11	18269320	18269609	dmr_200415	0.627
chr11	18374765	18374960	dmr_200451	0.5235
chr11	18414079	18414255	dmr_200468	0.738
chr11	18438397	18438664	dmr_200483	0.8555
chr11	18556258	18556484	dmr_200524	0.7
chr11	18712665	18713185	dmr_200589	0.7275
chr11	18875720	18876642	dmr_200650	0.731
chr11	19021096	19021991	dmr_200721	0.672
chr11	19091192	19091511	dmr_200748	0.6115
chr11	19204278	19204634	dmr_200798	0.7390000000000001
chr11	19423749	19424352	dmr_200892	0.561
chr11	19424411	19424762	dmr_200893	0.6355
chr11	19442116	19442406	dmr_200904	0.9165
chr11	19618632	19618950	dmr_200985	0.507
chr11	19709660	19710160	dmr_201030	0.6679999999999999
chr11	19760700	19761054	dmr_201059	0.6155
chr11	19830275	19830630	dmr_201101	0.508
chr11	19834663	19836035	dmr_201106	0.8640000000000001
chr11	19838998	19839210	dmr_201111	0.9105
chr11	19843257	19843579	dmr_201115	0.7025
chr11	19846262	19846436	dmr_201119	0.825
chr11	19853223	19853691	dmr_201126	0.568
chr11	19899480	19900077	dmr_201167	0.7915
chr11	19900830	19901046	dmr_201169	0.9005
chr11	19903823	19904567	dmr_201171	0.8215
chr11	19926927	19926989	dmr_201184	0.7585
chr11	19928568	19928824	dmr_201187	0.7125
chr11	19944753	19944834	dmr_201210	0.6995
chr11	19945088	19945419	dmr_201211	0.7405
chr11	19979140	19979932	dmr_201259	0.672
chr11	19982878	19983168	dmr_201266	0.7105
chr11	19983469	19983778	dmr_201267	0.5595
chr11	20000639	20000871	dmr_201293	0.506
chr11	20011177	20011826	dmr_201306	0.5215
chr11	20024325	20024966	dmr_201326	0.6755
chr11	20033766	20034031	dmr_201335	0.607
chr11	20035830	20036341	dmr_201339	0.7825
chr11	20038462	20038638	dmr_201343	0.5895
chr11	20039043	20040408	dmr_201344	0.529
chr11	20041803	20043105	dmr_201346	0.7215
chr11	20043411	20043756	dmr_201347	0.708
chr11	20047315	20047685	dmr_201351	0.7140000000000001
chr11	20063997	20064251	dmr_201364	0.6255
chr11	20113540	20113682	dmr_201409	0.6815
chr11	20115864	20115981	dmr_201414	0.682
chr11	20116240	20116523	dmr_201415	0.772
chr11	20121808	20122041	dmr_201417	0.5425
chr11	20202588	20202935	dmr_201458	0.613
chr11	20299932	20300357	dmr_201534	0.72
chr11	20304746	20305478	dmr_201539	0.716
chr11	20306635	20306788	dmr_201542	0.672
chr11	20307127	20307752	dmr_201543	0.6265
chr11	20331767	20331775	dmr_201568	0.597
chr11	20357001	20357569	dmr_201582	0.5670000000000001
chr11	20456415	20456787	dmr_201631	0.5579999999999999
chr11	20541980	20542008	dmr_201666	0.649
chr11	20544417	20544714	dmr_201667	0.649
chr11	20553793	20553906	dmr_201680	0.6525
chr11	20571870	20572202	dmr_201700	0.8195
chr11	20608469	20608818	dmr_201726	0.6085
chr11	20633070	20633234	dmr_201746	0.6785
chr11	20647385	20648377	dmr_201758	0.5915
chr11	20672544	20672843	dmr_201785	0.6245
chr11	20814244	20814496	dmr_201880	0.675
chr11	20828834	20829528	dmr_201890	0.6679999999999999
chr11	20849875	20849955	dmr_201905	0.614
chr11	20864141	20864448	dmr_201915	0.516
chr11	20864654	20865287	dmr_201916	0.691
chr11	20872862	20873277	dmr_201922	0.7215
chr11	20898430	20898938	dmr_201940	0.879
chr11	20987936	20989040	dmr_202002	0.6265
chr11	21010604	21011165	dmr_202023	0.65
chr11	21051472	21051650	dmr_202062	0.6725
chr11	21051822	21052099	dmr_202063	0.7715
chr11	21092490	21092894	dmr_202098	0.5485
chr11	21102480	21102756	dmr_202108	0.6405
chr11	21149183	21149259	dmr_202167	0.64
chr11	21149688	21149857	dmr_202168	0.7265
chr11	21162050	21162345	dmr_202183	0.5955
chr11	21184443	21184575	dmr_202209	0.7390000000000001
chr11	21224121	21224432	dmr_202225	0.6205
chr11	21318410	21318507	dmr_202295	0.7090000000000001
chr11	21338806	21339856	dmr_202313	0.7440000000000001
chr11	21371741	21371990	dmr_202331	0.7795
chr11	21528785	21528928	dmr_202402	0.7115
chr11	21545227	21545312	dmr_202415	0.7995
chr11	21549035	21549230	dmr_202420	0.5870000000000001
chr11	21561372	21561643	dmr_202433	0.8535
chr11	21563781	21563792	dmr_202437	0.525
chr11	21564058	21564203	dmr_202438	0.5405
chr11	21567944	21568208	dmr_202444	0.7559999999999999
chr11	21569171	21569506	dmr_202445	0.868
chr11	21763294	21763598	dmr_202514	0.6990000000000001
chr11	21847416	21847582	dmr_202536	0.698
chr11	21885367	21885826	dmr_202548	0.6885
chr11	21994550	21994965	dmr_202587	0.5505
chr11	21995892	21996696	dmr_202589	0.7535
chr11	21997405	21997893	dmr_202590	0.5305
chr11	22011512	22011605	dmr_202603	0.6485
chr11	22125027	22125281	dmr_202674	0.8065
chr11	22125616	22125637	dmr_202675	0.7255
chr11	22159671	22160068	dmr_202702	0.6425
chr11	22169753	22170068	dmr_202709	0.6395
chr11	22170214	22170283	dmr_202710	0.775
chr11	22285480	22285572	dmr_202804	0.602
chr11	22327631	22327635	dmr_202816	0.92
chr11	22354019	22354142	dmr_202836	0.7735
chr11	22354497	22354921	dmr_202837	0.8265
chr11	22369844	22369910	dmr_202842	0.5755
chr11	22381641	22381662	dmr_202847	0.7929999999999999
chr11	22482509	22482636	dmr_202889	0.685
chr11	22499382	22499604	dmr_202898	0.7090000000000001
chr11	22552379	22552504	dmr_202922	0.62
chr11	22561123	22561385	dmr_202924	0.741
chr11	22588051	22588154	dmr_202937	0.8235
chr11	22588532	22588876	dmr_202938	0.5085
chr11	22698368	22698526	dmr_203022	0.6
chr11	22837020	22837217	dmr_203100	0.504
chr11	22845549	22845940	dmr_203110	0.7285
chr11	22889185	22889623	dmr_203140	0.6015
chr11	22973500	22973947	dmr_203192	0.6509999999999999
chr11	23016427	23016553	dmr_203218	0.565
chr11	23064016	23064216	dmr_203243	0.5045
chr11	23070682	23070874	dmr_203249	0.6445
chr11	23074608	23075193	dmr_203252	0.502
chr11	23127930	23127991	dmr_203274	0.7355
chr11	23257957	23257964	dmr_203319	0.643
chr11	23350107	23350745	dmr_203384	0.6855
chr11	23496840	23497013	dmr_203493	0.7
chr11	23596876	23597148	dmr_203548	0.6795
chr11	23657887	23658022	dmr_203593	0.5005
chr11	23734633	23734739	dmr_203645	0.5920000000000001
chr11	23771714	23771902	dmr_203657	0.667
chr11	23774822	23774903	dmr_203661	0.7115
chr11	23977731	23978236	dmr_203736	0.7395
chr11	24005182	24005324	dmr_203762	0.568
chr11	24005602	24006806	dmr_203763	0.528
chr11	24008605	24009404	dmr_203766	0.6715
chr11	24009823	24009941	dmr_203767	0.6995
chr11	24012607	24012759	dmr_203770	0.625
chr11	24013010	24013109	dmr_203771	0.6735
chr11	24040088	24040402	dmr_203795	0.8859999999999999
chr11	24043923	24044299	dmr_203800	0.8270000000000001
chr11	24060333	24061206	dmr_203816	0.588
chr11	24075141	24075245	dmr_203834	0.5945
chr11	24083024	24083224	dmr_203837	0.5125
chr11	24083483	24083930	dmr_203838	0.6725
chr11	24084336	24084442	dmr_203839	0.5425
chr11	24094112	24094345	dmr_203845	0.5215
chr11	24125195	24125631	dmr_203883	0.816
chr11	24140791	24141042	dmr_203910	0.593
chr11	24141504	24141533	dmr_203912	0.5489999999999999
chr11	24143994	24144053	dmr_203915	0.597
chr11	24144347	24144996	dmr_203916	0.733
chr11	24211378	24211739	dmr_203995	0.5585
chr11	24282183	24282303	dmr_204036	0.633
chr11	24303738	24303971	dmr_204054	0.8655
chr11	24363254	24363632	dmr_204090	0.5285
chr11	24461924	24461961	dmr_204140	0.537
chr11	24467104	24467848	dmr_204146	0.619
chr11	24473629	24473885	dmr_204149	0.765
chr11	24483723	24484473	dmr_204163	0.6875
chr11	24485207	24485626	dmr_204165	0.6579999999999999
chr11	24647798	24647951	dmr_204242	0.7335
chr11	24679649	24679895	dmr_204265	0.8745
chr11	24682645	24682731	dmr_204270	0.7340000000000001
chr11	24739841	24739998	dmr_204307	0.6335
chr11	24742551	24742984	dmr_204311	0.8375
chr11	24749920	24750334	dmr_204322	0.599
chr11	24778771	24779114	dmr_204337	0.943
chr11	24861458	24861733	dmr_204375	0.981
chr11	25041004	25041272	dmr_204446	0.8725
chr11	25147315	25147345	dmr_204497	0.6829999999999999
chr11	25190561	25190812	dmr_204522	0.6425
chr11	25233504	25233658	dmr_204534	0.5215
chr11	25288626	25288684	dmr_204562	0.5165
chr11	25311093	25311502	dmr_204579	0.5489999999999999
chr11	25314008	25314456	dmr_204582	0.648
chr11	25314573	25315029	dmr_204583	0.8365
chr11	25378646	25378694	dmr_204620	0.6405
chr11	25391588	25391890	dmr_204627	0.725
chr11	25645646	25646752	dmr_204772	0.547
chr11	25670189	25670278	dmr_204784	0.7845
chr11	25726974	25727161	dmr_204831	0.63
chr11	25737026	25737399	dmr_204838	0.8079999999999999
chr11	25737816	25738008	dmr_204839	0.536
chr11	25862818	25862835	dmr_204925	0.616
chr11	25940901	25940968	dmr_204984	0.879
chr11	25995293	25995363	dmr_205018	0.6185
chr11	26013464	26013766	dmr_205039	0.8490000000000001
chr11	26014196	26014406	dmr_205040	0.757
chr11	26117344	26117356	dmr_205117	0.6555
chr11	26117670	26118051	dmr_205118	0.7595
chr11	26138215	26138438	dmr_205136	0.7235
chr11	26152434	26152657	dmr_205149	0.5585
chr11	26164937	26165081	dmr_205155	0.5995
chr11	26597264	26597472	dmr_205356	0.795
chr11	26597685	26598222	dmr_205358	0.722
chr11	26599627	26600389	dmr_205360	0.789
chr11	26600755	26601021	dmr_205361	0.8325
chr11	26608537	26609168	dmr_205368	0.8390000000000001
chr11	26618969	26619007	dmr_205377	0.6505
chr11	26682318	26682421	dmr_205398	0.54
chr11	26753067	26753330	dmr_205428	0.529
chr11	26803594	26803694	dmr_205463	0.7440000000000001
chr11	26806912	26807770	dmr_205468	0.6509999999999999
chr11	26820911	26821169	dmr_205483	0.6629999999999999
chr11	26881642	26881919	dmr_205501	0.7425
chr11	26907280	26907318	dmr_205512	0.502
chr11	26956094	26956772	dmr_205536	0.5455
chr11	26966546	26967529	dmr_205544	0.7905
chr11	26967802	26967979	dmr_205545	0.6645
chr11	26972258	26972904	dmr_205552	0.7325
chr11	27184133	27184459	dmr_205629	0.6485
chr11	27721087	27721798	dmr_205750	0.578
chr11	27965758	27965863	dmr_205793	0.6155
chr11	28065547	28065937	dmr_205820	0.8865
chr11	28273148	28273498	dmr_205884	0.743
chr11	28376329	28376527	dmr_205915	0.579
chr11	28542252	28542329	dmr_206016	0.7290000000000001
chr11	28576644	28576751	dmr_206042	0.659
chr11	28582069	28582754	dmr_206048	0.7120000000000001
chr11	28670358	28670762	dmr_206082	0.5055
chr11	28671738	28672038	dmr_206083	0.586
chr11	28687728	28688410	dmr_206094	0.7559999999999999
chr11	28697772	28698107	dmr_206109	0.8155
chr11	28698241	28698355	dmr_206110	0.6385
chr11	28701307	28701477	dmr_206113	0.7425
chr11	28853525	28853574	dmr_206172	0.732
chr11	28853857	28854650	dmr_206173	0.6809999999999999
chr11	28939879	28940115	dmr_206212	0.638
chr11	29203981	29204026	dmr_206301	0.6465
chr11	29210015	29210063	dmr_206304	0.7485
chr11	29393420	29393439	dmr_206387	0.6035
chr11	29393749	29393959	dmr_206388	0.667
chr11	29428885	29429385	dmr_206416	0.542
chr11	29450396	29450453	dmr_206424	0.6265
chr11	29673240	29673545	dmr_206541	0.8085
chr11	29680795	29681011	dmr_206548	0.607
chr11	29691834	29692316	dmr_206556	0.6135
chr11	29718961	29719131	dmr_206588	0.7025
chr11	29719465	29719649	dmr_206589	0.696
chr11	29720061	29720217	dmr_206590	0.625
chr11	29720807	29720837	dmr_206592	0.6785
chr11	29724369	29724574	dmr_206597	0.603
chr11	29725026	29725113	dmr_206598	0.6175
chr11	29744596	29744710	dmr_206626	0.7585
chr11	29747511	29747800	dmr_206631	0.7315
chr11	29749745	29749835	dmr_206635	0.6175
chr11	29766168	29766915	dmr_206651	0.7240000000000001
chr11	29777719	29777764	dmr_206667	0.5535
chr11	29778364	29778605	dmr_206668	0.758
chr11	29787391	29787630	dmr_206679	0.603
chr11	29794364	29794977	dmr_206685	0.524
chr11	29795235	29795321	dmr_206686	0.8295
chr11	29808708	29808947	dmr_206697	0.6920000000000001
chr11	29809402	29810209	dmr_206699	0.7325
chr11	29810475	29810878	dmr_206700	0.7325
chr11	29824732	29825246	dmr_206715	0.585
chr11	29825260	29825327	dmr_206716	0.6925
chr11	29825335	29825537	dmr_206717	0.753
chr11	29861971	29862184	dmr_206752	0.775
chr11	30096393	30096726	dmr_206874	0.7645
chr11	30102537	30102735	dmr_206879	0.569
chr11	30149089	30149319	dmr_206946	0.6175
chr11	30150543	30151060	dmr_206950	0.595
chr11	30152786	30152995	dmr_206953	0.84
chr11	30163043	30163335	dmr_206969	0.7615
chr11	30192060	30192122	dmr_207008	0.517
chr11	30197919	30198739	dmr_207015	0.5285
chr11	30211247	30211788	dmr_207032	0.501
chr11	30220913	30221544	dmr_207049	0.7585
chr11	30245199	30245300	dmr_207087	0.622
chr11	30249406	30249672	dmr_207093	0.628
chr11	30263795	30263840	dmr_207112	0.603
chr11	30264502	30264509	dmr_207113	0.618
chr11	30433703	30433838	dmr_207183	0.8759999999999999
chr11	30448339	30448377	dmr_207192	0.557
chr11	30557000	30557491	dmr_207246	0.541
chr11	30699843	30699947	dmr_207332	0.5770000000000001
chr11	30713542	30713648	dmr_207340	0.7240000000000001
chr11	30732227	30732266	dmr_207347	0.6829999999999999
chr11	30733869	30734055	dmr_207349	0.695
chr11	30889498	30889525	dmr_207441	0.52
chr11	30954856	30954888	dmr_207479	0.5755
chr11	31168919	31169120	dmr_207539	0.6729999999999999
chr11	31370741	31371857	dmr_207610	0.615
chr11	31563916	31564247	dmr_207697	0.7645
chr11	31604469	31604793	dmr_207728	0.6585
chr11	31606304	31606622	dmr_207731	0.7655
chr11	31606714	31606910	dmr_207732	0.5165
chr11	31683896	31685336	dmr_207798	0.5985
chr11	31703002	31703509	dmr_207815	0.727
chr11	31733717	31733891	dmr_207846	0.63
chr11	31742739	31742996	dmr_207854	0.7255
chr11	31753177	31753347	dmr_207864	0.589
chr11	31753809	31754195	dmr_207865	0.8845
chr11	31759666	31760220	dmr_207871	0.599
chr11	31767849	31768976	dmr_207881	0.7390000000000001
chr11	31770492	31771458	dmr_207882	0.6465
chr11	31784655	31784808	dmr_207896	0.5385
chr11	31800191	31800940	dmr_207912	0.5255
chr11	31804048	31804223	dmr_207917	0.5075
chr11	31807919	31808301	dmr_207921	0.941
chr11	31815835	31816367	dmr_207926	0.7555
chr11	31896022	31896191	dmr_208023	0.7145
chr11	31907870	31908066	dmr_208040	0.7929999999999999
chr11	31935733	31937128	dmr_208066	0.664
chr11	31937396	31937586	dmr_208067	0.7475
chr11	31940905	31941367	dmr_208075	0.667
chr11	31941937	31942314	dmr_208076	0.6235
chr11	31948902	31949078	dmr_208081	0.632
chr11	32008549	32009128	dmr_208123	0.6675
chr11	32012000	32012535	dmr_208127	0.8140000000000001
chr11	32020067	32020254	dmr_208135	0.614
chr11	32027984	32028055	dmr_208144	0.7515
chr11	32035342	32036035	dmr_208152	0.517
chr11	32061263	32061803	dmr_208192	0.5585
chr11	32068838	32069001	dmr_208201	0.5605
chr11	32113427	32113613	dmr_208247	0.626
chr11	32118041	32118087	dmr_208253	0.601
chr11	32127281	32127814	dmr_208263	0.5975
chr11	32133969	32134220	dmr_208269	0.638
chr11	32136006	32136324	dmr_208273	0.602
chr11	32162547	32162813	dmr_208305	0.623
chr11	32219358	32219474	dmr_208329	0.922
chr11	32219521	32219628	dmr_208330	0.895
chr11	32230537	32230724	dmr_208345	0.5489999999999999
chr11	32231314	32231668	dmr_208346	0.5345
chr11	32234884	32235040	dmr_208353	0.665
chr11	32238002	32238276	dmr_208360	0.552
chr11	32243555	32244268	dmr_208369	0.758
chr11	32251478	32251995	dmr_208379	0.6765
chr11	32286396	32286734	dmr_208404	0.605
chr11	32300537	32300900	dmr_208415	0.5315
chr11	32303178	32303414	dmr_208417	0.797
chr11	32333163	32333546	dmr_208437	0.504
chr11	32340421	32341010	dmr_208445	0.898
chr11	32341046	32341285	dmr_208446	0.8075
chr11	32354480	32355341	dmr_208455	0.6585
chr11	32375170	32375365	dmr_208476	0.9445
chr11	32402310	32402442	dmr_208497	0.8175
chr11	32402573	32403152	dmr_208498	0.8795
chr11	32410411	32410487	dmr_208508	0.7425
chr11	32410779	32410816	dmr_208509	0.773
chr11	32442709	32443102	dmr_208534	0.603
chr11	32451237	32452389	dmr_208539	0.8859999999999999
chr11	32453259	32453989	dmr_208540	0.657
chr11	32495504	32495612	dmr_208583	0.5045
chr11	32497604	32497709	dmr_208586	0.5855
chr11	32498701	32498939	dmr_208589	0.7070000000000001
chr11	32499236	32499460	dmr_208590	0.7290000000000001
chr11	32505145	32505484	dmr_208596	0.7759999999999999
chr11	32505619	32505640	dmr_208597	0.8859999999999999
chr11	32517073	32517511	dmr_208607	0.7485
chr11	32531540	32532141	dmr_208618	0.6545
chr11	32566899	32567215	dmr_208643	0.682
chr11	32599256	32599663	dmr_208671	0.5515
chr11	32599743	32599999	dmr_208672	0.643
chr11	32644176	32644329	dmr_208710	0.6409999999999999
chr11	32684275	32684431	dmr_208763	0.745
chr11	32694174	32694429	dmr_208778	0.5595
chr11	32708312	32708507	dmr_208801	0.6709999999999999
chr11	32719190	32719736	dmr_208817	0.614
chr11	32733192	32733665	dmr_208833	0.5865
chr11	33221925	33222531	dmr_209162	0.7625
chr11	33310398	33310611	dmr_209199	0.68
chr11	33388354	33388594	dmr_209233	0.634
chr11	33388889	33389157	dmr_209234	0.9259999999999999
chr11	33433739	33434221	dmr_209259	0.551
chr11	33592819	33592935	dmr_209329	0.7285
chr11	33627134	33627540	dmr_209346	0.792
chr11	33627792	33627884	dmr_209347	0.552
chr11	33642575	33642744	dmr_209365	0.7985
chr11	33686196	33686226	dmr_209420	0.5760000000000001
chr11	33700810	33701244	dmr_209436	0.501
chr11	33702647	33702744	dmr_209438	0.528
chr11	33747574	33747738	dmr_209488	0.6695
chr11	33751376	33751692	dmr_209493	0.525
chr11	33767787	33768194	dmr_209515	0.5075
chr11	33844863	33845159	dmr_209614	0.5085
chr11	33849622	33850112	dmr_209618	0.5745
chr11	33929295	33930006	dmr_209694	0.5295
chr11	33932412	33932613	dmr_209698	0.6055
chr11	33932924	33933088	dmr_209699	0.6045
chr11	33938951	33939174	dmr_209703	0.5015
chr11	34034020	34034163	dmr_209762	0.7909999999999999
chr11	34116777	34116931	dmr_209820	0.865
chr11	34258932	34259246	dmr_209906	0.5315
chr11	34317027	34317474	dmr_209943	0.534
chr11	34420149	34420363	dmr_210016	0.7555
chr11	34703783	34704158	dmr_210098	0.731
chr11	34776932	34776990	dmr_210145	0.5645
chr11	34864995	34865945	dmr_210191	0.6435
chr11	34888965	34888982	dmr_210209	0.753
chr11	35011507	35012279	dmr_210266	0.7055
chr11	35012308	35012656	dmr_210267	0.74
chr11	35141950	35143187	dmr_210370	0.5379999999999999
chr11	35160969	35161280	dmr_210391	0.8105
chr11	35167224	35167764	dmr_210398	0.5295
chr11	35171618	35172008	dmr_210404	0.7070000000000001
chr11	35177813	35178598	dmr_210413	0.695
chr11	35178608	35178726	dmr_210414	0.528
chr11	35261388	35262613	dmr_210506	0.7585
chr11	35262731	35262962	dmr_210507	0.8085
chr11	35272135	35272168	dmr_210523	0.503
chr11	35282433	35282603	dmr_210536	0.5905
chr11	35283034	35283911	dmr_210538	0.669
chr11	35342641	35342799	dmr_210606	0.623
chr11	35379326	35380017	dmr_210648	0.6225
chr11	35407536	35407574	dmr_210679	0.65
chr11	35415800	35416630	dmr_210686	0.5755
chr11	35607030	35608120	dmr_210912	0.5505
chr11	35648758	35649244	dmr_210955	0.6315
chr11	35668250	35668861	dmr_210973	0.835
chr11	35680010	35680695	dmr_210989	0.75
chr11	35756452	35756699	dmr_211063	0.5975
chr11	35838269	35838743	dmr_211137	0.727
chr11	35864681	35867111	dmr_211172	0.6295
chr11	35905301	35905701	dmr_211213	0.735
chr11	35919184	35919408	dmr_211235	0.5415
chr11	35919889	35920265	dmr_211236	0.6615
chr11	35927216	35927775	dmr_211245	0.5595
chr11	35991222	35991468	dmr_211320	0.591
chr11	35991828	35992282	dmr_211321	0.6635
chr11	36001832	36002220	dmr_211328	0.508
chr11	36047624	36048503	dmr_211359	0.9065
chr11	36072742	36072832	dmr_211375	0.5165
chr11	36073241	36073731	dmr_211376	0.6175
chr11	36096220	36096699	dmr_211391	0.7495
chr11	36106455	36106909	dmr_211400	0.637
chr11	36107669	36109113	dmr_211402	0.7695
chr11	36109210	36109900	dmr_211403	0.7645
chr11	36113258	36113721	dmr_211404	0.7565
chr11	36120847	36122224	dmr_211409	0.546
chr11	36140306	36140931	dmr_211426	0.6940000000000001
chr11	36149038	36149192	dmr_211439	0.8355
chr11	36175699	36176979	dmr_211461	0.6035
chr11	36202021	36202922	dmr_211483	0.5770000000000001
chr11	36227883	36228848	dmr_211511	0.7055
chr11	36238699	36240055	dmr_211520	0.6875
chr11	36306864	36307597	dmr_211566	0.583
chr11	36455010	36455231	dmr_211693	0.605
chr11	36460910	36461300	dmr_211700	0.848
chr11	36484817	36485365	dmr_211722	0.726
chr11	36488663	36489154	dmr_211727	0.5285
chr11	36521491	36521914	dmr_211750	0.6765
chr11	36548713	36549191	dmr_211773	0.575
chr11	36566126	36566314	dmr_211790	0.9005
chr11	36566566	36566805	dmr_211791	0.507
chr11	36589775	36590114	dmr_211808	0.725
chr11	36665493	36665915	dmr_211871	0.5835
chr11	36675760	36677172	dmr_211879	0.519
chr11	36678840	36678977	dmr_211880	0.743
chr11	36686464	36687054	dmr_211890	0.601
chr11	36692844	36693200	dmr_211895	0.5235
chr11	36699857	36700635	dmr_211902	0.512
chr11	36717354	36717698	dmr_211911	0.623
chr11	36769241	36769294	dmr_211933	0.583
chr11	36851864	36851938	dmr_211980	0.5870000000000001
chr11	36960165	36960286	dmr_212054	0.6165
chr11	37140570	37140813	dmr_212168	0.619
chr11	37154002	37154414	dmr_212181	0.8859999999999999
chr11	37237447	37238207	dmr_212238	0.7265
chr11	37364536	37364631	dmr_212285	0.802
chr11	37434486	37434510	dmr_212310	0.773
chr11	37467524	37467549	dmr_212329	0.764
chr11	37478974	37479175	dmr_212338	0.977
chr11	37798944	37799256	dmr_212459	0.5665
chr11	37974703	37974934	dmr_212542	0.6409999999999999
chr11	38022332	38022549	dmr_212554	0.653
chr11	38069869	38070003	dmr_212572	0.7120000000000001
chr11	38291322	38291609	dmr_212646	0.8635
chr11	38600855	38601465	dmr_212755	0.6579999999999999
chr11	38861076	38862345	dmr_212878	0.5489999999999999
chr11	39583773	39584065	dmr_213104	0.5475
chr11	39828833	39829024	dmr_213176	0.711
chr11	39944143	39944771	dmr_213226	0.6
chr11	39972641	39972812	dmr_213239	0.585
chr11	39973104	39973156	dmr_213240	0.5465
chr11	40027608	40027787	dmr_213261	0.7285
chr11	40394702	40395161	dmr_213372	0.741
chr11	40395467	40395897	dmr_213373	0.5665
chr11	40517138	40517268	dmr_213441	0.7575
chr11	40546781	40546970	dmr_213457	0.716
chr11	40550237	40550654	dmr_213461	0.596
chr11	40551668	40552000	dmr_213463	0.8635
chr11	40552931	40553000	dmr_213465	0.688
chr11	40554177	40554290	dmr_213467	0.5575
chr11	40554663	40555873	dmr_213468	0.5835
chr11	40562061	40562091	dmr_213475	0.6205
chr11	40567318	40567710	dmr_213482	0.6465
chr11	40573411	40573858	dmr_213485	0.807
chr11	40575841	40576274	dmr_213490	0.5475
chr11	40587808	40588133	dmr_213499	0.754
chr11	40596261	40597091	dmr_213504	0.5265
chr11	40600384	40600425	dmr_213506	0.701
chr11	40647436	40647573	dmr_213523	0.875
chr11	40690042	40690067	dmr_213551	0.7825
chr11	40690883	40691738	dmr_213554	0.841
chr11	40754194	40754522	dmr_213584	0.6695
chr11	40764584	40765223	dmr_213590	0.723
chr11	40775864	40776074	dmr_213600	0.5915
chr11	40781519	40781738	dmr_213605	0.5489999999999999
chr11	40782004	40782106	dmr_213606	0.6095
chr11	40783011	40783220	dmr_213609	0.5770000000000001
chr11	40783637	40784828	dmr_213610	0.8135
chr11	40865437	40865727	dmr_213641	0.5479999999999999
chr11	40866261	40866441	dmr_213642	0.5429999999999999
chr11	40872962	40873216	dmr_213650	0.5785
chr11	40879458	40880176	dmr_213658	0.6215
chr11	40889729	40889943	dmr_213670	0.514
chr11	40890558	40890717	dmr_213671	0.612
chr11	40891268	40891488	dmr_213672	0.7265
chr11	40898097	40898135	dmr_213679	0.602
chr11	40899207	40899441	dmr_213681	0.579
chr11	41037165	41037409	dmr_213731	0.5195
chr11	41194205	41194242	dmr_213791	0.564
chr11	41260011	41260734	dmr_213820	0.5605
chr11	41333680	41333773	dmr_213851	0.545
chr11	41334104	41334167	dmr_213852	0.5865
chr11	41337238	41337432	dmr_213854	0.5805
chr11	41359393	41359444	dmr_213865	0.633
chr11	41359841	41359943	dmr_213866	0.6005
chr11	41367748	41367916	dmr_213870	0.955
chr11	41469658	41470050	dmr_213905	0.5205
chr11	41491446	41491602	dmr_213915	0.8270000000000001
chr11	41492029	41492749	dmr_213916	0.843
chr11	41493117	41493548	dmr_213917	0.5785
chr11	41565936	41566134	dmr_213949	0.682
chr11	41591363	41591933	dmr_213959	0.6695
chr11	41592218	41592533	dmr_213960	0.557
chr11	41598557	41598709	dmr_213963	0.6890000000000001
chr11	41655551	41655761	dmr_214004	0.563
chr11	41812859	41812999	dmr_214075	0.6629999999999999
chr11	41815451	41815644	dmr_214077	0.5765
chr11	41815879	41816026	dmr_214078	0.9209999999999999
chr11	41817988	41818327	dmr_214081	0.723
chr11	41818702	41818898	dmr_214082	0.7315
chr11	41853701	41853794	dmr_214096	0.6325
chr11	41952101	41952155	dmr_214159	0.7195
chr11	41953183	41954204	dmr_214161	0.677
chr11	41959789	41960148	dmr_214163	0.7255
chr11	41962681	41963095	dmr_214165	0.8385
chr11	41963117	41963183	dmr_214166	0.7245
chr11	41963553	41963853	dmr_214167	0.6335
chr11	41975219	41975527	dmr_214179	0.5985
chr11	41975875	41975931	dmr_214180	0.61
chr11	41983840	41984019	dmr_214190	0.6485
chr11	41997747	41998317	dmr_214205	0.7020000000000001
chr11	41999131	41999153	dmr_214207	0.5215
chr11	42051068	42051572	dmr_214230	0.6985
chr11	42067669	42068127	dmr_214243	0.5965
chr11	42132220	42132281	dmr_214262	0.6285
chr11	42133967	42134245	dmr_214264	0.7875
chr11	42151317	42151602	dmr_214292	0.8225
chr11	42158049	42158128	dmr_214299	0.752
chr11	42172440	42172452	dmr_214321	0.5870000000000001
chr11	42179370	42180165	dmr_214331	0.556
chr11	42180879	42181177	dmr_214333	0.711
chr11	42419003	42419464	dmr_214469	0.6775
chr11	42421878	42422672	dmr_214470	0.667
chr11	42448156	42448351	dmr_214502	0.664
chr11	42464403	42464583	dmr_214520	0.6205
chr11	42474695	42475054	dmr_214530	0.5379999999999999
chr11	42497518	42497702	dmr_214564	0.6435
chr11	42527936	42527944	dmr_214602	0.504
chr11	42528508	42528689	dmr_214603	0.5585
chr11	42532768	42532804	dmr_214608	0.643
chr11	42535021	42535665	dmr_214611	0.7175
chr11	42553986	42554251	dmr_214633	0.68
chr11	42565865	42566204	dmr_214648	0.6759999999999999
chr11	42575157	42575209	dmr_214658	0.968
chr11	42579526	42579866	dmr_214666	0.6695
chr11	42579925	42580358	dmr_214667	0.637
chr11	42608599	42609025	dmr_214698	0.634
chr11	42609384	42609615	dmr_214699	0.8595
chr11	42609923	42609965	dmr_214700	0.7605
chr11	42612502	42612750	dmr_214707	0.703
chr11	42617502	42617791	dmr_214712	0.5945
chr11	42621189	42621489	dmr_214720	0.6935
chr11	42770451	42770697	dmr_214802	0.743
chr11	42798560	42798670	dmr_214820	0.5805
chr11	42808480	42808492	dmr_214826	0.5885
chr11	42821378	42821681	dmr_214833	0.8135
chr11	42926891	42927566	dmr_214891	0.8675
chr11	43055016	43055371	dmr_214969	0.85
chr11	43059720	43059992	dmr_214977	0.5785
chr11	43095968	43096395	dmr_215002	0.807
chr11	43098754	43099053	dmr_215005	0.5365
chr11	43172663	43172913	dmr_215055	0.679
chr11	43190021	43190095	dmr_215070	0.556
chr11	43313532	43314043	dmr_215136	0.643
chr11	43348553	43348621	dmr_215157	0.653
chr11	43349854	43350300	dmr_215161	0.5945
chr11	43350415	43350651	dmr_215162	0.5115
chr11	43351938	43352355	dmr_215164	0.611
chr11	43377002	43377173	dmr_215179	0.625
chr11	43385574	43385586	dmr_215185	0.7375
chr11	43413192	43413523	dmr_215212	0.785
chr11	43415570	43415917	dmr_215216	0.7755
chr11	43432431	43433052	dmr_215230	0.7755
chr11	43433434	43433448	dmr_215231	0.5820000000000001
chr11	43473849	43474088	dmr_215247	0.5705
chr11	43528234	43528339	dmr_215284	0.693
chr11	43559749	43560224	dmr_215305	0.5655
chr11	43585071	43585658	dmr_215331	0.8029999999999999
chr11	43585676	43585706	dmr_215332	0.8505
chr11	43618511	43618615	dmr_215351	0.7190000000000001
chr11	43626297	43627939	dmr_215355	0.627
chr11	43711353	43711619	dmr_215407	0.601
chr11	43711872	43712282	dmr_215408	0.609
chr11	43712536	43713011	dmr_215409	0.883
chr11	43715495	43715592	dmr_215415	0.7185
chr11	43848188	43848291	dmr_215555	0.642
chr11	43883752	43884163	dmr_215585	0.8265
chr11	43933086	43933268	dmr_215623	0.6735
chr11	43933598	43933918	dmr_215624	0.598
chr11	43959108	43959195	dmr_215639	0.6940000000000001
chr11	43968246	43968495	dmr_215651	0.544
chr11	44052514	44052739	dmr_215706	0.8655
chr11	44143170	44143350	dmr_215769	0.609
chr11	44146546	44146651	dmr_215774	0.8
chr11	44323575	44323709	dmr_215926	0.5760000000000001
chr11	44530893	44531292	dmr_216047	0.5775
chr11	44620585	44620815	dmr_216105	0.6725
chr11	44854524	44854811	dmr_216260	0.73
chr11	44923069	44923773	dmr_216298	0.623
chr11	44944763	44944927	dmr_216315	0.588
chr11	44953726	44954044	dmr_216322	0.773
chr11	44954079	44954259	dmr_216323	0.754
chr11	44977479	44978208	dmr_216343	0.635
chr11	45058604	45058795	dmr_216390	0.987
chr11	45398335	45398560	dmr_216539	0.7195
chr11	45446324	45446525	dmr_216561	0.5479999999999999
chr11	45460452	45460712	dmr_216570	0.7355
chr11	45471686	45471835	dmr_216582	0.682
chr11	45472288	45472635	dmr_216583	0.6705
chr11	45491098	45491314	dmr_216593	0.5720000000000001
chr11	45622368	45622504	dmr_216666	0.5815
chr11	45624275	45624623	dmr_216670	0.937
chr11	45641743	45642789	dmr_216683	0.607
chr11	45866017	45866660	dmr_216798	0.6235
chr11	45869869	45870394	dmr_216802	0.5515
chr11	45896768	45897100	dmr_216831	0.733
chr11	45897435	45897633	dmr_216832	0.8225
chr11	45898083	45898223	dmr_216833	0.546
chr11	45943033	45943328	dmr_216880	0.703
chr11	45946970	45947745	dmr_216883	0.7190000000000001
chr11	45948120	45948265	dmr_216884	0.6325
chr11	45991338	45992277	dmr_216922	0.5995
chr11	46016884	46017604	dmr_216931	0.7835
chr11	46052235	46052545	dmr_216958	0.8335
chr11	46063112	46064095	dmr_216966	0.6935
chr11	46092304	46092466	dmr_217001	0.655
chr11	46134831	46135026	dmr_217042	0.838
chr11	46135207	46135383	dmr_217043	0.624
chr11	46142179	46142438	dmr_217049	0.7375
chr11	46157057	46157396	dmr_217062	0.6629999999999999
chr11	46176254	46176815	dmr_217071	0.6465
chr11	46185239	46185784	dmr_217076	0.6505
chr11	46188450	46188525	dmr_217080	0.5429999999999999
chr11	46200659	46200926	dmr_217096	0.5805
chr11	46201693	46203552	dmr_217098	0.6890000000000001
chr11	46205378	46206476	dmr_217102	0.6155
chr11	46214160	46215370	dmr_217114	0.5405
chr11	46215716	46215823	dmr_217115	0.5539999999999999
chr11	46218704	46218907	dmr_217120	0.5395
chr11	46219264	46219722	dmr_217121	0.652
chr11	46220455	46220575	dmr_217122	0.6325
chr11	46230344	46230454	dmr_217135	0.8815
chr11	46234107	46236474	dmr_217141	0.5885
chr11	46236726	46236880	dmr_217142	0.518
chr11	46245118	46245559	dmr_217154	0.5085
chr11	46245877	46246922	dmr_217156	0.5975
chr11	46252265	46252517	dmr_217162	0.573
chr11	46263401	46263627	dmr_217176	0.5595
chr11	46269116	46269470	dmr_217184	0.7155
chr11	46278759	46279017	dmr_217198	0.6725
chr11	46282611	46282812	dmr_217206	0.8029999999999999
chr11	46282994	46283106	dmr_217207	0.778
chr11	46283396	46283783	dmr_217208	0.6365
chr11	46283810	46283821	dmr_217209	0.6125
chr11	46283904	46284211	dmr_217210	0.525
chr11	46284551	46284843	dmr_217212	0.67
chr11	46288995	46289845	dmr_217216	0.715
chr11	46298376	46298543	dmr_217230	0.6509999999999999
chr11	46298914	46300393	dmr_217231	0.657
chr11	46301600	46302114	dmr_217234	0.7775
chr11	46302127	46302226	dmr_217235	0.5655
chr11	46305195	46306230	dmr_217240	0.6755
chr11	46306324	46306762	dmr_217241	0.617
chr11	46308696	46309504	dmr_217244	0.677
chr11	46313770	46315892	dmr_217246	0.601
chr11	46327474	46328120	dmr_217256	0.5995
chr11	46362031	46362861	dmr_217276	0.5710000000000001
chr11	46396923	46397118	dmr_217304	0.677
chr11	46430966	46431260	dmr_217325	0.7315
chr11	46544052	46544370	dmr_217397	0.7485
chr11	46552929	46553033	dmr_217407	0.7205
chr11	46620908	46621038	dmr_217450	0.7
chr11	46652662	46652698	dmr_217474	0.5955
chr11	46667449	46667484	dmr_217486	0.7445
chr11	46741054	46741411	dmr_217513	0.7985
chr11	46757787	46758049	dmr_217520	0.5885
chr11	46903027	46903046	dmr_217577	0.779
chr11	46952091	46952296	dmr_217593	0.6875
chr11	47167486	47167885	dmr_217700	0.599
chr11	47183057	47183407	dmr_217705	0.7235
chr11	47210996	47211130	dmr_217723	0.6045
chr11	47211569	47211859	dmr_217724	0.578
chr11	47268653	47268874	dmr_217753	0.888
chr11	47333333	47334119	dmr_217792	0.7855
chr11	47378711	47379279	dmr_217822	0.7055
chr11	47379602	47380108	dmr_217823	0.6729999999999999
chr11	47565143	47565171	dmr_217886	0.809
chr11	47566344	47566616	dmr_217888	0.6565
chr11	47705282	47705778	dmr_217948	0.8140000000000001
chr11	47706077	47706368	dmr_217949	0.883
chr11	47764017	47764362	dmr_217977	0.7340000000000001
chr11	47843131	47843187	dmr_218023	0.5855
chr11	47845855	47846221	dmr_218027	0.6175
chr11	47879079	47879335	dmr_218040	0.619
chr11	47885389	47885635	dmr_218045	0.6945
chr11	47917825	47917863	dmr_218058	0.948
chr11	47981325	47981417	dmr_218092	0.8955
chr11	47987201	47987666	dmr_218099	0.5835
chr11	48305673	48305775	dmr_218226	0.8275
chr11	48426778	48426906	dmr_218278	0.622
chr11	48436989	48437101	dmr_218286	0.725
chr11	48525547	48525716	dmr_218325	0.6885
chr11	48526435	48526639	dmr_218328	0.6325
chr11	48551317	48551686	dmr_218339	0.677
chr11	48552215	48552451	dmr_218341	0.652
chr11	48558268	48558488	dmr_218347	0.7390000000000001
chr11	48599559	48599881	dmr_218372	0.795
chr11	48600136	48600356	dmr_218373	0.7659999999999999
chr11	48797669	48798098	dmr_218469	0.5985
chr11	48807230	48807789	dmr_218479	0.5525
chr11	48826026	48826057	dmr_218497	0.6195
chr11	48833531	48833628	dmr_218500	0.7485
chr11	48854472	48855016	dmr_218514	0.7735
chr11	48858813	48858886	dmr_218515	0.8265
chr11	48871868	48872448	dmr_218522	0.545
chr11	49112802	49112838	dmr_218600	0.6759999999999999
chr11	49112925	49113063	dmr_218601	0.9329999999999999
chr11	49152909	49153042	dmr_218626	0.645
chr11	49191132	49191219	dmr_218645	0.5275
chr11	49191482	49191488	dmr_218646	0.516
chr11	49209085	49209607	dmr_218657	0.53
chr11	49232660	49233140	dmr_218670	0.5115
chr11	49246611	49246905	dmr_218678	0.754
chr11	49248857	49249294	dmr_218682	0.7879999999999999
chr11	49287243	49287559	dmr_218719	0.836
chr11	49292449	49292989	dmr_218722	0.7785
chr11	49294492	49294706	dmr_218725	0.6435
chr11	49326741	49327017	dmr_218742	0.7805
chr11	49329617	49329769	dmr_218746	0.713
chr11	49518152	49518368	dmr_218823	0.72
chr11	49609084	49609254	dmr_218856	0.5765
chr11	49650996	49651955	dmr_218878	0.6005
chr11	49705053	49705678	dmr_218933	0.6759999999999999
chr11	49711250	49711412	dmr_218940	0.701
chr11	49811193	49811349	dmr_219015	0.8059999999999999
chr11	49818601	49818654	dmr_219025	0.5579999999999999
chr11	49819207	49820027	dmr_219026	0.7465
chr11	49876587	49876695	dmr_219087	0.5225
chr11	49876769	49877411	dmr_219088	0.68
chr11	49880436	49880530	dmr_219092	0.6215
chr11	49926805	49927252	dmr_219129	0.752
chr11	49927588	49927823	dmr_219130	0.701
chr11	49934298	49934982	dmr_219138	0.794
chr11	49935086	49935153	dmr_219139	0.6335
chr11	49935572	49937449	dmr_219140	0.633
chr11	49937879	49938090	dmr_219142	0.888
chr11	49942093	49943594	dmr_219148	0.8005
chr11	49945674	49945988	dmr_219152	0.5870000000000001
chr11	49946255	49946530	dmr_219153	0.7809999999999999
chr11	49949708	49950254	dmr_219158	0.6990000000000001
chr11	49986542	49986610	dmr_219191	0.6465
chr11	49986861	49987113	dmr_219192	0.5115
chr11	50037252	50037347	dmr_219227	0.632
chr11	50057357	50057956	dmr_219253	0.619
chr11	50058298	50058387	dmr_219254	0.7595
chr11	50058455	50058611	dmr_219255	0.5805
chr11	50085332	50086336	dmr_219289	0.563
chr11	50086599	50086631	dmr_219290	0.594
chr11	50089038	50089736	dmr_219293	0.7665
chr11	50090888	50091156	dmr_219294	0.636
chr11	50091511	50091652	dmr_219295	0.632
chr11	50130499	50130562	dmr_219337	0.5720000000000001
chr11	50138335	50138790	dmr_219344	0.667
chr11	50154576	50154782	dmr_219360	0.7140000000000001
chr11	50155051	50155243	dmr_219361	0.621
chr11	50176884	50177312	dmr_219375	0.7385
chr11	50177328	50177765	dmr_219376	0.855
chr11	50193713	50193782	dmr_219384	0.527
chr11	50211197	50211221	dmr_219408	0.659
chr11	50215842	50216111	dmr_219414	0.5175
chr11	50224142	50224148	dmr_219421	0.8045
chr11	50233004	50233411	dmr_219434	0.5885
chr11	50235474	50235869	dmr_219438	0.5475
chr11	50236307	50236567	dmr_219439	0.6665
chr11	50253613	50254475	dmr_219451	0.7535
chr11	50258344	50258678	dmr_219460	0.9445
chr11	50275572	50275699	dmr_219483	0.5775
chr11	50275968	50276002	dmr_219484	0.907
chr11	50327050	50327184	dmr_219528	0.7495
chr11	50439857	50440140	dmr_219606	0.6809999999999999
chr11	50441423	50441923	dmr_219609	0.6905
chr11	50477144	50477464	dmr_219637	0.5665
chr11	50590992	50591532	dmr_219719	0.5695
chr11	50632451	50632632	dmr_219748	0.6095
chr11	50907671	50908855	dmr_219897	0.6755
chr11	50914543	50914780	dmr_219903	0.773
chr11	51063755	51064219	dmr_219979	0.5855
chr11	51337712	51337884	dmr_220134	0.7115
chr11	51337940	51338108	dmr_220135	0.674
chr11	51342563	51343021	dmr_220142	0.755
chr11	51343362	51343506	dmr_220143	0.6465
chr11	51381005	51381027	dmr_220170	0.5655
chr11	51381305	51381632	dmr_220171	0.8025
chr11	51391771	51392328	dmr_220180	0.6305
chr11	51401264	51402191	dmr_220191	0.5135
chr11	51468111	51468252	dmr_220241	0.6525
chr11	51502100	51502238	dmr_220271	0.6665
chr11	51502303	51502947	dmr_220272	0.6295
chr11	51516072	51516404	dmr_220280	0.5725
chr11	51539366	51539598	dmr_220299	0.5925
chr11	51601202	51601458	dmr_220336	0.5925
chr11	51615130	51615963	dmr_220344	0.92
chr11	51622776	51623022	dmr_220351	0.5365
chr11	51623172	51623730	dmr_220354	0.8025
chr11	51627637	51628324	dmr_220362	0.777
chr11	51630057	51630494	dmr_220366	0.642
chr11	51630763	51630954	dmr_220367	0.6515
chr11	51800980	51801861	dmr_220475	0.638
chr11	51802210	51802684	dmr_220476	0.591
chr11	51898315	51899369	dmr_220539	0.8405
chr11	51945592	51945896	dmr_220566	0.5595
chr11	51946236	51946803	dmr_220567	0.5589999999999999
chr11	52018153	52019227	dmr_220618	0.585
chr11	52057197	52057737	dmr_220641	0.638
chr11	52117050	52117513	dmr_220703	0.6575
chr11	52128625	52128790	dmr_220720	0.5245
chr11	52359864	52360046	dmr_220848	0.8045
chr11	52364929	52365052	dmr_220854	0.5125
chr11	52429706	52429881	dmr_220919	0.574
chr11	52433186	52433658	dmr_220923	0.6795
chr11	52535928	52536330	dmr_220994	0.6765
chr11	52536605	52537276	dmr_220995	0.8690000000000001
chr11	52551370	52551692	dmr_221007	0.7959999999999999
chr11	52564478	52564611	dmr_221018	0.7365
chr11	52601821	52603133	dmr_221055	0.733
chr11	52648019	52648823	dmr_221088	0.605
chr11	52649083	52649303	dmr_221089	0.6635
chr11	52665562	52665776	dmr_221107	0.6425
chr11	52665821	52666022	dmr_221108	0.5025
chr11	52685041	52685391	dmr_221121	0.5505
chr11	52733370	52733386	dmr_221156	0.6215
chr11	52754010	52754059	dmr_221166	0.6555
chr11	52764307	52764351	dmr_221174	0.7305
chr11	52768454	52768560	dmr_221177	0.6775
chr11	52769795	52770335	dmr_221180	0.684
chr11	52772859	52773383	dmr_221185	0.542
chr11	52787714	52788143	dmr_221204	0.78
chr11	52794265	52794709	dmr_221211	0.631
chr11	52872613	52873079	dmr_221285	0.7425
chr11	52875959	52876715	dmr_221288	0.5035
chr11	52887314	52887487	dmr_221300	0.7070000000000001
chr11	52888019	52888056	dmr_221301	0.5235
chr11	52888316	52888788	dmr_221302	0.629
chr11	52889045	52890353	dmr_221303	0.632
chr11	52890461	52891000	dmr_221304	0.634
chr11	52891387	52891633	dmr_221306	0.5505
chr11	52891635	52891865	dmr_221307	0.5595
chr11	52915325	52916882	dmr_221338	0.703
chr11	52919755	52920090	dmr_221341	0.5745
chr11	52924288	52924461	dmr_221344	0.8485
chr11	52924721	52924929	dmr_221345	0.5695
chr11	52976514	52976781	dmr_221409	0.6635
chr11	52992377	52992647	dmr_221425	0.594
chr11	53060423	53061373	dmr_221502	0.5275
chr11	53097413	53097677	dmr_221541	0.8440000000000001
chr11	53126432	53126772	dmr_221580	0.7225
chr11	53133048	53133067	dmr_221589	0.5975
chr11	53229231	53229407	dmr_221663	0.6579999999999999
chr11	53425763	53426165	dmr_221804	0.5539999999999999
chr11	53441805	53442240	dmr_221814	0.584
chr11	53456474	53457054	dmr_221822	0.5345
chr11	53466310	53466531	dmr_221830	0.6825
chr11	53469182	53469839	dmr_221833	0.733
chr11	53470677	53470895	dmr_221834	0.5555
chr11	53496841	53497633	dmr_221866	0.738
chr11	53502451	53503141	dmr_221873	0.5145
chr11	53518991	53519335	dmr_221884	0.7020000000000001
chr11	53521521	53522391	dmr_221885	0.655
chr11	53523014	53523892	dmr_221886	0.7535
chr11	53526213	53526523	dmr_221891	0.527
chr11	53528357	53528717	dmr_221894	0.5865
chr11	53529072	53529927	dmr_221895	0.6785
chr11	53538791	53539866	dmr_221907	0.5515
chr11	53548959	53549313	dmr_221916	0.73
chr11	53636170	53636321	dmr_221980	0.6215
chr11	53657938	53658348	dmr_222000	0.523
chr11	53737094	53737291	dmr_222050	0.6585
chr11	53749255	53749685	dmr_222059	0.56
chr11	53764112	53764229	dmr_222076	0.506
chr11	53770702	53770825	dmr_222081	0.556
chr11	53841243	53842434	dmr_222117	0.5539999999999999
chr11	53843077	53843690	dmr_222118	0.7145
chr11	54003024	54003223	dmr_222204	0.537
chr11	54007190	54007745	dmr_222209	0.5455
chr11	54007790	54008050	dmr_222210	0.9795
chr11	54008125	54008165	dmr_222211	0.836
chr11	54027437	54027789	dmr_222225	0.7609999999999999
chr11	54050171	54050296	dmr_222234	0.73
chr11	54054233	54054500	dmr_222238	0.5505
chr11	54112330	54112403	dmr_222288	0.7465
chr11	54112510	54112673	dmr_222289	0.6735
chr11	54112687	54113752	dmr_222290	0.6890000000000001
chr11	54126760	54127351	dmr_222303	0.5685
chr11	54196016	54196193	dmr_222347	0.7155
chr11	54269432	54269591	dmr_222390	0.738
chr11	54310565	54310792	dmr_222418	0.5665
chr11	54317634	54318026	dmr_222429	0.541
chr11	54334203	54334277	dmr_222449	0.6065
chr11	54336200	54336580	dmr_222452	0.6485
chr11	54336603	54336681	dmr_222453	0.8170000000000001
chr11	54441125	54441157	dmr_222518	0.7
chr11	54562873	54562992	dmr_222583	0.6345
chr11	54676265	54676505	dmr_222662	0.6075
chr11	54704432	54705099	dmr_222687	0.7525
chr11	54708977	54709208	dmr_222693	0.574
chr11	54709640	54709937	dmr_222694	0.5705
chr11	54776580	54776635	dmr_222771	0.7485
chr11	54804966	54805625	dmr_222794	0.5675
chr11	54823005	54823223	dmr_222812	0.723
chr11	54831935	54832217	dmr_222822	0.624
chr11	54833385	54833863	dmr_222824	0.8985
chr11	54834127	54834479	dmr_222825	0.716
chr11	54846210	54846245	dmr_222835	0.5315
chr11	54902962	54903273	dmr_222872	0.7195
chr11	54927429	54927833	dmr_222889	0.5075
chr11	54954107	54954451	dmr_222914	0.579
chr11	55015465	55015509	dmr_222965	0.515
chr11	55015838	55016125	dmr_222966	0.8045
chr11	55016432	55016819	dmr_222967	0.6805
chr11	55017250	55017387	dmr_222968	0.64
chr11	55017662	55017776	dmr_222969	0.657
chr11	55018068	55018330	dmr_222970	0.748
chr11	55018352	55018502	dmr_222971	0.513
chr11	55032743	55032835	dmr_222988	0.6185
chr11	55194722	55194808	dmr_223101	0.7090000000000001
chr11	55194870	55195220	dmr_223102	0.624
chr11	55216773	55218028	dmr_223125	0.6135
chr11	55250797	55250906	dmr_223162	0.7040000000000001
chr11	55268775	55268918	dmr_223170	0.961
chr11	55269009	55269254	dmr_223171	0.7685
chr11	55274905	55275023	dmr_223175	0.7545
chr11	55323894	55324162	dmr_223197	0.504
chr11	55324173	55324198	dmr_223198	0.628
chr11	55473378	55473390	dmr_223303	0.5670000000000001
chr11	55729744	55730193	dmr_223460	0.6315
chr11	55765338	55765471	dmr_223476	0.672
chr11	55974386	55974662	dmr_223589	0.6335
chr11	56072121	56072706	dmr_223656	0.6655
chr11	56195464	56195501	dmr_223746	0.5495
chr11	56203100	56203660	dmr_223753	0.5475
chr11	56246951	56247230	dmr_223782	0.578
chr11	56281324	56281631	dmr_223810	0.5925
chr11	56285742	56285821	dmr_223816	0.565
chr11	56336491	56336548	dmr_223847	0.8815
chr11	56348511	56348634	dmr_223858	0.6315
chr11	56430970	56431458	dmr_223902	0.7315
chr11	56543350	56543840	dmr_223959	0.6555
chr11	56728501	56728684	dmr_224060	0.508
chr11	56762817	56762855	dmr_224084	0.517
chr11	57010635	57011193	dmr_224254	0.525
chr11	57030071	57030475	dmr_224278	0.5925
chr11	57030495	57030632	dmr_224279	0.8215
chr11	57033036	57033380	dmr_224283	0.6395
chr11	57044487	57044593	dmr_224302	0.657
chr11	57116369	57117184	dmr_224407	0.804
chr11	57139922	57140830	dmr_224438	0.5425
chr11	57154995	57155206	dmr_224461	0.693
chr11	57163334	57163482	dmr_224472	0.568
chr11	57163492	57163642	dmr_224473	0.7355
chr11	57235717	57235730	dmr_224567	0.5615
chr11	57236407	57236430	dmr_224568	0.5955
chr11	57261848	57261852	dmr_224600	0.7665
chr11	57268653	57268684	dmr_224609	0.5529999999999999
chr11	57271958	57272207	dmr_224614	0.7015
chr11	57274528	57275172	dmr_224620	0.7140000000000001
chr11	57277751	57278458	dmr_224625	0.5625
chr11	57278992	57279070	dmr_224627	0.7535
chr11	57300745	57300885	dmr_224655	0.622
chr11	57313813	57314085	dmr_224668	0.8505
chr11	57319559	57319703	dmr_224676	0.8715
chr11	57377272	57377832	dmr_224710	0.7390000000000001
chr11	57396684	57396736	dmr_224724	0.7455
chr11	57410161	57410239	dmr_224738	0.5595
chr11	57412797	57413555	dmr_224740	0.8145
chr11	57414762	57415705	dmr_224743	0.688
chr11	57431582	57431870	dmr_224757	0.6685
chr11	57449375	57450159	dmr_224773	0.5655
chr11	57458512	57458612	dmr_224782	0.7090000000000001
chr11	57459640	57460714	dmr_224785	0.6165
chr11	57471003	57471332	dmr_224793	0.7190000000000001
chr11	57522007	57522938	dmr_224837	0.501
chr11	57651337	57651893	dmr_224930	0.5655
chr11	57960917	57960944	dmr_225146	0.654
chr11	58018395	58018414	dmr_225192	0.68
chr11	58024937	58024975	dmr_225200	0.532
chr11	58033652	58033838	dmr_225215	0.5885
chr11	58046537	58046833	dmr_225231	0.5405
chr11	58048458	58048623	dmr_225234	0.58
chr11	58048883	58048891	dmr_225235	0.7345
chr11	58096583	58097636	dmr_225272	0.522
chr11	58136610	58136966	dmr_225297	0.732
chr11	58143676	58144271	dmr_225307	0.6705
chr11	58193215	58194063	dmr_225332	0.5835
chr11	58199146	58199225	dmr_225336	0.563
chr11	58301105	58301114	dmr_225400	0.6795
chr11	58313953	58314289	dmr_225405	0.5870000000000001
chr11	58354307	58354445	dmr_225429	0.7509999999999999
chr11	58354528	58354822	dmr_225430	0.8809999999999999
chr11	58354863	58354871	dmr_225431	0.8059999999999999
chr11	58355252	58355437	dmr_225432	0.5035
chr11	58402067	58402129	dmr_225456	0.5355
chr11	58733573	58733621	dmr_225622	0.5745
chr11	58796590	58797033	dmr_225651	0.691
chr11	58797066	58797140	dmr_225652	0.6825
chr11	58937834	58937860	dmr_225753	0.575
chr11	58939508	58939641	dmr_225754	0.5770000000000001
chr11	58957811	58958058	dmr_225765	0.556
chr11	58968778	58968814	dmr_225773	0.5005
chr11	59011356	59011422	dmr_225810	0.6890000000000001
chr11	59046707	59046842	dmr_225835	0.6105
chr11	59058097	59058262	dmr_225844	0.52
chr11	59064209	59064233	dmr_225854	0.5945
chr11	59067573	59067629	dmr_225861	0.7205
chr11	59146998	59147522	dmr_225910	0.7165
chr11	59209524	59209844	dmr_225952	0.5095
chr11	59212901	59213507	dmr_225960	0.7085
chr11	59216579	59217244	dmr_225965	0.601
chr11	59304875	59306291	dmr_226025	0.601
chr11	59308201	59310235	dmr_226026	0.7405
chr11	59311236	59311725	dmr_226029	0.5395
chr11	59313004	59313658	dmr_226031	0.774
chr11	59314023	59314338	dmr_226032	0.6875
chr11	59319370	59319386	dmr_226040	0.616
chr11	59323146	59323392	dmr_226045	0.522
chr11	59324860	59325188	dmr_226049	0.672
chr11	59329325	59329542	dmr_226056	0.6685
chr11	59329603	59330324	dmr_226057	0.768
chr11	59330458	59330644	dmr_226058	0.603
chr11	59332179	59333872	dmr_226060	0.664
chr11	59334992	59335465	dmr_226062	0.6045
chr11	59336923	59337119	dmr_226065	0.7205
chr11	59337521	59339161	dmr_226066	0.747
chr11	59342258	59342285	dmr_226069	0.7425
chr11	59346325	59346404	dmr_226075	0.5920000000000001
chr11	59354630	59355009	dmr_226081	0.637
chr11	59404484	59404568	dmr_226122	0.5125
chr11	59412778	59413197	dmr_226137	0.6725
chr11	59425705	59426118	dmr_226152	0.5765
chr11	59471487	59471620	dmr_226189	0.6585
chr11	59484555	59485216	dmr_226197	0.7355
chr11	59485299	59485483	dmr_226198	0.6595
chr11	59485748	59485841	dmr_226199	0.507
chr11	59486230	59486765	dmr_226200	0.6045
chr11	59489452	59489845	dmr_226203	0.517
chr11	59495638	59495850	dmr_226213	0.6055
chr11	59496577	59496583	dmr_226216	0.5920000000000001
chr11	59496699	59496913	dmr_226217	0.8065
chr11	59497171	59497483	dmr_226218	0.736
chr11	59501808	59501836	dmr_226224	0.5065
chr11	59502593	59502821	dmr_226226	0.8975
chr11	59530556	59531085	dmr_226245	0.5379999999999999
chr11	59543949	59544348	dmr_226257	0.8270000000000001
chr11	59544361	59544401	dmr_226258	0.6295
chr11	59672210	59672321	dmr_226360	0.7555
chr11	59672419	59672489	dmr_226361	0.585
chr11	59707767	59708129	dmr_226398	0.6875
chr11	59717851	59718112	dmr_226407	0.6285
chr11	59732284	59732403	dmr_226422	0.5515
chr11	59767195	59767570	dmr_226459	0.589
chr11	59768954	59769493	dmr_226461	0.5815
chr11	59860593	59860676	dmr_226534	0.7020000000000001
chr11	59860703	59861043	dmr_226536	0.7290000000000001
chr11	59958875	59958932	dmr_226619	0.8695
chr11	59963884	59964007	dmr_226628	0.7040000000000001
chr11	60001341	60001620	dmr_226656	0.5735
chr11	60003836	60004391	dmr_226660	0.6995
chr11	60004505	60005177	dmr_226661	0.5525
chr11	60073689	60074133	dmr_226720	0.6475
chr11	60091094	60091642	dmr_226735	0.636
chr11	60096966	60097195	dmr_226742	0.503
chr11	60108050	60108168	dmr_226750	0.5295
chr11	60139056	60139215	dmr_226776	0.6775
chr11	60143113	60143217	dmr_226780	0.723
chr11	60150746	60150856	dmr_226792	0.5255
chr11	60173093	60174084	dmr_226820	0.6705
chr11	60177516	60177528	dmr_226823	0.5795
chr11	60185495	60185984	dmr_226831	0.6685
chr11	60186031	60186187	dmr_226832	0.5005
chr11	60189659	60189880	dmr_226838	0.7945
chr11	60200043	60200115	dmr_226853	0.765
chr11	60209754	60209844	dmr_226864	0.8140000000000001
chr11	60210190	60210673	dmr_226865	0.5645
chr11	60219505	60220552	dmr_226870	0.5375
chr11	60222786	60223036	dmr_226872	0.5765
chr11	60232090	60232257	dmr_226883	0.7255
chr11	60232535	60233145	dmr_226884	0.6065
chr11	60233189	60233362	dmr_226885	0.7155
chr11	60233538	60233600	dmr_226887	0.8420000000000001
chr11	60233605	60233663	dmr_226888	0.5545
chr11	60248325	60248420	dmr_226903	0.887
chr11	60248914	60249381	dmr_226904	0.539
chr11	60255965	60256719	dmr_226911	0.579
chr11	60290463	60290919	dmr_226958	0.738
chr11	60310972	60311014	dmr_226990	0.6225
chr11	60311122	60311621	dmr_226991	0.628
chr11	60316813	60317006	dmr_226996	0.6705
chr11	60317067	60317448	dmr_226997	0.5720000000000001
chr11	60318822	60319255	dmr_227002	0.52
chr11	60320445	60320469	dmr_227005	0.5515
chr11	60333582	60333631	dmr_227020	0.6385
chr11	60338015	60338230	dmr_227029	0.5105
chr11	60384545	60386047	dmr_227061	0.7105
chr11	60397375	60397394	dmr_227070	0.941
chr11	60397661	60397902	dmr_227071	0.6135
chr11	60407330	60407351	dmr_227075	0.6305
chr11	60509052	60509484	dmr_227129	0.672
chr11	60932811	60933025	dmr_227328	0.7295
chr11	60953857	60954525	dmr_227340	0.532
chr11	60981053	60981211	dmr_227363	0.57
chr11	61040830	61041622	dmr_227406	0.9525
chr11	61063499	61064050	dmr_227428	0.8079999999999999
chr11	61109638	61109735	dmr_227461	0.672
chr11	61148871	61149141	dmr_227484	0.6365
chr11	61222549	61222692	dmr_227569	0.6695
chr11	61226197	61226674	dmr_227575	0.7965
chr11	61429980	61430440	dmr_227695	0.7985
chr11	61430891	61431194	dmr_227696	0.81
chr11	61436528	61437508	dmr_227703	0.637
chr11	61439303	61439993	dmr_227705	0.66
chr11	61441701	61442286	dmr_227708	0.65
chr11	61448119	61449236	dmr_227716	0.5705
chr11	61449272	61449581	dmr_227717	0.636
chr11	61449978	61450002	dmr_227720	0.6859999999999999
chr11	61452847	61452934	dmr_227723	0.6705
chr11	61484135	61486351	dmr_227754	0.5625
chr11	61555437	61555634	dmr_227828	0.531
chr11	61578324	61578556	dmr_227860	0.6335
chr11	61597172	61597305	dmr_227874	0.7205
chr11	61620725	61621050	dmr_227893	0.514
chr11	61624504	61625452	dmr_227898	0.7905
chr11	61919689	61919997	dmr_228115	0.7020000000000001
chr11	61923658	61923984	dmr_228118	0.591
chr11	61964714	61964934	dmr_228146	0.6955
chr11	62005432	62006974	dmr_228189	0.7315
chr11	62010945	62011177	dmr_228192	0.7775
chr11	62306109	62306119	dmr_228418	0.835
chr11	62317458	62318061	dmr_228435	0.7625
chr11	62326773	62326988	dmr_228445	0.6515
chr11	62328505	62328754	dmr_228447	0.564
chr11	62334090	62334366	dmr_228457	0.611
chr11	62537749	62538057	dmr_228598	0.6945
chr11	62576536	62577047	dmr_228618	0.7235
chr11	62607342	62607576	dmr_228647	0.6990000000000001
chr11	62613159	62613432	dmr_228657	0.6395
chr11	62614260	62614359	dmr_228658	0.613
chr11	62614957	62615277	dmr_228661	0.5965
chr11	62624791	62625299	dmr_228671	0.7005
chr11	62636933	62637646	dmr_228684	0.5035
chr11	62646113	62646783	dmr_228694	0.5925
chr11	62651623	62651888	dmr_228699	0.7445
chr11	62676114	62676274	dmr_228721	0.5315
chr11	62746658	62746898	dmr_228756	0.6415
chr11	62756686	62756690	dmr_228761	0.5995
chr11	62776460	62776922	dmr_228777	0.7045
chr11	63026667	63027180	dmr_228932	0.6579999999999999
chr11	63049150	63049565	dmr_228952	0.687
chr11	63131845	63132363	dmr_229011	0.7295
chr11	63135877	63135961	dmr_229016	0.6715
chr11	63176267	63177076	dmr_229047	0.665
chr11	63452686	63453063	dmr_229193	0.5175
chr11	63508698	63508934	dmr_229223	0.742
chr11	63514933	63515000	dmr_229229	0.5105
chr11	63761702	63761887	dmr_229361	0.701
chr11	63839307	63839316	dmr_229397	0.5539999999999999
chr11	63842070	63842233	dmr_229398	0.8685
chr11	63861041	63861224	dmr_229411	0.7555
chr11	63923900	63924747	dmr_229451	0.512
chr11	63925615	63925931	dmr_229452	0.5175
chr11	64004139	64004385	dmr_229513	0.774
chr11	64058481	64058825	dmr_229552	0.7015
chr11	64158268	64158628	dmr_229598	0.5670000000000001
chr11	64313067	64313412	dmr_229691	0.6015
chr11	64331543	64332237	dmr_229707	0.7415
chr11	64332414	64332607	dmr_229708	0.597
chr11	64369670	64369842	dmr_229723	0.8955
chr11	64379141	64379321	dmr_229732	0.9155
chr11	64379669	64379949	dmr_229733	0.763
chr11	64413181	64413185	dmr_229753	0.5765
chr11	64999336	65000072	dmr_230093	0.636
chr11	65024361	65024944	dmr_230125	0.6585
chr11	65025300	65025535	dmr_230126	0.604
chr11	65049246	65049402	dmr_230143	0.6675
chr11	65056813	65057162	dmr_230154	0.698
chr11	65058180	65058425	dmr_230156	0.6859999999999999
chr11	65090104	65090384	dmr_230191	0.6385
chr11	65108021	65108277	dmr_230212	0.5720000000000001
chr11	65126713	65126824	dmr_230237	0.625
chr11	65133204	65133272	dmr_230248	0.7155
chr11	65133591	65134029	dmr_230249	0.5675
chr11	65135480	65136422	dmr_230252	0.7375
chr11	65143065	65143406	dmr_230262	0.6595
chr11	65240542	65240909	dmr_230343	0.565
chr11	65529503	65529533	dmr_230537	0.826
chr11	65529787	65530190	dmr_230538	0.6609999999999999
chr11	65588330	65588698	dmr_230572	0.6579999999999999
chr11	65662909	65662919	dmr_230612	0.643
chr11	65680634	65680664	dmr_230624	0.846
chr11	65682359	65682546	dmr_230626	0.5245
chr11	65712922	65713067	dmr_230655	0.531
chr11	65724060	65724185	dmr_230668	0.518
chr11	65729454	65729694	dmr_230676	0.6925
chr11	65733405	65733799	dmr_230680	0.652
chr11	65735256	65735444	dmr_230683	0.602
chr11	65735784	65735787	dmr_230684	0.569
chr11	65745454	65745480	dmr_230697	0.5670000000000001
chr11	65802112	65802210	dmr_230757	0.8995
chr11	65802380	65802763	dmr_230758	0.5185
chr11	65930387	65931038	dmr_230827	0.765
chr11	66163995	66164059	dmr_230935	0.66
chr11	66164333	66164487	dmr_230936	0.6205
chr11	66260169	66260411	dmr_231001	0.9035
chr11	66260967	66261001	dmr_231002	0.574
chr11	66371993	66372150	dmr_231086	0.561
chr11	66374592	66374738	dmr_231091	0.5035
chr11	66376660	66376766	dmr_231094	0.7020000000000001
chr11	66425624	66426602	dmr_231143	0.6885
chr11	66428534	66429013	dmr_231145	0.644
chr11	66521976	66522391	dmr_231231	0.5115
chr11	66522457	66522794	dmr_231232	0.762
chr11	66604974	66605522	dmr_231274	0.6759999999999999
chr11	66609823	66610043	dmr_231277	0.6005
chr11	66612825	66612971	dmr_231281	0.5345
chr11	66656889	66656990	dmr_231299	0.5645
chr11	66674319	66674827	dmr_231310	0.6315
chr11	66759417	66759572	dmr_231346	0.6085
chr11	66906165	66906876	dmr_231433	0.6585
chr11	66933315	66933457	dmr_231449	0.6575
chr11	66984127	66984512	dmr_231469	0.688
chr11	66996602	66996733	dmr_231478	0.735
chr11	66997538	66997721	dmr_231480	0.503
chr11	66998489	66998604	dmr_231482	0.679
chr11	66998741	66999629	dmr_231483	0.8825
chr11	67000994	67001059	dmr_231486	0.8165
chr11	67001127	67001886	dmr_231487	0.877
chr11	67010306	67010587	dmr_231495	0.5375
chr11	67019771	67019969	dmr_231504	0.5925
chr11	67020068	67020108	dmr_231505	0.7445
chr11	67020581	67020950	dmr_231506	0.7095
chr11	67023997	67024435	dmr_231509	0.611
chr11	67025250	67025529	dmr_231510	0.6095
chr11	67027322	67027412	dmr_231513	0.5285
chr11	67061486	67061959	dmr_231545	0.532
chr11	67062753	67063454	dmr_231547	0.8265
chr11	67081342	67081425	dmr_231565	0.508
chr11	67098491	67098889	dmr_231584	0.7959999999999999
chr11	67125081	67125906	dmr_231612	0.75
chr11	67163814	67163979	dmr_231650	0.5835
chr11	67164963	67165445	dmr_231652	0.586
chr11	67183191	67183310	dmr_231668	0.7440000000000001
chr11	67219708	67219938	dmr_231704	0.5025
chr11	67228673	67228955	dmr_231715	0.615
chr11	67229217	67229808	dmr_231716	0.7115
chr11	67253978	67254021	dmr_231746	0.578
chr11	67481741	67482596	dmr_231961	0.608
chr11	67482691	67482868	dmr_231962	0.6545
chr11	67538499	67538943	dmr_232024	0.5905
chr11	67588428	67589019	dmr_232085	0.528
chr11	67589087	67589166	dmr_232086	0.5115
chr11	67596184	67596297	dmr_232098	0.6105
chr11	67596625	67597039	dmr_232099	0.6865
chr11	67597378	67597649	dmr_232100	0.7165
chr11	67598192	67598452	dmr_232101	0.778
chr11	67598723	67599314	dmr_232102	0.6785
chr11	67599570	67599736	dmr_232103	0.721
chr11	67600528	67602169	dmr_232105	0.728
chr11	67602521	67602659	dmr_232106	0.619
chr11	67602667	67603789	dmr_232107	0.6625
chr11	67604384	67604627	dmr_232109	0.843
chr11	67614918	67614945	dmr_232127	0.5155
chr11	67616403	67616883	dmr_232130	0.544
chr11	67616963	67617453	dmr_232131	0.7759999999999999
chr11	67622222	67622726	dmr_232140	0.5955
chr11	67633162	67633262	dmr_232153	0.5645
chr11	67637283	67638000	dmr_232159	0.721
chr11	67644572	67644577	dmr_232174	0.7825
chr11	67648300	67649333	dmr_232181	0.5195
chr11	67651895	67652244	dmr_232185	0.62
chr11	67652875	67654187	dmr_232186	0.5615
chr11	67654775	67655907	dmr_232188	0.5835
chr11	67664493	67664696	dmr_232199	0.7609999999999999
chr11	67665028	67665289	dmr_232200	0.7390000000000001
chr11	67666071	67666553	dmr_232202	0.5005
chr11	67667020	67668250	dmr_232203	0.59
chr11	67671131	67672012	dmr_232206	0.831
chr11	67673001	67673577	dmr_232208	0.6625
chr11	67679250	67680017	dmr_232215	0.6709999999999999
chr11	67715481	67715714	dmr_232256	0.7185
chr11	67715754	67715904	dmr_232257	0.6565
chr11	67722953	67723099	dmr_232268	0.5595
chr11	67723338	67723408	dmr_232269	0.6445
chr11	67723788	67724223	dmr_232270	0.792
chr11	67727345	67727721	dmr_232276	0.6915
chr11	67731046	67731151	dmr_232281	0.5045
chr11	67734808	67734925	dmr_232285	0.7979999999999999
chr11	67797034	67797187	dmr_232335	0.629
chr11	67808104	67808276	dmr_232349	0.7945
chr11	67821635	67822085	dmr_232364	0.585
chr11	67844712	67845424	dmr_232378	0.7715
chr11	67864214	67864269	dmr_232393	0.8215
chr11	67876414	67876822	dmr_232401	0.652
chr11	67881770	67881791	dmr_232404	0.6975
chr11	67885690	67886168	dmr_232409	0.687
chr11	67886341	67886811	dmr_232410	0.5755
chr11	67888215	67888289	dmr_232414	0.6579999999999999
chr11	67895592	67896143	dmr_232423	0.5815
chr11	67897039	67897475	dmr_232425	0.6115
chr11	67925013	67925519	dmr_232454	0.73
chr11	67926497	67927649	dmr_232456	0.644
chr11	67991283	67991375	dmr_232492	0.539
chr11	67998734	67999352	dmr_232499	0.6845
chr11	68001740	68002018	dmr_232503	0.619
chr11	68184811	68185351	dmr_232658	0.6335
chr11	68185956	68185993	dmr_232660	0.705
chr11	68398570	68398738	dmr_232805	0.6975
chr11	68464205	68464530	dmr_232848	0.643
chr11	68478525	68479114	dmr_232858	0.519
chr11	68514207	68514303	dmr_232882	0.593
chr11	68526308	68527133	dmr_232888	0.5745
chr11	68530655	68530674	dmr_232892	0.5925
chr11	68539494	68539925	dmr_232901	0.857
chr11	68539965	68540203	dmr_232902	0.7995
chr11	68566814	68567251	dmr_232930	0.5305
chr11	68583270	68583425	dmr_232943	0.5785
chr11	68590163	68590891	dmr_232952	0.8865
chr11	68600816	68600939	dmr_232961	0.8085
chr11	68601014	68601116	dmr_232962	0.6665
chr11	68657509	68658311	dmr_233004	0.6970000000000001
chr11	68745325	68746212	dmr_233108	0.642
chr11	68747841	68748540	dmr_233111	0.8455
chr11	68798079	68798219	dmr_233184	0.516
chr11	68819363	68819621	dmr_233215	0.7085
chr11	68819674	68819782	dmr_233216	0.6375
chr11	68824142	68824341	dmr_233222	0.6375
chr11	68850689	68851085	dmr_233253	0.512
chr11	68947017	68947101	dmr_233314	0.6735
chr11	68979361	68979601	dmr_233342	0.6705
chr11	69003767	69003776	dmr_233355	0.614
chr11	69050600	69050832	dmr_233378	0.614
chr11	69074144	69074510	dmr_233391	0.509
chr11	69086019	69086418	dmr_233401	0.599
chr11	69086468	69087170	dmr_233402	0.5539999999999999
chr11	69096397	69096444	dmr_233410	0.6415
chr11	69097987	69098018	dmr_233411	0.6095
chr11	69098378	69098417	dmr_233412	0.6475
chr11	69110167	69110366	dmr_233426	0.6045
chr11	69119569	69121155	dmr_233435	0.507
chr11	69133768	69134159	dmr_233439	0.5225
chr11	69169453	69169676	dmr_233466	0.72
chr11	69256536	69256749	dmr_233522	0.737
chr11	69259975	69260206	dmr_233529	0.618
chr11	69269376	69269965	dmr_233540	0.5495
chr11	69294753	69296332	dmr_233551	0.7115
chr11	69297988	69298164	dmr_233554	0.807
chr11	69298270	69299162	dmr_233555	0.598
chr11	69322208	69322230	dmr_233572	0.7085
chr11	69322238	69322326	dmr_233573	0.654
chr11	69322345	69322583	dmr_233574	0.5265
chr11	69364489	69364845	dmr_233612	0.562
chr11	69366118	69366386	dmr_233614	0.6805
chr11	69370523	69371102	dmr_233615	0.5335
chr11	69397453	69397887	dmr_233633	0.8555
chr11	69398183	69398241	dmr_233634	0.504
chr11	69412570	69413092	dmr_233644	0.727
chr11	69432386	69432408	dmr_233661	0.5805
chr11	69487460	69487883	dmr_233695	0.53
chr11	69526899	69527917	dmr_233720	0.6365
chr11	69531909	69532170	dmr_233724	0.5545
chr11	69532938	69533031	dmr_233726	0.9225
chr11	69533135	69533240	dmr_233727	0.934
chr11	69604299	69604957	dmr_233781	0.6765
chr11	69664093	69664142	dmr_233828	0.5815
chr11	69670549	69670638	dmr_233833	0.509
chr11	69765475	69765552	dmr_233878	0.5405
chr11	69769823	69770143	dmr_233882	0.821
chr11	69791461	69791961	dmr_233906	0.5065
chr11	69795010	69795155	dmr_233910	0.5315
chr11	69866361	69866596	dmr_233949	0.5395
chr11	69875846	69876538	dmr_233955	0.7045
chr11	69876810	69877128	dmr_233956	0.6035
chr11	69950815	69951256	dmr_233996	0.7805
chr11	70004165	70004826	dmr_234026	0.502
chr11	70024635	70025436	dmr_234045	0.6465
chr11	70026194	70026676	dmr_234047	0.555
chr11	70026948	70027551	dmr_234048	0.7465
chr11	70169461	70170030	dmr_234145	0.6559999999999999
chr11	70213480	70213862	dmr_234172	0.6509999999999999
chr11	70221334	70221790	dmr_234178	0.716
chr11	70236883	70236983	dmr_234190	0.7665
chr11	70293719	70294154	dmr_234226	0.5665
chr11	70489305	70489830	dmr_234341	0.622
chr11	70571866	70572311	dmr_234394	0.578
chr11	70580873	70580925	dmr_234405	0.514
chr11	70651486	70651570	dmr_234469	0.5975
chr11	70685627	70685664	dmr_234495	0.5865
chr11	70693749	70693894	dmr_234502	0.5575
chr11	70701847	70701881	dmr_234507	0.6425
chr11	70716034	70716295	dmr_234520	0.6525
chr11	70731045	70731198	dmr_234533	0.563
chr11	70835547	70835760	dmr_234596	0.7285
chr11	70835957	70836253	dmr_234597	0.6385
chr11	70843887	70844033	dmr_234602	0.6105
chr11	70906843	70906938	dmr_234662	0.7615
chr11	70918169	70918425	dmr_234672	0.6495
chr11	70949108	70949332	dmr_234712	0.5575
chr11	71031218	71032901	dmr_234768	0.5710000000000001
chr11	71652091	71652214	dmr_235074	0.602
chr11	71652253	71652312	dmr_235075	0.5245
chr11	71652453	71652778	dmr_235076	0.5205
chr11	71746203	71746263	dmr_235149	0.529
chr11	71751895	71752305	dmr_235153	0.6195
chr11	71902419	71902568	dmr_235283	0.544
chr11	71930305	71930380	dmr_235311	0.626
chr11	71938823	71939506	dmr_235316	0.5660000000000001
chr11	71944401	71945081	dmr_235324	0.6125
chr11	72050574	72051934	dmr_235423	0.603
chr11	72065037	72065517	dmr_235438	0.5165
chr11	72072743	72072927	dmr_235448	0.5015
chr11	72074382	72074442	dmr_235450	0.71
chr11	72074549	72074638	dmr_235452	0.7490000000000001
chr11	72084008	72084696	dmr_235468	0.501
chr11	72094295	72094458	dmr_235482	0.71
chr11	72101092	72101205	dmr_235495	0.522
chr11	72110434	72111332	dmr_235506	0.6345
chr11	72128111	72128359	dmr_235527	0.5125
chr11	72130218	72130372	dmr_235529	0.6425
chr11	72130750	72130870	dmr_235530	0.6425
chr11	72131125	72131222	dmr_235531	0.5555
chr11	72205074	72205603	dmr_235609	0.527
chr11	72216954	72217439	dmr_235614	0.6215
chr11	72245620	72245626	dmr_235632	0.7285
chr11	72245752	72246018	dmr_235633	0.555
chr11	72268416	72268496	dmr_235649	0.5335
chr11	72273434	72273791	dmr_235657	0.847
chr11	72283711	72285515	dmr_235663	0.5875
chr11	72332882	72333486	dmr_235692	0.649
chr11	72333504	72333621	dmr_235693	0.5115
chr11	72440679	72440696	dmr_235767	0.5995
chr11	72470025	72470296	dmr_235801	0.665
chr11	72490577	72491873	dmr_235826	0.586
chr11	72501516	72501856	dmr_235841	0.5805
chr11	72502147	72502567	dmr_235842	0.5670000000000001
chr11	72526221	72526695	dmr_235866	0.519
chr11	72566541	72567702	dmr_235892	0.6625
chr11	72610021	72610366	dmr_235911	0.562
chr11	72650216	72650532	dmr_235944	0.6055
chr11	72651960	72652379	dmr_235945	0.6305
chr11	72655046	72655180	dmr_235949	0.7979999999999999
chr11	72678497	72678501	dmr_235964	0.5795
chr11	72741219	72741822	dmr_236012	0.6555
chr11	72829273	72829459	dmr_236090	0.7445
chr11	72861309	72861913	dmr_236117	0.6375
chr11	73014631	73015270	dmr_236208	0.8440000000000001
chr11	73015381	73015509	dmr_236209	0.821
chr11	73021544	73022276	dmr_236213	0.557
chr11	73023161	73023479	dmr_236216	0.7475
chr11	73030824	73031373	dmr_236222	0.7305
chr11	73160823	73160880	dmr_236305	0.618
chr11	73172325	73172337	dmr_236318	0.5155
chr11	73193068	73193335	dmr_236328	0.623
chr11	73278788	73279010	dmr_236374	0.7955
chr11	73282969	73283193	dmr_236379	0.6679999999999999
chr11	74409027	74409134	dmr_236502	0.6505
chr11	74430147	74430393	dmr_236531	0.511
chr11	74438312	74438408	dmr_236541	0.5845
chr11	74439165	74439622	dmr_236543	0.6635
chr11	74447788	74448312	dmr_236556	0.8225
chr11	74484661	74485417	dmr_236605	0.73
chr11	74485920	74486192	dmr_236607	0.865
chr11	74505277	74505573	dmr_236630	0.6405
chr11	74527475	74528577	dmr_236657	0.634
chr11	74548998	74549148	dmr_236676	0.56
chr11	74552241	74552571	dmr_236680	0.8195
chr11	74554569	74555480	dmr_236683	0.698
chr11	74555750	74556820	dmr_236684	0.579
chr11	74558043	74558584	dmr_236686	0.8029999999999999
chr11	74558620	74558712	dmr_236687	0.6875
chr11	74558772	74559326	dmr_236688	0.6705
chr11	74559722	74560085	dmr_236690	0.838
chr11	74560365	74560385	dmr_236691	0.625
chr11	74567325	74567446	dmr_236696	0.6585
chr11	74567677	74568140	dmr_236697	0.5995
chr11	74568209	74568856	dmr_236698	0.84
chr11	74569588	74569751	dmr_236700	0.5655
chr11	74570928	74571097	dmr_236703	0.6555
chr11	74575886	74576074	dmr_236711	0.54
chr11	74582721	74582802	dmr_236716	0.519
chr11	74583364	74583389	dmr_236717	0.629
chr11	74586102	74586607	dmr_236723	0.8640000000000001
chr11	74637508	74637649	dmr_236763	0.799
chr11	74637729	74639016	dmr_236764	0.7655
chr11	74639043	74639099	dmr_236765	0.6435
chr11	74675300	74675328	dmr_236803	0.674
chr11	74675724	74675857	dmr_236804	0.5145
chr11	74808630	74808637	dmr_236895	0.7515
chr11	74834295	74834329	dmr_236915	0.503
chr11	74838981	74839797	dmr_236923	0.672
chr11	74841770	74841772	dmr_236926	0.696
chr11	74842210	74843295	dmr_236928	0.618
chr11	74848251	74848435	dmr_236935	0.541
chr11	74852036	74852195	dmr_236941	0.6625
chr11	74871051	74871602	dmr_236965	0.6745
chr11	74874732	74875082	dmr_236969	0.534
chr11	74882030	74882476	dmr_236979	0.603
chr11	74894227	74894668	dmr_236984	0.518
chr11	74919361	74919489	dmr_237009	0.6205
chr11	74934477	74934565	dmr_237019	0.5835
chr11	74991671	74992986	dmr_237047	0.6765
chr11	75014989	75015820	dmr_237065	0.7
chr11	75052998	75053889	dmr_237095	0.6575
chr11	75053942	75055085	dmr_237096	0.7465
chr11	75073248	75073400	dmr_237105	0.6095
chr11	75106720	75106967	dmr_237126	0.812
chr11	75116619	75116854	dmr_237133	0.6655
chr11	75118057	75118265	dmr_237135	0.7395
chr11	75119323	75119395	dmr_237136	0.9195
chr11	75126224	75126901	dmr_237143	0.7235
chr11	75132407	75132623	dmr_237151	0.693
chr11	75165376	75166651	dmr_237183	0.708
chr11	75170901	75170917	dmr_237187	0.6565
chr11	75171375	75171530	dmr_237188	0.8525
chr11	75174422	75174810	dmr_237189	0.503
chr11	75175777	75175813	dmr_237192	0.644
chr11	75184483	75184886	dmr_237203	0.9205
chr11	75195545	75195808	dmr_237212	0.746
chr11	75196122	75196383	dmr_237213	0.648
chr11	75196388	75196615	dmr_237214	0.7959999999999999
chr11	75198809	75199038	dmr_237217	0.563
chr11	75200578	75200999	dmr_237221	0.7425
chr11	75201035	75201384	dmr_237222	0.7515
chr11	75201390	75201758	dmr_237223	0.584
chr11	75211550	75212584	dmr_237236	0.5870000000000001
chr11	75220009	75220502	dmr_237245	0.6015
chr11	75231446	75231690	dmr_237258	0.7190000000000001
chr11	75235828	75235862	dmr_237267	0.6255
chr11	75240398	75240925	dmr_237271	0.5315
chr11	75242725	75243380	dmr_237274	0.6245
chr11	75257206	75257465	dmr_237294	0.8035
chr11	75259149	75260165	dmr_237297	0.7305
chr11	75260262	75260397	dmr_237298	0.5895
chr11	75260437	75261028	dmr_237299	0.542
chr11	75261526	75261925	dmr_237300	0.7090000000000001
chr11	75267793	75268384	dmr_237309	0.7615
chr11	75268415	75268973	dmr_237310	0.6085
chr11	75273052	75273977	dmr_237317	0.555
chr11	75274052	75274175	dmr_237318	0.62
chr11	75278816	75279915	dmr_237322	0.5820000000000001
chr11	75290246	75290814	dmr_237332	0.551
chr11	75291297	75291424	dmr_237333	0.7120000000000001
chr11	75292147	75292974	dmr_237334	0.5885
chr11	75295078	75295391	dmr_237339	0.6275
chr11	75296541	75297206	dmr_237342	0.7705
chr11	75399242	75399752	dmr_237420	0.6635
chr11	75402267	75402740	dmr_237424	0.6495
chr11	75455183	75455295	dmr_237457	0.5615
chr11	75468664	75468830	dmr_237473	0.5605
chr11	75510988	75511021	dmr_237499	0.698
chr11	75520182	75520369	dmr_237506	0.7475
chr11	75540856	75541198	dmr_237523	0.705
chr11	75545648	75545839	dmr_237528	0.61
chr11	75559988	75560039	dmr_237545	0.6535
chr11	75563488	75564527	dmr_237549	0.5825
chr11	75647656	75648872	dmr_237625	0.5455
chr11	75652662	75653052	dmr_237629	0.5595
chr11	75769014	75769096	dmr_237742	0.536
chr11	75869716	75870190	dmr_237826	0.7475
chr11	75967380	75967658	dmr_237906	0.5755
chr11	76000252	76000448	dmr_237926	0.7609999999999999
chr11	76000720	76001353	dmr_237927	0.622
chr11	76034053	76034380	dmr_237956	0.8495
chr11	76181509	76181755	dmr_238078	0.9565
chr11	76201534	76201559	dmr_238090	0.7015
chr11	76288745	76289060	dmr_238151	0.5815
chr11	76290251	76290755	dmr_238153	0.7545
chr11	76417795	76418735	dmr_238263	0.659
chr11	76418806	76419301	dmr_238264	0.5205
chr11	76431340	76431602	dmr_238286	0.8465
chr11	76436608	76436624	dmr_238295	0.6355
chr11	76436900	76437482	dmr_238296	0.6605
chr11	76439594	76439607	dmr_238300	0.725
chr11	76439924	76441078	dmr_238301	0.6729999999999999
chr11	76449294	76450193	dmr_238312	0.597
chr11	76452116	76452479	dmr_238318	0.5710000000000001
chr11	76454567	76454667	dmr_238321	0.5025
chr11	76461864	76462279	dmr_238334	0.574
chr11	76468138	76468278	dmr_238342	0.517
chr11	76484272	76484276	dmr_238369	0.5335
chr11	76493715	76493925	dmr_238385	0.5125
chr11	76495138	76495688	dmr_238387	0.755
chr11	76507447	76507628	dmr_238406	0.5495
chr11	76508082	76508306	dmr_238407	0.591
chr11	76508730	76509503	dmr_238408	0.635
chr11	76521100	76521261	dmr_238426	0.6225
chr11	76523686	76523825	dmr_238429	0.648
chr11	76546583	76546924	dmr_238461	0.6545
chr11	76547326	76547713	dmr_238462	0.5605
chr11	76568845	76569116	dmr_238480	0.6145
chr11	76570025	76570118	dmr_238482	0.723
chr11	76572729	76573340	dmr_238485	0.8665
chr11	76573851	76573909	dmr_238486	0.5995
chr11	76646373	76646807	dmr_238539	0.701
chr11	76647625	76647893	dmr_238541	0.645
chr11	76650881	76651432	dmr_238543	0.5720000000000001
chr11	76666166	76666278	dmr_238554	0.6875
chr11	76744452	76744712	dmr_238610	0.631
chr11	76841936	76842035	dmr_238677	0.785
chr11	76844409	76845062	dmr_238681	0.568
chr11	76996218	76996629	dmr_238800	0.657
chr11	77127904	77128079	dmr_238892	0.5885
chr11	77152243	77152463	dmr_238906	0.5765
chr11	77315458	77315648	dmr_239002	0.5065
chr11	77344134	77344730	dmr_239020	0.5125
chr11	77442389	77442965	dmr_239096	0.6125
chr11	77467251	77468508	dmr_239128	0.51
chr11	77490455	77491018	dmr_239155	0.8025
chr11	77499330	77499787	dmr_239162	0.545
chr11	77500708	77501379	dmr_239165	0.669
chr11	77513609	77514912	dmr_239178	0.6940000000000001
chr11	77624331	77624340	dmr_239253	0.6385
chr11	77744230	77744249	dmr_239322	0.605
chr11	77758942	77759148	dmr_239329	0.8009999999999999
chr11	77764333	77764621	dmr_239334	0.7265
chr11	77764971	77765990	dmr_239335	0.7655
chr11	77791292	77792320	dmr_239359	0.693
chr11	77795281	77795535	dmr_239364	0.6940000000000001
chr11	77800246	77801585	dmr_239368	0.5345
chr11	77809209	77809493	dmr_239381	0.5225
chr11	77824369	77826483	dmr_239395	0.6335
chr11	77872728	77872739	dmr_239460	0.73
chr11	77959696	77960542	dmr_239557	0.504
chr11	77965268	77966745	dmr_239562	0.5529999999999999
chr11	77989176	77989865	dmr_239581	0.5379999999999999
chr11	78113852	78114449	dmr_239676	0.5725
chr11	78187857	78188137	dmr_239749	0.5885
chr11	78290613	78290919	dmr_239836	0.8755
chr11	78300936	78301313	dmr_239844	0.723
chr11	78355691	78355823	dmr_239885	0.5820000000000001
chr11	78490648	78490774	dmr_239962	0.509
chr11	78604524	78604760	dmr_240074	0.622
chr11	78618640	78619125	dmr_240088	0.5329999999999999
chr11	78641180	78641403	dmr_240114	0.5845
chr11	78660281	78660307	dmr_240143	0.529
chr11	78681083	78681217	dmr_240168	0.627
chr11	78695008	78695032	dmr_240188	0.6509999999999999
chr11	78702199	78702955	dmr_240194	0.6425
chr11	78726126	78726827	dmr_240211	0.745
chr11	78726918	78727214	dmr_240212	0.5825
chr11	78731030	78731212	dmr_240216	0.7490000000000001
chr11	78764307	78764359	dmr_240248	0.63
chr11	78764424	78764636	dmr_240249	0.764
chr11	78771283	78772266	dmr_240257	0.5479999999999999
chr11	78791751	78792329	dmr_240274	0.7265
chr11	78792753	78794104	dmr_240275	0.7455
chr11	78804183	78805145	dmr_240285	0.7385
chr11	78805153	78806339	dmr_240286	0.7040000000000001
chr11	78827742	78828073	dmr_240310	0.5745
chr11	78831158	78832180	dmr_240316	0.5795
chr11	78832190	78832194	dmr_240317	0.7695
chr11	78832482	78833299	dmr_240318	0.5505
chr11	78923043	78923165	dmr_240369	0.642
chr11	79116502	79117322	dmr_240530	0.6265
chr11	79171927	79172490	dmr_240590	0.6705
chr11	79183184	79183403	dmr_240598	0.7075
chr11	79184523	79184635	dmr_240601	0.5125
chr11	79367472	79367721	dmr_240725	0.643
chr11	79460910	79461008	dmr_240807	0.7505
chr11	79519144	79519770	dmr_240872	0.5795
chr11	79526932	79527279	dmr_240880	0.6085
chr11	79530260	79530622	dmr_240883	0.6955
chr11	79592246	79593712	dmr_240944	0.516
chr11	79599683	79599788	dmr_240954	0.677
chr11	79611293	79611674	dmr_240966	0.5765
chr11	79614371	79614472	dmr_240972	0.8055
chr11	79659892	79660343	dmr_241028	0.5065
chr11	79663353	79663726	dmr_241032	0.7215
chr11	79670461	79670879	dmr_241044	0.7745
chr11	79672951	79673230	dmr_241047	0.7495
chr11	79676250	79676407	dmr_241055	0.5685
chr11	79677444	79678257	dmr_241059	0.5075
chr11	79678853	79679099	dmr_241062	0.7165
chr11	79892354	79892516	dmr_241215	0.594
chr11	80183646	80183881	dmr_241352	0.568
chr11	80184155	80184858	dmr_241353	0.546
chr11	80289370	80289651	dmr_241436	0.536
chr11	80302969	80303229	dmr_241446	0.7090000000000001
chr11	80304814	80305392	dmr_241449	0.7895
chr11	80471645	80472186	dmr_241567	0.6815
chr11	80472266	80472380	dmr_241568	0.63
chr11	80473175	80473597	dmr_241570	0.7240000000000001
chr11	80474035	80474174	dmr_241571	0.515
chr11	80482313	80482931	dmr_241578	0.591
chr11	80483298	80484410	dmr_241579	0.5785
chr11	80484666	80485025	dmr_241580	0.6755
chr11	80487704	80487922	dmr_241586	0.657
chr11	80487975	80488636	dmr_241587	0.7415
chr11	80488834	80489144	dmr_241588	0.53
chr11	80489501	80489850	dmr_241589	0.6005
chr11	80493198	80493483	dmr_241596	0.7925
chr11	80495402	80495474	dmr_241600	0.6945
chr11	80498207	80498383	dmr_241607	0.5655
chr11	80498397	80498426	dmr_241608	0.6625
chr11	80498729	80499266	dmr_241609	0.6990000000000001
chr11	80503293	80503970	dmr_241618	0.6405
chr11	80504499	80504745	dmr_241619	0.5845
chr11	80505335	80505522	dmr_241620	0.6445
chr11	80505704	80505742	dmr_241621	0.7495
chr11	80506026	80506046	dmr_241622	0.7795
chr11	80507122	80507419	dmr_241626	0.91
chr11	80508601	80509110	dmr_241629	0.775
chr11	80509147	80509236	dmr_241630	0.662
chr11	80551248	80552148	dmr_241676	0.688
chr11	80555153	80555777	dmr_241681	0.552
chr11	80565966	80567158	dmr_241692	0.6075
chr11	80570408	80570998	dmr_241693	0.6255
chr11	80602326	80602634	dmr_241722	0.7005
chr11	80615031	80615793	dmr_241734	0.695
chr11	80645121	80645790	dmr_241765	0.7865
chr11	80667371	80667774	dmr_241784	0.5065
chr11	80724855	80725070	dmr_241813	0.657
chr11	80749389	80749626	dmr_241835	0.594
chr11	80798056	80798691	dmr_241873	0.593
chr11	80815222	80815586	dmr_241884	0.816
chr11	80882302	80882584	dmr_241939	0.6829999999999999
chr11	80884508	80885005	dmr_241942	0.8170000000000001
chr11	80886321	80887207	dmr_241945	0.7685
chr11	80887262	80887371	dmr_241946	0.5675
chr11	80896047	80896397	dmr_241958	0.7390000000000001
chr11	80907799	80907953	dmr_241975	0.6025
chr11	80912577	80913254	dmr_241980	0.8135
chr11	80951664	80951842	dmr_242020	0.7265
chr11	80960963	80961129	dmr_242032	0.6165
chr11	80961241	80961357	dmr_242033	0.6970000000000001
chr11	80966763	80966815	dmr_242040	0.68
chr11	80986979	80987177	dmr_242065	0.6645
chr11	81002250	81002423	dmr_242085	0.7685
chr11	81031993	81032492	dmr_242111	0.6345
chr11	81039536	81039800	dmr_242123	0.7215
chr11	81055384	81056114	dmr_242142	0.787
chr11	81059251	81059938	dmr_242146	0.9359999999999999
chr11	81060298	81060409	dmr_242147	0.611
chr11	81067888	81068181	dmr_242160	0.838
chr11	81068230	81068761	dmr_242161	0.6865
chr11	81069560	81069624	dmr_242164	0.5429999999999999
chr11	81071926	81072189	dmr_242170	0.778
chr11	81090613	81091145	dmr_242192	0.6415
chr11	81095705	81096507	dmr_242198	0.7235
chr11	81100062	81100449	dmr_242205	0.7295
chr11	81132601	81133018	dmr_242236	0.6555
chr11	81143071	81143210	dmr_242247	0.6925
chr11	81151252	81151773	dmr_242257	0.58
chr11	81153979	81154424	dmr_242258	0.7040000000000001
chr11	81189292	81189469	dmr_242286	0.67
chr11	81202703	81202900	dmr_242296	0.6335
chr11	81269765	81270137	dmr_242348	0.5760000000000001
chr11	81327999	81328378	dmr_242402	0.524
chr11	81328398	81328407	dmr_242403	0.6665
chr11	81382779	81382863	dmr_242447	0.6785
chr11	81485951	81486504	dmr_242517	0.5005
chr11	81486761	81487468	dmr_242518	0.56
chr11	81492548	81493647	dmr_242524	0.6295
chr11	81511505	81511983	dmr_242536	0.7759999999999999
chr11	81512256	81512720	dmr_242537	0.708
chr11	81514075	81514421	dmr_242539	0.5005
chr11	81575426	81575433	dmr_242585	0.727
chr11	81611856	81612569	dmr_242622	0.5695
chr11	81659016	81659674	dmr_242662	0.617
chr11	81670571	81671273	dmr_242672	0.581
chr11	81722177	81722248	dmr_242717	0.5445
chr11	81752902	81753361	dmr_242743	0.5655
chr11	81767736	81767778	dmr_242755	0.5565
chr11	81778694	81778887	dmr_242766	0.6155
chr11	81791379	81791550	dmr_242782	0.635
chr11	81793879	81794064	dmr_242787	0.5045
chr11	81800879	81801613	dmr_242794	0.7175
chr11	81958988	81959012	dmr_242933	0.6729999999999999
chr11	81965839	81965953	dmr_242941	0.6535
chr11	82011807	82012041	dmr_242980	0.654
chr11	82057698	82058094	dmr_243014	0.513
chr11	82319535	82320009	dmr_243178	0.5705
chr11	82386492	82386763	dmr_243233	0.536
chr11	82487459	82487982	dmr_243337	0.602
chr11	82579547	82580454	dmr_243413	0.506
chr11	82588779	82588924	dmr_243422	0.591
chr11	82589087	82589127	dmr_243423	0.8055
chr11	82589808	82589899	dmr_243425	0.639
chr11	82596770	82597346	dmr_243432	0.6575
chr11	82692491	82693046	dmr_243514	0.778
chr11	82699948	82700471	dmr_243520	0.7585
chr11	82790993	82791256	dmr_243568	0.6829999999999999
chr11	82835697	82835890	dmr_243597	0.687
chr11	82869938	82870420	dmr_243619	0.685
chr11	82889595	82889750	dmr_243631	0.6755
chr11	82970886	82970905	dmr_243668	0.5710000000000001
chr11	83045849	83045970	dmr_243704	0.8505
chr11	83060372	83060464	dmr_243709	0.7265
chr11	83060534	83060721	dmr_243710	0.7185
chr11	83270799	83270821	dmr_243775	0.81
chr11	83296377	83296644	dmr_243790	0.562
chr11	83312037	83312157	dmr_243801	0.5195
chr11	83312197	83312607	dmr_243802	0.5085
chr11	83334434	83334794	dmr_243825	0.517
chr11	83355386	83355816	dmr_243850	0.545
chr11	83370846	83372324	dmr_243871	0.598
chr11	83375914	83376081	dmr_243876	0.6645
chr11	83376200	83376426	dmr_243877	0.731
chr11	83405814	83406592	dmr_243919	0.581
chr11	83467139	83467685	dmr_243978	0.6105
chr11	83468863	83469090	dmr_243979	0.8029999999999999
chr11	83528941	83529620	dmr_244009	0.7315
chr11	83785189	83785273	dmr_244153	0.5475
chr11	83962053	83962216	dmr_244236	0.7985
chr11	83995855	83996321	dmr_244266	0.5685
chr11	84042515	84042982	dmr_244304	0.5329999999999999
chr11	84043245	84043999	dmr_244305	0.648
chr11	84053731	84054251	dmr_244320	0.6295
chr11	84064299	84064419	dmr_244339	0.5710000000000001
chr11	84066592	84066654	dmr_244345	0.735
chr11	84066920	84067675	dmr_244346	0.7535
chr11	84068782	84070162	dmr_244347	0.5115
chr11	84071500	84071577	dmr_244348	0.5345
chr11	84072660	84073088	dmr_244350	0.8105
chr11	84073342	84074015	dmr_244351	0.691
chr11	84074305	84074938	dmr_244352	0.5955
chr11	84076560	84076787	dmr_244356	0.6775
chr11	84077122	84077634	dmr_244357	0.569
chr11	84078820	84078999	dmr_244360	0.5395
chr11	84079314	84079714	dmr_244361	0.625
chr11	84089087	84089427	dmr_244370	0.581
chr11	84096714	84096848	dmr_244379	0.632
chr11	84096879	84096883	dmr_244380	0.7125
chr11	84097417	84097697	dmr_244381	0.7615
chr11	84098057	84098167	dmr_244382	0.74
chr11	84113585	84113909	dmr_244395	0.7340000000000001
chr11	84124727	84124962	dmr_244404	0.7909999999999999
chr11	84194938	84195048	dmr_244453	0.758
chr11	84198275	84198365	dmr_244457	0.7395
chr11	84281378	84281736	dmr_244514	0.5579999999999999
chr11	84337820	84338536	dmr_244565	0.5405
chr11	84696991	84697686	dmr_244776	0.611
chr11	84697984	84698306	dmr_244777	0.628
chr11	84701678	84702238	dmr_244781	0.5695
chr11	84707251	84707655	dmr_244786	0.51
chr11	84759764	84759971	dmr_244819	0.903
chr11	84760824	84761906	dmr_244820	0.754
chr11	84813966	84814158	dmr_244860	0.745
chr11	84814173	84814197	dmr_244861	0.703
chr11	84814319	84814417	dmr_244864	0.7509999999999999
chr11	84819886	84819956	dmr_244870	0.81
chr11	84886158	84886567	dmr_244915	0.7105
chr11	84904691	84905179	dmr_244928	0.915
chr11	84905303	84905473	dmr_244929	0.7345
chr11	84907338	84907853	dmr_244932	0.5525
chr11	84939410	84939847	dmr_244953	0.5925
chr11	84939909	84940471	dmr_244954	0.655
chr11	84954131	84954657	dmr_244972	0.682
chr11	84957065	84957260	dmr_244975	0.5455
chr11	84960881	84961277	dmr_244977	0.635
chr11	84968515	84969021	dmr_244984	0.7325
chr11	84988653	84988683	dmr_244999	0.828
chr11	85141007	85141271	dmr_245079	0.6409999999999999
chr11	85261233	85261305	dmr_245162	0.5935
chr11	85492064	85492809	dmr_245300	0.5770000000000001
chr11	85493121	85493333	dmr_245301	0.6715
chr11	85524300	85525731	dmr_245321	0.648
chr11	85538624	85538984	dmr_245329	0.6235
chr11	85609642	85609996	dmr_245367	0.619
chr11	85642731	85642900	dmr_245396	0.7025
chr11	85719729	85720092	dmr_245449	0.631
chr11	85754835	85755291	dmr_245474	0.68
chr11	85759634	85759810	dmr_245478	0.733
chr11	85760699	85760965	dmr_245480	0.5105
chr11	85827131	85827563	dmr_245519	0.653
chr11	85924660	85925711	dmr_245566	0.5255
chr11	85981724	85981798	dmr_245603	0.667
chr11	85994656	85996202	dmr_245611	0.6275
chr11	86084651	86084761	dmr_245664	0.8825
chr11	86256662	86256824	dmr_245749	0.6985
chr11	86269598	86269792	dmr_245760	0.518
chr11	86278600	86278981	dmr_245771	0.639
chr11	86297174	86297441	dmr_245788	0.5579999999999999
chr11	86386333	86387295	dmr_245871	0.6245
chr11	86433494	86434917	dmr_245915	0.526
chr11	86437450	86437472	dmr_245918	0.6525
chr11	86445287	86445363	dmr_245923	0.616
chr11	86447764	86447980	dmr_245924	0.8875
chr11	86448301	86448687	dmr_245925	0.763
chr11	86472664	86472703	dmr_245944	0.562
chr11	86539887	86540357	dmr_245988	0.732
chr11	86585851	86585975	dmr_246023	0.6659999999999999
chr11	86590535	86590941	dmr_246027	0.5465
chr11	86609413	86609509	dmr_246040	0.601
chr11	86614230	86614340	dmr_246045	0.637
chr11	86655570	86655769	dmr_246082	0.509
chr11	86663562	86663798	dmr_246093	0.865
chr11	86664590	86665326	dmr_246094	0.6235
chr11	86671497	86671521	dmr_246103	0.6629999999999999
chr11	86672915	86673021	dmr_246106	0.583
chr11	86684868	86684976	dmr_246118	0.54
chr11	86695387	86695605	dmr_246133	0.674
chr11	86734276	86735036	dmr_246175	0.627
chr11	86735312	86735714	dmr_246176	0.511
chr11	86851988	86852087	dmr_246243	0.657
chr11	86852587	86853511	dmr_246244	0.6940000000000001
chr11	86894554	86894588	dmr_246276	0.5935
chr11	86911888	86911989	dmr_246290	0.6940000000000001
chr11	86914432	86914969	dmr_246293	0.609
chr11	86916797	86917162	dmr_246298	0.8079999999999999
chr11	86931133	86931298	dmr_246316	0.7635
chr11	86939710	86939753	dmr_246327	0.6665
chr11	86944705	86945954	dmr_246332	0.7055
chr11	86946034	86946772	dmr_246333	0.627
chr11	86949709	86950275	dmr_246336	0.5495
chr11	86952915	86952947	dmr_246339	0.6679999999999999
chr11	86962243	86962526	dmr_246352	0.5820000000000001
chr11	86973805	86973887	dmr_246371	0.5695
chr11	86973891	86974126	dmr_246372	0.5710000000000001
chr11	86981350	86981721	dmr_246381	0.6125
chr11	86992127	86992246	dmr_246394	0.6855
chr11	87235263	87235987	dmr_246563	0.563
chr11	87286357	87286476	dmr_246631	0.5720000000000001
chr11	87299196	87299675	dmr_246650	0.586
chr11	87308714	87309545	dmr_246659	0.755
chr11	87322631	87322765	dmr_246678	0.618
chr11	87337264	87338082	dmr_246693	0.685
chr11	87427237	87427245	dmr_246753	0.5539999999999999
chr11	87442234	87442525	dmr_246759	0.5760000000000001
chr11	87449337	87449594	dmr_246764	0.6945
chr11	87461748	87461929	dmr_246776	0.7395
chr11	87553519	87554138	dmr_246813	0.615
chr11	87554457	87554556	dmr_246814	0.7120000000000001
chr11	87595054	87595208	dmr_246856	0.5695
chr11	87596959	87597000	dmr_246858	0.513
chr11	87613396	87613511	dmr_246881	0.5505
chr11	87613667	87613844	dmr_246882	0.695
chr11	87615012	87615208	dmr_246884	0.6945
chr11	87616055	87616367	dmr_246886	0.6655
chr11	87709055	87709181	dmr_246936	0.5135
chr11	87736418	87736527	dmr_246955	0.5295
chr11	87771384	87772437	dmr_246974	0.5770000000000001
chr11	87801880	87802911	dmr_247002	0.706
chr11	87816982	87816996	dmr_247009	0.636
chr11	87853835	87853896	dmr_247026	0.573
chr11	87918557	87919004	dmr_247062	0.628
chr11	87919923	87921255	dmr_247065	0.7785
chr11	87978522	87978704	dmr_247097	0.78
chr11	88015332	88015539	dmr_247129	0.7335
chr11	88036997	88037327	dmr_247147	0.6155
chr11	88076127	88076351	dmr_247177	0.5255
chr11	88114106	88114252	dmr_247205	0.5255
chr11	88140826	88140945	dmr_247227	0.7509999999999999
chr11	88181116	88181736	dmr_247264	0.6555
chr11	88215149	88215975	dmr_247296	0.6579999999999999
chr11	88405448	88405889	dmr_247443	0.7965
chr11	88406810	88406857	dmr_247445	0.5589999999999999
chr11	88583744	88584470	dmr_247615	0.6975
chr11	88659620	88659841	dmr_247694	0.7545
chr11	88778176	88778621	dmr_247785	0.5145
chr11	88839913	88840087	dmr_247822	0.84
chr11	88840192	88840351	dmr_247823	0.68
chr11	88840824	88840985	dmr_247825	0.695
chr11	88841088	88841776	dmr_247826	0.6825
chr11	88848869	88849768	dmr_247831	0.6415
chr11	88850057	88850563	dmr_247832	0.7040000000000001
chr11	88851065	88851272	dmr_247833	0.525
chr11	88939793	88940139	dmr_247886	0.528
chr11	89075183	89075435	dmr_247987	0.769
chr11	89100540	89101472	dmr_248007	0.6759999999999999
chr11	89489862	89490148	dmr_248244	0.8175
chr11	89528002	89528568	dmr_248268	0.9565
chr11	89538041	89539145	dmr_248274	0.5915
chr11	89546489	89546562	dmr_248280	0.5415
chr11	89600893	89601463	dmr_248314	0.6285
chr11	89616125	89616152	dmr_248329	0.7859999999999999
chr11	89626914	89626967	dmr_248338	0.635
chr11	89635285	89635413	dmr_248346	0.8105
chr11	89696802	89697179	dmr_248383	0.6409999999999999
chr11	89809113	89809380	dmr_248453	0.708
chr11	89921467	89921577	dmr_248512	0.5645
chr11	89950734	89950955	dmr_248539	0.5915
chr11	90037982	90038559	dmr_248591	0.6115
chr11	90175584	90176070	dmr_248688	0.8675
chr11	90180412	90180766	dmr_248694	0.645
chr11	90198123	90198456	dmr_248706	0.622
chr11	90243020	90243246	dmr_248736	0.523
chr11	90243591	90244255	dmr_248737	0.6525
chr11	90250824	90251131	dmr_248743	0.523
chr11	90283725	90283949	dmr_248791	0.6165
chr11	90324708	90324738	dmr_248833	0.7215
chr11	90365127	90365495	dmr_248875	0.5489999999999999
chr11	90378154	90378649	dmr_248891	0.5835
chr11	90383392	90384287	dmr_248898	0.556
chr11	90388329	90388991	dmr_248905	0.738
chr11	90391424	90391569	dmr_248906	0.611
chr11	90418745	90418767	dmr_248929	0.7645
chr11	90419022	90419627	dmr_248930	0.6145
chr11	90419640	90420007	dmr_248931	0.746
chr11	90420071	90420346	dmr_248932	0.524
chr11	90470992	90471273	dmr_248970	0.6459999999999999
chr11	90520761	90521612	dmr_249009	0.573
chr11	90548439	90549599	dmr_249026	0.6455
chr11	90600211	90600937	dmr_249054	0.816
chr11	90677500	90678547	dmr_249115	0.5435
chr11	90687994	90688677	dmr_249123	0.642
chr11	90695887	90695934	dmr_249129	0.72
chr11	90695953	90696205	dmr_249130	0.738
chr11	90800277	90800557	dmr_249181	0.7195
chr11	90808002	90808235	dmr_249185	0.5589999999999999
chr11	90812648	90812960	dmr_249188	0.8135
chr11	90864103	90864397	dmr_249214	0.7155
chr11	90871988	90872249	dmr_249218	0.7035
chr11	90872677	90873063	dmr_249219	0.588
chr11	90878464	90879060	dmr_249224	0.6705
chr11	90920852	90921067	dmr_249245	0.7185
chr11	90924540	90924742	dmr_249248	0.5415
chr11	90941217	90941373	dmr_249255	0.8505
chr11	90996501	90996931	dmr_249282	0.5275
chr11	91092890	91093679	dmr_249320	0.521
chr11	91260713	91261074	dmr_249385	0.8345
chr11	91426791	91427628	dmr_249468	0.6285
chr11	91442377	91442680	dmr_249478	0.9329999999999999
chr11	91580035	91580238	dmr_249543	0.9309999999999999
chr11	91592988	91593219	dmr_249546	0.6265
chr11	91687373	91687536	dmr_249572	0.738
chr11	91862474	91862564	dmr_249631	0.774
chr11	91944119	91944257	dmr_249664	0.5665
chr11	91944527	91944680	dmr_249665	0.7795
chr11	91995569	91995609	dmr_249683	0.642
chr11	92011110	92011509	dmr_249687	0.7395
chr11	92040425	92040842	dmr_249691	0.63
chr11	92084943	92084990	dmr_249703	0.5475
chr11	92845939	92846482	dmr_249936	0.888
chr11	92854077	92854119	dmr_249944	0.5145
chr11	92857767	92857896	dmr_249947	0.701
chr11	93017666	93018546	dmr_250012	0.5765
chr11	93025895	93025929	dmr_250020	0.8495
chr11	93026233	93026596	dmr_250021	0.6275
chr11	93037863	93038045	dmr_250029	0.657
chr11	93039728	93039923	dmr_250033	0.7879999999999999
chr11	93068437	93068668	dmr_250051	0.5695
chr11	93100273	93100931	dmr_250062	0.6805
chr11	93101993	93102406	dmr_250064	0.767
chr11	93102408	93102887	dmr_250065	0.5445
chr11	93103320	93103358	dmr_250066	0.804
chr11	93120666	93121167	dmr_250084	0.6890000000000001
chr11	93121220	93121789	dmr_250085	0.6585
chr11	93128635	93128941	dmr_250093	0.9445
chr11	93159110	93159181	dmr_250122	0.6535
chr11	93185613	93185992	dmr_250138	0.8605
chr11	93186394	93186453	dmr_250139	0.6459999999999999
chr11	93273168	93273379	dmr_250207	0.691
chr11	93273431	93273658	dmr_250208	0.826
chr11	93273943	93274272	dmr_250209	0.8275
chr11	93391220	93391333	dmr_250308	0.7375
chr11	93408089	93408528	dmr_250319	0.7375
chr11	93437039	93437087	dmr_250347	0.6955
chr11	93449615	93449980	dmr_250363	0.5155
chr11	93463448	93463628	dmr_250375	0.6995
chr11	93467636	93467763	dmr_250381	0.662
chr11	93488091	93488388	dmr_250404	0.8009999999999999
chr11	93489498	93489547	dmr_250406	0.861
chr11	93490258	93490479	dmr_250408	0.8655
chr11	93490534	93490606	dmr_250409	0.633
chr11	93490671	93490730	dmr_250410	0.9215
chr11	93513619	93514060	dmr_250437	0.5335
chr11	93522622	93523096	dmr_250444	0.59
chr11	93565373	93565655	dmr_250485	0.54
chr11	93566155	93566249	dmr_250486	0.72
chr11	93577147	93577749	dmr_250499	0.691
chr11	93587706	93588517	dmr_250512	0.7985
chr11	93589196	93589278	dmr_250514	0.6579999999999999
chr11	93590652	93590806	dmr_250515	0.6885
chr11	93608642	93609258	dmr_250531	0.682
chr11	93612449	93612612	dmr_250533	0.512
chr11	93643557	93643870	dmr_250551	0.8005
chr11	93645881	93646253	dmr_250554	0.63
chr11	93646456	93646469	dmr_250555	0.8215
chr11	93672140	93672222	dmr_250576	0.7245
chr11	93683652	93684061	dmr_250589	0.812
chr11	93701453	93702066	dmr_250601	0.7945
chr11	93768820	93768960	dmr_250635	0.7595
chr11	93804341	93804474	dmr_250650	0.6970000000000001
chr11	93852931	93853018	dmr_250694	0.672
chr11	93937477	93937522	dmr_250746	0.505
chr11	94046685	94046934	dmr_250810	0.8225
chr11	94051125	94051366	dmr_250814	0.5415
chr11	94063997	94064333	dmr_250829	0.68
chr11	94119358	94119848	dmr_250877	0.5485
chr11	94121010	94121170	dmr_250879	0.644
chr11	94125417	94125525	dmr_250883	0.5585
chr11	94128020	94128041	dmr_250888	0.6409999999999999
chr11	94129864	94130140	dmr_250891	0.6559999999999999
chr11	94130619	94130764	dmr_250892	0.508
chr11	94133559	94133642	dmr_250894	0.5845
chr11	94145673	94146190	dmr_250912	0.515
chr11	94146205	94146396	dmr_250913	0.6495
chr11	94146428	94146445	dmr_250914	0.608
chr11	94148518	94148602	dmr_250918	0.573
chr11	94177771	94178818	dmr_250942	0.723
chr11	94208960	94209358	dmr_250965	0.5715
chr11	94214430	94214775	dmr_250968	0.75
chr11	94226156	94226465	dmr_250980	0.5235
chr11	94231650	94232360	dmr_250986	0.6275
chr11	94232407	94232679	dmr_250987	0.6005
chr11	94265272	94265318	dmr_251013	0.7145
chr11	94332944	94333244	dmr_251081	0.557
chr11	94403807	94404263	dmr_251140	0.718
chr11	94404612	94404697	dmr_251142	0.8665
chr11	94405247	94405577	dmr_251144	0.655
chr11	94405961	94406162	dmr_251145	0.6055
chr11	94406977	94407328	dmr_251146	0.508
chr11	94423663	94423917	dmr_251163	0.657
chr11	94424056	94424889	dmr_251164	0.5329999999999999
chr11	94425463	94425920	dmr_251165	0.642
chr11	94426002	94426690	dmr_251166	0.6955
chr11	94454801	94455165	dmr_251204	0.867
chr11	94460154	94460831	dmr_251211	0.664
chr11	94463323	94463495	dmr_251215	0.5925
chr11	94463723	94463985	dmr_251216	0.6865
chr11	94468973	94469093	dmr_251224	0.58
chr11	94469425	94470137	dmr_251225	0.7435
chr11	94471768	94472440	dmr_251227	0.75
chr11	94475459	94476085	dmr_251229	0.745
chr11	94533099	94533314	dmr_251272	0.57
chr11	94533318	94533467	dmr_251273	0.6215
chr11	94533539	94533845	dmr_251274	0.8220000000000001
chr11	94533913	94534145	dmr_251275	0.8475
chr11	94644613	94645117	dmr_251346	0.532
chr11	94674772	94675372	dmr_251359	0.64
chr11	94692425	94692501	dmr_251369	0.6385
chr11	94731313	94731798	dmr_251394	0.573
chr11	94872509	94873327	dmr_251452	0.6275
chr11	94873617	94873926	dmr_251453	0.539
chr11	94928828	94929291	dmr_251487	0.5479999999999999
chr11	94994606	94994780	dmr_251535	0.6335
chr11	94996120	94996279	dmr_251538	0.5335
chr11	95034985	95035171	dmr_251574	0.7
chr11	95035204	95035210	dmr_251575	0.742
chr11	95035232	95035400	dmr_251576	0.6659999999999999
chr11	95146305	95146583	dmr_251661	0.535
chr11	95391798	95392366	dmr_251854	0.507
chr11	95397699	95397788	dmr_251863	0.537
chr11	95431559	95431599	dmr_251898	0.7055
chr11	95475632	95476665	dmr_251941	0.684
chr11	95500273	95501413	dmr_251968	0.5720000000000001
chr11	95516010	95516151	dmr_251988	0.5525
chr11	95557656	95558187	dmr_252025	0.6920000000000001
chr11	95610127	95610301	dmr_252065	0.5435
chr11	95712156	95712268	dmr_252146	0.67
chr11	95716087	95716248	dmr_252151	0.5175
chr11	95719544	95719730	dmr_252157	0.6075
chr11	95750409	95750654	dmr_252185	0.5760000000000001
chr11	95791709	95792184	dmr_252219	0.7785
chr11	95842709	95842970	dmr_252252	0.6905
chr11	95946622	95946716	dmr_252295	0.534
chr11	95948633	95948920	dmr_252298	0.9575
chr11	96034333	96034438	dmr_252335	0.5295
chr11	96413309	96414405	dmr_252499	0.5525
chr11	96464682	96464801	dmr_252537	0.521
chr11	96465577	96465942	dmr_252539	0.513
chr11	96758490	96758862	dmr_252737	0.7305
chr11	96762753	96763336	dmr_252741	0.647
chr11	96763380	96763547	dmr_252742	0.574
chr11	96766479	96767138	dmr_252746	0.501
chr11	96823086	96823105	dmr_252779	0.765
chr11	96840075	96840882	dmr_252796	0.7879999999999999
chr11	96861270	96861382	dmr_252813	0.5429999999999999
chr11	96944387	96944569	dmr_252882	0.633
chr11	96952284	96953125	dmr_252887	0.703
chr11	97178977	97179124	dmr_253076	0.5415
chr11	97207537	97207614	dmr_253099	0.6235
chr11	97310753	97311129	dmr_253197	0.6365
chr11	97365110	97365308	dmr_253225	0.508
chr11	97368590	97368764	dmr_253228	0.6165
chr11	97370755	97371062	dmr_253232	0.7675
chr11	97371163	97371215	dmr_253233	0.674
chr11	97375038	97375248	dmr_253239	0.595
chr11	97393886	97394655	dmr_253264	0.5505
chr11	97437698	97438232	dmr_253304	0.5045
chr11	97440424	97441200	dmr_253308	0.525
chr11	97449471	97449684	dmr_253316	0.5755
chr11	97466980	97467263	dmr_253340	0.672
chr11	97500251	97500775	dmr_253380	0.513
chr11	97502412	97502708	dmr_253382	0.5945
chr11	97530805	97531523	dmr_253413	0.7490000000000001
chr11	97534927	97535494	dmr_253416	0.55
chr11	97537103	97537585	dmr_253419	0.7509999999999999
chr11	97540410	97541026	dmr_253425	0.633
chr11	97543986	97544154	dmr_253432	0.568
chr11	97548179	97548245	dmr_253436	0.5935
chr11	97557623	97557727	dmr_253453	0.654
chr11	97562763	97563076	dmr_253462	0.561
chr11	97570218	97570458	dmr_253472	0.5085
chr11	97572166	97572362	dmr_253474	0.7135
chr11	97584605	97584729	dmr_253485	0.7120000000000001
chr11	97588490	97589985	dmr_253488	0.728
chr11	97590014	97590808	dmr_253489	0.6425
chr11	97603948	97604082	dmr_253501	0.65
chr11	97609606	97610256	dmr_253511	0.7025
chr11	97610727	97610752	dmr_253512	0.5135
chr11	97611124	97612089	dmr_253513	0.5479999999999999
chr11	97619580	97619592	dmr_253527	0.638
chr11	97628268	97628584	dmr_253536	0.7535
chr11	97631632	97631981	dmr_253538	0.5205
chr11	97641550	97642023	dmr_253542	0.6975
chr11	97695166	97696410	dmr_253589	0.534
chr11	97701009	97701205	dmr_253592	0.562
chr11	97713774	97714108	dmr_253604	0.667
chr11	97714114	97714203	dmr_253605	0.6985
chr11	97714569	97715038	dmr_253607	0.6829999999999999
chr11	97715320	97716907	dmr_253608	0.6
chr11	97747388	97747467	dmr_253641	0.5075
chr11	97753447	97753794	dmr_253647	0.794
chr11	97765809	97765872	dmr_253655	0.5545
chr11	97776115	97776272	dmr_253660	0.521
chr11	97802567	97804354	dmr_253676	0.505
chr11	97804762	97805369	dmr_253677	0.667
chr11	97813754	97813933	dmr_253692	0.6629999999999999
chr11	97818438	97818887	dmr_253700	0.684
chr11	97824175	97824198	dmr_253708	0.5855
chr11	97838406	97838615	dmr_253730	0.5005
chr11	97838947	97839005	dmr_253731	0.5065
chr11	97841968	97842193	dmr_253734	0.826
chr11	97867353	97867826	dmr_253757	0.6995
chr11	97944948	97945209	dmr_253815	0.7395
chr11	97945277	97945501	dmr_253816	0.626
chr11	97971133	97971239	dmr_253838	0.73
chr11	97971497	97971691	dmr_253839	0.5695
chr11	97985325	97986134	dmr_253848	0.5755
chr11	97989470	97990299	dmr_253850	0.5345
chr11	97999423	98000256	dmr_253858	0.7190000000000001
chr11	98000584	98000697	dmr_253859	0.561
chr11	98001389	98001786	dmr_253861	0.6935
chr11	98018871	98018914	dmr_253877	0.5555
chr11	98037640	98038155	dmr_253893	0.66
chr11	98038417	98038559	dmr_253895	0.69
chr11	98050393	98050469	dmr_253908	0.67
chr11	98051557	98051922	dmr_253910	0.565
chr11	98057255	98057868	dmr_253914	0.517
chr11	98059727	98060215	dmr_253918	0.5225
chr11	98060489	98061055	dmr_253919	0.6605
chr11	98075758	98075769	dmr_253929	0.669
chr11	98260691	98261129	dmr_254063	0.5185
chr11	98264277	98264634	dmr_254067	0.5925
chr11	98319368	98319814	dmr_254123	0.5725
chr11	98321403	98321637	dmr_254126	0.7859999999999999
chr11	98329591	98329755	dmr_254134	0.657
chr11	98332952	98334238	dmr_254138	0.5870000000000001
chr11	98338406	98338456	dmr_254143	0.6990000000000001
chr11	98342988	98343311	dmr_254150	0.5865
chr11	98346391	98346411	dmr_254154	0.5625
chr11	98354473	98355119	dmr_254163	0.774
chr11	98367330	98368584	dmr_254175	0.7275
chr11	98369513	98369845	dmr_254178	0.597
chr11	98383184	98384829	dmr_254196	0.6965
chr11	98384862	98385000	dmr_254197	0.5185
chr11	98385173	98385255	dmr_254198	0.56
chr11	98389994	98390475	dmr_254206	0.6609999999999999
chr11	98394277	98394419	dmr_254209	0.723
chr11	98546435	98546716	dmr_254300	0.5755
chr11	98673129	98673281	dmr_254371	0.6920000000000001
chr11	98708730	98709296	dmr_254402	0.6859999999999999
chr11	98709358	98709685	dmr_254403	0.532
chr11	98721372	98721983	dmr_254418	0.504
chr11	98729809	98730001	dmr_254428	0.5495
chr11	98743443	98743920	dmr_254442	0.649
chr11	98746433	98746555	dmr_254446	0.5785
chr11	98748576	98749356	dmr_254448	0.634
chr11	98749704	98750436	dmr_254449	0.7659999999999999
chr11	98755032	98755450	dmr_254458	0.594
chr11	98763064	98763537	dmr_254469	0.6859999999999999
chr11	98766955	98767111	dmr_254474	0.722
chr11	98768037	98768278	dmr_254476	0.7405
chr11	98768562	98768615	dmr_254477	0.555
chr11	98768893	98770559	dmr_254478	0.7425
chr11	98770769	98771334	dmr_254479	0.6535
chr11	98771953	98772325	dmr_254481	0.581
chr11	98772592	98772914	dmr_254482	0.7175
chr11	98776133	98776499	dmr_254485	0.574
chr11	98781807	98781940	dmr_254491	0.742
chr11	98829337	98829424	dmr_254532	0.531
chr11	98835238	98835637	dmr_254542	0.648
chr11	98838010	98838018	dmr_254544	0.7055
chr11	98838359	98839788	dmr_254545	0.629
chr11	98872431	98872534	dmr_254579	0.7235
chr11	98883488	98883681	dmr_254588	0.6675
chr11	98923008	98923441	dmr_254621	0.675
chr11	98927538	98927591	dmr_254625	0.5595
chr11	98928350	98928888	dmr_254626	0.6115
chr11	98929140	98929320	dmr_254627	0.534
chr11	98936984	98937071	dmr_254639	0.6225
chr11	98939711	98940796	dmr_254642	0.665
chr11	98941560	98941771	dmr_254644	0.6365
chr11	98942285	98942760	dmr_254645	0.616
chr11	98954639	98954649	dmr_254661	0.544
chr11	98969829	98970921	dmr_254678	0.563
chr11	99066044	99066064	dmr_254744	0.675
chr11	99088665	99088766	dmr_254759	0.7105
chr11	99111111	99111879	dmr_254785	0.5025
chr11	99126740	99127310	dmr_254806	0.63
chr11	99148814	99149132	dmr_254825	0.708
chr11	99199608	99200430	dmr_254855	0.5525
chr11	99265213	99266210	dmr_254919	0.5605
chr11	99324412	99324607	dmr_254954	0.5125
chr11	99369793	99370035	dmr_254986	0.547
chr11	99370492	99370701	dmr_254987	0.618
chr11	99392208	99393022	dmr_255007	0.6779999999999999
chr11	99413651	99413680	dmr_255026	0.6305
chr11	99416628	99417299	dmr_255030	0.715
chr11	99417619	99419264	dmr_255031	0.5335
chr11	99421259	99421304	dmr_255035	0.518
chr11	99422635	99423118	dmr_255037	0.555
chr11	99435414	99435999	dmr_255047	0.9055
chr11	99466271	99466630	dmr_255063	0.62
chr11	99573125	99573326	dmr_255143	0.6205
chr11	99609399	99609834	dmr_255159	0.506
chr11	99611396	99611603	dmr_255160	0.7609999999999999
chr11	99633274	99633391	dmr_255177	0.7635
chr11	99646543	99646992	dmr_255194	0.6205
chr11	99675235	99675330	dmr_255209	0.9035
chr11	99984733	99985923	dmr_255315	0.58
chr11	100192521	100193417	dmr_255467	0.6655
chr11	100311998	100312098	dmr_255545	0.5495
chr11	100312361	100312865	dmr_255546	0.7445
chr11	100321276	100321481	dmr_255553	0.5505
chr11	100321982	100322096	dmr_255554	0.61
chr11	100372354	100372960	dmr_255603	0.6415
chr11	100396159	100396313	dmr_255629	0.6555
chr11	100398239	100398266	dmr_255631	0.5760000000000001
chr11	100462815	100463093	dmr_255690	0.6579999999999999
chr11	100463766	100463898	dmr_255692	0.6555
chr11	100463913	100464080	dmr_255693	0.7365
chr11	100464229	100464825	dmr_255694	0.6035
chr11	100545805	100545917	dmr_255742	0.7145
chr11	100555856	100556097	dmr_255749	0.5835
chr11	100564039	100565047	dmr_255758	0.738
chr11	100576692	100577221	dmr_255768	0.5075
chr11	100581830	100582006	dmr_255772	0.66
chr11	100713655	100714036	dmr_255870	0.7040000000000001
chr11	100718920	100719290	dmr_255878	0.628
chr11	100721985	100722316	dmr_255882	0.608
chr11	100749446	100749807	dmr_255904	0.6905
chr11	100752305	100752974	dmr_255908	0.5285
chr11	100753446	100754327	dmr_255909	0.58
chr11	100754654	100754899	dmr_255910	0.8859999999999999
chr11	100758467	100759415	dmr_255916	0.539
chr11	100849492	100849856	dmr_255987	0.647
chr11	100913996	100914376	dmr_256040	0.5305
chr11	100940123	100940245	dmr_256057	0.535
chr11	100952001	100952510	dmr_256064	0.539
chr11	100969158	100969533	dmr_256075	0.6255
chr11	100979081	100979579	dmr_256082	0.713
chr11	100979925	100980329	dmr_256083	0.562
chr11	101030543	101031135	dmr_256126	0.639
chr11	101052642	101052726	dmr_256155	0.512
chr11	101052835	101052840	dmr_256156	0.746
chr11	101060072	101060739	dmr_256169	0.7485
chr11	101189992	101190116	dmr_256270	0.6905
chr11	101238309	101238746	dmr_256299	0.551
chr11	101258758	101259850	dmr_256309	0.5635
chr11	101277843	101278356	dmr_256325	0.6565
chr11	101667960	101668154	dmr_256572	0.635
chr11	101672781	101673699	dmr_256580	0.6815
chr11	101686957	101687037	dmr_256591	0.5455
chr11	101756815	101756869	dmr_256640	0.5565
chr11	101812790	101813232	dmr_256694	0.768
chr11	101820952	101821521	dmr_256703	0.5495
chr11	101962838	101963521	dmr_256818	0.5710000000000001
chr11	101968421	101968741	dmr_256823	0.604
chr11	101979339	101979423	dmr_256838	0.5725
chr11	101981295	101982558	dmr_256840	0.527
chr11	101982583	101983581	dmr_256841	0.6775
chr11	101983630	101983644	dmr_256842	0.532
chr11	101990074	101990317	dmr_256850	0.805
chr11	101991946	101993046	dmr_256854	0.6165
chr11	101994439	101994812	dmr_256857	0.759
chr11	102023901	102024388	dmr_256895	0.506
chr11	102025030	102025138	dmr_256897	0.6175
chr11	102025562	102026147	dmr_256898	0.503
chr11	102070045	102071075	dmr_256938	0.6805
chr11	102082852	102083077	dmr_256955	0.6695
chr11	102083289	102083557	dmr_256956	0.6095
chr11	102096668	102096931	dmr_256961	0.579
chr11	102166472	102166668	dmr_257010	0.6365
chr11	102190333	102190446	dmr_257035	0.608
chr11	102217042	102217460	dmr_257067	0.7145
chr11	102218366	102218618	dmr_257069	0.852
chr11	102220652	102220684	dmr_257073	0.6705
chr11	102285963	102286220	dmr_257122	0.6729999999999999
chr11	102294891	102295185	dmr_257131	0.7045
chr11	102384436	102384655	dmr_257190	0.62
chr11	102395713	102395918	dmr_257199	0.5670000000000001
chr11	102396605	102397628	dmr_257201	0.5715
chr11	102401423	102402107	dmr_257209	0.5225
chr11	102436551	102436725	dmr_257237	0.5175
chr11	102444986	102445023	dmr_257247	0.5435
chr11	102448130	102450003	dmr_257249	0.667
chr11	102474514	102474652	dmr_257271	0.6715
chr11	102655900	102656685	dmr_257409	0.6940000000000001
chr11	102750103	102750972	dmr_257467	0.618
chr11	102762393	102763294	dmr_257476	0.524
chr11	102774255	102774851	dmr_257488	0.5765
chr11	102777579	102778199	dmr_257493	0.5395
chr11	102779354	102780436	dmr_257495	0.6409999999999999
chr11	102780442	102780465	dmr_257496	0.816
chr11	102781205	102781841	dmr_257498	0.5565
chr11	102782036	102782311	dmr_257500	0.65
chr11	102859977	102860174	dmr_257569	0.635
chr11	102874756	102875725	dmr_257585	0.8059999999999999
chr11	102887593	102888688	dmr_257594	0.6215
chr11	102901258	102901289	dmr_257604	0.5725
chr11	102991463	102992219	dmr_257663	0.557
chr11	103003102	103003842	dmr_257675	0.74
chr11	103076029	103076242	dmr_257755	0.516
chr11	103103049	103104010	dmr_257771	0.6405
chr11	103173602	103174186	dmr_257818	0.698
chr11	103181422	103181745	dmr_257827	0.752
chr11	103191590	103194037	dmr_257835	0.6779999999999999
chr11	103194073	103195012	dmr_257836	0.6185
chr11	103195053	103195325	dmr_257837	0.6795
chr11	103195329	103195897	dmr_257838	0.5905
chr11	103195971	103196120	dmr_257839	0.503
chr11	103196195	103197332	dmr_257840	0.777
chr11	103202128	103202215	dmr_257847	0.5495
chr11	103218682	103218753	dmr_257861	0.6890000000000001
chr11	103235105	103235528	dmr_257880	0.5539999999999999
chr11	103235706	103236489	dmr_257881	0.7190000000000001
chr11	103246970	103246976	dmr_257892	0.7645
chr11	103311924	103312598	dmr_257946	0.539
chr11	103361224	103361645	dmr_257980	0.631
chr11	103363715	103363911	dmr_257982	0.54
chr11	103364243	103364974	dmr_257983	0.596
chr11	103386870	103387122	dmr_258007	0.5115
chr11	103402795	103403205	dmr_258024	0.5365
chr11	103614790	103615669	dmr_258120	0.5325
chr11	103648114	103649010	dmr_258149	0.594
chr11	103649281	103649301	dmr_258150	0.778
chr11	103650517	103650673	dmr_258151	0.6395
chr11	103651390	103654822	dmr_258153	0.53
chr11	103661320	103661810	dmr_258165	0.6885
chr11	103662095	103662334	dmr_258166	0.5465
chr11	103662492	103662973	dmr_258167	0.815
chr11	103663279	103663654	dmr_258168	0.7975
chr11	103663729	103663854	dmr_258169	0.7055
chr11	103665587	103665652	dmr_258173	0.511
chr11	103665989	103667687	dmr_258174	0.696
chr11	103685452	103685707	dmr_258196	0.6515
chr11	103724359	103724853	dmr_258220	0.8785
chr11	103729725	103729885	dmr_258224	0.6759999999999999
chr11	103804140	103804236	dmr_258276	0.924
chr11	103804289	103804668	dmr_258277	0.8425
chr11	103810591	103811244	dmr_258284	0.524
chr11	103811333	103811592	dmr_258285	0.75
chr11	103811603	103811651	dmr_258286	0.6145
chr11	103841573	103842072	dmr_258318	0.542
chr11	103864462	103864582	dmr_258349	0.7375
chr11	103884786	103885306	dmr_258372	0.557
chr11	103885760	103886172	dmr_258373	0.56
chr11	103887818	103888288	dmr_258378	0.5815
chr11	103890352	103890963	dmr_258381	0.662
chr11	103891035	103891247	dmr_258382	0.5755
chr11	103905517	103905746	dmr_258406	0.5665
chr11	103905760	103905862	dmr_258407	0.664
chr11	103916659	103917211	dmr_258421	0.5870000000000001
chr11	103917237	103917273	dmr_258422	0.715
chr11	103937501	103937760	dmr_258444	0.635
chr11	103951192	103952115	dmr_258461	0.665
chr11	103961050	103961284	dmr_258470	0.66
chr11	103961665	103961681	dmr_258471	0.848
chr11	103965992	103966122	dmr_258475	0.6990000000000001
chr11	103972524	103972655	dmr_258482	0.68
chr11	103982005	103982650	dmr_258493	0.5655
chr11	103987527	103987571	dmr_258499	0.6165
chr11	104003180	104003582	dmr_258518	0.7290000000000001
chr11	104003666	104004128	dmr_258519	0.7595
chr11	104011298	104011502	dmr_258530	0.7525
chr11	104016887	104017076	dmr_258537	0.5770000000000001
chr11	104017490	104018081	dmr_258538	0.7245
chr11	104025199	104025404	dmr_258545	0.5835
chr11	104028630	104029712	dmr_258550	0.682
chr11	104029744	104029805	dmr_258551	0.78
chr11	104029822	104030135	dmr_258552	0.72
chr11	104030259	104030275	dmr_258554	0.6595
chr11	104055974	104056426	dmr_258589	0.7155
chr11	104069027	104069043	dmr_258600	0.7765
chr11	104074459	104074658	dmr_258604	0.607
chr11	104075072	104075675	dmr_258605	0.5645
chr11	104075712	104075758	dmr_258606	0.7425
chr11	104096551	104096825	dmr_258625	0.5765
chr11	104099068	104100243	dmr_258627	0.5775
chr11	104122476	104123224	dmr_258655	0.64
chr11	104133917	104134156	dmr_258667	0.6579999999999999
chr11	104161123	104161455	dmr_258695	0.5065
chr11	104171216	104171481	dmr_258708	0.8440000000000001
chr11	104171742	104172097	dmr_258709	0.6485
chr11	104182598	104183261	dmr_258725	0.5535
chr11	104230474	104230800	dmr_258756	0.607
chr11	104234623	104234843	dmr_258757	0.5565
chr11	104235274	104235897	dmr_258758	0.645
chr11	104238029	104238087	dmr_258761	0.6135
chr11	104250278	104250834	dmr_258776	0.6445
chr11	104251094	104251949	dmr_258777	0.5429999999999999
chr11	104252254	104252391	dmr_258779	0.632
chr11	104253545	104254402	dmr_258781	0.5055
chr11	104254540	104254774	dmr_258782	0.7535
chr11	104267126	104267771	dmr_258802	0.794
chr11	104288772	104289334	dmr_258831	0.8475
chr11	104302655	104303014	dmr_258850	0.6970000000000001
chr11	104319104	104319679	dmr_258873	0.6995
chr11	104322050	104322340	dmr_258878	0.6005
chr11	104332253	104332422	dmr_258891	0.52
chr11	104438080	104438114	dmr_259019	0.5315
chr11	104558224	104558313	dmr_259103	0.6859999999999999
chr11	104558832	104559238	dmr_259104	0.6395
chr11	104562130	104562172	dmr_259109	0.6945
chr11	104565858	104566773	dmr_259115	0.542
chr11	104566849	104566993	dmr_259116	0.6495
chr11	104567845	104568312	dmr_259118	0.7915
chr11	104571319	104571516	dmr_259123	0.7775
chr11	104693331	104693919	dmr_259213	0.5579999999999999
chr11	104733580	104733610	dmr_259238	0.8045
chr11	105246551	105247261	dmr_259517	0.5795
chr11	105247534	105247547	dmr_259519	0.6940000000000001
chr11	105281251	105281898	dmr_259551	0.693
chr11	105281906	105282554	dmr_259552	0.596
chr11	105310890	105311406	dmr_259574	0.7445
chr11	105311464	105311601	dmr_259575	0.5710000000000001
chr11	105312498	105312853	dmr_259577	0.67
chr11	105340966	105341407	dmr_259603	0.6525
chr11	105345232	105345348	dmr_259607	0.604
chr11	105347713	105347828	dmr_259609	0.5265
chr11	105348146	105348316	dmr_259610	0.655
chr11	105369638	105369904	dmr_259623	0.7675
chr11	105385370	105385800	dmr_259637	0.755
chr11	105388356	105388826	dmr_259642	0.5575
chr11	105390500	105390868	dmr_259645	0.5655
chr11	105415687	105415876	dmr_259670	0.657
chr11	105420146	105421722	dmr_259677	0.737
chr11	105455236	105455332	dmr_259705	0.642
chr11	105455989	105456265	dmr_259707	0.5845
chr11	105494931	105495015	dmr_259746	0.853
chr11	105503586	105503807	dmr_259757	0.7695
chr11	105507883	105507891	dmr_259763	0.693
chr11	105525404	105525955	dmr_259779	0.6665
chr11	105549887	105550172	dmr_259799	0.6809999999999999
chr11	105574257	105574594	dmr_259818	0.5760000000000001
chr11	105628261	105628371	dmr_259872	0.765
chr11	105656684	105656812	dmr_259892	0.524
chr11	105681533	105681705	dmr_259913	0.5865
chr11	105700888	105700898	dmr_259934	0.609
chr11	105795356	105795729	dmr_260014	0.6395
chr11	105807070	105807631	dmr_260026	0.502
chr11	105825351	105825543	dmr_260040	0.588
chr11	105827339	105827558	dmr_260044	0.5225
chr11	105827900	105828884	dmr_260045	0.8985
chr11	105829671	105829736	dmr_260047	0.7455
chr11	105836547	105836927	dmr_260058	0.6779999999999999
chr11	105936268	105936729	dmr_260167	0.64
chr11	105959416	105959478	dmr_260191	0.5725
chr11	105959527	105959697	dmr_260192	0.6025
chr11	106016411	106016800	dmr_260226	0.727
chr11	106026802	106027038	dmr_260234	0.6165
chr11	106124813	106125067	dmr_260300	0.794
chr11	106152189	106152633	dmr_260315	0.722
chr11	106157416	106159177	dmr_260322	0.5905
chr11	106160989	106162159	dmr_260323	0.5835
chr11	106273545	106273601	dmr_260397	0.6175
chr11	106462861	106462971	dmr_260518	0.6925
chr11	106463935	106464204	dmr_260520	0.574
chr11	106465307	106465436	dmr_260522	0.7885
chr11	106480637	106480818	dmr_260533	0.5435
chr11	106489368	106489535	dmr_260542	0.55
chr11	106503144	106503329	dmr_260549	0.779
chr11	106503651	106503665	dmr_260551	0.6779999999999999
chr11	106503688	106503758	dmr_260552	0.7075
chr11	106515154	106515406	dmr_260569	0.5765
chr11	106515427	106515732	dmr_260570	0.5555
chr11	106559893	106560940	dmr_260624	0.583
chr11	106563818	106565065	dmr_260628	0.7895
chr11	106617631	106617806	dmr_260676	0.5329999999999999
chr11	106815071	106815114	dmr_260789	0.924
chr11	106815224	106815260	dmr_260790	0.8695
chr11	106815597	106815880	dmr_260791	0.5555
chr11	106816914	106817885	dmr_260793	0.7535
chr11	106817902	106818450	dmr_260794	0.5145
chr11	106820396	106820491	dmr_260797	0.51
chr11	106822694	106823347	dmr_260803	0.665
chr11	106823834	106824084	dmr_260805	0.617
chr11	106886742	106887083	dmr_260854	0.6679999999999999
chr11	107026584	107026720	dmr_260943	0.684
chr11	107028705	107028856	dmr_260944	0.5529999999999999
chr11	107031539	107031953	dmr_260947	0.639
chr11	107065567	107065874	dmr_260992	0.644
chr11	107102547	107102974	dmr_261034	0.6145
chr11	107113163	107113393	dmr_261047	0.542
chr11	107124674	107124795	dmr_261058	0.546
chr11	107217257	107217685	dmr_261112	0.51
chr11	107246910	107247344	dmr_261138	0.769
chr11	107282510	107282706	dmr_261184	0.6145
chr11	107301981	107302325	dmr_261203	0.9259999999999999
chr11	107310163	107311179	dmr_261212	0.57
chr11	107331571	107331845	dmr_261239	0.6725
chr11	107431975	107432406	dmr_261350	0.5329999999999999
chr11	107568327	107568708	dmr_261454	0.746
chr11	107573590	107573914	dmr_261461	0.5845
chr11	107574015	107574160	dmr_261462	0.614
chr11	107577336	107577506	dmr_261467	0.6615
chr11	107577524	107577800	dmr_261468	0.6565
chr11	107675707	107676088	dmr_261569	0.594
chr11	107730850	107731098	dmr_261620	0.5535
chr11	107731274	107731778	dmr_261621	0.59
chr11	107799081	107799562	dmr_261685	0.665
chr11	107864436	107864635	dmr_261737	0.6579999999999999
chr11	107867206	107868683	dmr_261741	0.5715
chr11	107875723	107876156	dmr_261749	0.5265
chr11	107899138	107899439	dmr_261773	0.7285
chr11	107982514	107982591	dmr_261859	0.578
chr11	107983977	107984325	dmr_261861	0.506
chr11	107985942	107986190	dmr_261864	0.545
chr11	107997053	107997327	dmr_261874	0.9085
chr11	107997583	107997595	dmr_261875	0.7295
chr11	108003415	108003618	dmr_261886	0.8270000000000001
chr11	108022851	108023976	dmr_261908	0.7355
chr11	108031112	108031648	dmr_261916	0.5145
chr11	108039075	108039200	dmr_261925	0.6925
chr11	108039206	108039210	dmr_261926	0.513
chr11	108039265	108039274	dmr_261927	0.767
chr11	108054551	108054926	dmr_261942	0.629
chr11	108064109	108064227	dmr_261957	0.6695
chr11	108064566	108064692	dmr_261958	0.71
chr11	108127971	108128296	dmr_262031	0.873
chr11	108128638	108128805	dmr_262032	0.503
chr11	108145211	108145934	dmr_262054	0.7935
chr11	108150154	108150588	dmr_262060	0.7085
chr11	108150825	108150988	dmr_262061	0.596
chr11	108152437	108152835	dmr_262063	0.5775
chr11	108165567	108165854	dmr_262079	0.502
chr11	108168578	108168811	dmr_262083	0.7509999999999999
chr11	108171842	108172247	dmr_262088	0.5165
chr11	108176335	108176773	dmr_262094	0.583
chr11	108176867	108177194	dmr_262095	0.6205
chr11	108180194	108180923	dmr_262103	0.5025
chr11	108180999	108181354	dmr_262104	0.7305
chr11	108182330	108182688	dmr_262107	0.6415
chr11	108184752	108184914	dmr_262111	0.555
chr11	108188107	108188269	dmr_262116	0.633
chr11	108188388	108188829	dmr_262117	0.7170000000000001
chr11	108190209	108190665	dmr_262121	0.507
chr11	108192093	108192571	dmr_262123	0.7235
chr11	108221201	108222086	dmr_262165	0.7685
chr11	108223058	108223390	dmr_262168	0.5235
chr11	108246187	108246275	dmr_262202	0.8025
chr11	108246579	108246744	dmr_262203	0.505
chr11	108249510	108249756	dmr_262207	0.7085
chr11	108312656	108312990	dmr_262290	0.57
chr11	108334099	108334604	dmr_262321	0.586
chr11	108341779	108342671	dmr_262333	0.75
chr11	108378465	108378660	dmr_262373	0.5925
chr11	108410317	108410623	dmr_262395	0.773
chr11	108465122	108465141	dmr_262428	0.5315
chr11	108618552	108618637	dmr_262518	0.727
chr11	108647262	108647313	dmr_262539	0.677
chr11	108647585	108647642	dmr_262540	0.679
chr11	108799658	108799885	dmr_262621	0.604
chr11	108847561	108847852	dmr_262649	0.624
chr11	108858050	108858391	dmr_262658	0.6335
chr11	108940766	108940859	dmr_262726	0.6505
chr11	108941658	108942577	dmr_262727	0.5379999999999999
chr11	108980115	108981983	dmr_262759	0.6185
chr11	108987323	108987506	dmr_262766	0.511
chr11	109034595	109035660	dmr_262810	0.6135
chr11	109088602	109088992	dmr_262849	0.617
chr11	109091508	109091739	dmr_262853	0.5775
chr11	109258766	109259703	dmr_262962	0.501
chr11	109347303	109348298	dmr_263028	0.5725
chr11	109355716	109356467	dmr_263033	0.7305
chr11	109358711	109359178	dmr_263036	0.7025
chr11	109376742	109376762	dmr_263058	0.726
chr11	109377037	109377046	dmr_263059	0.652
chr11	109416021	109416227	dmr_263095	0.627
chr11	109471349	109472185	dmr_263141	0.6915
chr11	109504801	109505500	dmr_263166	0.513
chr11	109612305	109612605	dmr_263244	0.7425
chr11	109649194	109649212	dmr_263271	0.52
chr11	109654603	109655067	dmr_263275	0.5305
chr11	109668222	109668441	dmr_263296	0.5545
chr11	109713421	109714224	dmr_263341	0.611
chr11	109715344	109715423	dmr_263344	0.599
chr11	109716784	109717486	dmr_263346	0.516
chr11	109717740	109717905	dmr_263347	0.8285
chr11	109785513	109785758	dmr_263401	0.568
chr11	109793545	109793598	dmr_263406	0.5985
chr11	109793701	109793989	dmr_263407	0.9525
chr11	109991107	109991130	dmr_263546	0.504
chr11	110061155	110061221	dmr_263583	0.659
chr11	110145314	110145722	dmr_263631	0.6985
chr11	110195334	110195588	dmr_263652	0.601
chr11	110354403	110354509	dmr_263752	0.9215
chr11	110354599	110354839	dmr_263753	0.6735
chr11	110358012	110358447	dmr_263759	0.6245
chr11	110427206	110427785	dmr_263815	0.7005
chr11	110428257	110428458	dmr_263817	0.5935
chr11	110466971	110467163	dmr_263853	0.545
chr11	110470605	110471003	dmr_263856	0.6025
chr11	110473285	110473931	dmr_263859	0.6355
chr11	110536812	110537505	dmr_263912	0.5625
chr11	110546557	110547115	dmr_263922	0.5405
chr11	110562816	110563592	dmr_263936	0.642
chr11	110563627	110564096	dmr_263937	0.6065
chr11	110594966	110595198	dmr_263964	0.6955
chr11	110707537	110707782	dmr_264050	0.54
chr11	111055051	111056343	dmr_264243	0.609
chr11	111090604	111091521	dmr_264280	0.621
chr11	111093106	111093228	dmr_264282	0.5045
chr11	111100438	111102087	dmr_264290	0.5695
chr11	111104646	111104839	dmr_264294	0.6585
chr11	111223799	111224189	dmr_264359	0.72
chr11	111224275	111224505	dmr_264360	0.562
chr11	111224509	111224545	dmr_264361	0.5755
chr11	111224737	111224988	dmr_264362	0.6970000000000001
chr11	111280987	111281493	dmr_264397	0.599
chr11	111281765	111282105	dmr_264398	0.742
chr11	111324292	111324821	dmr_264425	0.5885
chr11	111332981	111333702	dmr_264431	0.5505
chr11	111450565	111450633	dmr_264498	0.812
chr11	111466275	111466384	dmr_264509	0.6970000000000001
chr11	111522237	111523757	dmr_264533	0.5205
chr11	111529649	111529896	dmr_264541	0.5015
chr11	111562475	111562496	dmr_264568	0.7295
chr11	111817542	111819090	dmr_264723	0.5745
chr11	111863978	111864179	dmr_264745	0.9595
chr11	111893399	111894040	dmr_264766	0.6275
chr11	111913661	111914172	dmr_264783	0.6665
chr11	112094899	112095212	dmr_264908	0.5675
chr11	112107103	112107973	dmr_264917	0.6895
chr11	112154156	112154518	dmr_264942	0.696
chr11	112180828	112181017	dmr_264959	0.5385
chr11	112298398	112299213	dmr_265021	0.6559999999999999
chr11	112343369	112343483	dmr_265049	0.551
chr11	112363363	112363619	dmr_265067	0.542
chr11	112366763	112367352	dmr_265070	0.741
chr11	112400314	112400360	dmr_265090	0.6575
chr11	112428164	112428540	dmr_265114	0.5095
chr11	112428668	112428686	dmr_265115	0.5435
chr11	112457895	112458018	dmr_265137	0.669
chr11	112458297	112458344	dmr_265138	0.5315
chr11	112458634	112459071	dmr_265139	0.6515
chr11	112470441	112470982	dmr_265149	0.7809999999999999
chr11	112548471	112548644	dmr_265203	0.5025
chr11	112566205	112566421	dmr_265216	0.5295
chr11	112608129	112608343	dmr_265244	0.5805
chr11	112611022	112611446	dmr_265246	0.5725
chr11	112620750	112621424	dmr_265252	0.698
chr11	112774367	112774536	dmr_265353	0.7625
chr11	112784500	112784755	dmr_265362	0.6075
chr11	112833652	112833929	dmr_265399	0.6225
chr11	112834215	112834673	dmr_265400	0.5855
chr11	112869775	112870132	dmr_265422	0.6105
chr11	112973583	112973685	dmr_265475	0.6455
chr11	112974350	112974613	dmr_265476	0.81
chr11	112992462	112992868	dmr_265490	0.56
chr11	113009595	113009764	dmr_265502	0.6115
chr11	113089236	113089975	dmr_265560	0.6970000000000001
chr11	113090007	113090081	dmr_265561	0.7395
chr11	113090237	113090280	dmr_265562	0.655
chr11	113165061	113165203	dmr_265644	0.527
chr11	113165700	113165746	dmr_265645	0.5555
chr11	113325881	113326790	dmr_265770	0.534
chr11	113339502	113340188	dmr_265787	0.5770000000000001
chr11	113341217	113341333	dmr_265791	0.6065
chr11	113341392	113341447	dmr_265792	0.537
chr11	113438884	113439496	dmr_265890	0.5329999999999999
chr11	113439553	113440008	dmr_265891	0.7490000000000001
chr11	113442188	113442528	dmr_265894	0.645
chr11	113469925	113470443	dmr_265924	0.537
chr11	113516140	113516770	dmr_265962	0.5870000000000001
chr11	113610602	113610689	dmr_266040	0.6635
chr11	113620274	113620877	dmr_266049	0.5205
chr11	113654230	113654567	dmr_266083	0.6940000000000001
chr11	113654603	113654819	dmr_266084	0.6445
chr11	113654995	113655170	dmr_266085	0.7755
chr11	113655212	113655469	dmr_266086	0.5135
chr11	113657247	113657269	dmr_266090	0.6729999999999999
chr11	113669004	113669141	dmr_266111	0.5975
chr11	113671608	113671728	dmr_266113	0.575
chr11	113673732	113674156	dmr_266115	0.7390000000000001
chr11	113678526	113678588	dmr_266122	0.62
chr11	113690495	113690510	dmr_266131	0.6295
chr11	113690550	113690566	dmr_266132	0.6785
chr11	113690594	113690973	dmr_266133	0.741
chr11	113722881	113723077	dmr_266154	0.7
chr11	113725569	113725676	dmr_266156	0.6920000000000001
chr11	113797987	113798274	dmr_266224	0.826
chr11	113811618	113812023	dmr_266239	0.51
chr11	113883269	113883522	dmr_266315	0.645
chr11	113927099	113928392	dmr_266352	0.7440000000000001
chr11	113928403	113928704	dmr_266353	0.7315
chr11	113930596	113930620	dmr_266357	0.8059999999999999
chr11	113948520	113950328	dmr_266380	0.65
chr11	114038150	114038493	dmr_266471	0.591
chr11	114043452	114043907	dmr_266478	0.7225
chr11	114043913	114044121	dmr_266479	0.57
chr11	114065590	114065688	dmr_266507	0.7335
chr11	114152699	114153105	dmr_266567	0.5115
chr11	114177064	114177203	dmr_266584	0.6345
chr11	114198210	114198771	dmr_266604	0.6085
chr11	114480238	114480768	dmr_266841	0.722
chr11	114484021	114484870	dmr_266844	0.5920000000000001
chr11	114637032	114637380	dmr_266961	0.6655
chr11	114637408	114637862	dmr_266962	0.514
chr11	114669797	114670136	dmr_266985	0.6595
chr11	114670568	114670744	dmr_266986	0.5325
chr11	114714473	114715078	dmr_267021	0.639
chr11	114765424	114765462	dmr_267058	0.513
chr11	114795748	114796157	dmr_267080	0.573
chr11	114797250	114797446	dmr_267082	0.5645
chr11	114822419	114822935	dmr_267104	0.6629999999999999
chr11	114823199	114823516	dmr_267105	0.5670000000000001
chr11	114852392	114853187	dmr_267124	0.5215
chr11	114875328	114876051	dmr_267135	0.5329999999999999
chr11	114922365	114922729	dmr_267165	0.675
chr11	114929318	114929390	dmr_267171	0.7559999999999999
chr11	114929500	114929612	dmr_267172	0.6355
chr11	114931157	114931454	dmr_267175	0.563
chr11	115049819	115050083	dmr_267223	0.6255
chr11	115098542	115098920	dmr_267255	0.5955
chr11	115211025	115211031	dmr_267329	0.7035
chr11	115249776	115249905	dmr_267366	0.5875
chr11	115286676	115286951	dmr_267392	0.502
chr11	115322185	115322247	dmr_267416	0.674
chr11	115322974	115323051	dmr_267417	0.551
chr11	115323438	115323793	dmr_267418	0.7235
chr11	115327844	115328050	dmr_267423	0.623
chr11	115344815	115345226	dmr_267441	0.5725
chr11	115345296	115345377	dmr_267442	0.5355
chr11	115358660	115358678	dmr_267452	0.8059999999999999
chr11	115374705	115375440	dmr_267460	0.7725
chr11	115398185	115398260	dmr_267483	0.7020000000000001
chr11	115399920	115401026	dmr_267485	0.669
chr11	115401109	115401423	dmr_267486	0.625
chr11	115407295	115407346	dmr_267494	0.8975
chr11	115407359	115407743	dmr_267495	0.8205
chr11	115421643	115421764	dmr_267513	0.7225
chr11	115428419	115428474	dmr_267520	0.579
chr11	115429378	115430118	dmr_267522	0.7735
chr11	115473503	115473901	dmr_267554	0.568
chr11	115481503	115482395	dmr_267563	0.7085
chr11	115486889	115487063	dmr_267571	0.5285
chr11	115490421	115491202	dmr_267579	0.5405
chr11	115512850	115512861	dmr_267598	0.657
chr11	115520652	115520852	dmr_267606	0.575
chr11	115599665	115600514	dmr_267653	0.769
chr11	115647498	115647535	dmr_267686	0.5875
chr11	115660422	115660520	dmr_267702	0.5870000000000001
chr11	115669714	115669781	dmr_267717	0.6935
chr11	115678709	115679276	dmr_267729	0.6355
chr11	115690529	115690655	dmr_267739	0.5385
chr11	115749976	115750359	dmr_267780	0.772
chr11	115779977	115780282	dmr_267799	0.6875
chr11	115783194	115783329	dmr_267802	0.684
chr11	115820686	115821083	dmr_267836	0.6065
chr11	115823621	115823686	dmr_267838	0.507
chr11	116059738	116059897	dmr_267984	0.569
chr11	116062008	116062942	dmr_267988	0.564
chr11	116146299	116146878	dmr_268049	0.6829999999999999
chr11	116218821	116219204	dmr_268107	0.547
chr11	116283753	116283850	dmr_268158	0.5515
chr11	116336518	116336592	dmr_268194	0.517
chr11	116430835	116431294	dmr_268297	0.5770000000000001
chr11	116431860	116433010	dmr_268299	0.728
chr11	116433269	116433461	dmr_268300	0.7025
chr11	116445899	116445977	dmr_268314	0.6659999999999999
chr11	116472396	116472518	dmr_268335	0.6915
chr11	116494463	116495327	dmr_268352	0.5985
chr11	116501357	116501406	dmr_268359	0.5935
chr11	116536005	116536216	dmr_268384	0.5675
chr11	116542232	116542702	dmr_268391	0.6165
chr11	116547504	116547662	dmr_268399	0.6365
chr11	116547682	116547934	dmr_268400	0.5760000000000001
chr11	116571071	116571120	dmr_268433	0.5135
chr11	116651330	116652717	dmr_268498	0.6555
chr11	116654382	116654751	dmr_268500	0.5775
chr11	116822398	116822572	dmr_268600	0.8109999999999999
chr11	116822723	116823021	dmr_268602	0.6865
chr11	116823849	116824261	dmr_268603	0.688
chr11	116873690	116874237	dmr_268646	0.561
chr11	116881500	116881668	dmr_268652	0.6615
chr11	116916035	116916711	dmr_268675	0.6035
chr11	116919700	116919920	dmr_268678	0.6715
chr11	116920270	116920975	dmr_268679	0.5489999999999999
chr11	116922220	116922424	dmr_268681	0.6645
chr11	116935821	116937439	dmr_268698	0.6045
chr11	116945172	116945340	dmr_268709	0.556
chr11	116953977	116954162	dmr_268720	0.6075
chr11	116954226	116954490	dmr_268721	0.5905
chr11	116959563	116960113	dmr_268728	0.5545
chr11	116960610	116961548	dmr_268729	0.647
chr11	117018302	117018468	dmr_268784	0.534
chr11	117026229	117026643	dmr_268792	0.62
chr11	117030330	117031648	dmr_268796	0.5670000000000001
chr11	117080238	117080730	dmr_268847	0.7170000000000001
chr11	117101483	117101915	dmr_268871	0.633
chr11	117102394	117102633	dmr_268873	0.813
chr11	117104129	117104158	dmr_268876	0.6509999999999999
chr11	117104447	117104830	dmr_268877	0.7925
chr11	117114209	117114292	dmr_268888	0.6335
chr11	117116678	117118202	dmr_268889	0.664
chr11	117118412	117119365	dmr_268890	0.7325
chr11	117120452	117121102	dmr_268892	0.637
chr11	117121121	117121632	dmr_268893	0.509
chr11	117127304	117128616	dmr_268904	0.7559999999999999
chr11	117158014	117158641	dmr_268947	0.6645
chr11	117174242	117175774	dmr_268972	0.62
chr11	117208013	117208267	dmr_268996	0.568
chr11	117208396	117208604	dmr_268997	0.5515
chr11	117233900	117234259	dmr_269015	0.6315
chr11	117247526	117247761	dmr_269029	0.5745
chr11	117248539	117249152	dmr_269031	0.569
chr11	117252462	117252914	dmr_269034	0.5815
chr11	117252917	117253211	dmr_269035	0.7485
chr11	117253874	117254509	dmr_269037	0.6485
chr11	117263954	117265023	dmr_269046	0.9329999999999999
chr11	117265345	117266016	dmr_269048	0.5355
chr11	117270225	117270364	dmr_269053	0.5355
chr11	117301380	117302093	dmr_269086	0.5615
chr11	117306669	117306817	dmr_269092	0.503
chr11	117316733	117317037	dmr_269104	0.529
chr11	117317301	117317881	dmr_269105	0.6145
chr11	117326851	117327111	dmr_269117	0.7709999999999999
chr11	117327115	117328025	dmr_269118	0.7155
chr11	117347494	117347703	dmr_269139	0.532
chr11	117407125	117407149	dmr_269203	0.595
chr11	117410217	117410255	dmr_269206	0.5015
chr11	117515814	117516054	dmr_269294	0.765
chr11	117522816	117523465	dmr_269301	0.6205
chr11	117534758	117535356	dmr_269314	0.6305
chr11	117598541	117599885	dmr_269377	0.8075
chr11	117617923	117618304	dmr_269397	0.5105
chr11	117627880	117629107	dmr_269406	0.6505
chr11	117647737	117648643	dmr_269417	0.5975
chr11	117677134	117677288	dmr_269445	0.539
chr11	117685538	117685747	dmr_269455	0.7785
chr11	117728830	117728904	dmr_269503	0.6679999999999999
chr11	117749157	117749668	dmr_269534	0.5479999999999999
chr11	117760087	117760662	dmr_269547	0.6805
chr11	117766443	117766543	dmr_269558	0.5575
chr11	117780228	117780543	dmr_269573	0.5525
chr11	117871079	117871244	dmr_269640	0.5615
chr11	117930559	117930827	dmr_269672	0.52
chr11	117932395	117932750	dmr_269676	0.665
chr11	117940351	117940728	dmr_269684	0.504
chr11	117947792	117947896	dmr_269691	0.863
chr11	117963740	117964179	dmr_269703	0.5845
chr11	118101867	118102231	dmr_269814	0.725
chr11	118172486	118173351	dmr_269878	0.6375
chr11	118180673	118180774	dmr_269890	0.779
chr11	118181048	118181771	dmr_269891	0.6365
chr11	118182705	118183350	dmr_269893	0.513
chr11	118211091	118212211	dmr_269924	0.5825
chr11	118212564	118213272	dmr_269925	0.6685
chr11	118252463	118252581	dmr_269970	0.6555
chr11	118276551	118276792	dmr_269998	0.5805
chr11	118304552	118304797	dmr_270027	0.5565
chr11	118326905	118328257	dmr_270051	0.62
chr11	118330027	118330457	dmr_270054	0.5145
chr11	118330460	118330567	dmr_270055	0.631
chr11	118330610	118330642	dmr_270056	0.73
chr11	118337654	118338003	dmr_270068	0.8025
chr11	118342806	118343193	dmr_270074	0.5515
chr11	118484060	118485919	dmr_270193	0.7315
chr11	118496274	118496622	dmr_270209	0.6035
chr11	118503596	118504339	dmr_270218	0.5175
chr11	118504966	118505199	dmr_270219	0.7015
chr11	118523721	118523803	dmr_270247	0.5265
chr11	118532183	118532320	dmr_270262	0.7575
chr11	118552233	118552766	dmr_270289	0.5935
chr11	118558062	118558626	dmr_270296	0.6565
chr11	118563211	118563239	dmr_270305	0.8420000000000001
chr11	118563610	118563776	dmr_270306	0.802
chr11	118578280	118578546	dmr_270326	0.6459999999999999
chr11	118578991	118579090	dmr_270328	0.698
chr11	118585647	118585804	dmr_270339	0.5195
chr11	118600030	118600741	dmr_270362	0.607
chr11	118616855	118616925	dmr_270387	0.5915
chr11	118623753	118624362	dmr_270398	0.5425
chr11	118626509	118627538	dmr_270402	0.6335
chr11	118633443	118633460	dmr_270413	0.604
chr11	118676174	118676687	dmr_270481	0.7595
chr11	118691572	118691706	dmr_270501	0.64
chr11	118693225	118693570	dmr_270505	0.6465
chr11	118714781	118714972	dmr_270540	0.58
chr11	118738823	118738874	dmr_270579	0.573
chr11	118739307	118739481	dmr_270580	0.5635
chr11	118751246	118751328	dmr_270597	0.6105
chr11	118754485	118755262	dmr_270602	0.7809999999999999
chr11	118755325	118755503	dmr_270603	0.6675
chr11	118755926	118756170	dmr_270604	0.507
chr11	118757476	118757657	dmr_270607	0.5885
chr11	118758010	118759063	dmr_270608	0.5345
chr11	118759143	118759537	dmr_270609	0.735
chr11	118759693	118760031	dmr_270610	0.802
chr11	118760437	118761272	dmr_270611	0.726
chr11	118772637	118773594	dmr_270628	0.6855
chr11	118780951	118782420	dmr_270636	0.5295
chr11	118793083	118793223	dmr_270648	0.6095
chr11	118793700	118794354	dmr_270649	0.7275
chr11	118807151	118807979	dmr_270670	0.512
chr11	118813728	118814347	dmr_270677	0.605
chr11	118814537	118814597	dmr_270678	0.5660000000000001
chr11	118814692	118815810	dmr_270679	0.737
chr11	118825211	118825565	dmr_270693	0.5975
chr11	118831434	118831474	dmr_270700	0.6785
chr11	118831850	118832084	dmr_270701	0.785
chr11	118832564	118833296	dmr_270702	0.5665
chr11	118837117	118839483	dmr_270709	0.6509999999999999
chr11	118840819	118841515	dmr_270712	0.7485
chr11	118847346	118847558	dmr_270722	0.6715
chr11	118847777	118848751	dmr_270723	0.6605
chr11	118849117	118850609	dmr_270724	0.539
chr11	118851294	118851514	dmr_270726	0.5885
chr11	118851772	118851896	dmr_270727	0.5215
chr11	118852954	118853166	dmr_270729	0.5660000000000001
chr11	118853322	118853854	dmr_270730	0.503
chr11	118857246	118858748	dmr_270735	0.7225
chr11	118861301	118862739	dmr_270738	0.6035
chr11	118866198	118866201	dmr_270741	0.6965
chr11	118874548	118874918	dmr_270751	0.542
chr11	118875483	118875700	dmr_270752	0.6635
chr11	118876895	118877241	dmr_270754	0.7205
chr11	118881197	118881492	dmr_270760	0.7865
chr11	118881817	118882886	dmr_270761	0.515
chr11	118882996	118884693	dmr_270762	0.65
chr11	118885539	118885624	dmr_270764	0.61
chr11	118885848	118886155	dmr_270765	0.514
chr11	118891442	118891846	dmr_270772	0.5035
chr11	118894149	118894505	dmr_270778	0.6535
chr11	118894879	118895344	dmr_270779	0.7895
chr11	118896046	118896818	dmr_270781	0.8420000000000001
chr11	118897214	118899904	dmr_270782	0.598
chr11	118899930	118900567	dmr_270783	0.5205
chr11	118901130	118901157	dmr_270785	0.835
chr11	118905418	118905867	dmr_270791	0.7185
chr11	118906188	118906927	dmr_270792	0.7709999999999999
chr11	118921790	118922761	dmr_270804	0.8645
chr11	118956948	118958028	dmr_270827	0.596
chr11	118999137	118999450	dmr_270864	0.5635
chr11	119051915	119053102	dmr_270906	0.5425
chr11	119054924	119055012	dmr_270907	0.615
chr11	119057687	119058604	dmr_270908	0.6
chr11	119058635	119059171	dmr_270909	0.52
chr11	119081212	119081408	dmr_270922	0.606
chr11	119083928	119084012	dmr_270927	0.5325
chr11	119087321	119089054	dmr_270929	0.518
chr11	119089366	119089470	dmr_270930	0.55
chr11	119109509	119109689	dmr_270947	0.6665
chr11	119198330	119198562	dmr_271019	0.9285
chr11	119219842	119220434	dmr_271040	0.8
chr11	119389955	119390021	dmr_271145	0.6945
chr11	119507286	119508428	dmr_271202	0.5770000000000001
chr11	119508657	119509004	dmr_271203	0.8365
chr11	119514552	119515913	dmr_271213	0.674
chr11	119515945	119516226	dmr_271214	0.732
chr11	119520359	119520576	dmr_271222	0.81
chr11	119528847	119529645	dmr_271233	0.5045
chr11	119531258	119531402	dmr_271236	0.765
chr11	119545351	119546935	dmr_271259	0.71
chr11	119549731	119550130	dmr_271261	0.534
chr11	119585629	119585852	dmr_271282	0.5025
chr11	119641963	119642386	dmr_271339	0.525
chr11	119767664	119767757	dmr_271466	0.6095
chr11	119772487	119773067	dmr_271473	0.536
chr11	119794362	119795101	dmr_271500	0.6275
chr11	119796212	119796643	dmr_271504	0.594
chr11	119807415	119807967	dmr_271520	0.7175
chr11	119808037	119808129	dmr_271521	0.6805
chr11	119811168	119811707	dmr_271526	0.526
chr11	119857861	119858309	dmr_271576	0.648
chr11	119859898	119860355	dmr_271578	0.7015
chr11	119928222	119928806	dmr_271645	0.5745
chr11	119933134	119933768	dmr_271653	0.635
chr11	119936799	119937263	dmr_271658	0.6409999999999999
chr11	119937517	119940728	dmr_271659	0.6015
chr11	119940865	119940896	dmr_271660	0.6970000000000001
chr11	119941756	119942167	dmr_271662	0.7575
chr11	119956788	119957143	dmr_271682	0.514
chr11	119961338	119961377	dmr_271687	0.6705
chr11	119961654	119961739	dmr_271688	0.7909999999999999
chr11	119988234	119988635	dmr_271728	0.7120000000000001
chr11	119988646	119989731	dmr_271729	0.6779999999999999
chr11	119990834	119991133	dmr_271731	0.6845
chr11	119991611	119991639	dmr_271732	0.603
chr11	119997548	119997619	dmr_271741	0.5870000000000001
chr11	120012008	120012431	dmr_271760	0.7505
chr11	120013500	120013738	dmr_271763	0.6509999999999999
chr11	120022711	120023017	dmr_271775	0.531
chr11	120039416	120039765	dmr_271802	0.58
chr11	120041709	120041976	dmr_271806	0.7545
chr11	120080864	120081058	dmr_271842	0.613
chr11	120136786	120138029	dmr_271886	0.6195
chr11	120138822	120139640	dmr_271888	0.5515
chr11	120173090	120173514	dmr_271910	0.5445
chr11	120199606	120200298	dmr_271928	0.5915
chr11	120203950	120204400	dmr_271934	0.5985
chr11	120238524	120238552	dmr_271959	0.6865
chr11	120238878	120238946	dmr_271960	0.526
chr11	120240546	120240650	dmr_271962	0.519
chr11	120308124	120308768	dmr_272019	0.5615
chr11	120312944	120313362	dmr_272027	0.5635
chr11	120315233	120315539	dmr_272030	0.857
chr11	120377995	120378164	dmr_272071	0.7240000000000001
chr11	120517593	120518991	dmr_272171	0.5655
chr11	120521155	120521280	dmr_272174	0.804
chr11	120565012	120565374	dmr_272206	0.69
chr11	120580020	120580336	dmr_272217	0.792
chr11	120582051	120582839	dmr_272219	0.7105
chr11	120665407	120665604	dmr_272277	0.521
chr11	120669257	120669328	dmr_272279	0.5005
chr11	120847006	120847060	dmr_272378	0.8465
chr11	120894106	120895097	dmr_272401	0.5710000000000001
chr11	120933149	120933378	dmr_272420	0.5115
chr11	120973408	120973595	dmr_272468	0.5585
chr11	121014476	121015618	dmr_272511	0.6115
chr11	121023907	121024486	dmr_272518	0.7835
chr11	121038774	121038905	dmr_272534	0.6735
chr11	121039175	121039658	dmr_272535	0.654
chr11	121171724	121171784	dmr_272617	0.546
chr11	121193532	121193883	dmr_272631	0.78
chr11	121249963	121250420	dmr_272671	0.6695
chr11	121259047	121259145	dmr_272679	0.648
chr11	121273638	121274447	dmr_272698	0.605
chr11	121280972	121281379	dmr_272708	0.6575
chr11	121293088	121293337	dmr_272724	0.514
chr11	121305504	121305610	dmr_272740	0.8695
chr11	121370809	121370916	dmr_272795	0.774
chr11	121387509	121387524	dmr_272816	0.5455
chr11	121388862	121389096	dmr_272817	0.634
chr11	121406699	121407110	dmr_272832	0.645
chr11	121414589	121415805	dmr_272840	0.6890000000000001
chr11	121416531	121416708	dmr_272842	0.5710000000000001
chr11	121417891	121417979	dmr_272844	0.77
chr11	121418300	121418453	dmr_272846	0.6075
chr11	121419051	121419078	dmr_272847	0.5835
chr11	121419376	121419756	dmr_272848	0.5479999999999999
chr11	121549060	121549099	dmr_272963	0.6945
chr11	121645529	121646024	dmr_273047	0.682
chr11	121706594	121706855	dmr_273088	0.6409999999999999
chr12	3238078	3238620	dmr_273194	0.5695
chr12	3251607	3251711	dmr_273210	0.6065
chr12	3323081	3323457	dmr_273270	0.745
chr12	3368515	3368633	dmr_273285	0.6629999999999999
chr12	3385538	3385566	dmr_273312	0.6565
chr12	3385676	3386025	dmr_273313	0.5329999999999999
chr12	3386311	3386443	dmr_273314	0.6515
chr12	3389449	3389548	dmr_273316	0.642
chr12	3389596	3389725	dmr_273317	0.67
chr12	3406497	3407370	dmr_273334	0.629
chr12	3546817	3547788	dmr_273419	0.789
chr12	3548371	3548881	dmr_273420	0.7615
chr12	3568495	3569412	dmr_273435	0.5675
chr12	3663346	3663895	dmr_273513	0.5035
chr12	3674689	3675531	dmr_273522	0.6809999999999999
chr12	3791375	3791633	dmr_273635	0.627
chr12	3809991	3810205	dmr_273642	0.733
chr12	3815737	3815742	dmr_273650	0.588
chr12	3816803	3817429	dmr_273651	0.529
chr12	3823113	3823618	dmr_273657	0.628
chr12	3824965	3825240	dmr_273660	0.722
chr12	3825713	3826550	dmr_273661	0.5865
chr12	3834165	3834173	dmr_273674	0.5415
chr12	3856432	3856945	dmr_273710	0.71
chr12	3861357	3862110	dmr_273716	0.6165
chr12	3862316	3862481	dmr_273717	0.54
chr12	3862495	3862596	dmr_273718	0.5635
chr12	3866798	3867010	dmr_273722	0.5315
chr12	3870304	3872010	dmr_273728	0.7475
chr12	3879359	3879921	dmr_273737	0.7695
chr12	3887004	3887223	dmr_273749	0.569
chr12	3888251	3888272	dmr_273750	0.526
chr12	3892968	3893206	dmr_273756	0.569
chr12	3914562	3915128	dmr_273779	0.5065
chr12	4006748	4006872	dmr_273861	0.7975
chr12	4006906	4006962	dmr_273862	0.6505
chr12	4007346	4007555	dmr_273863	0.685
chr12	4011129	4013019	dmr_273869	0.785
chr12	4016306	4016616	dmr_273875	0.5175
chr12	4023010	4023365	dmr_273884	0.762
chr12	4028458	4028707	dmr_273891	0.768
chr12	4028719	4029334	dmr_273892	0.608
chr12	4066491	4067066	dmr_273927	0.6745
chr12	4075346	4076105	dmr_273936	0.631
chr12	4082182	4082221	dmr_273945	0.6495
chr12	4116512	4116714	dmr_273972	0.6465
chr12	4116972	4117158	dmr_273973	0.6255
chr12	4117549	4118232	dmr_273974	0.747
chr12	4188242	4188459	dmr_274032	0.51
chr12	4194744	4195164	dmr_274044	0.575
chr12	4201601	4202107	dmr_274051	0.529
chr12	4249720	4250277	dmr_274082	0.5935
chr12	4252676	4253039	dmr_274084	0.679
chr12	4405533	4405732	dmr_274234	0.5870000000000001
chr12	4418112	4418231	dmr_274245	0.6945
chr12	4430675	4430787	dmr_274261	0.6759999999999999
chr12	4433589	4433621	dmr_274266	0.736
chr12	4474521	4475306	dmr_274313	0.5105
chr12	4559890	4560041	dmr_274387	0.753
chr12	4594113	4594495	dmr_274399	0.5429999999999999
chr12	4679890	4680643	dmr_274463	0.865
chr12	4770977	4771140	dmr_274508	0.57
chr12	4836504	4837236	dmr_274539	0.85
chr12	4837414	4837668	dmr_274540	0.8675
chr12	4839257	4840511	dmr_274542	0.687
chr12	5005291	5006050	dmr_274658	0.782
chr12	5012838	5013195	dmr_274662	0.7495
chr12	5025648	5025794	dmr_274669	0.6125
chr12	5026103	5026271	dmr_274670	0.7625
chr12	5029076	5029354	dmr_274676	0.669
chr12	5038260	5038449	dmr_274683	0.7585
chr12	5069460	5070619	dmr_274704	0.6655
chr12	5073547	5073989	dmr_274708	0.7455
chr12	5099626	5099897	dmr_274742	0.635
chr12	5103211	5103626	dmr_274747	0.703
chr12	5114399	5115023	dmr_274757	0.6475
chr12	5120026	5120283	dmr_274766	0.7195
chr12	5121513	5122353	dmr_274768	0.7965
chr12	5123068	5123844	dmr_274771	0.5435
chr12	5125545	5126670	dmr_274774	0.8725
chr12	5129352	5129427	dmr_274779	0.605
chr12	5140133	5140149	dmr_274796	0.5645
chr12	5141101	5141278	dmr_274798	0.8075
chr12	5141642	5142853	dmr_274799	0.7609999999999999
chr12	5143344	5143643	dmr_274800	0.545
chr12	5144190	5144452	dmr_274801	0.688
chr12	5147640	5147807	dmr_274807	0.6865
chr12	5155090	5155823	dmr_274820	0.6585
chr12	5157076	5158121	dmr_274823	0.7985
chr12	5161602	5162191	dmr_274832	0.6555
chr12	5166155	5166657	dmr_274837	0.561
chr12	5182044	5182366	dmr_274866	0.69
chr12	5183557	5184211	dmr_274869	0.532
chr12	5187795	5187895	dmr_274876	0.5235
chr12	5189591	5190125	dmr_274879	0.6920000000000001
chr12	5194031	5194595	dmr_274887	0.779
chr12	5202660	5202863	dmr_274902	0.713
chr12	5205278	5205506	dmr_274906	0.517
chr12	5209505	5211907	dmr_274914	0.7285
chr12	5212910	5213293	dmr_274917	0.5479999999999999
chr12	5213665	5214944	dmr_274919	0.615
chr12	5215985	5216995	dmr_274921	0.6
chr12	5227627	5227812	dmr_274937	0.581
chr12	5231063	5231392	dmr_274943	0.8270000000000001
chr12	5237497	5237836	dmr_274952	0.6515
chr12	5239504	5240154	dmr_274955	0.652
chr12	5240208	5240221	dmr_274956	0.7170000000000001
chr12	5243046	5243162	dmr_274959	0.5635
chr12	5243848	5244088	dmr_274962	0.5685
chr12	5244245	5244543	dmr_274963	0.6935
chr12	5244620	5245002	dmr_274964	0.6679999999999999
chr12	5246510	5247526	dmr_274967	0.7440000000000001
chr12	5247852	5247978	dmr_274968	0.86
chr12	5251786	5252038	dmr_274974	0.7755
chr12	5252988	5253324	dmr_274976	0.6709999999999999
chr12	5253663	5253912	dmr_274977	0.58
chr12	5253992	5254100	dmr_274978	0.7075
chr12	5256664	5257378	dmr_274983	0.698
chr12	5273137	5273799	dmr_275003	0.8029999999999999
chr12	5274074	5276241	dmr_275004	0.6409999999999999
chr12	5301521	5302391	dmr_275047	0.6365
chr12	5322606	5323245	dmr_275076	0.742
chr12	5331384	5332594	dmr_275090	0.5760000000000001
chr12	5334370	5334395	dmr_275095	0.528
chr12	5337277	5338048	dmr_275100	0.82
chr12	5339952	5340537	dmr_275103	0.5895
chr12	5352589	5353872	dmr_275122	0.63
chr12	5355146	5356688	dmr_275126	0.5795
chr12	5357165	5357954	dmr_275128	0.7659999999999999
chr12	5359204	5359376	dmr_275130	0.743
chr12	5360570	5361849	dmr_275132	0.541
chr12	5362653	5363429	dmr_275134	0.691
chr12	5363731	5364815	dmr_275135	0.5445
chr12	5367240	5368546	dmr_275139	0.5245
chr12	5368823	5369871	dmr_275140	0.6525
chr12	5370337	5371034	dmr_275141	0.5865
chr12	5372132	5372254	dmr_275143	0.6235
chr12	5372647	5372733	dmr_275144	0.7005
chr12	5377052	5377065	dmr_275147	0.6890000000000001
chr12	5377347	5377726	dmr_275148	0.6275
chr12	5378927	5379514	dmr_275150	0.6920000000000001
chr12	5383204	5383286	dmr_275157	0.9445
chr12	5409850	5409982	dmr_275178	0.6765
chr12	5463488	5464087	dmr_275216	0.58
chr12	5464383	5464745	dmr_275217	0.5235
chr12	5566131	5566354	dmr_275280	0.5025
chr12	5735802	5735857	dmr_275346	0.5065
chr12	5744249	5744337	dmr_275349	0.9365
chr12	5756924	5757537	dmr_275357	0.7655
chr12	5757572	5757855	dmr_275358	0.6375
chr12	5759394	5759734	dmr_275362	0.8255
chr12	5823252	5823447	dmr_275391	0.662
chr12	5984251	5984728	dmr_275462	0.718
chr12	5996633	5997097	dmr_275474	0.7465
chr12	5999174	5999245	dmr_275478	0.9025
chr12	6119750	6120152	dmr_275531	0.6345
chr12	6169200	6169432	dmr_275563	0.682
chr12	6217631	6217833	dmr_275591	0.522
chr12	6264212	6264687	dmr_275607	0.703
chr12	6578284	6578627	dmr_275726	0.5660000000000001
chr12	6580008	6580025	dmr_275728	0.7675
chr12	6580734	6581301	dmr_275729	0.5915
chr12	6637906	6638271	dmr_275756	0.6925
chr12	6638797	6639332	dmr_275758	0.8835
chr12	6816215	6816239	dmr_275824	0.8
chr12	6816570	6816817	dmr_275825	0.741
chr12	6832658	6832818	dmr_275835	0.79
chr12	6848526	6848662	dmr_275853	0.5685
chr12	6848770	6849058	dmr_275854	0.6809999999999999
chr12	6930928	6931014	dmr_275885	0.626
chr12	7028315	7028580	dmr_275922	0.8445
chr12	7028715	7028734	dmr_275923	0.8079999999999999
chr12	7051055	7051808	dmr_275940	0.5155
chr12	7094432	7095357	dmr_275963	0.7735
chr12	7095908	7096703	dmr_275965	0.7165
chr12	7098333	7098514	dmr_275967	0.7735
chr12	7193956	7194180	dmr_276013	0.7065
chr12	7197351	7197453	dmr_276018	0.7190000000000001
chr12	7197889	7198073	dmr_276019	0.757
chr12	7228290	7229216	dmr_276043	0.7545
chr12	7249039	7249220	dmr_276056	0.823
chr12	7253580	7253633	dmr_276062	0.648
chr12	7382403	7382586	dmr_276148	0.674
chr12	7431152	7431429	dmr_276184	0.8725
chr12	7445326	7445573	dmr_276190	0.7815
chr12	7651072	7651215	dmr_276300	0.6365
chr12	7738176	7738592	dmr_276352	0.5515
chr12	7755028	7755525	dmr_276369	0.7709999999999999
chr12	8259562	8259990	dmr_276614	0.8165
chr12	8291209	8292196	dmr_276641	0.752
chr12	8302390	8303252	dmr_276648	0.5425
chr12	8327267	8327611	dmr_276674	0.5135
chr12	8329832	8330057	dmr_276677	0.679
chr12	8331999	8332128	dmr_276681	0.9420000000000001
chr12	8332281	8332619	dmr_276682	0.7265
chr12	8336548	8336789	dmr_276686	0.5335
chr12	8340785	8340866	dmr_276693	0.6105
chr12	8344751	8345416	dmr_276697	0.603
chr12	8349192	8349666	dmr_276702	0.759
chr12	8357006	8357416	dmr_276706	0.716
chr12	8357515	8358222	dmr_276707	0.7085
chr12	8388550	8388794	dmr_276725	0.5425
chr12	8439637	8439767	dmr_276763	0.6685
chr12	8447855	8448053	dmr_276773	0.935
chr12	8449688	8449967	dmr_276776	0.573
chr12	8450471	8451208	dmr_276778	0.6809999999999999
chr12	8451562	8451882	dmr_276779	0.5885
chr12	8454568	8454924	dmr_276785	0.5489999999999999
chr12	8464315	8464822	dmr_276796	0.61
chr12	8464965	8465218	dmr_276797	0.8975
chr12	8465876	8466135	dmr_276799	0.8
chr12	8466496	8466597	dmr_276800	0.682
chr12	8466923	8467191	dmr_276801	0.506
chr12	8467206	8467556	dmr_276802	0.562
chr12	8467719	8467966	dmr_276803	0.8775
chr12	8470922	8471510	dmr_276805	0.7765
chr12	8495926	8496364	dmr_276832	0.6175
chr12	8496645	8496687	dmr_276833	0.677
chr12	8620208	8620385	dmr_276888	0.5695
chr12	8676107	8676700	dmr_276910	0.6559999999999999
chr12	8683959	8684123	dmr_276916	0.583
chr12	8751373	8751893	dmr_276968	0.7040000000000001
chr12	8754294	8754634	dmr_276971	0.531
chr12	8831408	8831538	dmr_277018	0.574
chr12	8851136	8851574	dmr_277031	0.758
chr12	8851585	8851689	dmr_277032	0.7815
chr12	8858809	8858988	dmr_277039	0.606
chr12	8889394	8889582	dmr_277052	0.6885
chr12	8892741	8893228	dmr_277054	0.652
chr12	8913803	8914286	dmr_277073	0.6845
chr12	8923297	8923364	dmr_277080	0.6555
chr12	8974583	8974923	dmr_277113	0.5935
chr12	9113822	9113999	dmr_277188	0.8170000000000001
chr12	9338565	9338632	dmr_277319	0.8190000000000001
chr12	9369880	9370363	dmr_277339	0.6465
chr12	9380640	9380785	dmr_277343	0.5115
chr12	9402045	9402552	dmr_277351	0.5565
chr12	9404700	9405124	dmr_277353	0.5895
chr12	9570247	9572541	dmr_277447	0.5305
chr12	9573636	9575019	dmr_277449	0.67
chr12	9579111	9581866	dmr_277453	0.6915
chr12	9730214	9730342	dmr_277504	0.7895
chr12	9855673	9855974	dmr_277550	0.664
chr12	9857738	9857819	dmr_277552	0.5670000000000001
chr12	9858110	9858339	dmr_277553	0.8445
chr12	9932802	9932996	dmr_277590	0.547
chr12	9952142	9952674	dmr_277602	0.649
chr12	10077320	10077326	dmr_277647	0.9955
chr12	10079381	10079980	dmr_277651	0.595
chr12	10134815	10135004	dmr_277674	0.5710000000000001
chr12	10156007	10156658	dmr_277683	0.593
chr12	10272147	10272360	dmr_277737	0.8235
chr12	10401090	10401335	dmr_277793	0.718
chr12	10571820	10572808	dmr_277868	0.6645
chr12	10617241	10617360	dmr_277886	0.9225
chr12	10710352	10710662	dmr_277936	0.7025
chr12	10713677	10713761	dmr_277939	0.6525
chr12	10873557	10873761	dmr_278016	0.541
chr12	11017544	11017714	dmr_278085	0.7020000000000001
chr12	11150753	11151419	dmr_278202	0.5539999999999999
chr12	11342277	11342389	dmr_278313	0.6595
chr12	11348856	11349398	dmr_278320	0.6395
chr12	11349544	11350276	dmr_278321	0.7055
chr12	11367636	11367731	dmr_278343	0.5825
chr12	11370314	11370344	dmr_278346	0.8265
chr12	11376277	11376448	dmr_278350	0.61
chr12	11385619	11386073	dmr_278360	0.687
chr12	11397188	11397302	dmr_278375	0.6175
chr12	11428564	11428636	dmr_278419	0.6955
chr12	11432881	11433268	dmr_278423	0.5255
chr12	11437359	11437517	dmr_278425	0.7125
chr12	11453731	11453974	dmr_278431	0.715
chr12	11456938	11457164	dmr_278434	0.828
chr12	11516446	11516725	dmr_278454	0.5765
chr12	11603953	11604045	dmr_278494	0.6920000000000001
chr12	11604350	11604451	dmr_278495	0.5035
chr12	11611734	11612062	dmr_278500	0.7575
chr12	11673336	11673995	dmr_278529	0.6125
chr12	11689653	11689979	dmr_278546	0.524
chr12	11751520	11751738	dmr_278583	0.8485
chr12	11802336	11802415	dmr_278616	0.764
chr12	11844424	11844528	dmr_278633	0.594
chr12	11876868	11876904	dmr_278646	0.738
chr12	11878665	11878921	dmr_278648	0.8270000000000001
chr12	11999326	11999575	dmr_278710	0.7805
chr12	12196495	12196882	dmr_278811	0.866
chr12	12215418	12215473	dmr_278835	0.6475
chr12	12219105	12219196	dmr_278839	0.69
chr12	12220270	12220698	dmr_278841	0.6135
chr12	12221004	12221210	dmr_278842	0.5825
chr12	12225162	12226363	dmr_278849	0.6559999999999999
chr12	12231928	12232089	dmr_278856	0.6920000000000001
chr12	12232176	12232345	dmr_278857	0.7975
chr12	12232765	12232791	dmr_278858	0.6215
chr12	12261516	12261737	dmr_278885	0.6559999999999999
chr12	12263107	12263231	dmr_278886	0.7275
chr12	12264133	12265192	dmr_278888	0.6645
chr12	12265590	12266063	dmr_278889	0.5055
chr12	12274225	12274519	dmr_278901	0.6405
chr12	12287161	12287367	dmr_278920	0.6075
chr12	12288324	12288801	dmr_278922	0.5725
chr12	12289820	12289905	dmr_278923	0.6559999999999999
chr12	12302967	12303865	dmr_278946	0.7240000000000001
chr12	12311763	12312020	dmr_278964	0.6785
chr12	12313920	12314567	dmr_278967	0.541
chr12	12314594	12315278	dmr_278968	0.5785
chr12	12316770	12317249	dmr_278970	0.5895
chr12	12319271	12319416	dmr_278974	0.539
chr12	12321751	12321900	dmr_278978	0.7190000000000001
chr12	12337212	12337508	dmr_279002	0.5920000000000001
chr12	12337796	12338059	dmr_279003	0.5905
chr12	12367090	12367683	dmr_279043	0.6945
chr12	12419780	12419937	dmr_279090	0.515
chr12	12421390	12421730	dmr_279093	0.7505
chr12	12430877	12430936	dmr_279106	0.777
chr12	12440561	12441162	dmr_279115	0.6865
chr12	12443182	12443394	dmr_279119	0.5865
chr12	12480477	12480600	dmr_279141	0.795
chr12	12487612	12487694	dmr_279149	0.5945
chr12	12489904	12490299	dmr_279154	0.6635
chr12	12490611	12490757	dmr_279155	0.6215
chr12	12492672	12492885	dmr_279160	0.7979999999999999
chr12	12602668	12603030	dmr_279235	0.8440000000000001
chr12	12603201	12603554	dmr_279236	0.502
chr12	12605632	12605800	dmr_279240	0.7535
chr12	12680182	12680442	dmr_279286	0.7090000000000001
chr12	12681219	12681650	dmr_279287	0.6890000000000001
chr12	12716409	12716883	dmr_279318	0.8335
chr12	12808301	12808466	dmr_279376	0.5925
chr12	12825684	12826155	dmr_279394	0.7475
chr12	12903787	12904082	dmr_279440	0.623
chr12	12904464	12904933	dmr_279441	0.8365
chr12	12904984	12905064	dmr_279442	0.5035
chr12	12936762	12938145	dmr_279464	0.6865
chr12	12968144	12968303	dmr_279492	0.6635
chr12	13002113	13002546	dmr_279507	0.642
chr12	13023867	13024140	dmr_279526	0.7555
chr12	13070443	13070662	dmr_279572	0.5925
chr12	13070937	13071132	dmr_279573	0.9315
chr12	13079731	13080455	dmr_279578	0.6825
chr12	13085031	13085441	dmr_279586	0.7070000000000001
chr12	13094220	13094438	dmr_279589	0.713
chr12	13094632	13094831	dmr_279591	0.5995
chr12	13106978	13107463	dmr_279602	0.6635
chr12	13124846	13125136	dmr_279619	0.737
chr12	13139246	13139474	dmr_279633	0.657
chr12	13139545	13139755	dmr_279634	0.5755
chr12	13140662	13141485	dmr_279637	0.7005
chr12	13145049	13145442	dmr_279642	0.5589999999999999
chr12	13176958	13177286	dmr_279669	0.5895
chr12	13197851	13197894	dmr_279690	0.8235
chr12	13205847	13205979	dmr_279694	0.758
chr12	13211372	13212126	dmr_279700	0.5885
chr12	13214202	13214757	dmr_279704	0.6709999999999999
chr12	13215316	13215744	dmr_279705	0.7975
chr12	13216460	13216521	dmr_279706	0.6905
chr12	13381655	13381993	dmr_279813	0.68
chr12	13418635	13418826	dmr_279834	0.7635
chr12	13419123	13419289	dmr_279835	0.779
chr12	13462376	13462835	dmr_279865	0.5795
chr12	13486476	13486968	dmr_279887	0.5395
chr12	13487067	13487240	dmr_279888	0.76
chr12	13557001	13557243	dmr_279936	0.7815
chr12	13598351	13598414	dmr_279968	0.636
chr12	13670945	13671314	dmr_280007	0.59
chr12	13698552	13699226	dmr_280025	0.608
chr12	13810463	13810632	dmr_280081	0.6205
chr12	13815348	13815979	dmr_280089	0.8045
chr12	13826306	13826614	dmr_280099	0.5005
chr12	13834512	13834837	dmr_280107	0.7085
chr12	13852627	13852753	dmr_280117	0.8059999999999999
chr12	13860028	13860464	dmr_280120	0.7195
chr12	13861133	13862285	dmr_280122	0.696
chr12	13939456	13939975	dmr_280150	0.853
chr12	13940122	13940281	dmr_280151	0.5429999999999999
chr12	13977327	13977542	dmr_280174	0.6515
chr12	14005107	14005390	dmr_280181	0.6545
chr12	14007815	14007971	dmr_280183	0.9159999999999999
chr12	14069082	14069491	dmr_280215	0.6085
chr12	14082921	14083379	dmr_280221	0.8615
chr12	14104630	14104851	dmr_280243	0.5095
chr12	14148819	14149895	dmr_280274	0.6415
chr12	14235625	14235666	dmr_280320	0.8690000000000001
chr12	14235960	14236136	dmr_280321	0.519
chr12	14237093	14237224	dmr_280322	0.5345
chr12	14253491	14253737	dmr_280334	0.7265
chr12	14283271	14283337	dmr_280348	0.5375
chr12	14316496	14316545	dmr_280361	0.638
chr12	14410435	14410538	dmr_280395	0.8425
chr12	14461814	14461892	dmr_280418	0.5905
chr12	14515731	14515942	dmr_280432	0.8815
chr12	14687145	14687651	dmr_280484	0.9115
chr12	14750834	14751020	dmr_280506	0.5455
chr12	14808256	14808505	dmr_280524	0.903
chr12	14811340	14811577	dmr_280529	0.5715
chr12	14826208	14826623	dmr_280533	0.6005
chr12	14871466	14871735	dmr_280553	0.711
chr12	14912088	14912578	dmr_280572	0.546
chr12	15122542	15122758	dmr_280658	0.5035
chr12	15123049	15123089	dmr_280659	0.6679999999999999
chr12	15123921	15124050	dmr_280660	0.627
chr12	15496858	15497033	dmr_280812	0.9235
chr12	15520543	15520709	dmr_280830	0.737
chr12	15520963	15521009	dmr_280831	0.563
chr12	15559906	15560171	dmr_280852	0.7025
chr12	15584523	15585134	dmr_280873	0.6345
chr12	15607622	15607845	dmr_280888	0.7015
chr12	15659572	15659672	dmr_280928	0.5545
chr12	15688063	15688595	dmr_280945	0.6579999999999999
chr12	15704235	15704649	dmr_280950	0.6970000000000001
chr12	15704694	15704777	dmr_280951	0.8365
chr12	15717243	15717761	dmr_280960	0.6675
chr12	15719365	15719484	dmr_280964	0.504
chr12	15745698	15746222	dmr_280979	0.7825
chr12	15757400	15757684	dmr_280983	0.7505
chr12	15759276	15759430	dmr_280986	0.609
chr12	15760853	15762019	dmr_280988	0.7755
chr12	15811426	15812251	dmr_281039	0.628
chr12	15812340	15812515	dmr_281040	0.6525
chr12	15812992	15814608	dmr_281041	0.804
chr12	15817409	15817623	dmr_281042	0.5825
chr12	15832658	15833069	dmr_281050	0.6809999999999999
chr12	15852904	15853048	dmr_281066	0.7285
chr12	15896733	15896789	dmr_281087	0.7715
chr12	15897051	15897216	dmr_281088	0.9115
chr12	15978360	15978606	dmr_281128	0.6705
chr12	16135580	16135907	dmr_281210	0.624
chr12	16141212	16141444	dmr_281216	0.875
chr12	16145680	16145945	dmr_281218	0.7145
chr12	16151067	16151924	dmr_281224	0.5975
chr12	16206963	16207053	dmr_281264	0.8370000000000001
chr12	16225644	16225756	dmr_281280	0.706
chr12	16230503	16231191	dmr_281286	0.9305
chr12	16307898	16308374	dmr_281337	0.8220000000000001
chr12	16316636	16316760	dmr_281343	0.6920000000000001
chr12	16427157	16427327	dmr_281404	0.523
chr12	16533164	16533462	dmr_281458	0.513
chr12	16552025	16552420	dmr_281479	0.679
chr12	16569970	16570077	dmr_281498	0.511
chr12	16591970	16592444	dmr_281521	0.562
chr12	16605472	16606119	dmr_281525	0.5745
chr12	16619570	16619765	dmr_281533	0.733
chr12	16781290	16781319	dmr_281638	0.5115
chr12	16844593	16844865	dmr_281696	0.685
chr12	16845464	16845644	dmr_281698	0.6695
chr12	16850443	16850651	dmr_281703	0.762
chr12	16850938	16851866	dmr_281704	0.757
chr12	16853593	16853945	dmr_281707	0.6805
chr12	16856003	16856318	dmr_281708	0.77
chr12	16868617	16868674	dmr_281720	0.5525
chr12	16873633	16873842	dmr_281725	0.815
chr12	16875808	16875942	dmr_281728	0.742
chr12	16876391	16876571	dmr_281729	0.609
chr12	16893989	16894008	dmr_281748	0.603
chr12	16904111	16904170	dmr_281755	0.8079999999999999
chr12	16906234	16906574	dmr_281759	0.54
chr12	16933637	16933733	dmr_281784	0.708
chr12	16996976	16997112	dmr_281836	0.5935
chr12	17033453	17033962	dmr_281863	0.6495
chr12	17037145	17037547	dmr_281868	0.606
chr12	17052841	17052845	dmr_281884	0.5875
chr12	17069237	17070378	dmr_281899	0.7885
chr12	17072145	17072404	dmr_281903	0.6435
chr12	17084600	17085410	dmr_281913	0.7240000000000001
chr12	17101996	17102386	dmr_281934	0.5835
chr12	17110776	17111358	dmr_281944	0.9545
chr12	17111477	17111609	dmr_281945	0.725
chr12	17131896	17132772	dmr_281956	0.6185
chr12	17140510	17140651	dmr_281963	0.5835
chr12	17157728	17157823	dmr_281981	0.6485
chr12	17159346	17159633	dmr_281984	0.7
chr12	17159731	17159914	dmr_281985	0.8535
chr12	17159961	17160214	dmr_281986	0.7395
chr12	17162343	17162839	dmr_281989	0.708
chr12	17164053	17164455	dmr_281990	0.7595
chr12	17170461	17170703	dmr_281998	0.8135
chr12	17172746	17173367	dmr_282001	0.649
chr12	17174246	17175258	dmr_282003	0.6815
chr12	17175269	17175451	dmr_282004	0.5870000000000001
chr12	17175464	17175546	dmr_282005	0.591
chr12	17176718	17176900	dmr_282006	0.5920000000000001
chr12	17184000	17184066	dmr_282012	0.6525
chr12	17184092	17184676	dmr_282013	0.7829999999999999
chr12	17227922	17228415	dmr_282050	0.748
chr12	17230804	17231316	dmr_282053	0.5435
chr12	17241620	17241890	dmr_282065	0.5815
chr12	17241932	17242028	dmr_282066	0.612
chr12	17274011	17274152	dmr_282097	0.606
chr12	17423828	17424319	dmr_282201	0.9125
chr12	17426682	17426958	dmr_282203	0.5825
chr12	17549513	17549585	dmr_282259	0.545
chr12	17611957	17612318	dmr_282298	0.637
chr12	17713613	17714225	dmr_282356	0.713
chr12	17729286	17729492	dmr_282366	0.6095
chr12	21046911	21047146	dmr_282563	0.871
chr12	21113077	21113303	dmr_282595	0.5105
chr12	21130532	21131058	dmr_282611	0.6195
chr12	21136497	21136509	dmr_282618	0.622
chr12	21138523	21140659	dmr_282622	0.8135
chr12	21140803	21140829	dmr_282623	0.777
chr12	21141142	21141462	dmr_282624	0.7195
chr12	21160165	21161053	dmr_282649	0.596
chr12	21165923	21166355	dmr_282654	0.6205
chr12	21192563	21192966	dmr_282687	0.778
chr12	21208170	21208207	dmr_282703	0.866
chr12	21208273	21209315	dmr_282704	0.5585
chr12	21209333	21209535	dmr_282705	0.6555
chr12	21210998	21211426	dmr_282707	0.6875
chr12	21216202	21216306	dmr_282712	0.5905
chr12	21217262	21217400	dmr_282714	0.613
chr12	21217746	21218687	dmr_282715	0.7165
chr12	21220101	21220665	dmr_282718	0.7045
chr12	21229122	21229458	dmr_282727	0.7659999999999999
chr12	21263108	21263523	dmr_282764	0.578
chr12	21285283	21285386	dmr_282787	0.602
chr12	21331286	21332328	dmr_282822	0.57
chr12	21335923	21336194	dmr_282826	0.69
chr12	21362936	21363445	dmr_282845	0.7485
chr12	21421870	21422064	dmr_282893	0.5925
chr12	21493660	21493741	dmr_282930	0.5815
chr12	21511141	21511683	dmr_282943	0.6375
chr12	24541568	24541929	dmr_283075	0.5539999999999999
chr12	24599303	24599826	dmr_283126	0.6679999999999999
chr12	24650677	24650762	dmr_283166	0.818
chr12	24679576	24680427	dmr_283188	0.6055
chr12	24813923	24814336	dmr_283275	0.6215
chr12	24829480	24829573	dmr_283287	0.5385
chr12	24844097	24844135	dmr_283305	0.5565
chr12	24860549	24860784	dmr_283333	0.6445
chr12	24870898	24871428	dmr_283347	0.7435
chr12	24871495	24873375	dmr_283348	0.6275
chr12	24925857	24925899	dmr_283392	0.5405
chr12	24965410	24965712	dmr_283434	0.8490000000000001
chr12	24966112	24966163	dmr_283436	0.522
chr12	25000836	25000984	dmr_283480	0.6859999999999999
chr12	25012672	25013592	dmr_283498	0.7335
chr12	25021044	25021768	dmr_283513	0.698
chr12	25051862	25052061	dmr_283552	0.8225
chr12	25052107	25052170	dmr_283553	0.727
chr12	25054670	25055028	dmr_283557	0.6375
chr12	25074191	25074283	dmr_283585	0.5775
chr12	25074565	25074678	dmr_283586	0.838
chr12	25075098	25075547	dmr_283588	0.6615
chr12	25093055	25094812	dmr_283608	0.5785
chr12	25096919	25098502	dmr_283609	0.6675
chr12	25100987	25101497	dmr_283610	0.511
chr12	25188840	25189366	dmr_283665	0.8795
chr12	25189496	25190024	dmr_283666	0.607
chr12	25344339	25345116	dmr_283773	0.604
chr12	25363894	25364068	dmr_283787	0.6715
chr12	25493404	25493660	dmr_283872	0.7595
chr12	25623413	25623571	dmr_283961	0.527
chr12	25870961	25871168	dmr_284128	0.684
chr12	25990474	25990614	dmr_284207	0.7715
chr12	26012770	26013084	dmr_284225	0.645
chr12	26088590	26088911	dmr_284279	0.8395
chr12	26091609	26092657	dmr_284284	0.633
chr12	26098907	26099309	dmr_284290	0.8335
chr12	26099331	26099595	dmr_284291	0.7665
chr12	26102285	26102470	dmr_284294	0.9435
chr12	26102556	26102649	dmr_284295	0.835
chr12	26102806	26102809	dmr_284296	0.878
chr12	26129554	26130537	dmr_284319	0.5375
chr12	26130832	26131068	dmr_284320	0.7245
chr12	26161017	26161138	dmr_284337	0.627
chr12	26163549	26163777	dmr_284341	0.6585
chr12	26180847	26180897	dmr_284359	0.5725
chr12	26180979	26181343	dmr_284360	0.843
chr12	26187076	26187839	dmr_284368	0.6385
chr12	26188968	26189249	dmr_284369	0.561
chr12	26191750	26192172	dmr_284374	0.7095
chr12	26226785	26228080	dmr_284407	0.768
chr12	26228096	26228243	dmr_284408	0.521
chr12	26377277	26378310	dmr_284560	0.7795
chr12	26378427	26378540	dmr_284561	0.7525
chr12	26379725	26380042	dmr_284564	0.51
chr12	26388983	26389267	dmr_284575	0.6795
chr12	26393373	26393810	dmr_284582	0.747
chr12	26404980	26405653	dmr_284594	0.8440000000000001
chr12	26405846	26406048	dmr_284595	0.5429999999999999
chr12	26409416	26409574	dmr_284601	0.705
chr12	26487944	26488711	dmr_284663	0.765
chr12	26526110	26526131	dmr_284679	0.523
chr12	26547340	26547645	dmr_284695	0.7655
chr12	26554151	26554955	dmr_284699	0.8935
chr12	26559567	26560201	dmr_284705	0.9755
chr12	26571634	26571672	dmr_284709	0.6705
chr12	26577349	26578180	dmr_284713	0.652
chr12	26620764	26622197	dmr_284731	0.6635
chr12	26707595	26707734	dmr_284783	0.6785
chr12	26720574	26720743	dmr_284794	0.674
chr12	26781583	26781799	dmr_284817	0.8275
chr12	26964317	26964367	dmr_284926	0.5760000000000001
chr12	27010087	27010463	dmr_284950	0.5770000000000001
chr12	27124446	27124984	dmr_285023	0.506
chr12	27130022	27130357	dmr_285027	0.7809999999999999
chr12	27131910	27132157	dmr_285030	0.5655
chr12	27138591	27139219	dmr_285035	0.718
chr12	27248775	27248811	dmr_285094	0.5645
chr12	27254272	27254482	dmr_285097	0.63
chr12	27417543	27418053	dmr_285180	0.6185
chr12	27536927	27537444	dmr_285244	0.5235
chr12	27977959	27979117	dmr_285453	0.8490000000000001
chr12	28248391	28248408	dmr_285577	0.7555
chr12	28252577	28252793	dmr_285582	0.6585
chr12	28458890	28458964	dmr_285685	0.8125
chr12	28460700	28460896	dmr_285687	0.6075
chr12	28461208	28461250	dmr_285688	0.7305
chr12	28494294	28494812	dmr_285705	0.685
chr12	28510407	28510462	dmr_285717	0.7065
chr12	28535871	28536469	dmr_285737	0.763
chr12	28575946	28576254	dmr_285760	0.6235
chr12	28576588	28576631	dmr_285761	0.5955
chr12	28587970	28589139	dmr_285774	0.777
chr12	28607487	28608060	dmr_285791	0.608
chr12	28612342	28612782	dmr_285794	0.721
chr12	28622433	28622498	dmr_285809	0.5455
chr12	28675849	28675994	dmr_285846	0.7815
chr12	28685688	28685942	dmr_285852	0.5415
chr12	28697571	28698692	dmr_285864	0.746
chr12	28699614	28699681	dmr_285866	0.58
chr12	28700266	28700778	dmr_285867	0.594
chr12	28701354	28701656	dmr_285869	0.79
chr12	28702864	28703067	dmr_285872	0.7885
chr12	28704307	28705033	dmr_285874	0.733
chr12	28709547	28710598	dmr_285880	0.7635
chr12	28710669	28711176	dmr_285881	0.8595
chr12	28711490	28711883	dmr_285882	0.7865
chr12	28714690	28714741	dmr_285886	0.5710000000000001
chr12	28714987	28715126	dmr_285887	0.8555
chr12	28715170	28715282	dmr_285888	0.6215
chr12	28715292	28715986	dmr_285889	0.5335
chr12	28717355	28717552	dmr_285891	0.5685
chr12	28774823	28776145	dmr_285945	0.654
chr12	28780564	28780768	dmr_285950	0.6775
chr12	28784518	28785241	dmr_285956	0.7979999999999999
chr12	28787759	28788109	dmr_285962	0.684
chr12	28788362	28788518	dmr_285963	0.629
chr12	28788567	28788571	dmr_285964	0.778
chr12	28794000	28794448	dmr_285972	0.6575
chr12	28818617	28819278	dmr_285994	0.5995
chr12	28831040	28831715	dmr_286007	0.5655
chr12	28838115	28838485	dmr_286016	0.6185
chr12	28846668	28846751	dmr_286024	0.6965
chr12	28865881	28866014	dmr_286047	0.516
chr12	28868578	28869043	dmr_286052	0.61
chr12	28871823	28872078	dmr_286054	0.667
chr12	28872357	28873320	dmr_286055	0.629
chr12	28874487	28874496	dmr_286059	0.6659999999999999
chr12	28874754	28875202	dmr_286060	0.525
chr12	28875386	28875677	dmr_286061	0.5765
chr12	28896013	28896280	dmr_286082	0.527
chr12	28896571	28896632	dmr_286083	0.752
chr12	28907065	28907095	dmr_286091	0.6295
chr12	28947085	28947414	dmr_286120	0.5245
chr12	28974647	28974792	dmr_286144	0.7809999999999999
chr12	28975371	28975645	dmr_286146	0.795
chr12	29083650	29083698	dmr_286232	0.547
chr12	29084255	29084560	dmr_286233	0.6685
chr12	29128899	29129145	dmr_286270	0.5745
chr12	29136903	29137975	dmr_286282	0.7085
chr12	29140843	29141248	dmr_286284	0.5335
chr12	29142853	29144033	dmr_286286	0.5545
chr12	29168039	29168386	dmr_286306	0.596
chr12	29246563	29246761	dmr_286368	0.639
chr12	29288730	29288858	dmr_286410	0.5375
chr12	29289124	29289350	dmr_286411	0.5435
chr12	29298142	29298195	dmr_286415	0.8825
chr12	29298263	29298487	dmr_286416	0.6865
chr12	29343350	29343359	dmr_286448	0.5995
chr12	29353484	29354347	dmr_286464	0.747
chr12	29368024	29368083	dmr_286476	0.691
chr12	29391785	29392088	dmr_286486	0.605
chr12	29466528	29466656	dmr_286524	0.665
chr12	29481437	29481708	dmr_286530	0.5845
chr12	29538539	29538748	dmr_286548	0.6405
chr12	29554578	29554694	dmr_286571	0.522
chr12	29555614	29555627	dmr_286572	0.519
chr12	29555898	29556111	dmr_286573	0.7305
chr12	29557198	29557269	dmr_286576	0.7805
chr12	29557579	29557740	dmr_286577	0.8095
chr12	29571717	29571971	dmr_286599	0.7345
chr12	29574490	29574720	dmr_286600	0.706
chr12	29593681	29593843	dmr_286615	0.6315
chr12	29595415	29595474	dmr_286617	0.738
chr12	29600041	29600080	dmr_286625	0.5605
chr12	29601254	29601603	dmr_286628	0.557
chr12	29610361	29610624	dmr_286639	0.5345
chr12	29637529	29638164	dmr_286682	0.5539999999999999
chr12	29639961	29640136	dmr_286685	0.9455
chr12	29657144	29657354	dmr_286705	0.5845
chr12	29657922	29657966	dmr_286707	0.7105
chr12	29663145	29663615	dmr_286715	0.7859999999999999
chr12	29664364	29665096	dmr_286717	0.583
chr12	29678965	29679564	dmr_286738	0.542
chr12	29680771	29681105	dmr_286740	0.61
chr12	29683004	29683623	dmr_286744	0.732
chr12	29696008	29696399	dmr_286761	0.6065
chr12	29696905	29697178	dmr_286763	0.563
chr12	29697519	29697867	dmr_286764	0.601
chr12	29701351	29701795	dmr_286768	0.789
chr12	29701864	29702133	dmr_286769	0.595
chr12	29707087	29707806	dmr_286779	0.8009999999999999
chr12	29708104	29708619	dmr_286780	0.6445
chr12	29724000	29724306	dmr_286796	0.685
chr12	29734878	29735129	dmr_286811	0.6025
chr12	29754890	29755260	dmr_286842	0.5535
chr12	29755855	29756070	dmr_286844	0.8190000000000001
chr12	29756176	29756898	dmr_286845	0.5005
chr12	29770882	29771318	dmr_286862	0.6065
chr12	29779026	29779361	dmr_286870	0.7090000000000001
chr12	29783794	29783973	dmr_286876	0.523
chr12	29816908	29817209	dmr_286915	0.652
chr12	29821160	29821276	dmr_286920	0.871
chr12	29822853	29823243	dmr_286923	0.7025
chr12	29823888	29824229	dmr_286925	0.6729999999999999
chr12	29837139	29837446	dmr_286940	0.6795
chr12	29855159	29855235	dmr_286963	0.6755
chr12	29878021	29878480	dmr_286992	0.757
chr12	29882682	29882797	dmr_286996	0.6905
chr12	29904233	29904476	dmr_287020	0.73
chr12	29906033	29906207	dmr_287022	0.6415
chr12	29906728	29906764	dmr_287023	0.725
chr12	29920197	29920880	dmr_287042	0.795
chr12	29930858	29930992	dmr_287056	0.593
chr12	29933834	29934105	dmr_287058	0.7020000000000001
chr12	29934121	29934445	dmr_287059	0.8245
chr12	29935610	29936244	dmr_287061	0.8370000000000001
chr12	29937389	29937634	dmr_287064	0.657
chr12	29938917	29939211	dmr_287066	0.6275
chr12	29939325	29939597	dmr_287067	0.9
chr12	30003900	30004558	dmr_287121	0.632
chr12	30008727	30009439	dmr_287127	0.607
chr12	30014594	30016255	dmr_287132	0.595
chr12	30049719	30050171	dmr_287164	0.6829999999999999
chr12	30113354	30113554	dmr_287196	0.7759999999999999
chr12	30128848	30129082	dmr_287214	0.72
chr12	30129385	30129667	dmr_287215	0.5815
chr12	30167902	30168381	dmr_287242	0.755
chr12	30168661	30168929	dmr_287243	0.6455
chr12	30199839	30199886	dmr_287266	0.629
chr12	30200904	30201044	dmr_287268	0.5585
chr12	30201252	30201286	dmr_287269	0.8809999999999999
chr12	30201320	30201970	dmr_287270	0.526
chr12	30227688	30228150	dmr_287289	0.5885
chr12	30228163	30228170	dmr_287290	0.8665
chr12	30230974	30231463	dmr_287295	0.7105
chr12	30244103	30244453	dmr_287308	0.7465
chr12	30245758	30245956	dmr_287310	0.512
chr12	30246312	30246520	dmr_287311	0.9465
chr12	30246662	30247278	dmr_287312	0.7785
chr12	30254612	30254869	dmr_287318	0.509
chr12	30290494	30290632	dmr_287344	0.732
chr12	30308546	30309042	dmr_287352	0.6155
chr12	30346561	30347404	dmr_287376	0.7515
chr12	30347427	30347602	dmr_287377	0.892
chr12	30348576	30348754	dmr_287379	0.5895
chr12	30351706	30352272	dmr_287381	0.6155
chr12	30354825	30355121	dmr_287384	0.506
chr12	30361373	30361493	dmr_287391	0.993
chr12	30370930	30371064	dmr_287402	0.8025
chr12	30372188	30372409	dmr_287405	0.6425
chr12	30372431	30372873	dmr_287406	0.7605
chr12	30373569	30373608	dmr_287407	0.799
chr12	30434920	30435611	dmr_287448	0.6579999999999999
chr12	30554828	30554934	dmr_287511	0.6990000000000001
chr12	30592060	30592630	dmr_287529	0.759
chr12	30708927	30709009	dmr_287600	0.5325
chr12	30891510	30892035	dmr_287683	0.5379999999999999
chr12	30903563	30903807	dmr_287691	0.6315
chr12	30906258	30906360	dmr_287695	0.7685
chr12	30906414	30906458	dmr_287697	0.67
chr12	30906869	30906909	dmr_287698	0.8320000000000001
chr12	30973064	30973470	dmr_287725	0.7065
chr12	31156312	31156649	dmr_287808	0.6345
chr12	31170718	31171254	dmr_287816	0.85
chr12	31186077	31186300	dmr_287828	0.509
chr12	31236821	31237549	dmr_287865	0.62
chr12	31581470	31581638	dmr_288121	0.6345
chr12	31709389	31709957	dmr_288202	0.7365
chr12	31710287	31710584	dmr_288203	0.665
chr12	31714192	31714221	dmr_288206	0.5720000000000001
chr12	31767106	31767563	dmr_288254	0.698
chr12	31825903	31826072	dmr_288298	0.515
chr12	31826084	31826117	dmr_288299	0.6015
chr12	31826385	31826657	dmr_288300	0.5515
chr12	31857600	31858261	dmr_288328	0.513
chr12	31885123	31885427	dmr_288349	0.598
chr12	31885818	31886267	dmr_288350	0.815
chr12	31895767	31896036	dmr_288365	0.5975
chr12	31897584	31897684	dmr_288367	0.7135
chr12	31951130	31951267	dmr_288419	0.6729999999999999
chr12	31972138	31972296	dmr_288440	0.6709999999999999
chr12	31983961	31984121	dmr_288452	0.617
chr12	32021238	32022119	dmr_288503	0.6815
chr12	32022383	32022528	dmr_288504	0.6579999999999999
chr12	32066097	32066424	dmr_288547	0.563
chr12	32138428	32138625	dmr_288600	0.6890000000000001
chr12	32138676	32138703	dmr_288601	0.5885
chr12	32298163	32298177	dmr_288697	0.69
chr12	32305995	32306429	dmr_288703	0.605
chr12	32323517	32323638	dmr_288711	0.509
chr12	32367946	32368018	dmr_288725	0.659
chr12	32576600	32576751	dmr_288826	0.518
chr12	32602447	32602686	dmr_288840	0.5405
chr12	32711966	32712313	dmr_288904	0.5425
chr12	32728211	32728995	dmr_288916	0.6725
chr12	32757314	32757695	dmr_288926	0.6225
chr12	32758129	32758376	dmr_288927	0.6859999999999999
chr12	32838450	32838582	dmr_288977	0.524
chr12	32838749	32838999	dmr_288978	0.6995
chr12	32839038	32839209	dmr_288979	0.6065
chr12	32896339	32896785	dmr_289022	0.654
chr12	32910814	32911112	dmr_289032	0.746
chr12	32914580	32914630	dmr_289038	0.544
chr12	32919535	32920459	dmr_289042	0.8315
chr12	32921574	32921804	dmr_289043	0.6775
chr12	32926101	32926219	dmr_289048	0.6505
chr12	32926260	32926756	dmr_289049	0.8420000000000001
chr12	32926867	32927080	dmr_289050	0.804
chr12	32927166	32927624	dmr_289051	0.5755
chr12	32952400	32952670	dmr_289066	0.5845
chr12	32982365	32982606	dmr_289093	0.6655
chr12	32986525	32986696	dmr_289101	0.76
chr12	33009778	33009829	dmr_289121	0.7659999999999999
chr12	33014391	33014457	dmr_289127	0.654
chr12	33024308	33024370	dmr_289143	0.6585
chr12	33035252	33035708	dmr_289156	0.6395
chr12	33036164	33036428	dmr_289157	0.52
chr12	33042507	33043262	dmr_289163	0.5115
chr12	33060385	33060707	dmr_289183	0.534
chr12	33061525	33061742	dmr_289185	0.7609999999999999
chr12	33064628	33065448	dmr_289190	0.5675
chr12	33082811	33082900	dmr_289202	0.6455
chr12	33085324	33085389	dmr_289206	0.5265
chr12	33096017	33096248	dmr_289212	0.8220000000000001
chr12	33097359	33097709	dmr_289214	0.6809999999999999
chr12	33148738	33148994	dmr_289260	0.568
chr12	33162548	33163506	dmr_289279	0.6509999999999999
chr12	33190648	33191354	dmr_289313	0.8295
chr12	33194724	33194898	dmr_289319	0.5175
chr12	33195155	33195856	dmr_289320	0.642
chr12	33220114	33221096	dmr_289351	0.607
chr12	33242625	33243199	dmr_289370	0.531
chr12	33243477	33243674	dmr_289371	0.8665
chr12	33243766	33243850	dmr_289372	0.5215
chr12	33269233	33269323	dmr_289409	0.7675
chr12	33273153	33273895	dmr_289415	0.713
chr12	33273926	33274059	dmr_289416	0.578
chr12	33303541	33304325	dmr_289440	0.5215
chr12	33312166	33312256	dmr_289448	0.802
chr12	33313658	33314805	dmr_289450	0.9475
chr12	33314863	33315172	dmr_289451	0.8635
chr12	33317733	33318393	dmr_289454	0.7225
chr12	33318458	33318956	dmr_289455	0.6235
chr12	33319513	33319989	dmr_289456	0.6235
chr12	33333702	33333980	dmr_289471	0.6035
chr12	33336712	33336966	dmr_289476	0.5875
chr12	33340013	33341179	dmr_289482	0.5395
chr12	33344275	33344648	dmr_289489	0.5955
chr12	33344701	33346479	dmr_289490	0.7345
chr12	33346554	33346883	dmr_289491	0.5555
chr12	33359938	33360022	dmr_289505	0.6375
chr12	33394654	33394916	dmr_289538	0.7155
chr12	33395295	33395452	dmr_289539	0.767
chr12	33497448	33497883	dmr_289590	0.6135
chr12	33541732	33541748	dmr_289599	0.5845
chr12	33561144	33561478	dmr_289609	0.6375
chr12	33582498	33583099	dmr_289620	0.7240000000000001
chr12	33873022	33873462	dmr_289737	0.7455
chr12	33928481	33928537	dmr_289757	0.657
chr12	34040134	34040424	dmr_289799	0.7135
chr12	34041028	34041247	dmr_289800	0.5055
chr12	34061247	34061691	dmr_289815	0.609
chr12	34075672	34076132	dmr_289817	0.594
chr12	34076195	34076391	dmr_289818	0.743
chr12	34091484	34091536	dmr_289830	0.6835
chr12	34280288	34280544	dmr_289955	0.505
chr12	34306721	34306937	dmr_289972	0.6295
chr12	34333952	34334463	dmr_289989	0.5429999999999999
chr12	34398529	34399633	dmr_290052	0.5915
chr12	34452864	34452962	dmr_290112	0.5955
chr12	34473067	34473741	dmr_290132	0.747
chr12	34476386	34476459	dmr_290135	0.5615
chr12	34481946	34482190	dmr_290143	0.514
chr12	34495404	34496921	dmr_290158	0.5825
chr12	34497467	34498105	dmr_290159	0.7295
chr12	34515840	34516179	dmr_290183	0.6595
chr12	34517016	34517379	dmr_290184	0.7685
chr12	34527655	34527910	dmr_290198	0.645
chr12	34528227	34529018	dmr_290199	0.696
chr12	34614923	34615286	dmr_290278	0.6215
chr12	34642097	34642447	dmr_290292	0.792
chr12	34792284	34792625	dmr_290409	0.5585
chr12	34905698	34906237	dmr_290507	0.604
chr12	34968394	34968557	dmr_290543	0.53
chr12	35015519	35015968	dmr_290574	0.6755
chr12	35023291	35023632	dmr_290583	0.7855
chr12	35039020	35039336	dmr_290596	0.693
chr12	35167094	35167415	dmr_290685	0.58
chr12	35216846	35217071	dmr_290724	0.6775
chr12	35246758	35246847	dmr_290745	0.6765
chr12	35354118	35354193	dmr_290812	0.738
chr12	35354273	35354341	dmr_290813	0.789
chr12	35391986	35392309	dmr_290841	0.7035
chr12	35401949	35402103	dmr_290850	0.613
chr12	35429355	35429443	dmr_290869	0.8175
chr12	35535367	35535434	dmr_290942	0.7285
chr12	35725695	35725919	dmr_291052	0.8495
chr12	35743154	35743241	dmr_291066	0.7305
chr12	35824668	35825126	dmr_291100	0.55
chr12	35852812	35853464	dmr_291113	0.551
chr12	35966785	35967443	dmr_291155	0.5825
chr12	35997722	35998288	dmr_291177	0.5235
chr12	36017937	36017985	dmr_291201	0.5375
chr12	36026210	36026396	dmr_291211	0.754
chr12	36027122	36027211	dmr_291213	0.7040000000000001
chr12	36029449	36029495	dmr_291217	0.8440000000000001
chr12	36040514	36041118	dmr_291233	0.63
chr12	36051143	36051458	dmr_291237	0.5135
chr12	36082077	36082391	dmr_291259	0.9015
chr12	36085726	36086479	dmr_291263	0.6579999999999999
chr12	36089320	36089825	dmr_291267	0.542
chr12	36092153	36092714	dmr_291271	0.64
chr12	36093021	36093968	dmr_291272	0.835
chr12	36094005	36094177	dmr_291273	0.5225
chr12	36103593	36103683	dmr_291284	0.61
chr12	36111891	36112807	dmr_291296	0.7305
chr12	36140319	36140707	dmr_291318	0.5625
chr12	36154605	36155320	dmr_291334	0.6675
chr12	36207508	36208010	dmr_291367	0.7385
chr12	36208091	36208720	dmr_291368	0.7155
chr12	36208733	36209088	dmr_291369	0.7285
chr12	36211085	36211330	dmr_291371	0.5710000000000001
chr12	36334140	36334796	dmr_291446	0.607
chr12	36380854	36381029	dmr_291465	0.7995
chr12	36381307	36381390	dmr_291466	0.743
chr12	36456071	36456424	dmr_291485	0.5745
chr12	36457961	36458075	dmr_291487	0.575
chr12	36534500	36534978	dmr_291521	0.7245
chr12	36551898	36551939	dmr_291525	0.6985
chr12	36567430	36567524	dmr_291534	0.7355
chr12	36594283	36594575	dmr_291546	0.667
chr12	36721515	36721560	dmr_291607	0.5365
chr12	36740711	36740913	dmr_291620	0.5385
chr12	36765348	36765654	dmr_291634	0.6285
chr12	36824985	36825086	dmr_291658	0.924
chr12	37388476	37388660	dmr_291863	0.545
chr12	37956183	37956445	dmr_292122	0.601
chr12	37978734	37978930	dmr_292144	0.7485
chr12	38318132	38318366	dmr_292314	0.628
chr12	38406128	38406271	dmr_292371	0.6775
chr12	38555696	38556002	dmr_292446	0.662
chr12	38598052	38598604	dmr_292467	0.925
chr12	38600634	38601145	dmr_292471	0.626
chr12	38781415	38782082	dmr_292564	0.648
chr12	38788588	38789111	dmr_292574	0.6465
chr12	38789573	38790267	dmr_292576	0.7235
chr12	38909410	38909712	dmr_292689	0.6895
chr12	38932021	38932473	dmr_292698	0.8655
chr12	39038157	39038399	dmr_292728	0.7705
chr12	39042830	39042962	dmr_292732	0.604
chr12	39050018	39050029	dmr_292739	0.7815
chr12	39073384	39074150	dmr_292763	0.551
chr12	39189510	39189683	dmr_292808	0.6625
chr12	39326217	39326593	dmr_292867	0.569
chr12	39493181	39493919	dmr_292927	0.579
chr12	39693189	39693297	dmr_293031	0.5875
chr12	39696940	39697508	dmr_293037	0.7625
chr12	39736248	39736819	dmr_293063	0.833
chr12	39736980	39737271	dmr_293064	0.7865
chr12	39936276	39936927	dmr_293185	0.617
chr12	39950367	39950659	dmr_293194	0.8065
chr12	39967402	39967518	dmr_293206	0.6185
chr12	39967807	39968794	dmr_293207	0.667
chr12	39976766	39976789	dmr_293217	0.5795
chr12	39979238	39979248	dmr_293220	0.6055
chr12	39979321	39979441	dmr_293221	0.7485
chr12	40017371	40017473	dmr_293250	0.507
chr12	40036166	40036699	dmr_293271	0.6585
chr12	40061109	40061506	dmr_293285	0.723
chr12	40199118	40200099	dmr_293345	0.6905
chr12	40218664	40218820	dmr_293366	0.594
chr12	40223996	40224074	dmr_293372	0.7609999999999999
chr12	40226588	40227194	dmr_293375	0.5225
chr12	40231823	40231863	dmr_293379	0.8705
chr12	40239001	40239509	dmr_293386	0.7190000000000001
chr12	40243766	40244320	dmr_293391	0.501
chr12	40252000	40252203	dmr_293395	0.6245
chr12	40253332	40253516	dmr_293398	0.6155
chr12	40262788	40263038	dmr_293408	0.5135
chr12	40263184	40263259	dmr_293409	0.812
chr12	40263590	40263777	dmr_293410	0.7495
chr12	40380688	40381892	dmr_293509	0.6459999999999999
chr12	40382008	40382130	dmr_293511	0.6895
chr12	40414747	40414954	dmr_293539	0.7509999999999999
chr12	40415257	40415809	dmr_293540	0.6195
chr12	40447559	40448653	dmr_293570	0.735
chr12	40484181	40484376	dmr_293612	0.6575
chr12	40495958	40496693	dmr_293624	0.5845
chr12	40496778	40496959	dmr_293625	0.6845
chr12	40514561	40514657	dmr_293656	0.5429999999999999
chr12	40596783	40597023	dmr_293759	0.7759999999999999
chr12	40669453	40669517	dmr_293827	0.5795
chr12	40728527	40728774	dmr_293872	0.6579999999999999
chr12	40730912	40731049	dmr_293875	0.8245
chr12	40732539	40733902	dmr_293877	0.5075
chr12	40767053	40767193	dmr_293911	0.768
chr12	40768926	40768955	dmr_293914	0.8765
chr12	40774191	40774430	dmr_293920	0.602
chr12	40778354	40778553	dmr_293924	0.8315
chr12	40783610	40783763	dmr_293930	0.5429999999999999
chr12	40789193	40789532	dmr_293936	0.9075
chr12	40789786	40790377	dmr_293937	0.7295
chr12	40790425	40790583	dmr_293938	0.56
chr12	40792047	40792429	dmr_293941	0.5445
chr12	40793105	40793172	dmr_293944	0.5589999999999999
chr12	40794005	40794415	dmr_293946	0.7190000000000001
chr12	40794536	40794835	dmr_293947	0.7065
chr12	40795179	40795340	dmr_293948	0.63
chr12	40795525	40795713	dmr_293949	0.6965
chr12	40829457	40829669	dmr_293984	0.53
chr12	40841992	40842633	dmr_293996	0.6115
chr12	40842886	40843708	dmr_293997	0.6115
chr12	40925858	40926062	dmr_294042	0.7875
chr12	40927056	40927287	dmr_294043	0.584
chr12	41023330	41023418	dmr_294099	0.579
chr12	41108223	41108404	dmr_294134	0.5425
chr12	41123161	41123286	dmr_294145	0.6635
chr12	41227895	41227927	dmr_294187	0.8055
chr12	41232510	41232541	dmr_294191	0.917
chr12	41237278	41238171	dmr_294194	0.6175
chr12	41275545	41275610	dmr_294213	0.8415
chr12	41387675	41387952	dmr_294253	0.5795
chr12	41465070	41465722	dmr_294309	0.6609999999999999
chr12	41481611	41481722	dmr_294326	0.787
chr12	41482373	41482474	dmr_294328	0.8270000000000001
chr12	41539894	41540423	dmr_294359	0.6425
chr12	41615152	41615915	dmr_294397	0.6735
chr12	41621414	41621759	dmr_294404	0.7335
chr12	41950013	41950424	dmr_294556	0.9175
chr12	42137772	42138608	dmr_294622	0.6985
chr12	42188484	42188587	dmr_294633	0.985
chr12	42203114	42203239	dmr_294637	0.5125
chr12	42865119	42865394	dmr_294804	0.6659999999999999
chr12	42986830	42986957	dmr_294845	0.626
chr12	42987259	42987386	dmr_294846	0.6175
chr12	42990942	42991189	dmr_294848	0.7075
chr12	43310185	43310975	dmr_294938	0.8370000000000001
chr12	43437878	43438123	dmr_294976	0.502
chr12	43481342	43481661	dmr_294995	0.8025
chr12	43571998	43573029	dmr_295024	0.6585
chr12	43576021	43576154	dmr_295029	0.7090000000000001
chr12	43812262	43812459	dmr_295119	0.9305
chr12	43823007	43823820	dmr_295129	0.9255
chr12	43826741	43827114	dmr_295133	0.627
chr12	43827424	43828367	dmr_295134	0.598
chr12	43829554	43829607	dmr_295137	0.6635
chr12	43842362	43842386	dmr_295146	0.6609999999999999
chr12	43849540	43849677	dmr_295154	0.6655
chr12	43864961	43865114	dmr_295170	0.5415
chr12	43899355	43900297	dmr_295189	0.9329999999999999
chr12	43901064	43901385	dmr_295191	0.698
chr12	43918988	43919795	dmr_295206	0.6395
chr12	43922643	43923211	dmr_295208	0.5385
chr12	44045830	44046213	dmr_295255	0.561
chr12	44088097	44088545	dmr_295269	0.643
chr12	44100886	44101215	dmr_295276	0.8575
chr12	44128971	44129221	dmr_295288	0.706
chr12	44139341	44139609	dmr_295298	0.81
chr12	44145133	44145427	dmr_295300	0.8045
chr12	44147998	44148478	dmr_295302	0.5065
chr12	44222320	44222323	dmr_295335	0.695
chr12	44303886	44303926	dmr_295374	0.669
chr12	44304260	44304485	dmr_295375	0.603
chr12	44325641	44325813	dmr_295397	0.522
chr12	44328308	44328440	dmr_295400	0.777
chr12	44330876	44331387	dmr_295401	0.6355
chr12	44331689	44332012	dmr_295402	0.6425
chr12	44332285	44332291	dmr_295403	0.7909999999999999
chr12	44338003	44338795	dmr_295411	0.5135
chr12	44346713	44346769	dmr_295419	0.527
chr12	44371063	44371098	dmr_295449	0.54
chr12	44374170	44374224	dmr_295453	0.556
chr12	44378739	44379091	dmr_295460	0.5115
chr12	44380228	44380769	dmr_295462	0.6745
chr12	44381117	44381129	dmr_295463	0.7465
chr12	44397783	44398232	dmr_295491	0.6885
chr12	44403907	44404074	dmr_295500	0.5539999999999999
chr12	44409452	44409488	dmr_295507	0.5675
chr12	44410801	44410871	dmr_295509	0.605
chr12	44411172	44411755	dmr_295510	0.5005
chr12	44437164	44438308	dmr_295548	0.72
chr12	44438793	44439416	dmr_295549	0.713
chr12	44462538	44463517	dmr_295575	0.5575
chr12	44496873	44496994	dmr_295597	0.6205
chr12	44503626	44503847	dmr_295609	0.7765
chr12	44504000	44504262	dmr_295610	0.9425
chr12	44504301	44504311	dmr_295611	0.745
chr12	44524987	44525069	dmr_295641	0.526
chr12	44525633	44525680	dmr_295643	0.585
chr12	44532213	44532859	dmr_295653	0.6835
chr12	44532915	44533175	dmr_295654	0.6765
chr12	44586868	44587127	dmr_295712	0.6515
chr12	44840280	44841056	dmr_295814	0.626
chr12	44944066	44944279	dmr_295895	0.7975
chr12	44944686	44945328	dmr_295896	0.5485
chr12	45010863	45010996	dmr_295946	0.682
chr12	45011464	45011786	dmr_295947	0.795
chr12	45011790	45011903	dmr_295948	0.7025
chr12	45012857	45013713	dmr_295951	0.826
chr12	45030624	45031193	dmr_295974	0.644
chr12	45052465	45053495	dmr_295993	0.5005
chr12	45067181	45067913	dmr_296013	0.758
chr12	45068164	45068826	dmr_296014	0.684
chr12	45073229	45073631	dmr_296022	0.8079999999999999
chr12	45095942	45096252	dmr_296033	0.8145
chr12	45111945	45112133	dmr_296035	0.588
chr12	45125996	45126415	dmr_296042	0.5535
chr12	45126892	45127571	dmr_296043	0.618
chr12	45343272	45343437	dmr_296104	0.507
chr12	45399548	45399713	dmr_296129	0.833
chr12	45440342	45440508	dmr_296141	0.6
chr12	45443745	45443827	dmr_296146	0.578
chr12	45466039	45466182	dmr_296152	0.528
chr12	45466456	45467134	dmr_296153	0.701
chr12	45468297	45468392	dmr_296156	0.888
chr12	45882966	45883373	dmr_296287	0.7135
chr12	45931859	45932200	dmr_296314	0.586
chr12	45932267	45932460	dmr_296315	0.909
chr12	45932612	45932615	dmr_296316	0.8505
chr12	45933221	45933266	dmr_296317	0.6055
chr12	45933574	45933626	dmr_296318	0.8835
chr12	45944543	45944749	dmr_296325	0.6609999999999999
chr12	46040132	46040201	dmr_296362	0.7845
chr12	46067044	46067245	dmr_296367	0.77
chr12	46083202	46083888	dmr_296372	0.84
chr12	46111413	46111678	dmr_296388	0.7385
chr12	46324245	46324282	dmr_296474	0.7525
chr12	46333209	46333270	dmr_296480	0.6779999999999999
chr12	46346710	46346933	dmr_296489	0.531
chr12	46398967	46399005	dmr_296506	0.5565
chr12	46403481	46403674	dmr_296511	0.607
chr12	46416741	46417169	dmr_296514	0.511
chr12	46418721	46419214	dmr_296517	0.5415
chr12	46419809	46419916	dmr_296519	0.6805
chr12	46491812	46492274	dmr_296539	0.638
chr12	46682423	46682701	dmr_296621	0.8320000000000001
chr12	46727508	46728062	dmr_296644	0.5595
chr12	46747544	46747714	dmr_296655	0.8759999999999999
chr12	46783084	46783229	dmr_296669	0.62
chr12	46802362	46802364	dmr_296680	0.6645
chr12	47129216	47129320	dmr_296778	0.726
chr12	47164118	47164226	dmr_296793	0.7415
chr12	47291022	47291201	dmr_296832	0.7635
chr12	47353147	47353266	dmr_296848	0.5575
chr12	47353428	47353507	dmr_296849	0.6970000000000001
chr12	47353806	47353896	dmr_296850	0.7925
chr12	48263165	48263434	dmr_297024	0.578
chr12	48439285	48439877	dmr_297058	0.7735
chr12	49375097	49376796	dmr_297270	0.718
chr12	49377234	49377243	dmr_297271	0.7845
chr12	49377906	49378447	dmr_297272	0.6545
chr12	49379514	49380544	dmr_297275	0.6225
chr12	49380895	49381059	dmr_297276	0.6905
chr12	49395481	49395686	dmr_297278	0.7735
chr12	49396042	49396134	dmr_297279	0.69
chr12	49533806	49533937	dmr_297364	0.9075
chr12	49739618	49740596	dmr_297426	0.5855
chr12	49743294	49743458	dmr_297430	0.8685
chr12	49832332	49832457	dmr_297478	0.82
chr12	49921718	49921917	dmr_297520	0.8485
chr12	49924988	49925103	dmr_297524	0.672
chr12	49952126	49952216	dmr_297550	0.6455
chr12	49952621	49954198	dmr_297551	0.5825
chr12	49973612	49973919	dmr_297568	0.6
chr12	49983225	49983436	dmr_297575	0.84
chr12	49992470	49993044	dmr_297580	0.8605
chr12	50011721	50012094	dmr_297590	0.5405
chr12	50039024	50039267	dmr_297600	0.591
chr12	50061575	50061600	dmr_297610	0.8885
chr12	50073880	50074140	dmr_297617	0.7509999999999999
chr12	50081056	50081599	dmr_297623	0.6095
chr12	50082068	50082119	dmr_297624	0.527
chr12	50108466	50108593	dmr_297643	0.6705
chr12	50109026	50109253	dmr_297644	0.5775
chr12	50109721	50109829	dmr_297645	0.64
chr12	50110123	50110206	dmr_297646	0.5035
chr12	50110481	50111467	dmr_297647	0.7535
chr12	50111743	50112613	dmr_297648	0.852
chr12	50118228	50118259	dmr_297657	0.5705
chr12	50119742	50121282	dmr_297659	0.6305
chr12	50191722	50192015	dmr_297696	0.723
chr12	50192302	50193008	dmr_297697	0.541
chr12	50258537	50258856	dmr_297715	0.6345
chr12	50258958	50259527	dmr_297716	0.8715
chr12	50268272	50268876	dmr_297732	0.5645
chr12	50295786	50296273	dmr_297750	0.774
chr12	50352025	50352969	dmr_297784	0.648
chr12	50365417	50365903	dmr_297797	0.667
chr12	50369274	50369643	dmr_297800	0.8365
chr12	50452679	50452890	dmr_297841	0.542
chr12	50537630	50538013	dmr_297904	0.7365
chr12	50538308	50538658	dmr_297905	0.847
chr12	50550053	50550486	dmr_297917	0.754
chr12	50613875	50613998	dmr_297956	0.6375
chr12	50614477	50614641	dmr_297958	0.6445
chr12	50633163	50633330	dmr_297975	0.8595
chr12	50636175	50636190	dmr_297977	0.513
chr12	50648129	50648314	dmr_297989	0.7345
chr12	50733835	50734445	dmr_298036	0.62
chr12	50764964	50765383	dmr_298048	0.7065
chr12	50765514	50766102	dmr_298049	0.6955
chr12	50769034	50769245	dmr_298050	0.782
chr12	50804176	50804655	dmr_298060	0.6635
chr12	50921709	50921861	dmr_298102	0.8715
chr12	50923752	50924377	dmr_298104	0.5335
chr12	50924716	50924828	dmr_298105	0.5820000000000001
chr12	50929690	50929822	dmr_298110	0.5505
chr12	50943209	50943585	dmr_298118	0.7395
chr12	50944073	50945045	dmr_298119	0.66
chr12	50951749	50951858	dmr_298127	0.9125
chr12	50973977	50974786	dmr_298146	0.541
chr12	50987622	50988173	dmr_298153	0.507
chr12	51015932	51016228	dmr_298177	0.79
chr12	51016240	51016254	dmr_298178	0.7415
chr12	51016400	51016507	dmr_298179	0.738
chr12	51020247	51020728	dmr_298185	0.627
chr12	51058382	51058949	dmr_298219	0.7535
chr12	51060633	51061235	dmr_298223	0.624
chr12	51077133	51077519	dmr_298233	0.6905
chr12	51095778	51096355	dmr_298248	0.7985
chr12	51100899	51101698	dmr_298254	0.7475
chr12	51107589	51107703	dmr_298261	0.5085
chr12	51108212	51108533	dmr_298262	0.762
chr12	51118195	51118573	dmr_298274	0.7675
chr12	51118845	51118865	dmr_298275	0.7545
chr12	51142900	51143730	dmr_298290	0.7615
chr12	51179056	51179593	dmr_298311	0.7040000000000001
chr12	51185443	51186045	dmr_298314	0.7935
chr12	51187490	51188048	dmr_298318	0.6679999999999999
chr12	51194438	51195444	dmr_298326	0.6559999999999999
chr12	51240840	51241325	dmr_298349	0.8485
chr12	51241628	51242261	dmr_298350	0.7240000000000001
chr12	51242691	51242853	dmr_298351	0.7979999999999999
chr12	51242921	51243106	dmr_298352	0.8825
chr12	51243559	51244445	dmr_298353	0.5515
chr12	51250690	51251081	dmr_298361	0.5235
chr12	51275672	51276188	dmr_298384	0.5065
chr12	51279201	51279259	dmr_298388	0.5725
chr12	51294603	51295175	dmr_298401	0.618
chr12	51358160	51358543	dmr_298428	0.5755
chr12	51359257	51359329	dmr_298429	0.509
chr12	51431664	51431851	dmr_298479	0.586
chr12	51492147	51492636	dmr_298515	0.65
chr12	51494171	51494703	dmr_298519	0.9
chr12	51494728	51494813	dmr_298520	0.9159999999999999
chr12	51494839	51495171	dmr_298521	0.81
chr12	51495312	51495422	dmr_298522	0.5215
chr12	51527593	51527888	dmr_298544	0.6735
chr12	51528176	51528411	dmr_298545	0.593
chr12	51562379	51562515	dmr_298572	0.9265
chr12	51594997	51595906	dmr_298597	0.6205
chr12	51595944	51595985	dmr_298598	0.737
chr12	51601229	51601521	dmr_298601	0.945
chr12	51708898	51709256	dmr_298692	0.8195
chr12	51709434	51709673	dmr_298693	0.6975
chr12	51709948	51710275	dmr_298694	0.7709999999999999
chr12	51717055	51717144	dmr_298702	0.615
chr12	51729012	51729610	dmr_298712	0.6859999999999999
chr12	51729920	51730224	dmr_298714	0.6995
chr12	51741700	51741918	dmr_298730	0.639
chr12	51744931	51745253	dmr_298732	0.6235
chr12	51840703	51841145	dmr_298793	0.5285
chr12	51844371	51844641	dmr_298797	0.5775
chr12	51900710	51900905	dmr_298831	0.6659999999999999
chr12	51946800	51947802	dmr_298851	0.535
chr12	51952410	51952626	dmr_298857	0.6735
chr12	51985984	51986035	dmr_298877	0.5479999999999999
chr12	52009839	52010223	dmr_298903	0.6075
chr12	52187034	52187055	dmr_299000	0.5429999999999999
chr12	52369942	52370700	dmr_299104	0.6629999999999999
chr12	52395588	52396605	dmr_299126	0.703
chr12	52434177	52434261	dmr_299152	0.794
chr12	52446810	52446910	dmr_299165	0.7045
chr12	52465844	52466502	dmr_299174	0.647
chr12	52474132	52474800	dmr_299178	0.518
chr12	52482803	52483883	dmr_299189	0.556
chr12	52626767	52626949	dmr_299311	0.5565
chr12	52628423	52628788	dmr_299314	0.8945
chr12	52628800	52629264	dmr_299315	0.7285
chr12	52630813	52630933	dmr_299318	0.5925
chr12	52637245	52637253	dmr_299326	0.617
chr12	52637604	52637622	dmr_299327	0.584
chr12	52675006	52675218	dmr_299346	0.5379999999999999
chr12	52717942	52718019	dmr_299381	0.6235
chr12	52719176	52719655	dmr_299383	0.6615
chr12	52719693	52720267	dmr_299384	0.8725
chr12	52735270	52735401	dmr_299395	0.5015
chr12	52739554	52739595	dmr_299399	0.6985
chr12	52742135	52742179	dmr_299404	0.7245
chr12	52742293	52742341	dmr_299405	0.535
chr12	52745397	52745591	dmr_299408	0.5095
chr12	52774450	52774937	dmr_299442	0.5645
chr12	52776733	52776956	dmr_299445	0.727
chr12	52780197	52780650	dmr_299450	0.73
chr12	52811459	52811495	dmr_299491	0.669
chr12	52811747	52812371	dmr_299492	0.8025
chr12	52812555	52812678	dmr_299493	0.5325
chr12	52832849	52833691	dmr_299515	0.6545
chr12	52847121	52847219	dmr_299531	0.6625
chr12	52853884	52854025	dmr_299541	0.7205
chr12	52871767	52871860	dmr_299559	0.8165
chr12	52873336	52873881	dmr_299560	0.5855
chr12	52873902	52874289	dmr_299561	0.762
chr12	52876089	52876174	dmr_299564	0.8265
chr12	52876282	52876436	dmr_299565	0.5155
chr12	52886703	52887568	dmr_299578	0.5905
chr12	52892578	52893504	dmr_299585	0.7759999999999999
chr12	52917403	52917458	dmr_299615	0.6475
chr12	52934092	52934194	dmr_299627	0.763
chr12	52991938	52992332	dmr_299680	0.5345
chr12	53027547	53027632	dmr_299709	0.6415
chr12	53028870	53029342	dmr_299711	0.73
chr12	53033758	53034598	dmr_299716	0.772
chr12	53040287	53040395	dmr_299721	0.619
chr12	53040499	53041102	dmr_299722	0.6895
chr12	53047053	53047186	dmr_299727	0.599
chr12	53298306	53298831	dmr_299927	0.7065
chr12	53486608	53486630	dmr_300126	0.5355
chr12	53654158	53654400	dmr_300303	0.705
chr12	53825910	53826410	dmr_300488	0.755
chr12	53826458	53826866	dmr_300489	0.667
chr12	53833493	53833809	dmr_300493	0.57
chr12	53833895	53833907	dmr_300494	0.7929999999999999
chr12	53841673	53842836	dmr_300505	0.7615
chr12	53908781	53909027	dmr_300576	0.725
chr12	54192592	54192841	dmr_300809	0.504
chr12	54251920	54253060	dmr_300856	0.545
chr12	54264965	54265417	dmr_300869	0.5745
chr12	54293389	54293473	dmr_300887	0.6145
chr12	54640111	54640662	dmr_301098	0.768
chr12	54822758	54822793	dmr_301179	0.6305
chr12	54833721	54834244	dmr_301189	0.6085
chr12	54835259	54835492	dmr_301190	0.5985
chr12	54992056	54992119	dmr_301254	0.7385
chr12	55007528	55007785	dmr_301263	0.586
chr12	55298196	55298422	dmr_301324	0.8235
chr12	55342564	55342964	dmr_301350	0.655
chr12	55429198	55429518	dmr_301407	0.6325
chr12	55456579	55457260	dmr_301433	0.631
chr12	55464131	55465911	dmr_301444	0.614
chr12	55480951	55481159	dmr_301455	0.8079999999999999
chr12	55666566	55667237	dmr_301575	0.6885
chr12	55939153	55940129	dmr_301719	0.708
chr12	55984130	55984195	dmr_301743	0.5770000000000001
chr12	56143763	56143792	dmr_301823	0.875
chr12	56162488	56162573	dmr_301827	0.7105
chr12	56190470	56190589	dmr_301836	0.7835
chr12	56195133	56195930	dmr_301839	0.603
chr12	56234328	56234978	dmr_301856	0.7365
chr12	56251228	56251244	dmr_301863	0.6825
chr12	56275353	56276458	dmr_301877	0.7155
chr12	56305953	56306045	dmr_301894	0.6695
chr12	56308766	56308975	dmr_301898	0.6125
chr12	56319152	56319213	dmr_301907	0.563
chr12	56320326	56320443	dmr_301909	0.7155
chr12	56328750	56329024	dmr_301917	0.509
chr12	56528049	56530151	dmr_302030	0.5589999999999999
chr12	56530414	56531185	dmr_302031	0.5489999999999999
chr12	56531759	56531968	dmr_302032	0.528
chr12	56537712	56537930	dmr_302035	0.6885
chr12	56540694	56540837	dmr_302038	0.6585
chr12	56547133	56547779	dmr_302043	0.6355
chr12	56613923	56614486	dmr_302074	0.674
chr12	56692445	56693064	dmr_302115	0.57
chr12	57196381	57196566	dmr_302374	0.5855
chr12	57463116	57463292	dmr_302474	0.5015
chr12	57571911	57572165	dmr_302522	0.537
chr12	57823853	57824174	dmr_302633	0.6645
chr12	57860637	57860644	dmr_302661	0.636
chr12	57927424	57927429	dmr_302704	0.73
chr12	58025658	58025709	dmr_302753	0.711
chr12	58026110	58026526	dmr_302754	0.74
chr12	58086745	58086791	dmr_302782	0.5765
chr12	58087054	58087472	dmr_302783	0.7875
chr12	58087744	58088107	dmr_302784	0.703
chr12	58088420	58088710	dmr_302785	0.5585
chr12	58129199	58129303	dmr_302803	0.5535
chr12	58211291	58211664	dmr_302842	0.5355
chr12	58211691	58212029	dmr_302843	0.6579999999999999
chr12	58214243	58215694	dmr_302844	0.695
chr12	58274847	58275123	dmr_302880	0.5705
chr12	58360345	58360672	dmr_302909	0.669
chr12	58369040	58369548	dmr_302915	0.7175
chr12	58402855	58403277	dmr_302934	0.6125
chr12	58423520	58423673	dmr_302948	0.721
chr12	58425089	58425610	dmr_302949	0.589
chr12	58425965	58426298	dmr_302950	0.5535
chr12	58426580	58427636	dmr_302951	0.7695
chr12	58429463	58430181	dmr_302954	0.662
chr12	58430563	58430735	dmr_302955	0.633
chr12	58436817	58437369	dmr_302962	0.8495
chr12	58437705	58438069	dmr_302963	0.532
chr12	58442152	58442250	dmr_302967	0.8135
chr12	58455018	58455048	dmr_302977	0.8865
chr12	58513467	58514096	dmr_303013	0.636
chr12	58515017	58515039	dmr_303015	0.708
chr12	58544878	58545539	dmr_303030	0.565
chr12	58581965	58582308	dmr_303064	0.573
chr12	58632556	58632626	dmr_303088	0.757
chr12	58632940	58633181	dmr_303089	0.5665
chr12	58676723	58676814	dmr_303116	0.6425
chr12	58741427	58741472	dmr_303153	0.5720000000000001
chr12	58748119	58748425	dmr_303160	0.59
chr12	58814038	58814285	dmr_303196	0.5485
chr12	58814538	58814868	dmr_303197	0.5525
chr12	58876000	58876084	dmr_303236	0.6735
chr12	58908165	58908275	dmr_303253	0.5795
chr12	59072469	59072709	dmr_303376	0.643
chr12	59116979	59117670	dmr_303405	0.8525
chr12	59188175	59188537	dmr_303455	0.711
chr12	59194552	59194857	dmr_303459	0.5445
chr12	59196075	59196454	dmr_303462	0.7365
chr12	59217162	59217809	dmr_303489	0.604
chr12	59220577	59221086	dmr_303490	0.539
chr12	59228186	59229339	dmr_303499	0.77
chr12	59260798	59260983	dmr_303528	0.6845
chr12	59265750	59266013	dmr_303531	0.799
chr12	59330673	59330867	dmr_303556	0.6495
chr12	59339746	59339782	dmr_303563	0.8959999999999999
chr12	59339853	59339990	dmr_303564	0.895
chr12	59343904	59344214	dmr_303570	0.847
chr12	59383197	59383757	dmr_303585	0.7225
chr12	59391309	59391358	dmr_303591	0.7805
chr12	59414409	59415335	dmr_303612	0.8845
chr12	59418244	59418767	dmr_303615	0.5475
chr12	59509911	59510127	dmr_303673	0.622
chr12	59521549	59522512	dmr_303683	0.6295
chr12	59616082	59616302	dmr_303748	0.932
chr12	59620412	59620846	dmr_303751	0.8105
chr12	59623362	59623449	dmr_303755	0.7959999999999999
chr12	59630675	59631317	dmr_303759	0.838
chr12	59713149	59713406	dmr_303802	0.6115
chr12	59722636	59723586	dmr_303809	0.5255
chr12	59743131	59743557	dmr_303821	0.764
chr12	59798035	59798383	dmr_303856	0.547
chr12	59850977	59851141	dmr_303891	0.902
chr12	59967856	59968261	dmr_303928	0.863
chr12	59973341	59973829	dmr_303934	0.5495
chr12	61516024	61516205	dmr_304363	0.759
chr12	61520901	61521308	dmr_304373	0.733
chr12	61527873	61528105	dmr_304378	0.5465
chr12	61586040	61586207	dmr_304438	0.642
chr12	61587601	61587669	dmr_304440	0.698
chr12	61606455	61606557	dmr_304458	0.691
chr12	61687949	61687976	dmr_304528	0.5235
chr12	61806837	61807569	dmr_304599	0.659
chr12	61835699	61835872	dmr_304618	0.5785
chr12	61844221	61844257	dmr_304629	0.687
chr12	62104408	62104417	dmr_304704	0.5715
chr12	62450866	62451166	dmr_304800	0.675
chr12	62463122	62463176	dmr_304807	0.672
chr12	62479878	62480042	dmr_304809	0.8405
chr12	62698064	62698196	dmr_304852	0.6895
chr12	62982884	62983032	dmr_304920	0.575
chr12	63328056	63328245	dmr_304989	0.8079999999999999
chr12	63791856	63791901	dmr_305110	0.8075
chr12	63805436	63805534	dmr_305117	0.59
chr12	64044486	64044785	dmr_305182	0.6255
chr12	64045641	64046159	dmr_305185	0.6595
chr12	64114556	64114778	dmr_305218	0.649
chr12	64393270	64393664	dmr_305314	0.797
chr12	64910746	64911800	dmr_305555	0.5475
chr12	64912973	64913153	dmr_305557	0.799
chr12	64913354	64913648	dmr_305558	0.5615
chr12	64914090	64914330	dmr_305559	0.9155
chr12	64974980	64975250	dmr_305602	0.753
chr12	64994371	64994498	dmr_305613	0.6809999999999999
chr12	65037483	65037740	dmr_305629	0.551
chr12	65068498	65068775	dmr_305658	0.6655
chr12	65074602	65075157	dmr_305663	0.778
chr12	65076404	65076777	dmr_305664	0.706
chr12	65118307	65118534	dmr_305680	0.578
chr12	65193847	65194025	dmr_305701	0.8115
chr12	65194297	65194662	dmr_305702	0.76
chr12	65258332	65259925	dmr_305736	0.6735
chr12	65319761	65320324	dmr_305757	0.6585
chr12	65336079	65336594	dmr_305767	0.903
chr12	65337732	65337758	dmr_305769	0.747
chr12	65390214	65390701	dmr_305803	0.731
chr12	65393764	65394079	dmr_305808	0.5595
chr12	65413162	65413518	dmr_305812	0.5595
chr12	65481050	65482038	dmr_305850	0.662
chr12	65491038	65491516	dmr_305855	0.619
chr12	65548506	65548529	dmr_305881	0.6579999999999999
chr12	65680501	65680611	dmr_305926	0.5225
chr12	65681989	65682083	dmr_305929	0.5529999999999999
chr12	65944493	65944535	dmr_306014	0.723
chr12	66036550	66036633	dmr_306049	0.6065
chr12	66098876	66099117	dmr_306068	0.6365
chr12	66157426	66157878	dmr_306089	0.6915
chr12	66488054	66488269	dmr_306208	0.5065
chr12	66556664	66556674	dmr_306237	0.856
chr12	66737269	66737278	dmr_306340	0.7115
chr12	66840328	66840554	dmr_306403	0.6579999999999999
chr12	66853290	66853402	dmr_306417	0.59
chr12	67009289	67009353	dmr_306529	0.608
chr12	67016999	67017638	dmr_306538	0.8185
chr12	67045348	67045834	dmr_306557	0.8540000000000001
chr12	67160824	67161942	dmr_306654	0.5335
chr12	67375879	67376094	dmr_306748	0.6545
chr12	67778300	67778401	dmr_306849	0.903
chr12	67804312	67804690	dmr_306856	0.8025
chr12	68224920	68225168	dmr_306974	0.7635
chr12	68226805	68226896	dmr_306976	0.8125
chr12	68402545	68402566	dmr_307036	0.8440000000000001
chr12	68402964	68403040	dmr_307037	0.8035
chr12	68514572	68514770	dmr_307075	0.624
chr12	69405574	69406628	dmr_307479	0.5495
chr12	69437282	69437661	dmr_307503	0.504
chr12	69446088	69446222	dmr_307510	0.7490000000000001
chr12	69458632	69458812	dmr_307521	0.6435
chr12	69462415	69462933	dmr_307524	0.537
chr12	69486284	69486304	dmr_307541	0.5225
chr12	69502201	69502527	dmr_307552	0.6765
chr12	69502562	69502781	dmr_307553	0.6665
chr12	69537075	69537503	dmr_307569	0.5145
chr12	69744245	69744432	dmr_307684	0.9209999999999999
chr12	69744953	69745085	dmr_307685	0.6575
chr12	69789257	69790282	dmr_307722	0.7105
chr12	69831075	69831480	dmr_307764	0.743
chr12	69831532	69832016	dmr_307765	0.693
chr12	69834231	69835010	dmr_307770	0.5485
chr12	69843624	69844472	dmr_307782	0.5235
chr12	69856100	69856798	dmr_307796	0.767
chr12	69864368	69864488	dmr_307808	0.503
chr12	69890522	69890583	dmr_307839	0.6915
chr12	69909130	69909400	dmr_307852	0.8325
chr12	69962317	69962613	dmr_307905	0.5755
chr12	69977824	69978164	dmr_307922	0.6970000000000001
chr12	69985719	69985974	dmr_307932	0.588
chr12	70014800	70015035	dmr_307957	0.525
chr12	70015306	70016709	dmr_307958	0.8190000000000001
chr12	70043675	70044015	dmr_307998	0.6575
chr12	70053778	70053797	dmr_308012	0.8009999999999999
chr12	70062412	70062441	dmr_308027	0.6225
chr12	70075812	70076110	dmr_308043	0.5055
chr12	70076550	70077156	dmr_308044	0.585
chr12	70109872	70110072	dmr_308095	0.5539999999999999
chr12	70113410	70113634	dmr_308097	0.5575
chr12	70119681	70119695	dmr_308103	0.6565
chr12	70192079	70192701	dmr_308164	0.5055
chr12	70226853	70227435	dmr_308189	0.7955
chr12	70242621	70243492	dmr_308204	0.614
chr12	70247293	70247870	dmr_308210	0.6025
chr12	70260883	70261343	dmr_308232	0.63
chr12	70262017	70263160	dmr_308234	0.8
chr12	70267218	70267724	dmr_308240	0.738
chr12	70269498	70270114	dmr_308244	0.522
chr12	70276125	70276871	dmr_308253	0.5125
chr12	70277057	70277766	dmr_308254	0.5770000000000001
chr12	70281127	70281232	dmr_308259	0.726
chr12	70294276	70294682	dmr_308279	0.705
chr12	70303038	70303194	dmr_308291	0.5625
chr12	70305037	70305477	dmr_308293	0.5805
chr12	70307941	70308352	dmr_308298	0.8225
chr12	70312435	70312470	dmr_308304	0.53
chr12	70334585	70334933	dmr_308336	0.5715
chr12	70335038	70335199	dmr_308337	0.523
chr12	70340152	70340290	dmr_308345	0.541
chr12	70341633	70341811	dmr_308347	0.616
chr12	70342125	70342640	dmr_308348	0.55
chr12	70343199	70343223	dmr_308349	0.708
chr12	70350374	70351029	dmr_308355	0.6305
chr12	70367353	70367424	dmr_308373	0.503
chr12	70368734	70368836	dmr_308374	0.632
chr12	70369172	70369742	dmr_308375	0.513
chr12	70372946	70373226	dmr_308379	0.727
chr12	70379016	70379113	dmr_308383	0.69
chr12	70402443	70402900	dmr_308402	0.544
chr12	70402976	70403293	dmr_308403	0.6485
chr12	70403806	70404000	dmr_308405	0.542
chr12	70405176	70405250	dmr_308408	0.5285
chr12	70407822	70408159	dmr_308413	0.6555
chr12	70409203	70409489	dmr_308415	0.621
chr12	70409813	70410260	dmr_308416	0.584
chr12	70511746	70512243	dmr_308480	0.5405
chr12	70544444	70544692	dmr_308501	0.5625
chr12	70544709	70545584	dmr_308502	0.7505
chr12	70624416	70625012	dmr_308557	0.7955
chr12	70635944	70636815	dmr_308567	0.6465
chr12	70638051	70638145	dmr_308569	0.637
chr12	70648222	70648541	dmr_308574	0.6905
chr12	70649129	70649346	dmr_308575	0.8215
chr12	70650540	70651012	dmr_308577	0.68
chr12	70651802	70652149	dmr_308579	0.514
chr12	70680058	70680834	dmr_308601	0.578
chr12	70695665	70697018	dmr_308616	0.6985
chr12	70697540	70698086	dmr_308617	0.5920000000000001
chr12	70698245	70698987	dmr_308618	0.7075
chr12	70699074	70699146	dmr_308619	0.589
chr12	70699220	70699367	dmr_308620	0.551
chr12	70699372	70699488	dmr_308621	0.618
chr12	70711402	70711855	dmr_308634	0.6435
chr12	70712121	70712514	dmr_308635	0.8395
chr12	70712855	70713359	dmr_308636	0.5645
chr12	70714763	70714969	dmr_308638	0.581
chr12	70720250	70720937	dmr_308643	0.66
chr12	70727408	70727697	dmr_308649	0.753
chr12	70727946	70728300	dmr_308650	0.763
chr12	70778603	70778927	dmr_308697	0.871
chr12	70793371	70793494	dmr_308712	0.723
chr12	70793555	70793650	dmr_308713	0.5539999999999999
chr12	70793838	70794087	dmr_308714	0.7065
chr12	70798772	70800062	dmr_308721	0.7265
chr12	70808220	70808433	dmr_308727	0.8385
chr12	70812055	70812650	dmr_308734	0.7615
chr12	70819569	70819768	dmr_308741	0.51
chr12	70824274	70824325	dmr_308751	0.706
chr12	70826260	70827621	dmr_308753	0.7145
chr12	70827910	70828416	dmr_308754	0.799
chr12	70830521	70831095	dmr_308757	0.727
chr12	70837874	70838486	dmr_308767	0.759
chr12	70850576	70851076	dmr_308785	0.762
chr12	70853077	70853479	dmr_308788	0.8195
chr12	70873265	70874119	dmr_308816	0.634
chr12	70874153	70874240	dmr_308817	0.542
chr12	70876067	70876774	dmr_308820	0.604
chr12	70878109	70878470	dmr_308823	0.7205
chr12	70879928	70880739	dmr_308827	0.7035
chr12	70881373	70881554	dmr_308829	0.5295
chr12	70881573	70881757	dmr_308830	0.5095
chr12	70881837	70881933	dmr_308831	0.6455
chr12	70882188	70882279	dmr_308832	0.5205
chr12	70891135	70891313	dmr_308845	0.5295
chr12	70896684	70897361	dmr_308853	0.7
chr12	70897384	70897418	dmr_308854	0.6095
chr12	70897486	70897649	dmr_308855	0.6905
chr12	70906623	70906947	dmr_308870	0.5655
chr12	70906998	70907451	dmr_308871	0.6729999999999999
chr12	70915069	70915095	dmr_308882	0.5805
chr12	70938633	70938649	dmr_308895	0.5765
chr12	70947179	70947513	dmr_308903	0.5825
chr12	71096488	71096568	dmr_309000	0.642
chr12	71113501	71114280	dmr_309016	0.5565
chr12	71274995	71275138	dmr_309103	0.768
chr12	71400002	71400506	dmr_309207	0.6195
chr12	71431215	71431374	dmr_309230	0.7879999999999999
chr12	71440982	71441061	dmr_309240	0.7545
chr12	71441352	71441616	dmr_309241	0.708
chr12	71498540	71499147	dmr_309289	0.6655
chr12	71606360	71606395	dmr_309376	0.5185
chr12	71693464	71694197	dmr_309441	0.772
chr12	71714628	71714895	dmr_309460	0.602
chr12	71715876	71715932	dmr_309462	0.618
chr12	71747545	71749149	dmr_309485	0.611
chr12	71749167	71749368	dmr_309486	0.635
chr12	71749874	71749991	dmr_309488	0.636
chr12	71796529	71796925	dmr_309523	0.706
chr12	71866571	71867455	dmr_309593	0.593
chr12	71867844	71868243	dmr_309594	0.7645
chr12	71868961	71869792	dmr_309595	0.743
chr12	71870518	71870926	dmr_309597	0.56
chr12	71881064	71881655	dmr_309612	0.655
chr12	71905677	71906348	dmr_309648	0.614
chr12	71928181	71928559	dmr_309677	0.525
chr12	71929500	71929710	dmr_309678	0.726
chr12	71969058	71969191	dmr_309724	0.5915
chr12	71970367	71970973	dmr_309727	0.5905
chr12	72067977	72068448	dmr_309812	0.526
chr12	72068466	72068505	dmr_309813	0.669
chr12	72069429	72069691	dmr_309815	0.669
chr12	72150941	72151145	dmr_309877	0.5720000000000001
chr12	72179654	72179803	dmr_309892	0.6459999999999999
chr12	72201170	72201418	dmr_309910	0.8320000000000001
chr12	72213541	72213882	dmr_309917	0.7145
chr12	72224242	72224724	dmr_309930	0.67
chr12	72227426	72227594	dmr_309936	0.614
chr12	72227609	72227961	dmr_309937	0.6815
chr12	72229266	72230244	dmr_309940	0.508
chr12	72233693	72233756	dmr_309945	0.598
chr12	72233837	72234861	dmr_309946	0.633
chr12	72262913	72263144	dmr_309973	0.5095
chr12	72263511	72264445	dmr_309974	0.7195
chr12	72285302	72285416	dmr_309988	0.5395
chr12	72305053	72305331	dmr_310009	0.6135
chr12	72353964	72354280	dmr_310049	0.58
chr12	72388139	72388328	dmr_310078	0.5720000000000001
chr12	72389369	72389567	dmr_310081	0.7105
chr12	72407207	72407225	dmr_310096	0.644
chr12	72538598	72538950	dmr_310180	0.7040000000000001
chr12	72663478	72664376	dmr_310226	0.642
chr12	72750010	72750346	dmr_310274	0.6990000000000001
chr12	72820952	72821205	dmr_310336	0.5465
chr12	73034754	73034826	dmr_310420	0.509
chr12	73110505	73111068	dmr_310448	0.5015
chr12	73241333	73241418	dmr_310515	0.7215
chr12	73298766	73298877	dmr_310545	0.972
chr12	73299038	73299217	dmr_310546	0.5710000000000001
chr12	73308809	73308958	dmr_310551	0.746
chr12	73324109	73324617	dmr_310561	0.5665
chr12	73409530	73409802	dmr_310618	0.634
chr12	73475045	73475235	dmr_310656	0.863
chr12	73475907	73476031	dmr_310657	0.72
chr12	73481666	73481867	dmr_310662	0.7829999999999999
chr12	73482999	73483165	dmr_310664	0.522
chr12	73500927	73501146	dmr_310674	0.583
chr12	73501487	73501786	dmr_310675	0.627
chr12	73505966	73507645	dmr_310679	0.612
chr12	73507693	73508715	dmr_310680	0.5655
chr12	73517176	73517270	dmr_310684	0.675
chr12	73531777	73532361	dmr_310693	0.5865
chr12	73557888	73558488	dmr_310710	0.907
chr12	73558750	73559152	dmr_310711	0.7075
chr12	73559160	73559174	dmr_310712	0.9165
chr12	73565646	73565838	dmr_310718	0.792
chr12	73586273	73586545	dmr_310728	0.5635
chr12	73593529	73594048	dmr_310735	0.74
chr12	73692989	73693433	dmr_310803	0.5485
chr12	73699842	73700517	dmr_310809	0.626
chr12	73708928	73709270	dmr_310815	0.5479999999999999
chr12	73725729	73726625	dmr_310827	0.6759999999999999
chr12	73762680	73763342	dmr_310851	0.5945
chr12	73790779	73790969	dmr_310873	0.599
chr12	73793814	73794656	dmr_310877	0.595
chr12	73820863	73820880	dmr_310902	0.565
chr12	73831590	73832273	dmr_310912	0.557
chr12	73872487	73872573	dmr_310942	0.85
chr12	73874021	73874132	dmr_310943	0.589
chr12	73949118	73949920	dmr_311013	0.517
chr12	73949922	73950276	dmr_311014	0.6735
chr12	73957904	73957933	dmr_311023	0.5305
chr12	73998325	73998436	dmr_311055	0.6635
chr12	74035188	74035518	dmr_311101	0.5965
chr12	74043575	74044651	dmr_311110	0.591
chr12	74055370	74055671	dmr_311117	0.672
chr12	74059615	74060013	dmr_311121	0.606
chr12	74062022	74062299	dmr_311126	0.5275
chr12	74062532	74062548	dmr_311127	0.8785
chr12	74073461	74073529	dmr_311133	0.6940000000000001
chr12	74075820	74076002	dmr_311136	0.6535
chr12	74076020	74076577	dmr_311137	0.728
chr12	74080988	74081249	dmr_311142	0.5245
chr12	74108128	74109666	dmr_311172	0.675
chr12	74109692	74109948	dmr_311173	0.7215
chr12	74150227	74150480	dmr_311211	0.636
chr12	74163257	74163332	dmr_311224	0.728
chr12	74188121	74189210	dmr_311243	0.5345
chr12	74189966	74190543	dmr_311244	0.685
chr12	74193545	74193875	dmr_311248	0.6875
chr12	74216336	74216654	dmr_311271	0.5235
chr12	74219448	74219702	dmr_311274	0.6635
chr12	74222021	74222263	dmr_311277	0.5975
chr12	74285378	74286422	dmr_311328	0.628
chr12	74287040	74287313	dmr_311330	0.792
chr12	74287709	74290155	dmr_311331	0.5625
chr12	74290607	74291212	dmr_311332	0.675
chr12	74301512	74301967	dmr_311349	0.5645
chr12	74320538	74321232	dmr_311364	0.5245
chr12	74326434	74327211	dmr_311369	0.7995
chr12	74327670	74327813	dmr_311370	0.574
chr12	74328627	74329035	dmr_311371	0.759
chr12	74329662	74329830	dmr_311372	0.6695
chr12	74329896	74330581	dmr_311373	0.579
chr12	74332858	74333533	dmr_311377	0.7665
chr12	74333855	74334972	dmr_311378	0.8975
chr12	74362538	74363066	dmr_311395	0.65
chr12	74363099	74364092	dmr_311396	0.5835
chr12	74382989	74383054	dmr_311410	0.8455
chr12	74389174	74389868	dmr_311415	0.5485
chr12	74389950	74390170	dmr_311416	0.8585
chr12	74397772	74398165	dmr_311422	0.5755
chr12	74436214	74436446	dmr_311450	0.5215
chr12	74436898	74437149	dmr_311451	0.9520000000000001
chr12	74447823	74448122	dmr_311458	0.6545
chr12	74448379	74448767	dmr_311459	0.715
chr12	74450094	74450285	dmr_311461	0.597
chr12	74477589	74478112	dmr_311477	0.526
chr12	74478209	74478298	dmr_311478	0.7365
chr12	74516203	74516828	dmr_311500	0.6375
chr12	74527557	74527740	dmr_311505	0.5465
chr12	74558208	74558671	dmr_311531	0.6579999999999999
chr12	74562750	74562951	dmr_311536	0.6295
chr12	74595294	74595385	dmr_311556	0.805
chr12	74627880	74628324	dmr_311569	0.664
chr12	74628591	74628694	dmr_311570	0.903
chr12	74629164	74629390	dmr_311571	0.5435
chr12	74658822	74659091	dmr_311593	0.893
chr12	74678210	74678273	dmr_311607	0.5025
chr12	74717154	74717328	dmr_311627	0.5305
chr12	74732160	74732406	dmr_311639	0.5975
chr12	74744387	74744650	dmr_311648	0.695
chr12	74745553	74745559	dmr_311650	0.8185
chr12	74848735	74848875	dmr_311703	0.569
chr12	74850067	74850310	dmr_311705	0.5665
chr12	74881412	74881689	dmr_311720	0.7485
chr12	74894946	74895330	dmr_311732	0.688
chr12	74902089	74902250	dmr_311742	0.643
chr12	74904396	74905146	dmr_311745	0.6990000000000001
chr12	74915862	74915980	dmr_311753	0.5820000000000001
chr12	74916604	74916755	dmr_311755	0.6345
chr12	74951872	74952063	dmr_311789	0.6715
chr12	74952169	74952209	dmr_311790	0.5405
chr12	74969365	74969612	dmr_311809	0.7955
chr12	74969664	74969790	dmr_311810	0.7240000000000001
chr12	74973342	74973771	dmr_311814	0.5589999999999999
chr12	74974526	74974678	dmr_311816	0.752
chr12	74978957	74979299	dmr_311825	0.5465
chr12	74980132	74981191	dmr_311827	0.611
chr12	74995344	74995565	dmr_311847	0.7495
chr12	75004789	75005049	dmr_311858	0.6045
chr12	75008542	75008767	dmr_311862	0.557
chr12	75030615	75030693	dmr_311887	0.55
chr12	75036691	75037000	dmr_311895	0.7215
chr12	75043185	75043188	dmr_311905	0.7245
chr12	75058046	75058327	dmr_311925	0.7115
chr12	75064821	75064986	dmr_311930	0.657
chr12	75071192	75071208	dmr_311938	0.62
chr12	75077311	75077561	dmr_311948	0.7879999999999999
chr12	75080907	75081569	dmr_311956	0.595
chr12	75086530	75086803	dmr_311963	0.8195
chr12	75087000	75087146	dmr_311964	0.723
chr12	75091402	75092016	dmr_311972	0.6725
chr12	75099539	75099613	dmr_311986	0.5575
chr12	75101868	75102216	dmr_311992	0.763
chr12	75121514	75121814	dmr_312017	0.785
chr12	75152997	75153132	dmr_312062	0.713
chr12	75163748	75164498	dmr_312079	0.5135
chr12	75165139	75165739	dmr_312081	0.578
chr12	75168160	75168893	dmr_312085	0.52
chr12	75171147	75171210	dmr_312088	0.5815
chr12	75171724	75171855	dmr_312090	0.9209999999999999
chr12	75172536	75173013	dmr_312091	0.8475
chr12	75173302	75173469	dmr_312092	0.655
chr12	75173897	75174379	dmr_312093	0.8115
chr12	75174435	75175066	dmr_312094	0.5485
chr12	75175562	75176125	dmr_312095	0.6925
chr12	75177982	75178392	dmr_312096	0.598
chr12	75178613	75178737	dmr_312097	0.5675
chr12	75179491	75180042	dmr_312100	0.72
chr12	75182581	75183197	dmr_312104	0.8005
chr12	75307899	75307931	dmr_312161	0.5725
chr12	75423830	75424582	dmr_312231	0.608
chr12	75424696	75424782	dmr_312232	0.7559999999999999
chr12	75446250	75446740	dmr_312250	0.5425
chr12	75449864	75450300	dmr_312255	0.6445
chr12	75519130	75519600	dmr_312340	0.5755
chr12	75529084	75529798	dmr_312351	0.501
chr12	75530008	75530218	dmr_312352	0.65
chr12	75540832	75541715	dmr_312369	0.7565
chr12	75541790	75541811	dmr_312370	0.5745
chr12	75542627	75542861	dmr_312372	0.7115
chr12	75544302	75544663	dmr_312373	0.56
chr12	75553145	75553366	dmr_312386	0.586
chr12	75598089	75598326	dmr_312438	0.6625
chr12	75715834	75715953	dmr_312513	0.7935
chr12	75736801	75736947	dmr_312535	0.523
chr12	75789660	75789924	dmr_312566	0.578
chr12	76082705	76082713	dmr_312733	0.6095
chr12	76095761	76096062	dmr_312745	0.7855
chr12	76102844	76102960	dmr_312753	0.5645
chr12	76194663	76194908	dmr_312812	0.5920000000000001
chr12	76282264	76282557	dmr_312853	0.542
chr12	76282675	76283068	dmr_312854	0.7695
chr12	76299408	76299850	dmr_312874	0.7935
chr12	76303477	76303858	dmr_312880	0.8695
chr12	76306779	76307879	dmr_312884	0.5805
chr12	76307998	76308653	dmr_312885	0.727
chr12	76325571	76327381	dmr_312909	0.556
chr12	76367731	76367932	dmr_312951	0.7155
chr12	76388872	76389167	dmr_312967	0.653
chr12	76395480	76395619	dmr_312971	0.599
chr12	76593755	76594540	dmr_313096	0.5820000000000001
chr12	76608335	76608595	dmr_313118	0.7135
chr12	76623309	76623397	dmr_313134	0.7659999999999999
chr12	76623546	76623864	dmr_313135	0.6925
chr12	76636029	76636358	dmr_313150	0.8235
chr12	76670532	76671418	dmr_313187	0.6235
chr12	76708194	76709479	dmr_313233	0.537
chr12	76765088	76765134	dmr_313256	0.5745
chr12	76790214	76791468	dmr_313275	0.525
chr12	76796864	76797477	dmr_313277	0.65
chr12	76802843	76803503	dmr_313286	0.8735
chr12	76803540	76804175	dmr_313287	0.599
chr12	76804218	76804477	dmr_313288	0.6955
chr12	76805160	76805827	dmr_313290	0.607
chr12	76807366	76808804	dmr_313294	0.5945
chr12	76817678	76818660	dmr_313306	0.6565
chr12	76818990	76819381	dmr_313308	0.8355
chr12	76819630	76821742	dmr_313309	0.7075
chr12	76823401	76823433	dmr_313311	0.5670000000000001
chr12	76867729	76868012	dmr_313334	0.8115
chr12	76893162	76893790	dmr_313357	0.514
chr12	76915928	76916236	dmr_313378	0.547
chr12	76942331	76942448	dmr_313402	0.777
chr12	76942749	76943009	dmr_313403	0.6459999999999999
chr12	76954487	76955499	dmr_313415	0.7485
chr12	76963120	76963207	dmr_313424	0.6765
chr12	76992767	76992902	dmr_313443	0.722
chr12	76993031	76993272	dmr_313444	0.838
chr12	77009049	77009578	dmr_313465	0.7685
chr12	77019685	77020599	dmr_313475	0.665
chr12	77021994	77022287	dmr_313478	0.6609999999999999
chr12	77025456	77025589	dmr_313482	0.655
chr12	77025713	77025981	dmr_313483	0.7855
chr12	77048941	77049182	dmr_313503	0.5305
chr12	77098508	77098979	dmr_313537	0.6955
chr12	77107619	77107679	dmr_313542	0.6035
chr12	77130707	77131600	dmr_313558	0.541
chr12	77223769	77223978	dmr_313609	0.519
chr12	77224287	77224674	dmr_313611	0.8155
chr12	77235933	77236315	dmr_313616	0.79
chr12	77290854	77291200	dmr_313653	0.5065
chr12	77436640	77436921	dmr_313746	0.501
chr12	77467486	77467752	dmr_313773	0.736
chr12	77495129	77495712	dmr_313802	0.5935
chr12	77511306	77512009	dmr_313819	0.708
chr12	77529458	77529684	dmr_313828	0.7775
chr12	77565082	77565398	dmr_313844	0.535
chr12	77603430	77603972	dmr_313876	0.618
chr12	77604047	77605038	dmr_313877	0.6675
chr12	77663418	77663962	dmr_313916	0.597
chr12	77664735	77665023	dmr_313918	0.705
chr12	77786010	77786330	dmr_313994	0.5485
chr12	77789651	77789993	dmr_313999	0.5255
chr12	77862955	77863029	dmr_314044	0.529
chr12	77869257	77869641	dmr_314047	0.565
chr12	77961422	77962141	dmr_314112	0.6715
chr12	78072981	78073310	dmr_314184	0.583
chr12	78090055	78090153	dmr_314199	0.5105
chr12	78091553	78091941	dmr_314200	0.7375
chr12	78092250	78092440	dmr_314201	0.6675
chr12	78097607	78097949	dmr_314209	0.778
chr12	78098540	78099703	dmr_314211	0.649
chr12	78858023	78858075	dmr_314540	0.5475
chr12	78860795	78860797	dmr_314544	0.535
chr12	78888790	78888943	dmr_314557	0.6175
chr12	78923396	78923747	dmr_314574	0.88
chr12	78923756	78923899	dmr_314575	0.826
chr12	78930793	78930866	dmr_314581	0.698
chr12	78941841	78942151	dmr_314590	0.698
chr12	78950876	78951245	dmr_314595	0.6865
chr12	78952176	78952439	dmr_314597	0.7135
chr12	78952660	78952824	dmr_314598	0.6645
chr12	78958572	78958976	dmr_314606	0.5965
chr12	78959242	78959553	dmr_314607	0.598
chr12	78960892	78961016	dmr_314609	0.6575
chr12	78981923	78982467	dmr_314631	0.6985
chr12	79044739	79045391	dmr_314683	0.6779999999999999
chr12	79131664	79132276	dmr_314738	0.603
chr12	79134892	79135372	dmr_314740	0.6255
chr12	79171465	79171520	dmr_314762	0.536
chr12	79279558	79279829	dmr_314815	0.502
chr12	79320794	79321040	dmr_314833	0.5595
chr12	79352963	79353600	dmr_314853	0.5065
chr12	79488989	79489424	dmr_314932	0.517
chr12	79492263	79492785	dmr_314937	0.54
chr12	79511168	79511204	dmr_314954	0.769
chr12	79511471	79512228	dmr_314955	0.5375
chr12	79733013	79733103	dmr_315116	0.679
chr12	79832650	79833239	dmr_315182	0.6940000000000001
chr12	79841303	79841335	dmr_315191	0.6865
chr12	79842420	79842631	dmr_315193	0.584
chr12	79925456	79925868	dmr_315264	0.7395
chr12	79932847	79933341	dmr_315273	0.8695
chr12	79943986	79944519	dmr_315283	0.8755
chr12	79995824	79995960	dmr_315333	0.525
chr12	80123681	80123699	dmr_315411	0.51
chr12	80158265	80158605	dmr_315435	0.525
chr12	80178061	80178336	dmr_315458	0.556
chr12	80181894	80181900	dmr_315463	0.5615
chr12	80216160	80216716	dmr_315501	0.515
chr12	80227772	80228274	dmr_315513	0.701
chr12	80230169	80230761	dmr_315518	0.64
chr12	80261050	80261127	dmr_315550	0.633
chr12	80341123	80341223	dmr_315610	0.7140000000000001
chr12	80365694	80366098	dmr_315641	0.6435
chr12	80390798	80391315	dmr_315672	0.7365
chr12	80395351	80395963	dmr_315678	0.794
chr12	80396488	80396543	dmr_315679	0.7340000000000001
chr12	80396633	80396729	dmr_315680	0.6695
chr12	80400650	80400718	dmr_315685	0.6485
chr12	80468506	80468556	dmr_315729	0.7615
chr12	80510075	80510373	dmr_315767	0.6615
chr12	80545341	80545779	dmr_315800	0.845
chr12	80574600	80574630	dmr_315826	0.5175
chr12	80574853	80575671	dmr_315827	0.5005
chr12	80654149	80654206	dmr_315876	0.5055
chr12	80687791	80688037	dmr_315897	0.596
chr12	80730248	80730479	dmr_315930	0.622
chr12	80759240	80759460	dmr_315957	0.5285
chr12	80793010	80793175	dmr_315976	0.7485
chr12	80804005	80804344	dmr_315991	0.629
chr12	80818604	80818666	dmr_316009	0.6545
chr12	80824379	80824665	dmr_316015	0.7355
chr12	80827435	80828215	dmr_316016	0.7140000000000001
chr12	80862483	80862504	dmr_316053	0.812
chr12	80876902	80877129	dmr_316070	0.7225
chr12	81186030	81186596	dmr_316241	0.8275
chr12	81208516	81208798	dmr_316267	0.669
chr12	81218137	81218336	dmr_316273	0.9215
chr12	81219335	81219857	dmr_316274	0.522
chr12	81236025	81236279	dmr_316293	0.518
chr12	81315897	81316038	dmr_316355	0.9185
chr12	81316195	81316388	dmr_316356	0.897
chr12	81323964	81325062	dmr_316367	0.607
chr12	81333853	81334119	dmr_316378	0.7265
chr12	81503323	81503552	dmr_316420	0.595
chr12	81616832	81617260	dmr_316470	0.655
chr12	81735654	81736641	dmr_316567	0.5805
chr12	81778413	81778854	dmr_316618	0.521
chr12	81779453	81779541	dmr_316619	0.6595
chr12	81829172	81829603	dmr_316669	0.578
chr12	81859505	81859686	dmr_316703	0.6679999999999999
chr12	81861854	81863163	dmr_316704	0.675
chr12	81918073	81918212	dmr_316778	0.642
chr12	81918233	81918365	dmr_316779	0.62
chr12	81949052	81949194	dmr_316816	0.5920000000000001
chr12	81965811	81965900	dmr_316835	0.6435
chr12	81971199	81971584	dmr_316842	0.6405
chr12	81971641	81971663	dmr_316843	0.7575
chr12	82069415	82069689	dmr_316885	0.614
chr12	82071758	82072791	dmr_316888	0.721
chr12	82073083	82073817	dmr_316889	0.7285
chr12	82075497	82076255	dmr_316892	0.7235
chr12	82077118	82078706	dmr_316895	0.562
chr12	82079400	82080143	dmr_316896	0.782
chr12	82104647	82104784	dmr_316924	0.6435
chr12	82104969	82105123	dmr_316925	0.6785
chr12	82105401	82105542	dmr_316926	0.6745
chr12	82105555	82106463	dmr_316927	0.6845
chr12	82121807	82122406	dmr_316943	0.5825
chr12	82122454	82123106	dmr_316944	0.6095
chr12	82158519	82159083	dmr_316984	0.5895
chr12	82160704	82161169	dmr_316985	0.6515
chr12	82171453	82171670	dmr_316991	0.693
chr12	82233430	82233475	dmr_317078	0.6165
chr12	82246697	82247013	dmr_317095	0.7365
chr12	82251206	82251448	dmr_317100	0.6315
chr12	82265937	82266039	dmr_317123	0.6675
chr12	82266369	82266590	dmr_317124	0.5035
chr12	82306750	82307092	dmr_317180	0.521
chr12	82320709	82320881	dmr_317200	0.6085
chr12	82334637	82334916	dmr_317220	0.6920000000000001
chr12	82340074	82341119	dmr_317226	0.593
chr12	82344589	82345215	dmr_317231	0.564
chr12	82348287	82348674	dmr_317236	0.6115
chr12	82367736	82367759	dmr_317264	0.5885
chr12	82372062	82372525	dmr_317269	0.654
chr12	82386897	82386969	dmr_317293	0.578
chr12	82387454	82387675	dmr_317294	0.741
chr12	82387721	82388087	dmr_317295	0.6055
chr12	82397549	82398096	dmr_317311	0.7155
chr12	82409681	82410004	dmr_317328	0.7015
chr12	82412265	82412370	dmr_317332	0.794
chr12	82412720	82412851	dmr_317333	0.5995
chr12	82415586	82415864	dmr_317338	0.5355
chr12	82426692	82426743	dmr_317352	0.625
chr12	82427554	82427599	dmr_317355	0.6495
chr12	82428614	82428705	dmr_317359	0.534
chr12	82467410	82467585	dmr_317402	0.696
chr12	82467603	82467859	dmr_317403	0.762
chr12	82477651	82479222	dmr_317411	0.589
chr12	82574277	82574677	dmr_317466	0.789
chr12	82587783	82587921	dmr_317475	0.723
chr12	82663720	82665138	dmr_317550	0.6885
chr12	82667677	82667755	dmr_317556	0.8170000000000001
chr12	82667871	82667997	dmr_317557	0.6255
chr12	82668300	82668683	dmr_317558	0.612
chr12	82801858	82802320	dmr_317727	0.6635
chr12	82816090	82816141	dmr_317752	0.594
chr12	82823251	82823418	dmr_317766	0.6775
chr12	82865855	82866030	dmr_317820	0.7659999999999999
chr12	82940281	82940691	dmr_317904	0.541
chr12	82970705	82970841	dmr_317937	0.6375
chr12	82971162	82971266	dmr_317938	0.747
chr12	83004102	83004517	dmr_317981	0.622
chr12	83013408	83013536	dmr_317991	0.7245
chr12	83039938	83040418	dmr_318026	0.6995
chr12	83098456	83099839	dmr_318080	0.626
chr12	83168149	83168352	dmr_318151	0.5535
chr12	83168396	83168606	dmr_318152	0.5720000000000001
chr12	83168697	83169638	dmr_318153	0.6729999999999999
chr12	83169716	83170109	dmr_318154	0.6779999999999999
chr12	83170222	83170266	dmr_318155	0.5955
chr12	83178512	83178570	dmr_318165	0.5635
chr12	83178919	83179066	dmr_318166	0.7915
chr12	83220788	83221359	dmr_318206	0.6335
chr12	83243868	83244168	dmr_318226	0.5479999999999999
chr12	83269173	83269587	dmr_318241	0.5705
chr12	83277730	83277975	dmr_318251	0.7505
chr12	83278070	83278216	dmr_318252	0.6915
chr12	83302040	83303041	dmr_318277	0.7365
chr12	83308671	83309370	dmr_318283	0.5125
chr12	83330156	83330341	dmr_318303	0.961
chr12	83330355	83330545	dmr_318304	0.626
chr12	83340202	83341026	dmr_318312	0.537
chr12	83372567	83372737	dmr_318334	0.667
chr12	83412112	83412520	dmr_318357	0.7045
chr12	83454616	83455189	dmr_318390	0.608
chr12	83484520	83485141	dmr_318408	0.5515
chr12	83492746	83493167	dmr_318411	0.7835
chr12	83524268	83524606	dmr_318430	0.606
chr12	83525538	83525961	dmr_318433	0.813
chr12	83526009	83526773	dmr_318434	0.8785
chr12	83534388	83534429	dmr_318441	0.619
chr12	83535590	83535807	dmr_318443	0.6975
chr12	83535838	83535987	dmr_318444	0.504
chr12	83588181	83588372	dmr_318509	0.7005
chr12	83694121	83694405	dmr_318566	0.621
chr12	83716457	83717000	dmr_318593	0.7555
chr12	83768380	83768543	dmr_318640	0.6115
chr12	83770511	83770897	dmr_318644	0.5305
chr12	83785922	83786192	dmr_318653	0.599
chr12	83790840	83791090	dmr_318662	0.8265
chr12	83791265	83791485	dmr_318663	0.653
chr12	83798423	83798697	dmr_318673	0.7825
chr12	83799634	83799760	dmr_318675	0.6935
chr12	83800226	83800565	dmr_318676	0.7095
chr12	83800818	83801452	dmr_318677	0.5565
chr12	83841747	83841772	dmr_318712	0.7095
chr12	83850519	83850963	dmr_318721	0.6285
chr12	83863016	83863178	dmr_318734	0.5375
chr12	83874829	83875151	dmr_318742	0.703
chr12	83882417	83882745	dmr_318747	0.608
chr12	83882767	83882820	dmr_318748	0.895
chr12	83919677	83919760	dmr_318785	0.598
chr12	83920307	83920322	dmr_318787	0.7115
chr12	83920688	83920871	dmr_318788	0.5995
chr12	83923301	83923311	dmr_318790	0.7555
chr12	83923747	83924373	dmr_318791	0.6045
chr12	83927547	83927565	dmr_318794	0.5479999999999999
chr12	83933682	83933822	dmr_318801	0.8270000000000001
chr12	83937524	83937916	dmr_318807	0.6
chr12	83973912	83973978	dmr_318830	0.9590000000000001
chr12	83998009	83998917	dmr_318848	0.6165
chr12	84011057	84012005	dmr_318858	0.6765
chr12	84013881	84013922	dmr_318863	0.6920000000000001
chr12	84036914	84037444	dmr_318886	0.682
chr12	84037987	84038359	dmr_318888	0.6659999999999999
chr12	84054210	84054330	dmr_318894	0.7715
chr12	84071822	84071857	dmr_318913	0.653
chr12	84217222	84217950	dmr_319040	0.565
chr12	84217956	84218168	dmr_319041	0.818
chr12	84219332	84219859	dmr_319042	0.5820000000000001
chr12	84222778	84222849	dmr_319049	0.506
chr12	84346371	84346380	dmr_319120	0.6890000000000001
chr12	84435949	84436115	dmr_319165	0.5870000000000001
chr12	84625088	84625769	dmr_319262	0.5475
chr12	84657703	84658043	dmr_319278	0.6920000000000001
chr12	84755709	84756620	dmr_319340	0.6965
chr12	84784834	84784886	dmr_319358	0.736
chr12	84841069	84842347	dmr_319402	0.787
chr12	84863316	84863441	dmr_319419	0.6409999999999999
chr12	84909733	84909790	dmr_319463	0.6779999999999999
chr12	84939144	84939484	dmr_319493	0.7125
chr12	85017090	85017127	dmr_319548	0.7085
chr12	85077226	85077615	dmr_319602	0.83
chr12	85093704	85094350	dmr_319615	0.6445
chr12	85147245	85147746	dmr_319679	0.5589999999999999
chr12	85263251	85263450	dmr_319763	0.6065
chr12	85281148	85281673	dmr_319775	0.7415
chr12	85344152	85344566	dmr_319826	0.5685
chr12	85454710	85454817	dmr_319895	0.6575
chr12	85467358	85468790	dmr_319902	0.521
chr12	85471693	85471756	dmr_319905	0.628
chr12	85563223	85563768	dmr_319967	0.7275
chr12	85570967	85571593	dmr_319974	0.72
chr12	85575554	85575752	dmr_319981	0.6405
chr12	85594521	85595007	dmr_319996	0.614
chr12	85600331	85601904	dmr_319999	0.5429999999999999
chr12	85602475	85603076	dmr_320000	0.7075
chr12	85603099	85603198	dmr_320001	0.7025
chr12	85603294	85603697	dmr_320002	0.7715
chr12	85603722	85604175	dmr_320003	0.7325
chr12	85604444	85604819	dmr_320004	0.589
chr12	85607373	85608044	dmr_320010	0.8575
chr12	85609291	85610891	dmr_320013	0.5445
chr12	85612476	85612814	dmr_320016	0.5095
chr12	85614184	85614271	dmr_320018	0.565
chr12	85616141	85616238	dmr_320021	0.7075
chr12	85616249	85616571	dmr_320022	0.504
chr12	85618435	85618821	dmr_320025	0.5915
chr12	85619274	85619630	dmr_320027	0.6375
chr12	85620873	85621679	dmr_320030	0.6495
chr12	85641632	85642201	dmr_320062	0.5415
chr12	85643295	85643639	dmr_320064	0.7815
chr12	85656383	85656633	dmr_320075	0.8105
chr12	85663259	85663475	dmr_320085	0.593
chr12	85818729	85818735	dmr_320180	0.611
chr12	85823696	85823896	dmr_320185	0.5539999999999999
chr12	85855343	85855451	dmr_320208	0.5055
chr12	85952547	85952657	dmr_320286	0.615
chr12	85952743	85952874	dmr_320287	0.605
chr12	85956388	85956939	dmr_320293	0.6845
chr12	85959939	85960158	dmr_320296	0.5935
chr12	85968262	85968710	dmr_320305	0.802
chr12	85968747	85969015	dmr_320306	0.612
chr12	85980133	85980550	dmr_320321	0.6865
chr12	85999597	86000062	dmr_320337	0.5479999999999999
chr12	86000643	86001069	dmr_320338	0.774
chr12	86001103	86001678	dmr_320339	0.866
chr12	86017156	86017928	dmr_320360	0.5345
chr12	86050776	86051273	dmr_320388	0.777
chr12	86077512	86078132	dmr_320419	0.508
chr12	86078137	86078713	dmr_320420	0.7095
chr12	86085823	86086954	dmr_320425	0.5385
chr12	86090888	86090911	dmr_320431	0.621
chr12	86090974	86091009	dmr_320432	0.62
chr12	86157992	86158897	dmr_320495	0.631
chr12	86158931	86159416	dmr_320496	0.6970000000000001
chr12	86166489	86167303	dmr_320504	0.6235
chr12	86189971	86190231	dmr_320524	0.8025
chr12	86190322	86190339	dmr_320525	0.7755
chr12	86210892	86211554	dmr_320535	0.5515
chr12	86371166	86372110	dmr_320663	0.5165
chr12	86421016	86421294	dmr_320688	0.5405
chr12	86518764	86519333	dmr_320740	0.598
chr12	86658961	86659186	dmr_320840	0.6859999999999999
chr12	86659197	86660034	dmr_320841	0.6215
chr12	86680297	86680314	dmr_320854	0.647
chr12	86681274	86681907	dmr_320855	0.76
chr12	86682164	86682771	dmr_320857	0.5710000000000001
chr12	86685415	86685596	dmr_320862	0.604
chr12	86698166	86698456	dmr_320879	0.753
chr12	86699496	86701299	dmr_320882	0.505
chr12	86721970	86722516	dmr_320905	0.5145
chr12	86725308	86725553	dmr_320908	0.637
chr12	86764074	86764521	dmr_320927	0.6025
chr12	86802543	86802771	dmr_320957	0.7065
chr12	86804299	86804433	dmr_320960	0.529
chr12	86805259	86806155	dmr_320962	0.643
chr12	86807722	86808436	dmr_320964	0.6585
chr12	86812708	86812924	dmr_320968	0.578
chr12	86813313	86813362	dmr_320969	0.575
chr12	86824541	86825321	dmr_320982	0.528
chr12	86826298	86827373	dmr_320984	0.7495
chr12	86836650	86836870	dmr_320995	0.5515
chr12	86850024	86851048	dmr_321005	0.753
chr12	86867263	86867949	dmr_321025	0.6565
chr12	86879007	86879601	dmr_321032	0.536
chr12	86890656	86892020	dmr_321040	0.8640000000000001
chr12	86896771	86896777	dmr_321044	0.6385
chr12	86897897	86898037	dmr_321045	0.777
chr12	86918749	86918827	dmr_321070	0.563
chr12	86942042	86942108	dmr_321091	0.7605
chr12	86948359	86948386	dmr_321094	0.738
chr12	86949255	86949677	dmr_321095	0.5835
chr12	86958603	86958931	dmr_321100	0.5515
chr12	86968099	86968527	dmr_321116	0.7440000000000001
chr12	86971910	86972542	dmr_321120	0.7140000000000001
chr12	86973145	86973426	dmr_321121	0.784
chr12	86973813	86974361	dmr_321122	0.779
chr12	86977655	86978017	dmr_321126	0.583
chr12	86986925	86987143	dmr_321141	0.5825
chr12	86989257	86989315	dmr_321145	0.522
chr12	87003893	87003957	dmr_321161	0.53
chr12	87027551	87027716	dmr_321182	0.763
chr12	87028446	87028661	dmr_321184	0.6395
chr12	87040942	87041344	dmr_321202	0.7905
chr12	87043028	87043098	dmr_321205	0.5135
chr12	87043530	87043575	dmr_321206	0.519
chr12	87044263	87044475	dmr_321208	0.5585
chr12	87044793	87045582	dmr_321209	0.67
chr12	87046039	87046330	dmr_321211	0.512
chr12	87066420	87066846	dmr_321233	0.636
chr12	87093325	87094095	dmr_321259	0.637
chr12	87165149	87165336	dmr_321309	0.805
chr12	87171009	87171093	dmr_321316	0.654
chr12	87171314	87171525	dmr_321317	0.6875
chr12	87236779	87237104	dmr_321366	0.5365
chr12	87238992	87239118	dmr_321368	0.6785
chr12	87330467	87330496	dmr_321416	0.7755
chr12	87336684	87336720	dmr_321423	0.5725
chr12	87426418	87426502	dmr_321481	0.509
chr12	87471236	87471279	dmr_321516	0.7465
chr12	88354250	88354784	dmr_321633	0.517
chr12	88431284	88431388	dmr_321691	0.855
chr12	88432261	88432874	dmr_321694	0.574
chr12	88532326	88532794	dmr_321756	0.71
chr12	88545049	88545344	dmr_321765	0.6315
chr12	88580030	88580270	dmr_321792	0.5425
chr12	88707782	88707800	dmr_321854	0.6759999999999999
chr12	88708145	88708439	dmr_321855	0.6935
chr12	88713472	88713720	dmr_321859	0.8855
chr12	88715350	88715480	dmr_321862	0.7
chr12	88738611	88739121	dmr_321891	0.8455
chr12	88746945	88746990	dmr_321899	0.7140000000000001
chr12	88774839	88774982	dmr_321936	0.8225
chr12	88775507	88775546	dmr_321937	0.6115
chr12	88812519	88812817	dmr_321990	0.6265
chr12	88905041	88905555	dmr_322098	0.6855
chr12	88918464	88918750	dmr_322115	0.8395
chr12	88925056	88925189	dmr_322120	0.7509999999999999
chr12	88926382	88926726	dmr_322123	0.735
chr12	88939612	88939848	dmr_322133	0.5715
chr12	88953265	88954099	dmr_322142	0.6425
chr12	88993893	88993968	dmr_322193	0.7
chr12	89021108	89021357	dmr_322227	0.6895
chr12	89038616	89038715	dmr_322243	0.5565
chr12	89074465	89075315	dmr_322277	0.611
chr12	89093954	89094314	dmr_322297	0.7355
chr12	89097530	89097708	dmr_322301	0.5075
chr12	89108219	89108582	dmr_322312	0.5645
chr12	89129290	89129725	dmr_322336	0.6659999999999999
chr12	89262204	89262295	dmr_322458	0.647
chr12	89284382	89284896	dmr_322479	0.7425
chr12	89287113	89287430	dmr_322483	0.75
chr12	89302375	89302770	dmr_322499	0.6895
chr12	89331827	89331953	dmr_322527	0.7765
chr12	89333559	89333895	dmr_322530	0.5195
chr12	89355431	89355529	dmr_322548	0.6595
chr12	89375097	89375438	dmr_322573	0.8009999999999999
chr12	89376183	89376518	dmr_322574	0.789
chr12	89377112	89377334	dmr_322576	0.6235
chr12	89383358	89383478	dmr_322581	0.6755
chr12	89392031	89392372	dmr_322591	0.5735
chr12	89396863	89397092	dmr_322599	0.78
chr12	89442574	89442708	dmr_322637	0.7829999999999999
chr12	89453958	89454127	dmr_322645	0.7105
chr12	89471046	89471501	dmr_322664	0.7965
chr12	89650696	89650880	dmr_322793	0.516
chr12	89653261	89653476	dmr_322797	0.8190000000000001
chr12	89685583	89686122	dmr_322822	0.802
chr12	89689267	89689616	dmr_322826	0.6915
chr12	89699128	89699976	dmr_322835	0.6555
chr12	89707947	89708206	dmr_322844	0.8825
chr12	89708320	89708336	dmr_322845	0.7105
chr12	89710564	89711002	dmr_322848	0.835
chr12	89723780	89723827	dmr_322862	0.6185
chr12	89724153	89724296	dmr_322863	0.8740000000000001
chr12	89791903	89792136	dmr_322921	0.6679999999999999
chr12	89811342	89811704	dmr_322940	0.8440000000000001
chr12	89882535	89882900	dmr_323024	0.588
chr12	89933413	89934097	dmr_323079	0.7085
chr12	89977086	89977559	dmr_323114	0.544
chr12	89977647	89977875	dmr_323115	0.7075
chr12	90059527	90060062	dmr_323181	0.715
chr12	90142416	90143043	dmr_323242	0.5085
chr12	90143483	90143672	dmr_323243	0.7215
chr12	90144062	90144565	dmr_323244	0.6235
chr12	90159630	90159975	dmr_323261	0.863
chr12	90233146	90233180	dmr_323330	0.9540000000000001
chr12	90246311	90246575	dmr_323338	0.6535
chr12	90246730	90246913	dmr_323339	0.534
chr12	90743817	90743915	dmr_323588	0.8535
chr12	90899771	90900003	dmr_323660	0.625
chr12	90932364	90932971	dmr_323683	0.608
chr12	91040258	91040588	dmr_323736	0.733
chr12	91306078	91306083	dmr_323868	0.6705
chr12	91314585	91314783	dmr_323874	0.5105
chr12	91344152	91344681	dmr_323890	0.7440000000000001
chr12	91583883	91584314	dmr_324039	0.6415
chr12	91640750	91641373	dmr_324074	0.768
chr12	91641476	91642054	dmr_324075	0.565
chr12	91713566	91713756	dmr_324132	0.7235
chr12	91748233	91748909	dmr_324155	0.5525
chr12	91816068	91816251	dmr_324196	0.5145
chr12	91825011	91825126	dmr_324207	0.551
chr12	91841740	91841952	dmr_324220	0.5425
chr12	91847523	91848430	dmr_324229	0.6365
chr12	91870580	91871106	dmr_324240	0.688
chr12	91872891	91873076	dmr_324242	0.536
chr12	91878216	91878543	dmr_324249	0.7325
chr12	91878586	91879588	dmr_324250	0.664
chr12	92011942	92012447	dmr_324327	0.5775
chr12	92066620	92066670	dmr_324363	0.5515
chr12	92073170	92074611	dmr_324371	0.726
chr12	92076875	92077309	dmr_324374	0.698
chr12	92077335	92077641	dmr_324375	0.5845
chr12	92092832	92093328	dmr_324384	0.7515
chr12	92126850	92127423	dmr_324405	0.855
chr12	92127692	92128213	dmr_324406	0.6955
chr12	92128493	92128712	dmr_324407	0.8695
chr12	92151680	92151888	dmr_324419	0.8390000000000001
chr12	92152482	92152728	dmr_324421	0.6225
chr12	92192775	92192952	dmr_324447	0.6809999999999999
chr12	92588848	92589998	dmr_324624	0.6055
chr12	92701141	92701340	dmr_324670	0.726
chr12	92737940	92738585	dmr_324693	0.561
chr12	92738696	92738718	dmr_324694	0.513
chr12	92792967	92793110	dmr_324718	0.627
chr12	93016782	93016948	dmr_324791	0.6575
chr12	93221134	93221758	dmr_324862	0.9385
chr12	93523676	93523798	dmr_324981	0.647
chr12	93993784	93994157	dmr_325144	0.648
chr12	94057838	94058246	dmr_325172	0.6685
chr12	94085178	94085589	dmr_325188	0.6885
chr12	94253443	94253467	dmr_325252	0.5685
chr12	94645595	94645691	dmr_325388	0.875
chr12	94750300	94750808	dmr_325431	0.7805
chr12	94752169	94752196	dmr_325433	0.7585
chr12	94755721	94755948	dmr_325435	0.753
chr12	94984004	94984251	dmr_325524	0.9105
chr12	95022885	95023105	dmr_325542	0.503
chr12	95055114	95055386	dmr_325558	0.7575
chr12	95056484	95056573	dmr_325560	0.642
chr12	95057066	95057188	dmr_325561	0.6675
chr12	95170562	95171198	dmr_325598	0.648
chr12	95239729	95239766	dmr_325631	0.5235
chr12	95290951	95291019	dmr_325643	0.9525
chr12	95302688	95302897	dmr_325651	0.7965
chr12	95305253	95306167	dmr_325655	0.6890000000000001
chr12	95315220	95315372	dmr_325669	0.7575
chr12	95318298	95318532	dmr_325673	0.815
chr12	95387813	95388140	dmr_325704	0.6809999999999999
chr12	95388393	95388541	dmr_325705	0.7275
chr12	95491277	95491332	dmr_325759	0.5475
chr12	95538163	95538583	dmr_325779	0.6525
chr12	95557972	95558241	dmr_325791	0.578
chr12	95656390	95656746	dmr_325842	0.7385
chr12	95656768	95656862	dmr_325843	0.804
chr12	95675783	95676041	dmr_325856	0.5295
chr12	95688521	95688648	dmr_325866	0.7695
chr12	95691558	95691583	dmr_325869	0.5195
chr12	95697707	95698642	dmr_325871	0.7605
chr12	95698970	95699157	dmr_325872	0.732
chr12	95699666	95700142	dmr_325873	0.7170000000000001
chr12	95730440	95730611	dmr_325925	0.615
chr12	95735150	95735249	dmr_325933	0.7195
chr12	95735520	95735767	dmr_325934	0.654
chr12	95737271	95737455	dmr_325937	0.61
chr12	95737855	95738346	dmr_325938	0.6585
chr12	95738695	95739280	dmr_325939	0.6679999999999999
chr12	95739689	95739937	dmr_325940	0.7695
chr12	95744500	95744811	dmr_325949	0.5205
chr12	95746295	95747425	dmr_325952	0.6295
chr12	95748879	95748910	dmr_325956	0.687
chr12	95759202	95759215	dmr_325972	0.5635
chr12	95772607	95772665	dmr_325991	0.5445
chr12	95835417	95836214	dmr_326029	0.599
chr12	95858045	95858098	dmr_326038	0.6365
chr12	96831113	96831150	dmr_326309	0.6585
chr12	96922500	96923081	dmr_326340	0.5735
chr12	96975932	96976129	dmr_326358	0.6559999999999999
chr12	97000427	97000473	dmr_326371	0.7
chr12	97047903	97047954	dmr_326385	0.7325
chr12	97217549	97217970	dmr_326465	0.8305
chr12	97217984	97218087	dmr_326466	0.6865
chr12	97218437	97218458	dmr_326467	0.7045
chr12	97311128	97311509	dmr_326512	0.613
chr12	97326651	97326730	dmr_326520	0.562
chr12	97455630	97456172	dmr_326583	0.6765
chr12	97456803	97456837	dmr_326584	0.755
chr12	97470073	97470435	dmr_326590	0.6505
chr12	97501372	97501699	dmr_326604	0.7995
chr12	97511877	97512478	dmr_326612	0.69
chr12	97515906	97516235	dmr_326614	0.687
chr12	97543903	97544148	dmr_326633	0.621
chr12	97544470	97544612	dmr_326634	0.648
chr12	97695450	97695467	dmr_326686	0.7595
chr12	97717804	97718329	dmr_326700	0.8275
chr12	97718562	97718585	dmr_326701	0.948
chr12	97720717	97720894	dmr_326703	0.905
chr12	97731529	97733068	dmr_326707	0.5479999999999999
chr12	97735599	97735793	dmr_326710	0.5905
chr12	97740775	97741033	dmr_326714	0.9555
chr12	97750102	97750808	dmr_326723	0.6709999999999999
chr12	97758653	97758797	dmr_326727	0.898
chr12	97759179	97759291	dmr_326728	0.575
chr12	97794690	97794955	dmr_326759	0.5435
chr12	97852532	97852729	dmr_326790	0.809
chr12	97918221	97918541	dmr_326827	0.82
chr12	97952138	97952561	dmr_326853	0.508
chr12	97974145	97974406	dmr_326871	0.5720000000000001
chr12	98046623	98047194	dmr_326928	0.643
chr12	98106591	98107112	dmr_326974	0.72
chr12	98107270	98107411	dmr_326975	0.504
chr12	98108019	98108057	dmr_326977	0.555
chr12	98108411	98108630	dmr_326979	0.7265
chr12	98131201	98131822	dmr_326997	0.6065
chr12	98134820	98134880	dmr_327000	0.87
chr12	98165576	98166228	dmr_327031	0.725
chr12	98166609	98166827	dmr_327033	0.564
chr12	98181596	98181741	dmr_327042	0.6729999999999999
chr12	98186941	98187253	dmr_327045	0.7185
chr12	98187509	98187830	dmr_327046	0.7385
chr12	98188178	98188237	dmr_327047	0.6085
chr12	98189005	98189321	dmr_327048	0.6585
chr12	98189446	98189463	dmr_327049	0.5539999999999999
chr12	98190676	98191037	dmr_327053	0.6585
chr12	98191411	98191474	dmr_327054	0.563
chr12	98282531	98283067	dmr_327113	0.5710000000000001
chr12	98330944	98330991	dmr_327153	0.6265
chr12	98339288	98340048	dmr_327159	0.7070000000000001
chr12	98340068	98340214	dmr_327160	0.8059999999999999
chr12	98343578	98344570	dmr_327167	0.633
chr12	98445457	98445722	dmr_327241	0.5525
chr12	98458093	98458865	dmr_327254	0.6855
chr12	98479648	98480423	dmr_327267	0.513
chr12	98531624	98532014	dmr_327298	0.7190000000000001
chr12	98535024	98536525	dmr_327300	0.7055
chr12	98544772	98545632	dmr_327308	0.79
chr12	98573247	98573976	dmr_327340	0.705
chr12	98668275	98668842	dmr_327406	0.6595
chr12	98669326	98669642	dmr_327409	0.5325
chr12	98669933	98670156	dmr_327410	0.7135
chr12	98677263	98678129	dmr_327415	0.528
chr12	98705846	98706245	dmr_327442	0.75
chr12	98720369	98721516	dmr_327457	0.6225
chr12	98735351	98735392	dmr_327472	0.581
chr12	98736508	98736730	dmr_327474	0.5285
chr12	98738275	98739307	dmr_327476	0.67
chr12	98774612	98775211	dmr_327511	0.7305
chr12	98777178	98777782	dmr_327517	0.5379999999999999
chr12	98793576	98793653	dmr_327544	0.599
chr12	98802317	98802497	dmr_327555	0.778
chr12	98802918	98803144	dmr_327556	0.5710000000000001
chr12	98888544	98888663	dmr_327610	0.6765
chr12	98905483	98906145	dmr_327623	0.693
chr12	98908204	98908228	dmr_327627	0.6005
chr12	98910441	98910465	dmr_327631	0.524
chr12	98916175	98916367	dmr_327636	0.5115
chr12	98916643	98916665	dmr_327637	0.677
chr12	98921175	98921227	dmr_327639	0.5760000000000001
chr12	98961293	98961712	dmr_327672	0.5445
chr12	98984496	98984571	dmr_327691	0.5925
chr12	98986333	98986790	dmr_327694	0.6115
chr12	98996424	98997167	dmr_327709	0.626
chr12	99015913	99016291	dmr_327728	0.6990000000000001
chr12	99028745	99029050	dmr_327740	0.888
chr12	99030312	99030920	dmr_327743	0.539
chr12	99044681	99044953	dmr_327765	0.71
chr12	99053806	99054016	dmr_327776	0.6225
chr12	99298030	99298125	dmr_327987	0.6435
chr12	99393897	99393938	dmr_328096	0.51
chr12	99417545	99418501	dmr_328118	0.5625
chr12	99457901	99458354	dmr_328141	0.6565
chr12	99470457	99470995	dmr_328151	0.7045
chr12	99473652	99474306	dmr_328154	0.555
chr12	99485295	99486416	dmr_328164	0.508
chr12	99561602	99561698	dmr_328231	0.5895
chr12	99608354	99608553	dmr_328269	0.597
chr12	99641396	99641681	dmr_328297	0.515
chr12	99721134	99721524	dmr_328342	0.575
chr12	99746584	99746729	dmr_328363	0.6315
chr12	99757393	99758235	dmr_328372	0.659
chr12	99821966	99822564	dmr_328418	0.6425
chr12	99893274	99893763	dmr_328468	0.5625
chr12	99904688	99905091	dmr_328479	0.9285
chr12	99917768	99918276	dmr_328493	0.8225
chr12	99918301	99918468	dmr_328494	0.785
chr12	99928432	99928669	dmr_328505	0.6675
chr12	99939934	99940101	dmr_328519	0.8605
chr12	99960169	99960309	dmr_328540	0.542
chr12	99963900	99964338	dmr_328545	0.6985
chr12	100003001	100003651	dmr_328570	0.5935
chr12	100122482	100124018	dmr_328653	0.902
chr12	100131959	100132057	dmr_328667	0.6765
chr12	100132550	100133041	dmr_328668	0.5005
chr12	100152398	100153128	dmr_328687	0.501
chr12	100160011	100160281	dmr_328692	0.518
chr12	100166281	100166318	dmr_328694	0.5695
chr12	100167923	100168720	dmr_328697	0.5645
chr12	100185582	100186169	dmr_328711	0.6315
chr12	100202701	100203303	dmr_328720	0.7305
chr12	100203600	100203702	dmr_328721	0.7815
chr12	100204084	100204765	dmr_328722	0.5305
chr12	100208080	100208345	dmr_328726	0.6165
chr12	100208666	100208788	dmr_328727	0.606
chr12	100210246	100210923	dmr_328730	0.6175
chr12	100212436	100212465	dmr_328734	0.6165
chr12	100214219	100214537	dmr_328737	0.8625
chr12	100214676	100215267	dmr_328738	0.6795
chr12	100222508	100222819	dmr_328747	0.5185
chr12	100225703	100226234	dmr_328751	0.6335
chr12	100228125	100228711	dmr_328754	0.615
chr12	100232431	100232860	dmr_328760	0.845
chr12	100234999	100235178	dmr_328764	0.5870000000000001
chr12	100239457	100239922	dmr_328768	0.77
chr12	100240067	100240233	dmr_328769	0.861
chr12	100249205	100249521	dmr_328775	0.6759999999999999
chr12	100254477	100254978	dmr_328780	0.778
chr12	100261457	100261468	dmr_328790	0.542
chr12	100261979	100262117	dmr_328791	0.7
chr12	100262391	100263055	dmr_328792	0.5965
chr12	100263206	100263369	dmr_328793	0.614
chr12	100266539	100266648	dmr_328798	0.547
chr12	100270327	100270426	dmr_328804	0.6975
chr12	100272467	100272602	dmr_328808	0.746
chr12	100274597	100274677	dmr_328812	0.588
chr12	100275140	100275311	dmr_328813	0.654
chr12	100276985	100277416	dmr_328817	0.5185
chr12	100290141	100291674	dmr_328830	0.685
chr12	100297184	100297261	dmr_328838	0.8355
chr12	100299349	100299819	dmr_328841	0.574
chr12	100302718	100303573	dmr_328847	0.8220000000000001
chr12	100310738	100311086	dmr_328858	0.545
chr12	100313287	100313455	dmr_328860	0.69
chr12	100313780	100314562	dmr_328861	0.6745
chr12	100315472	100315629	dmr_328863	0.5945
chr12	100315902	100316659	dmr_328864	0.5685
chr12	100336038	100336522	dmr_328884	0.6855
chr12	100336958	100337045	dmr_328886	0.5325
chr12	100337982	100338080	dmr_328888	0.608
chr12	100343138	100343145	dmr_328896	0.8055
chr12	100343956	100344548	dmr_328898	0.68
chr12	100345427	100345892	dmr_328900	0.5625
chr12	100346581	100346914	dmr_328901	0.7595
chr12	100352013	100352920	dmr_328908	0.7055
chr12	100353234	100353772	dmr_328909	0.722
chr12	100354051	100354205	dmr_328910	0.513
chr12	100361242	100361677	dmr_328923	0.76
chr12	100372797	100373243	dmr_328933	0.5275
chr12	100380356	100381062	dmr_328946	0.517
chr12	100381484	100382169	dmr_328948	0.748
chr12	100391747	100392800	dmr_328959	0.715
chr12	100398344	100399123	dmr_328963	0.5945
chr12	100402340	100403061	dmr_328968	0.7785
chr12	100403137	100403382	dmr_328969	0.9285
chr12	100403423	100403577	dmr_328970	0.9315
chr12	100403952	100404367	dmr_328971	0.7120000000000001
chr12	100404505	100404983	dmr_328972	0.6975
chr12	100412606	100412699	dmr_328981	0.521
chr12	100414762	100414957	dmr_328984	0.8825
chr12	100414971	100415162	dmr_328985	0.6755
chr12	100415711	100415976	dmr_328987	0.904
chr12	100416011	100416347	dmr_328988	0.5770000000000001
chr12	100416385	100416503	dmr_328989	0.6645
chr12	100416581	100417211	dmr_328990	0.74
chr12	100420034	100420625	dmr_328993	0.5589999999999999
chr12	100420888	100421221	dmr_328994	0.5255
chr12	100421246	100421446	dmr_328995	0.7645
chr12	100421577	100421928	dmr_328996	0.8079999999999999
chr12	100424838	100425222	dmr_329000	0.7855
chr12	100425359	100425470	dmr_329001	0.613
chr12	100425980	100426849	dmr_329002	0.5585
chr12	100429136	100429689	dmr_329004	0.6065
chr12	100434659	100434992	dmr_329015	0.5265
chr12	100437676	100438204	dmr_329021	0.8445
chr12	100438644	100438868	dmr_329022	0.5975
chr12	100440253	100440451	dmr_329025	0.7390000000000001
chr12	100440751	100441127	dmr_329026	0.795
chr12	100442748	100442821	dmr_329029	0.851
chr12	100442890	100442942	dmr_329031	0.9145
chr12	100469059	100469842	dmr_329057	0.6609999999999999
chr12	100470885	100471138	dmr_329060	0.591
chr12	100471619	100472112	dmr_329061	0.6105
chr12	100477470	100477771	dmr_329068	0.6645
chr12	100478706	100479676	dmr_329070	0.585
chr12	100480762	100481281	dmr_329072	0.775
chr12	100481301	100481612	dmr_329073	0.614
chr12	100481724	100481862	dmr_329074	0.818
chr12	100482024	100482044	dmr_329075	0.905
chr12	100482364	100483096	dmr_329077	0.645
chr12	100485530	100486241	dmr_329082	0.5435
chr12	100487368	100487390	dmr_329086	0.782
chr12	100492021	100492814	dmr_329091	0.555
chr12	100493091	100493682	dmr_329092	0.8425
chr12	100494482	100494548	dmr_329094	0.6105
chr12	100494618	100494655	dmr_329095	0.5025
chr12	100567512	100568416	dmr_329162	0.575
chr12	100568575	100569144	dmr_329163	0.5785
chr12	100569481	100569559	dmr_329164	0.5775
chr12	100570317	100571293	dmr_329166	0.78
chr12	100575675	100575827	dmr_329172	0.588
chr12	100586829	100586940	dmr_329182	0.9
chr12	100609211	100609516	dmr_329196	0.586
chr12	100631407	100631594	dmr_329216	0.5475
chr12	100711165	100711637	dmr_329280	0.845
chr12	100771034	100771596	dmr_329330	0.5875
chr12	100867955	100868428	dmr_329389	0.903
chr12	100875564	100875920	dmr_329397	0.9229999999999999
chr12	100886940	100887048	dmr_329413	0.7090000000000001
chr12	100895762	100895814	dmr_329423	0.514
chr12	100899418	100900016	dmr_329428	0.7235
chr12	100910743	100911244	dmr_329439	0.917
chr12	100913583	100914029	dmr_329444	0.7155
chr12	100996197	100996292	dmr_329535	0.5495
chr12	100996557	100996690	dmr_329536	0.795
chr12	100996753	100996864	dmr_329537	0.594
chr12	101027244	101027398	dmr_329574	0.6920000000000001
chr12	101046602	101046884	dmr_329587	0.6890000000000001
chr12	101047005	101047282	dmr_329588	0.703
chr12	101818034	101818442	dmr_329774	0.5589999999999999
chr12	101846514	101846651	dmr_329794	0.615
chr12	101913715	101913841	dmr_329844	0.527
chr12	101917572	101917612	dmr_329848	0.53
chr12	101947712	101948634	dmr_329866	0.518
chr12	101957222	101957431	dmr_329871	0.7215
chr12	101985384	101985421	dmr_329888	0.6945
chr12	102021724	102022275	dmr_329915	0.6890000000000001
chr12	102044481	102044713	dmr_329935	0.589
chr12	102064974	102065299	dmr_329953	0.69
chr12	102073756	102074242	dmr_329960	0.511
chr12	102107835	102108108	dmr_329980	0.5770000000000001
chr12	102139640	102140018	dmr_329999	0.6795
chr12	102164365	102164984	dmr_330024	0.7609999999999999
chr12	102190474	102191189	dmr_330042	0.758
chr12	102199607	102199985	dmr_330048	0.693
chr12	102201168	102201825	dmr_330050	0.6235
chr12	102202943	102203280	dmr_330052	0.7725
chr12	102223585	102223680	dmr_330073	0.539
chr12	102250533	102250845	dmr_330097	0.6509999999999999
chr12	102251102	102251318	dmr_330099	0.57
chr12	102252172	102252276	dmr_330101	0.6105
chr12	102303205	102303395	dmr_330137	0.6509999999999999
chr12	102303568	102304534	dmr_330138	0.7140000000000001
chr12	102306989	102307229	dmr_330141	0.8375
chr12	102344960	102345282	dmr_330174	0.626
chr12	102365922	102366218	dmr_330184	0.9635
chr12	102366234	102366551	dmr_330185	0.9525
chr12	102398910	102399337	dmr_330210	0.7445
chr12	102416276	102417030	dmr_330220	0.627
chr12	102419723	102419824	dmr_330224	0.6015
chr12	102420259	102420395	dmr_330226	0.7075
chr12	102420443	102420745	dmr_330227	0.573
chr12	102428281	102428532	dmr_330236	0.8055
chr12	102468593	102468702	dmr_330263	0.6105
chr12	102519628	102520292	dmr_330296	0.7035
chr12	102539506	102540566	dmr_330318	0.7265
chr12	102553465	102553915	dmr_330330	0.609
chr12	102553948	102554439	dmr_330331	0.5285
chr12	102556155	102556457	dmr_330333	0.574
chr12	102585558	102585651	dmr_330374	0.7809999999999999
chr12	102587268	102587632	dmr_330377	0.5235
chr12	102588432	102588976	dmr_330378	0.6285
chr12	102593315	102594249	dmr_330382	0.62
chr12	102617584	102617585	dmr_330410	0.8305
chr12	102628354	102628364	dmr_330423	0.539
chr12	102652573	102654125	dmr_330452	0.6805
chr12	102661766	102662413	dmr_330462	0.7215
chr12	102674067	102674477	dmr_330476	0.6829999999999999
chr12	102676302	102676354	dmr_330480	0.573
chr12	102695539	102696013	dmr_330497	0.669
chr12	102696016	102696704	dmr_330498	0.742
chr12	102700563	102701757	dmr_330504	0.5675
chr12	102703120	102704076	dmr_330506	0.858
chr12	102741081	102741180	dmr_330541	0.5445
chr12	102983508	102984036	dmr_330707	0.5955
chr12	103101886	103102046	dmr_330837	0.5825
chr12	103110144	103110610	dmr_330843	0.708
chr12	103132995	103133474	dmr_330864	0.5385
chr12	103134465	103134626	dmr_330866	0.6165
chr12	103189637	103189715	dmr_330921	0.588
chr12	103190160	103190241	dmr_330922	0.544
chr12	103272130	103272464	dmr_330975	0.6990000000000001
chr12	103325061	103325459	dmr_331008	0.5625
chr12	103346952	103347311	dmr_331025	0.7205
chr12	103355697	103355950	dmr_331033	0.5345
chr12	103355965	103356021	dmr_331034	0.588
chr12	103356089	103356480	dmr_331035	0.6579999999999999
chr12	103356538	103356597	dmr_331036	0.914
chr12	103358379	103358514	dmr_331039	0.6165
chr12	103368250	103368334	dmr_331054	0.596
chr12	103375996	103376424	dmr_331062	0.695
chr12	103376629	103377035	dmr_331063	0.7115
chr12	103380367	103380428	dmr_331067	0.8355
chr12	103390224	103390288	dmr_331074	0.6675
chr12	103390745	103391060	dmr_331076	0.7565
chr12	103395839	103395895	dmr_331080	0.8370000000000001
chr12	103396019	103396064	dmr_331081	0.6095
chr12	103407954	103408777	dmr_331099	0.679
chr12	103510090	103510572	dmr_331161	0.7085
chr12	103511584	103512038	dmr_331162	0.6985
chr12	103531551	103531801	dmr_331178	0.5475
chr12	103685133	103685525	dmr_331276	0.6025
chr12	103686052	103686592	dmr_331277	0.535
chr12	103962773	103963873	dmr_331308	0.5875
chr12	103970996	103971178	dmr_331316	0.826
chr12	103971407	103972205	dmr_331317	0.5875
chr12	103978370	103978675	dmr_331323	0.606
chr12	103981708	103981923	dmr_331326	0.653
chr12	104028988	104029308	dmr_331355	0.514
chr12	104067456	104067790	dmr_331392	0.5195
chr12	104067887	104068004	dmr_331393	0.608
chr12	104185881	104186342	dmr_331457	0.606
chr12	104245664	104245806	dmr_331477	0.6809999999999999
chr12	104293941	104294179	dmr_331501	0.7385
chr12	104298368	104298505	dmr_331508	0.6235
chr12	104415474	104415681	dmr_331557	0.7170000000000001
chr12	104416048	104416293	dmr_331558	0.6835
chr12	104557918	104558067	dmr_331643	0.7440000000000001
chr12	104859213	104859524	dmr_331884	0.5225
chr12	104886218	104886320	dmr_331907	0.635
chr12	104916816	104917106	dmr_331937	0.6975
chr12	104923805	104924296	dmr_331946	0.725
chr12	104939477	104939709	dmr_331963	0.7105
chr12	105033954	105034409	dmr_332030	0.604
chr12	105109421	105109684	dmr_332085	0.612
chr12	105137628	105137723	dmr_332096	0.625
chr12	105155375	105155511	dmr_332102	0.5755
chr12	105286634	105286927	dmr_332166	0.797
chr12	105328339	105328726	dmr_332190	0.7959999999999999
chr12	105354011	105354572	dmr_332218	0.5215
chr12	105403718	105403729	dmr_332265	0.545
chr12	105438330	105438676	dmr_332295	0.8420000000000001
chr12	105443540	105444097	dmr_332300	0.765
chr12	105448850	105450260	dmr_332304	0.615
chr12	105453075	105453656	dmr_332308	0.6940000000000001
chr12	105454889	105455132	dmr_332309	0.693
chr12	105471208	105471602	dmr_332327	0.6759999999999999
chr12	105471616	105471914	dmr_332328	0.6275
chr12	105473628	105474549	dmr_332331	0.534
chr12	105474585	105474755	dmr_332332	0.619
chr12	105476652	105476731	dmr_332336	0.585
chr12	105477028	105477620	dmr_332337	0.5235
chr12	105561166	105561368	dmr_332413	0.8205
chr12	105561628	105561812	dmr_332414	0.5605
chr12	105563849	105564241	dmr_332418	0.7795
chr12	105625828	105626224	dmr_332468	0.6625
chr12	105637544	105637593	dmr_332478	0.5915
chr12	105785966	105786087	dmr_332578	0.6015
chr12	105832042	105832069	dmr_332623	0.565
chr12	105854738	105854879	dmr_332651	0.5145
chr12	105959859	105960606	dmr_332737	0.6890000000000001
chr12	105973731	105974359	dmr_332749	0.574
chr12	105982062	105983455	dmr_332756	0.7195
chr12	105994376	105994616	dmr_332769	0.7175
chr12	105995856	105996205	dmr_332771	0.6875
chr12	106040040	106040097	dmr_332814	0.8959999999999999
chr12	106040115	106040244	dmr_332815	0.9229999999999999
chr12	106052567	106052622	dmr_332833	0.603
chr12	106055824	106056062	dmr_332837	0.5785
chr12	106081206	106081360	dmr_332861	0.539
chr12	106156621	106157115	dmr_332944	0.8105
chr12	106157946	106158481	dmr_332946	0.6035
chr12	106185498	106186345	dmr_332968	0.536
chr12	106458298	106458642	dmr_333204	0.5525
chr12	106460782	106460861	dmr_333208	0.8155
chr12	106879768	106879939	dmr_333537	0.605
chr12	106890062	106891151	dmr_333543	0.6195
chr12	106938574	106938699	dmr_333578	0.5660000000000001
chr12	106938708	106938743	dmr_333579	0.5365
chr12	106939382	106940381	dmr_333581	0.7465
chr12	107011581	107011815	dmr_333624	0.629
chr12	107015486	107015779	dmr_333632	0.738
chr12	107019017	107019049	dmr_333636	0.675
chr12	107046721	107047455	dmr_333653	0.5045
chr12	107052313	107052527	dmr_333659	0.544
chr12	107093271	107093994	dmr_333692	0.6775
chr12	107112116	107113018	dmr_333705	0.532
chr12	107476290	107476731	dmr_333945	0.6635
chr12	107812558	107813466	dmr_334139	0.6759999999999999
chr12	107826087	107826208	dmr_334154	0.8665
chr12	107891509	107891577	dmr_334208	0.555
chr12	108109503	108109565	dmr_334403	0.6195
chr12	108109893	108110166	dmr_334404	0.784
chr12	108112274	108112763	dmr_334409	0.547
chr12	108209287	108209525	dmr_334518	0.629
chr12	108240698	108241431	dmr_334558	0.56
chr12	108241462	108241581	dmr_334559	0.5815
chr12	108277864	108278042	dmr_334604	0.5735
chr12	108283863	108284286	dmr_334610	0.7015
chr12	108305806	108306180	dmr_334630	0.6245
chr12	108316985	108318430	dmr_334641	0.6755
chr12	108338870	108339223	dmr_334660	0.688
chr12	108396204	108396593	dmr_334712	0.7615
chr12	108408659	108408712	dmr_334728	0.8695
chr12	108411605	108411739	dmr_334732	0.513
chr12	108432621	108432905	dmr_334760	0.5429999999999999
chr12	108433626	108433666	dmr_334761	0.5565
chr12	108435287	108436076	dmr_334764	0.6455
chr12	108436172	108436512	dmr_334765	0.602
chr12	108543418	108543754	dmr_334898	0.6965
chr12	108545091	108545137	dmr_334903	0.6055
chr12	108546872	108547090	dmr_334905	0.6325
chr12	108605813	108606860	dmr_334961	0.6659999999999999
chr12	108650394	108651235	dmr_335020	0.5545
chr12	108654742	108654792	dmr_335026	0.5645
chr12	108674946	108675097	dmr_335049	0.511
chr12	108676635	108676835	dmr_335052	0.5605
chr12	108681786	108682334	dmr_335060	0.9129999999999999
chr12	108682405	108682504	dmr_335061	0.6165
chr12	108682557	108683343	dmr_335062	0.8009999999999999
chr12	108758412	108758870	dmr_335105	0.705
chr12	108812591	108812990	dmr_335144	0.7425
chr12	108903258	108903298	dmr_335208	0.7005
chr12	108904211	108904450	dmr_335211	0.618
chr12	108915754	108916202	dmr_335221	0.542
chr12	108997165	108997688	dmr_335283	0.5085
chr12	109045406	109046123	dmr_335303	0.6579999999999999
chr12	109067556	109067564	dmr_335318	0.7695
chr12	109393318	109393887	dmr_335406	0.7105
chr12	109441305	109441800	dmr_335447	0.6505
chr12	109445578	109446458	dmr_335452	0.564
chr12	109491745	109491810	dmr_335485	0.753
chr12	109545475	109545536	dmr_335516	0.5195
chr12	109545909	109546843	dmr_335517	0.613
chr12	109555659	109556162	dmr_335525	0.5305
chr12	109607744	109607775	dmr_335568	0.584
chr12	109714047	109714434	dmr_335678	0.7390000000000001
chr12	109749467	109749814	dmr_335727	0.598
chr12	109761683	109761818	dmr_335734	0.5415
chr12	109972694	109972910	dmr_335844	0.5575
chr12	109975207	109975356	dmr_335848	0.905
chr12	109975692	109975869	dmr_335850	0.8859999999999999
chr12	110040566	110041017	dmr_335890	0.665
chr12	110041071	110041196	dmr_335891	0.652
chr12	110048894	110049681	dmr_335902	0.6785
chr12	110152616	110152791	dmr_335951	0.5605
chr12	110381484	110381548	dmr_336101	0.529
chr12	110429454	110430241	dmr_336140	0.507
chr12	110448701	110449241	dmr_336148	0.58
chr12	110458583	110458603	dmr_336167	0.6785
chr12	110458605	110459179	dmr_336168	0.733
chr12	110512075	110512316	dmr_336232	0.8215
chr12	110542585	110542787	dmr_336275	0.6325
chr12	110550397	110550737	dmr_336291	0.7909999999999999
chr12	110561257	110561869	dmr_336303	0.531
chr12	110566163	110566698	dmr_336306	0.7185
chr12	110590668	110590700	dmr_336330	0.6215
chr12	110598504	110598629	dmr_336334	0.675
chr12	110600626	110600798	dmr_336337	0.677
chr12	110636214	110636755	dmr_336377	0.75
chr12	110649863	110650784	dmr_336396	0.7085
chr12	110663978	110664269	dmr_336419	0.5725
chr12	110697159	110697261	dmr_336449	0.5705
chr12	110803238	110803569	dmr_336525	0.6779999999999999
chr12	110841373	110841546	dmr_336548	0.5595
chr12	110844078	110844544	dmr_336551	0.632
chr12	110845611	110846184	dmr_336553	0.61
chr12	110863587	110864276	dmr_336563	0.6629999999999999
chr12	110865652	110866310	dmr_336566	0.561
chr12	110877315	110877547	dmr_336577	0.5305
chr12	110882379	110882529	dmr_336585	0.5095
chr12	110895734	110896125	dmr_336599	0.925
chr12	110910205	110910213	dmr_336608	0.84
chr12	110945783	110946483	dmr_336649	0.6285
chr12	110979347	110979591	dmr_336679	0.5955
chr12	111041292	111041472	dmr_336711	0.6125
chr12	111089261	111089330	dmr_336763	0.6345
chr12	111161378	111162900	dmr_336820	0.5645
chr12	111202862	111203336	dmr_336854	0.7175
chr12	111203817	111203997	dmr_336855	0.6115
chr12	111225226	111225440	dmr_336874	0.638
chr12	111237477	111237809	dmr_336886	0.5035
chr12	111237876	111237979	dmr_336887	0.7145
chr12	111250071	111250945	dmr_336906	0.5835
chr12	111265131	111265741	dmr_336922	0.6755
chr12	111265751	111265777	dmr_336923	0.5015
chr12	111272403	111272589	dmr_336930	0.6915
chr12	111285336	111286028	dmr_336939	0.541
chr12	111331748	111332081	dmr_336995	0.847
chr12	111332117	111332214	dmr_336996	0.6475
chr12	111352755	111352966	dmr_337025	0.5805
chr12	111360595	111360866	dmr_337040	0.5645
chr12	111360878	111360978	dmr_337041	0.8029999999999999
chr12	111370868	111371005	dmr_337057	0.518
chr12	111375519	111375783	dmr_337062	0.501
chr12	111397026	111397458	dmr_337077	0.6775
chr12	111406787	111406799	dmr_337087	0.5145
chr12	111423309	111424252	dmr_337097	0.6455
chr12	111428678	111429590	dmr_337103	0.606
chr12	111431066	111431873	dmr_337105	0.7935
chr12	111436115	111436522	dmr_337109	0.706
chr12	111436586	111436617	dmr_337110	0.6920000000000001
chr12	111436725	111437063	dmr_337111	0.7325
chr12	111445104	111445719	dmr_337122	0.5579999999999999
chr12	111446832	111446961	dmr_337124	0.8145
chr12	111485127	111485154	dmr_337159	0.5660000000000001
chr12	111505228	111505464	dmr_337175	0.622
chr12	111514786	111514974	dmr_337183	0.5379999999999999
chr12	111515044	111515102	dmr_337184	0.5075
chr12	111516431	111516492	dmr_337185	0.504
chr12	111516879	111517371	dmr_337186	0.7190000000000001
chr12	111519986	111520052	dmr_337189	0.648
chr12	111520353	111520440	dmr_337190	0.7
chr12	111526991	111527438	dmr_337195	0.5855
chr12	111527697	111528746	dmr_337196	0.6915
chr12	111559487	111560039	dmr_337225	0.7175
chr12	111560526	111560730	dmr_337226	0.5495
chr12	111562490	111563002	dmr_337228	0.6405
chr12	111612042	111612255	dmr_337278	0.584
chr12	111646360	111646777	dmr_337306	0.6459999999999999
chr12	111646831	111646993	dmr_337307	0.6295
chr12	111653064	111653502	dmr_337315	0.621
chr12	111666394	111667260	dmr_337331	0.7425
chr12	111669283	111669285	dmr_337333	0.5435
chr12	111687194	111688018	dmr_337347	0.657
chr12	111688146	111688526	dmr_337348	0.5115
chr12	111693890	111695311	dmr_337355	0.583
chr12	111696079	111696608	dmr_337357	0.5135
chr12	111698642	111698868	dmr_337359	0.7375
chr12	111700876	111701385	dmr_337364	0.8340000000000001
chr12	111707859	111708089	dmr_337372	0.763
chr12	111718304	111718863	dmr_337380	0.657
chr12	111718889	111718948	dmr_337381	0.6295
chr12	111725046	111725226	dmr_337389	0.7905
chr12	111726013	111726603	dmr_337391	0.8735
chr12	111731807	111732174	dmr_337395	0.642
chr12	111733159	111733403	dmr_337396	0.5445
chr12	111752572	111752799	dmr_337411	0.5489999999999999
chr12	111753070	111753625	dmr_337412	0.797
chr12	111762757	111763153	dmr_337421	0.836
chr12	111768578	111768734	dmr_337431	0.6965
chr12	111774791	111775139	dmr_337443	0.573
chr12	111775154	111775282	dmr_337444	0.774
chr12	111791535	111792333	dmr_337467	0.519
chr12	111801566	111801766	dmr_337480	0.521
chr12	111809440	111809479	dmr_337492	0.527
chr12	111829687	111830298	dmr_337510	0.634
chr12	111888637	111888712	dmr_337569	0.618
chr12	111949537	111950225	dmr_337636	0.5585
chr12	111950436	111950538	dmr_337637	0.664
chr12	111958757	111959048	dmr_337645	0.7815
chr12	111977077	111977496	dmr_337655	0.746
chr12	111981013	111981536	dmr_337661	0.7405
chr12	111986182	111986220	dmr_337663	0.9195
chr12	112081158	112081700	dmr_337723	0.6225
chr12	112117686	112118116	dmr_337755	0.6585
chr12	112140416	112140477	dmr_337777	0.59
chr12	112143423	112143501	dmr_337781	0.6709999999999999
chr12	112191846	112192343	dmr_337828	0.7455
chr12	112192820	112193288	dmr_337829	0.747
chr12	112328251	112328473	dmr_337941	0.6435
chr12	112368237	112368414	dmr_337985	0.501
chr12	112376694	112377201	dmr_337991	0.672
chr12	112395725	112396197	dmr_338007	0.5845
chr12	112457493	112458305	dmr_338051	0.6975
chr12	112572246	112572541	dmr_338153	0.753
chr12	112575857	112577019	dmr_338156	0.527
chr12	112586233	112586511	dmr_338167	0.8140000000000001
chr12	112589120	112589603	dmr_338169	0.7355
chr12	112590851	112591115	dmr_338171	0.8155
chr12	112592830	112592923	dmr_338176	0.8535
chr12	112595652	112596044	dmr_338180	0.6575
chr12	112616341	112617188	dmr_338206	0.7325
chr12	112617239	112617800	dmr_338207	0.8475
chr12	112617872	112618274	dmr_338208	0.511
chr12	112674884	112675090	dmr_338266	0.7465
chr12	112679624	112679651	dmr_338270	0.6135
chr12	112743019	112743104	dmr_338321	0.563
chr12	112823215	112823822	dmr_338373	0.6385
chr12	112826964	112827067	dmr_338377	0.5345
chr12	112855576	112855774	dmr_338394	0.5720000000000001
chr12	112875342	112875632	dmr_338406	0.5415
chr12	112937952	112938402	dmr_338466	0.616
chr12	112953385	112953864	dmr_338476	0.6105
chr12	112957866	112957916	dmr_338481	0.6255
chr12	112961140	112961697	dmr_338486	0.6115
chr12	113016839	113017594	dmr_338539	0.768
chr12	113041533	113041606	dmr_338566	0.5660000000000001
chr12	113066705	113066708	dmr_338591	0.836
chr12	113066722	113066845	dmr_338592	0.6
chr12	113074182	113074370	dmr_338599	0.8225
chr12	113074746	113074769	dmr_338600	0.8655
chr12	113106126	113106939	dmr_338628	0.6375
chr12	113109650	113109959	dmr_338632	0.517
chr12	113109987	113110107	dmr_338633	0.8185
chr12	113136591	113136809	dmr_338664	0.8905
chr12	113136877	113137220	dmr_338665	0.508
chr12	113140876	113141261	dmr_338670	0.8085
chr12	113155340	113155345	dmr_338683	0.7040000000000001
chr12	113185323	113185532	dmr_338697	0.6335
chr12	113193743	113193864	dmr_338703	0.638
chr12	113222919	113222941	dmr_338722	0.6485
chr12	113295901	113296125	dmr_338744	0.6145
chr12	113322411	113322558	dmr_338756	0.5315
chr12	116047280	116047297	dmr_338799	0.8665
chr12	116109091	116110277	dmr_338842	0.7945
chr12	116136010	116136052	dmr_338858	0.6955
chr12	116220575	116220667	dmr_338907	0.607
chr12	116233898	116234014	dmr_338913	0.6955
chr12	116234318	116234408	dmr_338914	0.5395
chr12	116234470	116234512	dmr_338915	0.616
chr12	116238990	116239221	dmr_338920	0.7755
chr12	116244223	116244369	dmr_338924	0.7929999999999999
chr12	116263273	116263279	dmr_338929	0.6355
chr12	116325671	116325870	dmr_338968	0.677
chr12	116468590	116468780	dmr_339061	0.8695
chr12	116488815	116488900	dmr_339076	0.6005
chr12	116499932	116500500	dmr_339089	0.532
chr12	116511580	116511753	dmr_339098	0.6255
chr12	116513826	116514217	dmr_339100	0.5985
chr12	116550012	116550162	dmr_339131	0.6635
chr12	116555692	116555756	dmr_339140	0.794
chr12	116556154	116556384	dmr_339143	0.738
chr12	116582398	116582425	dmr_339162	0.8170000000000001
chr12	116590099	116590382	dmr_339170	0.5485
chr12	116594317	116595242	dmr_339177	0.505
chr12	116597008	116597319	dmr_339178	0.652
chr12	116597490	116597528	dmr_339180	0.6025
chr12	116598723	116599109	dmr_339183	0.6645
chr12	116600260	116600392	dmr_339185	0.7979999999999999
chr12	116606288	116606357	dmr_339193	0.54
chr12	116615971	116616040	dmr_339201	0.778
chr12	116617048	116617135	dmr_339203	0.5965
chr12	116618569	116619492	dmr_339204	0.534
chr12	116622780	116622829	dmr_339207	0.596
chr12	116660036	116660584	dmr_339249	0.5495
chr12	116663571	116663664	dmr_339253	0.509
chr12	116678027	116678037	dmr_339263	0.602
chr12	116721267	116721518	dmr_339292	0.6509999999999999
chr12	116721643	116721854	dmr_339293	0.618
chr12	116728895	116729017	dmr_339298	0.5579999999999999
chr12	116740200	116740326	dmr_339306	0.56
chr12	116773264	116773398	dmr_339335	0.6759999999999999
chr12	116780215	116780609	dmr_339345	0.598
chr12	116806559	116806673	dmr_339369	0.6395
chr12	116812682	116813488	dmr_339377	0.809
chr12	116842040	116842757	dmr_339404	0.612
chr12	116877070	116877674	dmr_339430	0.5515
chr12	116909065	116909197	dmr_339458	0.755
chr12	116936498	116936799	dmr_339486	0.502
chr12	116942196	116942215	dmr_339495	0.6815
chr12	116949173	116949304	dmr_339507	0.68
chr12	117001719	117001762	dmr_339552	0.7785
chr12	117015947	117016008	dmr_339570	0.5005
chr12	117024216	117024302	dmr_339579	0.64
chr12	117026591	117026822	dmr_339583	0.5965
chr12	117079000	117079224	dmr_339628	0.7905
chr12	117079904	117080265	dmr_339629	0.6605
chr12	117107162	117107873	dmr_339652	0.6625
chr12	117110601	117111068	dmr_339654	0.6925
chr12	117120321	117120529	dmr_339662	0.662
chr12	117120626	117120828	dmr_339663	0.609
chr12	117127227	117127230	dmr_339667	0.7695
chr12	117127683	117127843	dmr_339668	0.685
chr12	117136635	117137086	dmr_339678	0.6455
chr12	117163972	117164100	dmr_339710	0.562
chr12	117191985	117192768	dmr_339752	0.7375
chr12	117210542	117210868	dmr_339777	0.7595
chr12	117214399	117214516	dmr_339784	0.595
chr12	117221897	117222182	dmr_339794	0.8215
chr12	117229060	117229418	dmr_339804	0.8340000000000001
chr12	117236263	117236693	dmr_339812	0.6665
chr12	117268097	117269126	dmr_339855	0.659
chr12	117292055	117292386	dmr_339880	0.68
chr12	117312091	117312427	dmr_339897	0.6425
chr12	117344157	117344762	dmr_339924	0.685
chr12	117344831	117344966	dmr_339925	0.6595
chr12	117345182	117346094	dmr_339926	0.5335
chr12	117387071	117387472	dmr_339958	0.6795
chr12	117438908	117440040	dmr_339988	0.5135
chr12	117466128	117466344	dmr_340012	0.7345
chr12	117468133	117468616	dmr_340014	0.5995
chr12	117482644	117482907	dmr_340026	0.883
chr12	117525380	117525664	dmr_340069	0.53
chr12	117527812	117528436	dmr_340071	0.741
chr12	117528711	117529556	dmr_340072	0.6725
chr12	117530766	117531020	dmr_340074	0.5745
chr12	117531194	117531611	dmr_340075	0.945
chr12	117532095	117532429	dmr_340076	0.6905
chr12	117533078	117533525	dmr_340078	0.805
chr12	117534811	117535248	dmr_340079	0.7545
chr12	117535364	117535374	dmr_340080	0.7625
chr12	117535395	117535499	dmr_340081	0.7020000000000001
chr12	117540079	117540292	dmr_340089	0.633
chr12	117557540	117557642	dmr_340112	0.735
chr12	117557656	117557692	dmr_340113	0.7545
chr12	117561389	117562092	dmr_340117	0.6125
chr12	117566521	117566743	dmr_340124	0.593
chr12	117573866	117573987	dmr_340136	0.69
chr12	117584441	117584553	dmr_340145	0.545
chr12	117619432	117619702	dmr_340183	0.677
chr12	117627561	117627691	dmr_340192	0.586
chr12	117636260	117636332	dmr_340204	0.5865
chr12	117637049	117637557	dmr_340205	0.7140000000000001
chr12	117645961	117646131	dmr_340215	0.648
chr12	117661903	117662288	dmr_340235	0.564
chr12	117666328	117666391	dmr_340242	0.7725
chr12	117689513	117689523	dmr_340271	0.611
chr12	117752052	117752302	dmr_340353	0.606
chr12	117760199	117760646	dmr_340366	0.6779999999999999
chr12	118373437	118373631	dmr_340679	0.7585
chr12	118411903	118412324	dmr_340697	0.5589999999999999
chr12	118431595	118432023	dmr_340711	0.5589999999999999
chr12	118458305	118458386	dmr_340722	0.5539999999999999
chr12	118606065	118606245	dmr_340797	0.8455
chr12	118706095	118706917	dmr_340842	0.713
chr12	118707244	118707343	dmr_340843	0.526
chr12	118723492	118723601	dmr_340853	0.677
chr12	118894145	118894373	dmr_340931	0.745
chr12	119027646	119028039	dmr_341002	0.6135
chr12	119028786	119028878	dmr_341004	0.8385
chr12	119041479	119041697	dmr_341011	0.6815
chr12	119067779	119067803	dmr_341025	0.8615
chr12	119206768	119207014	dmr_341110	0.8355
chr12	119209809	119209921	dmr_341114	0.8525
chr12	119210368	119210914	dmr_341115	0.723
chr12	119235052	119235169	dmr_341132	0.695
chr12	119237687	119238019	dmr_341137	0.612
chr12	119291616	119291698	dmr_341159	0.6685
chr12	119333907	119334140	dmr_341174	0.569
chr12	119440974	119441097	dmr_341209	0.7445
chr12	119450404	119450630	dmr_341213	0.649
chr12	119454598	119455437	dmr_341220	0.6475
chr12	119946642	119946695	dmr_341349	0.7275
chr12	119978829	119979047	dmr_341370	0.6715
chr13	3544618	3544715	dmr_341493	0.5365
chr13	3546167	3546390	dmr_341497	0.637
chr13	3546509	3546646	dmr_341498	0.659
chr13	3632286	3632886	dmr_341554	0.759
chr13	3633297	3633311	dmr_341556	0.619
chr13	3653103	3653754	dmr_341576	0.7515
chr13	3654430	3654653	dmr_341578	0.7709999999999999
chr13	3659028	3659534	dmr_341583	0.6629999999999999
chr13	3659604	3659819	dmr_341584	0.67
chr13	3697056	3697345	dmr_341610	0.6865
chr13	3765899	3766160	dmr_341645	0.7185
chr13	3774430	3774564	dmr_341651	0.7945
chr13	3776039	3776357	dmr_341653	0.7595
chr13	3776429	3776826	dmr_341654	0.9
chr13	3799583	3799850	dmr_341671	0.6095
chr13	3862953	3863634	dmr_341694	0.6785
chr13	3866228	3866289	dmr_341697	0.7855
chr13	3875379	3875588	dmr_341706	0.9345
chr13	3876553	3876799	dmr_341708	0.654
chr13	3889466	3890206	dmr_341714	0.8795
chr13	3891559	3891692	dmr_341716	0.6785
chr13	3893866	3893944	dmr_341719	0.6765
chr13	4150657	4151029	dmr_341806	0.7715
chr13	4178223	4178227	dmr_341815	0.6045
chr13	4297848	4297993	dmr_341849	0.5085
chr13	4306184	4306381	dmr_341853	0.74
chr13	4605409	4605641	dmr_341912	0.5835
chr13	4644769	4645142	dmr_341928	0.601
chr13	4645273	4645742	dmr_341929	0.604
chr13	4650840	4651000	dmr_341935	0.8485
chr13	4662721	4662960	dmr_341940	0.547
chr13	4759298	4759339	dmr_341976	0.588
chr13	4771360	4771648	dmr_341980	0.7140000000000001
chr13	4776989	4777353	dmr_341986	0.5125
chr13	4965325	4965407	dmr_342045	0.585
chr13	5242939	5243026	dmr_342164	0.7165
chr13	5249010	5249533	dmr_342167	0.6595
chr13	5285429	5285517	dmr_342180	0.7985
chr13	5431615	5431774	dmr_342260	0.5529999999999999
chr13	5433885	5434323	dmr_342261	0.733
chr13	5451018	5451395	dmr_342269	0.7445
chr13	5492097	5492316	dmr_342291	0.649
chr13	5496108	5496197	dmr_342295	0.7155
chr13	5515620	5515779	dmr_342305	0.6605
chr13	5519563	5519730	dmr_342310	0.6535
chr13	5523686	5523822	dmr_342317	0.7775
chr13	5569887	5570075	dmr_342349	0.628
chr13	5573317	5573538	dmr_342353	0.525
chr13	5602695	5602758	dmr_342374	0.6
chr13	5603638	5604620	dmr_342376	0.8135
chr13	5641988	5642281	dmr_342408	0.527
chr13	5711171	5711294	dmr_342444	0.5485
chr13	5714134	5714724	dmr_342448	0.8515
chr13	5727745	5728301	dmr_342457	0.746
chr13	5728668	5729277	dmr_342458	0.6635
chr13	5737190	5737565	dmr_342467	0.635
chr13	5744894	5745468	dmr_342473	0.5805
chr13	5765663	5765901	dmr_342477	0.607
chr13	5769059	5769197	dmr_342480	0.6
chr13	5837246	5837423	dmr_342529	0.6779999999999999
chr13	5864604	5865646	dmr_342548	0.6459999999999999
chr13	5866130	5866727	dmr_342549	0.575
chr13	5867032	5867543	dmr_342550	0.7190000000000001
chr13	5869383	5869775	dmr_342553	0.7405
chr13	5870050	5870483	dmr_342554	0.7605
chr13	5872909	5873529	dmr_342557	0.5365
chr13	5880958	5881024	dmr_342565	0.7575
chr13	5911297	5911518	dmr_342586	0.78
chr13	5931526	5931688	dmr_342599	0.8605
chr13	5952970	5953183	dmr_342613	0.6085
chr13	5986778	5986929	dmr_342634	0.5815
chr13	6003403	6003533	dmr_342642	0.6175
chr13	6022200	6022371	dmr_342654	0.917
chr13	6078716	6078789	dmr_342705	0.578
chr13	6103774	6104189	dmr_342723	0.6335
chr13	6129694	6129863	dmr_342741	0.684
chr13	6155859	6156278	dmr_342757	0.6729999999999999
chr13	6157272	6157488	dmr_342759	0.5295
chr13	6166161	6166414	dmr_342769	0.7240000000000001
chr13	6178506	6178536	dmr_342776	0.86
chr13	6178874	6178991	dmr_342777	0.9125
chr13	6186964	6187375	dmr_342789	0.7825
chr13	6189166	6189199	dmr_342793	0.655
chr13	6189747	6190909	dmr_342794	0.591
chr13	6191192	6192486	dmr_342795	0.593
chr13	6226019	6226385	dmr_342827	0.7595
chr13	6260673	6260731	dmr_342852	0.769
chr13	6263308	6263488	dmr_342856	0.575
chr13	6337980	6338414	dmr_342918	0.508
chr13	6340814	6341496	dmr_342921	0.812
chr13	6350737	6350908	dmr_342932	0.9009999999999999
chr13	6365173	6365547	dmr_342941	0.775
chr13	6431949	6432128	dmr_342983	0.569
chr13	6432504	6432648	dmr_342984	0.575
chr13	6434695	6435014	dmr_342985	0.5445
chr13	6463631	6464036	dmr_343007	0.698
chr13	6464581	6464851	dmr_343008	0.511
chr13	6470621	6471277	dmr_343014	0.6855
chr13	6471603	6471621	dmr_343015	0.8270000000000001
chr13	6472816	6474283	dmr_343017	0.792
chr13	6475509	6475950	dmr_343018	0.6015
chr13	6479132	6479433	dmr_343021	0.6385
chr13	6483263	6483469	dmr_343025	0.7440000000000001
chr13	6484109	6484378	dmr_343027	0.674
chr13	6492770	6494113	dmr_343033	0.7555
chr13	6576049	6576116	dmr_343099	0.5425
chr13	6577500	6577542	dmr_343102	0.684
chr13	6577550	6577874	dmr_343103	0.52
chr13	6585920	6586624	dmr_343116	0.5670000000000001
chr13	6618535	6618553	dmr_343142	0.5985
chr13	6626351	6626896	dmr_343153	0.755
chr13	6630484	6630891	dmr_343160	0.6365
chr13	6635900	6636095	dmr_343170	0.619
chr13	6655086	6655399	dmr_343193	0.9209999999999999
chr13	6657515	6657557	dmr_343197	0.787
chr13	6659027	6659777	dmr_343199	0.6645
chr13	6665307	6665513	dmr_343204	0.608
chr13	6666978	6667282	dmr_343207	0.8195
chr13	6689148	6689404	dmr_343217	0.6215
chr13	6718493	6718601	dmr_343223	0.759
chr13	7090967	7091091	dmr_343350	0.677
chr13	7189787	7189848	dmr_343403	0.568
chr13	7749648	7749711	dmr_343623	0.847
chr13	8056577	8057036	dmr_343721	0.653
chr13	8439243	8439586	dmr_344099	0.586
chr13	8552520	8553108	dmr_344245	0.5660000000000001
chr13	8783877	8784317	dmr_344526	0.5429999999999999
chr13	8784492	8785552	dmr_344527	0.7490000000000001
chr13	8826605	8826739	dmr_344559	0.6729999999999999
chr13	8959402	8959840	dmr_344632	0.7655
chr13	9065567	9066961	dmr_344684	0.6065
chr13	9130044	9130107	dmr_344733	0.5660000000000001
chr13	9136852	9137294	dmr_344742	0.6695
chr13	9140323	9140714	dmr_344746	0.6815
chr13	9191051	9191687	dmr_344791	0.6935
chr13	9227161	9227377	dmr_344805	0.5515
chr13	9239617	9240249	dmr_344814	0.568
chr13	9260953	9261106	dmr_344827	0.603
chr13	9283059	9283744	dmr_344840	0.725
chr13	9361360	9361741	dmr_344911	0.5925
chr13	9377069	9377172	dmr_344922	0.743
chr13	9377338	9377562	dmr_344923	0.728
chr13	9393391	9393723	dmr_344944	0.708
chr13	9398713	9399022	dmr_344949	0.5815
chr13	9418325	9418680	dmr_344973	0.8305
chr13	9431027	9431181	dmr_344984	0.6595
chr13	9449895	9450331	dmr_344997	0.5715
chr13	9450595	9450798	dmr_344998	0.612
chr13	9464447	9464767	dmr_345012	0.722
chr13	9472371	9472876	dmr_345022	0.521
chr13	9539381	9539507	dmr_345077	0.59
chr13	9552819	9553169	dmr_345090	0.5855
chr13	9640525	9640984	dmr_345171	0.6459999999999999
chr13	9708531	9708635	dmr_345231	0.5105
chr13	9760014	9760155	dmr_345285	0.6409999999999999
chr13	9795824	9795872	dmr_345304	0.5885
chr13	9882820	9882904	dmr_345337	0.8009999999999999
chr13	9951293	9951489	dmr_345406	0.5215
chr13	10038247	10038374	dmr_345483	0.508
chr13	10157416	10158138	dmr_345599	0.708
chr13	10172937	10172962	dmr_345614	0.767
chr13	10173357	10173506	dmr_345615	0.7735
chr13	10190021	10190242	dmr_345628	0.6665
chr13	10198943	10199010	dmr_345634	0.607
chr13	10199310	10199455	dmr_345635	0.629
chr13	10199840	10199872	dmr_345636	0.6635
chr13	10233805	10234313	dmr_345662	0.794
chr13	10235841	10236122	dmr_345665	0.6295
chr13	10236420	10236585	dmr_345666	0.867
chr13	10239805	10240676	dmr_345674	0.787
chr13	10243472	10243803	dmr_345678	0.75
chr13	10292700	10292704	dmr_345720	0.7275
chr13	10295165	10295254	dmr_345723	0.873
chr13	10318007	10318298	dmr_345734	0.647
chr13	10359282	10359709	dmr_345769	0.722
chr13	10451054	10451329	dmr_345803	0.5995
chr13	10505331	10505552	dmr_345832	0.631
chr13	10540356	10540957	dmr_345845	0.5015
chr13	10548151	10548164	dmr_345851	0.5525
chr13	10574942	10575529	dmr_345873	0.5579999999999999
chr13	10645620	10645847	dmr_345903	0.5355
chr13	10653074	10653971	dmr_345905	0.75
chr13	10654223	10654280	dmr_345906	0.7859999999999999
chr13	10725386	10725755	dmr_345940	0.519
chr13	11268857	11269139	dmr_346124	0.5715
chr13	11433149	11433288	dmr_346215	0.5670000000000001
chr13	11541732	11542157	dmr_346253	0.509
chr13	11631877	11632177	dmr_346336	0.5275
chr13	11636547	11636597	dmr_346340	0.674
chr13	11644510	11644533	dmr_346351	0.7609999999999999
chr13	11645187	11645485	dmr_346353	0.8525
chr13	11653195	11653285	dmr_346360	0.5475
chr13	11719797	11719976	dmr_346410	0.8325
chr13	11757961	11758353	dmr_346444	0.69
chr13	11772306	11772563	dmr_346465	0.701
chr13	11785307	11785338	dmr_346474	0.622
chr13	11824327	11824379	dmr_346509	0.718
chr13	11861912	11861998	dmr_346540	0.7875
chr13	11902190	11902375	dmr_346584	0.6075
chr13	11920329	11920688	dmr_346603	0.7375
chr13	11921086	11921229	dmr_346604	0.6825
chr13	11925744	11925904	dmr_346610	0.536
chr13	12013399	12013520	dmr_346710	0.795
chr13	12013826	12013869	dmr_346711	0.8220000000000001
chr13	12013923	12014567	dmr_346712	0.8375
chr13	12024542	12024708	dmr_346728	0.5575
chr13	12036367	12036489	dmr_346742	0.5985
chr13	12040039	12040461	dmr_346748	0.6035
chr13	12042717	12043338	dmr_346750	0.5379999999999999
chr13	12044924	12045066	dmr_346754	0.894
chr13	12047439	12047792	dmr_346757	0.6155
chr13	12053958	12054220	dmr_346766	0.6555
chr13	12060805	12061686	dmr_346774	0.698
chr13	12079435	12081290	dmr_346795	0.7645
chr13	12083438	12083576	dmr_346799	0.6585
chr13	12083696	12083984	dmr_346800	0.672
chr13	12091391	12091653	dmr_346809	0.813
chr13	12094334	12094897	dmr_346814	0.725
chr13	12104087	12104464	dmr_346828	0.622
chr13	12104749	12105189	dmr_346829	0.6245
chr13	12143451	12143880	dmr_346857	0.632
chr13	12144690	12144747	dmr_346858	0.7365
chr13	12147151	12147326	dmr_346862	0.6265
chr13	12159589	12160217	dmr_346873	0.5695
chr13	12160681	12160701	dmr_346874	0.5175
chr13	12165541	12166838	dmr_346879	0.7025
chr13	12169523	12169760	dmr_346884	0.5215
chr13	12182372	12182559	dmr_346897	0.594
chr13	12194448	12195736	dmr_346902	0.5105
chr13	12199966	12200413	dmr_346913	0.8645
chr13	12203632	12204001	dmr_346918	0.6715
chr13	12204282	12205215	dmr_346919	0.675
chr13	12215031	12215209	dmr_346924	0.648
chr13	12268618	12269079	dmr_346951	0.514
chr13	12287968	12288069	dmr_346964	0.7535
chr13	12308435	12309384	dmr_346980	0.732
chr13	12312069	12312521	dmr_346984	0.6585
chr13	12328429	12329089	dmr_347003	0.588
chr13	12333761	12334389	dmr_347006	0.667
chr13	12361016	12361197	dmr_347030	0.5295
chr13	12388655	12388748	dmr_347043	0.6405
chr13	12439752	12439999	dmr_347065	0.563
chr13	12440038	12440078	dmr_347066	0.6795
chr13	12499344	12499376	dmr_347112	0.588
chr13	12565240	12565257	dmr_347152	0.555
chr13	12566594	12566901	dmr_347153	0.5995
chr13	12572327	12572367	dmr_347159	0.6695
chr13	12572732	12572958	dmr_347160	0.7255
chr13	12642901	12643171	dmr_347203	0.733
chr13	13386156	13386405	dmr_347269	0.5589999999999999
chr13	13543130	13543267	dmr_347345	0.755
chr13	13546540	13547160	dmr_347350	0.8645
chr13	13548623	13548738	dmr_347352	0.621
chr13	13548896	13549101	dmr_347353	0.6515
chr13	13554371	13554433	dmr_347358	0.55
chr13	13554964	13555017	dmr_347359	0.8565
chr13	13555349	13555545	dmr_347360	0.889
chr13	13557142	13557243	dmr_347364	0.8220000000000001
chr13	13572026	13572693	dmr_347374	0.5185
chr13	13573797	13573843	dmr_347377	0.659
chr13	13574209	13574667	dmr_347378	0.6875
chr13	13574738	13574888	dmr_347379	0.7525
chr13	13576734	13576920	dmr_347382	0.546
chr13	13637845	13638397	dmr_347424	0.597
chr13	13703399	13703786	dmr_347451	0.847
chr13	13781942	13782155	dmr_347490	0.647
chr13	13783676	13783785	dmr_347493	0.5710000000000001
chr13	13784978	13786372	dmr_347494	0.613
chr13	13792190	13792414	dmr_347498	0.6835
chr13	13799538	13799780	dmr_347503	0.6435
chr13	13808214	13808874	dmr_347511	0.5329999999999999
chr13	13808983	13809206	dmr_347512	0.633
chr13	13846907	13847141	dmr_347536	0.612
chr13	13968666	13969051	dmr_347582	0.6809999999999999
chr13	13992636	13992800	dmr_347594	0.7120000000000001
chr13	13993327	13993463	dmr_347597	0.8275
chr13	14006277	14006323	dmr_347608	0.595
chr13	14197389	14197408	dmr_347721	0.6715
chr13	14268490	14268566	dmr_347753	0.569
chr13	14313425	14313643	dmr_347780	0.5705
chr13	14374093	14374179	dmr_347816	0.5125
chr13	14388685	14388887	dmr_347823	0.9025
chr13	14425019	14425056	dmr_347847	0.69
chr13	14432470	14432617	dmr_347855	0.716
chr13	14441630	14442058	dmr_347862	0.725
chr13	14487985	14488174	dmr_347891	0.6485
chr13	14498914	14499165	dmr_347899	0.727
chr13	14506831	14507185	dmr_347906	0.7120000000000001
chr13	14510662	14510749	dmr_347908	0.7475
chr13	14516971	14517297	dmr_347913	0.777
chr13	14517668	14518057	dmr_347914	0.785
chr13	14519644	14520094	dmr_347917	0.743
chr13	14520506	14520672	dmr_347918	0.634
chr13	14580456	14580590	dmr_347942	0.708
chr13	14626730	14626819	dmr_347966	0.532
chr13	14906383	14906501	dmr_348035	0.5355
chr13	15130631	15130732	dmr_348100	0.61
chr13	15421167	15422053	dmr_348172	0.5415
chr13	15588947	15589148	dmr_348269	0.8255
chr13	15638311	15638693	dmr_348302	0.584
chr13	15639498	15639622	dmr_348303	0.708
chr13	15641253	15641362	dmr_348305	0.8975
chr13	15641831	15642005	dmr_348306	0.8220000000000001
chr13	15714982	15715497	dmr_348350	0.639
chr13	15758685	15758788	dmr_348372	0.7775
chr13	15759869	15759925	dmr_348373	0.7185
chr13	15777378	15778095	dmr_348386	0.6975
chr13	15801870	15802822	dmr_348397	0.7665
chr13	15849264	15849651	dmr_348422	0.7415
chr13	15979750	15980138	dmr_348496	0.835
chr13	15982090	15982580	dmr_348499	0.721
chr13	15995570	15995813	dmr_348508	0.8079999999999999
chr13	16005632	16005756	dmr_348510	0.7135
chr13	16010247	16010609	dmr_348513	0.7665
chr13	16010670	16011075	dmr_348514	0.636
chr13	16011331	16011690	dmr_348515	0.6525
chr13	16017231	16018382	dmr_348523	0.5355
chr13	16020496	16020562	dmr_348527	0.7285
chr13	16021152	16021616	dmr_348528	0.7435
chr13	16021929	16022177	dmr_348529	0.7709999999999999
chr13	16022561	16023990	dmr_348530	0.838
chr13	16042339	16042393	dmr_348546	0.5920000000000001
chr13	16115092	16115186	dmr_348575	0.722
chr13	16282202	16282436	dmr_348643	0.52
chr13	16283562	16283675	dmr_348645	0.584
chr13	16304383	16304394	dmr_348658	0.7265
chr13	16348858	16349024	dmr_348686	0.5165
chr13	16349618	16349828	dmr_348687	0.5245
chr13	16350156	16350262	dmr_348688	0.7135
chr13	16355173	16355529	dmr_348692	0.7265
chr13	16382985	16383152	dmr_348705	0.628
chr13	16543803	16544442	dmr_348764	0.7709999999999999
chr13	16545026	16545215	dmr_348765	0.8055
chr13	16574206	16574317	dmr_348779	0.5295
chr13	16592239	16592407	dmr_348791	0.6215
chr13	16641910	16641979	dmr_348805	0.6145
chr13	16645434	16645815	dmr_348810	0.7045
chr13	16646464	16646576	dmr_348811	0.6155
chr13	16655676	16655705	dmr_348821	0.7440000000000001
chr13	16656283	16656455	dmr_348823	0.851
chr13	16659960	16660306	dmr_348826	0.5225
chr13	16668410	16668696	dmr_348829	0.7070000000000001
chr13	16669143	16669433	dmr_348830	0.8415
chr13	16825729	16826404	dmr_348900	0.7245
chr13	16831832	16831981	dmr_348904	0.92
chr13	16832059	16832218	dmr_348905	0.7875
chr13	16850081	16850204	dmr_348916	0.642
chr13	16965167	16965229	dmr_348969	0.5575
chr13	16977730	16978114	dmr_348977	0.639
chr13	16978195	16978234	dmr_348978	0.6175
chr13	17056995	17057250	dmr_349014	0.645
chr13	17216677	17216750	dmr_349078	0.726
chr13	17495316	17495363	dmr_349181	0.5815
chr13	17578158	17578494	dmr_349208	0.6125
chr13	17690050	17690070	dmr_349240	0.5565
chr13	17849846	17850217	dmr_349330	0.515
chr13	17859136	17860502	dmr_349340	0.5535
chr13	17865937	17866280	dmr_349345	0.5065
chr13	17866788	17866791	dmr_349346	0.6685
chr13	17891571	17892288	dmr_349369	0.7025
chr13	17900763	17901699	dmr_349379	0.5145
chr13	17953969	17954181	dmr_349420	0.7655
chr13	17954589	17954722	dmr_349421	0.6785
chr13	17992011	17992169	dmr_349448	0.5015
chr13	18013329	18013657	dmr_349460	0.537
chr13	18144696	18145364	dmr_349528	0.701
chr13	18196580	18196630	dmr_349569	0.557
chr13	18197058	18197076	dmr_349570	0.583
chr13	18337932	18338265	dmr_349670	0.787
chr13	18339148	18339346	dmr_349673	0.7305
chr13	18339439	18339460	dmr_349674	0.7365
chr13	18467727	18467931	dmr_349774	0.701
chr13	18484709	18484789	dmr_349787	0.7235
chr13	18485423	18485501	dmr_349788	0.7535
chr13	18495481	18496302	dmr_349799	0.5285
chr13	18496420	18498261	dmr_349800	0.773
chr13	18580739	18581246	dmr_349834	0.7145
chr13	18608362	18608829	dmr_349844	0.642
chr13	18630540	18630642	dmr_349857	0.9515
chr13	18711589	18711599	dmr_349878	0.5175
chr13	18773700	18773805	dmr_349935	0.5465
chr13	18810447	18810778	dmr_349967	0.8275
chr13	18825315	18825450	dmr_349981	0.6795
chr13	18830613	18830945	dmr_349988	0.7175
chr13	18858314	18858377	dmr_350013	0.588
chr13	18858436	18858737	dmr_350014	0.5035
chr13	18867843	18868425	dmr_350022	0.675
chr13	18915036	18915172	dmr_350050	0.703
chr13	18957027	18957628	dmr_350080	0.6709999999999999
chr13	19001000	19002941	dmr_350114	0.8675
chr13	19003374	19003424	dmr_350115	0.6165
chr13	19004504	19004978	dmr_350117	0.6025
chr13	19008605	19008900	dmr_350123	0.5215
chr13	19026888	19027247	dmr_350141	0.7125
chr13	19027870	19027949	dmr_350143	0.7020000000000001
chr13	19028245	19028406	dmr_350144	0.695
chr13	19071310	19071422	dmr_350187	0.677
chr13	19077756	19077765	dmr_350199	0.616
chr13	19097242	19097322	dmr_350219	0.723
chr13	19101433	19102753	dmr_350226	0.863
chr13	19150350	19150827	dmr_350274	0.5525
chr13	19151037	19151237	dmr_350275	0.677
chr13	19151547	19151653	dmr_350276	0.5485
chr13	19160700	19161417	dmr_350287	0.7635
chr13	19246655	19246862	dmr_350317	0.7155
chr13	19357983	19358258	dmr_350363	0.635
chr13	19377202	19377423	dmr_350387	0.55
chr13	19473756	19474387	dmr_350449	0.532
chr13	19483735	19484214	dmr_350452	0.5145
chr13	19622822	19622969	dmr_350529	0.695
chr13	19623606	19624169	dmr_350530	0.5695
chr13	19718449	19719193	dmr_350580	0.5379999999999999
chr13	19734509	19735061	dmr_350592	0.5715
chr13	20052644	20053112	dmr_350736	0.6665
chr13	20053531	20053574	dmr_350737	0.768
chr13	20095034	20095186	dmr_350771	0.7295
chr13	20108980	20109300	dmr_350781	0.574
chr13	20109378	20109617	dmr_350782	0.5865
chr13	20150772	20151509	dmr_350809	0.7405
chr13	20175034	20175275	dmr_350825	0.612
chr13	20183343	20183939	dmr_350829	0.7340000000000001
chr13	20183952	20184148	dmr_350830	0.8185
chr13	20208198	20208580	dmr_350852	0.747
chr13	20228044	20228395	dmr_350873	0.848
chr13	20228459	20228751	dmr_350874	0.6635
chr13	20246804	20246822	dmr_350885	0.591
chr13	20271956	20272013	dmr_350902	0.536
chr13	20279380	20279656	dmr_350906	0.609
chr13	20289742	20290560	dmr_350917	0.6435
chr13	20292214	20292270	dmr_350921	0.5835
chr13	20306728	20306910	dmr_350937	0.779
chr13	20309963	20310280	dmr_350942	0.7509999999999999
chr13	20357241	20357324	dmr_350986	0.75
chr13	20397493	20397659	dmr_351029	0.5875
chr13	20397919	20398522	dmr_351030	0.7375
chr13	20430963	20431071	dmr_351053	0.879
chr13	20431129	20431324	dmr_351054	0.8755
chr13	20433205	20433248	dmr_351056	0.5735
chr13	20433551	20433858	dmr_351057	0.7305
chr13	20452486	20452824	dmr_351079	0.7005
chr13	20460120	20460528	dmr_351086	0.731
chr13	20466470	20466537	dmr_351093	0.958
chr13	20467016	20467030	dmr_351094	0.743
chr13	20467145	20467386	dmr_351095	0.6795
chr13	20471629	20471844	dmr_351097	0.659
chr13	20474083	20475772	dmr_351098	0.708
chr13	20478105	20478351	dmr_351103	0.733
chr13	20493710	20494220	dmr_351121	0.667
chr13	20512580	20513281	dmr_351145	0.648
chr13	20514739	20515028	dmr_351149	0.9215
chr13	20516930	20517101	dmr_351152	0.588
chr13	20518026	20518161	dmr_351154	0.5115
chr13	20537425	20537645	dmr_351176	0.5605
chr13	20538148	20538484	dmr_351177	0.7879999999999999
chr13	20539842	20540095	dmr_351179	0.672
chr13	20544377	20544392	dmr_351185	0.7595
chr13	20546769	20547001	dmr_351187	0.536
chr13	20547115	20547161	dmr_351188	0.5395
chr13	20555820	20556600	dmr_351194	0.7615
chr13	20583600	20583747	dmr_351229	0.674
chr13	20598958	20599124	dmr_351253	0.6225
chr13	20609635	20609784	dmr_351263	0.7659999999999999
chr13	20902881	20902894	dmr_351389	0.5355
chr13	20981555	20981996	dmr_351432	0.7435
chr13	21033389	21033647	dmr_351471	0.6125
chr13	21264083	21264505	dmr_351557	0.684
chr13	21323441	21323615	dmr_351589	0.5145
chr13	21326228	21326253	dmr_351591	0.5005
chr13	21372681	21373268	dmr_351601	0.7455
chr13	21417786	21417798	dmr_351632	0.6505
chr13	21469268	21469329	dmr_351657	0.6815
chr13	21505823	21505989	dmr_351670	0.7195
chr13	21753173	21753193	dmr_351758	0.6805
chr13	21883234	21883503	dmr_351782	0.6635
chr13	21934170	21934531	dmr_351825	0.7535
chr13	22015281	22015639	dmr_351860	0.6965
chr13	22029941	22030039	dmr_351868	0.59
chr13	22381285	22381732	dmr_351969	0.625
chr13	22650401	22650735	dmr_352047	0.5770000000000001
chr13	23139205	23139369	dmr_352155	0.5685
chr13	23258564	23258589	dmr_352189	0.5615
chr13	23270783	23271085	dmr_352193	0.6759999999999999
chr13	23284963	23285539	dmr_352196	0.509
chr13	23298351	23299100	dmr_352202	0.7040000000000001
chr13	23317346	23318272	dmr_352214	0.506
chr13	23396832	23396892	dmr_352248	0.7045
chr13	23413291	23413571	dmr_352258	0.643
chr13	23425709	23425952	dmr_352262	0.7195
chr13	23444666	23444795	dmr_352273	0.6825
chr13	23464851	23465574	dmr_352278	0.8865
chr13	23467080	23467312	dmr_352281	0.6759999999999999
chr13	23503647	23504074	dmr_352311	0.5035
chr13	23685484	23685723	dmr_352372	0.7190000000000001
chr13	23764165	23764391	dmr_352411	0.745
chr13	23772693	23772862	dmr_352417	0.5175
chr13	23849203	23849357	dmr_352453	0.8585
chr13	23849627	23849804	dmr_352454	0.88
chr13	23857990	23858236	dmr_352464	0.5055
chr13	23964817	23965466	dmr_352531	0.7979999999999999
chr13	24047591	24048978	dmr_352592	0.8005
chr13	24049266	24049310	dmr_352593	0.6575
chr13	24049955	24050123	dmr_352594	0.644
chr13	24081804	24082111	dmr_352630	0.513
chr13	24082154	24082367	dmr_352631	0.787
chr13	24135312	24135464	dmr_352673	0.585
chr13	24135585	24136085	dmr_352675	0.828
chr13	24157456	24158134	dmr_352699	0.6745
chr13	24159344	24159973	dmr_352702	0.6629999999999999
chr13	24199614	24200397	dmr_352746	0.6205
chr13	24223692	24223788	dmr_352770	0.772
chr13	24238792	24239139	dmr_352783	0.6205
chr13	24240488	24240890	dmr_352787	0.7515
chr13	24241289	24241652	dmr_352788	0.6970000000000001
chr13	24247230	24247287	dmr_352797	0.9440000000000001
chr13	24248046	24248298	dmr_352799	0.943
chr13	24263614	24264016	dmr_352817	0.6235
chr13	24292492	24292741	dmr_352845	0.5965
chr13	24292788	24293122	dmr_352846	0.8170000000000001
chr13	24411641	24411663	dmr_352907	0.6709999999999999
chr13	24451616	24451650	dmr_352938	0.6825
chr13	24451959	24453035	dmr_352939	0.6615
chr13	24453813	24454203	dmr_352941	0.7915
chr13	24520240	24520506	dmr_352993	0.7070000000000001
chr13	24521829	24522264	dmr_352996	0.5529999999999999
chr13	24560138	24560334	dmr_353020	0.5575
chr13	24576320	24576425	dmr_353035	0.7335
chr13	24576960	24577412	dmr_353037	0.628
chr13	24603641	24603862	dmr_353059	0.7425
chr13	24610769	24611358	dmr_353067	0.67
chr13	24613047	24613163	dmr_353070	0.9195
chr13	24617470	24617577	dmr_353075	0.609
chr13	24617837	24617844	dmr_353076	0.5695
chr13	24634115	24634761	dmr_353098	0.726
chr13	24634848	24635355	dmr_353099	0.5445
chr13	24715524	24715668	dmr_353196	0.589
chr13	24724214	24725099	dmr_353205	0.5045
chr13	24728791	24729139	dmr_353208	0.5975
chr13	24785937	24786295	dmr_353251	0.545
chr13	24786302	24786611	dmr_353252	0.7405
chr13	24787587	24788145	dmr_353254	0.6085
chr13	24804841	24805102	dmr_353264	0.679
chr13	24844566	24844776	dmr_353293	0.5555
chr13	24853144	24853179	dmr_353300	0.545
chr13	24965243	24965392	dmr_353383	0.6185
chr13	24965684	24966203	dmr_353384	0.7075
chr13	24996127	24996464	dmr_353419	0.6675
chr13	25019200	25019300	dmr_353440	0.557
chr13	25054789	25055022	dmr_353451	0.6765
chr13	25126868	25127079	dmr_353492	0.6679999999999999
chr13	25127868	25128331	dmr_353493	0.88
chr13	25128785	25129851	dmr_353494	0.745
chr13	25136443	25137373	dmr_353500	0.6335
chr13	25186878	25187539	dmr_353538	0.758
chr13	25188017	25188028	dmr_353539	0.546
chr13	25191986	25192087	dmr_353546	0.9590000000000001
chr13	25195521	25196187	dmr_353551	0.7365
chr13	25196238	25196641	dmr_353552	0.507
chr13	25207117	25207207	dmr_353566	0.8785
chr13	25213182	25213413	dmr_353575	0.9179999999999999
chr13	25217616	25217698	dmr_353578	0.5885
chr13	25252343	25252421	dmr_353590	0.8335
chr13	25262340	25262786	dmr_353603	0.782
chr13	25262886	25263119	dmr_353604	0.7365
chr13	25272248	25272640	dmr_353616	0.938
chr13	25295292	25295479	dmr_353626	0.5255
chr13	25346636	25346686	dmr_353647	0.562
chr13	25377676	25377977	dmr_353663	0.6545
chr13	25435846	25435861	dmr_353694	0.5505
chr13	25458816	25458933	dmr_353708	0.638
chr13	25490032	25490573	dmr_353721	0.583
chr13	25675281	25675489	dmr_353810	0.7809999999999999
chr13	25678474	25678603	dmr_353814	0.795
chr13	25706760	25706941	dmr_353839	0.828
chr13	25897357	25897487	dmr_353943	0.677
chr13	25899713	25900050	dmr_353945	0.7595
chr13	25900385	25900429	dmr_353946	0.6055
chr13	25959004	25959208	dmr_353983	0.546
chr13	26150854	26151172	dmr_354058	0.654
chr13	26154814	26155925	dmr_354062	0.6559999999999999
chr13	26267436	26267580	dmr_354115	0.6965
chr13	26282028	26282491	dmr_354127	0.9255
chr13	26282496	26282530	dmr_354128	0.8425
chr13	26713844	26714830	dmr_354284	0.5385
chr13	26739987	26740108	dmr_354298	0.6265
chr13	26811910	26812066	dmr_354327	0.5665
chr13	26867920	26868022	dmr_354343	0.6265
chr13	26873700	26873731	dmr_354348	0.568
chr13	26951165	26951486	dmr_354381	0.8425
chr13	28269584	28270191	dmr_354638	0.534
chr13	28293890	28294844	dmr_354646	0.6759999999999999
chr13	28508099	28508122	dmr_354751	0.6595
chr13	28508364	28508594	dmr_354752	0.615
chr13	28692442	28692913	dmr_354865	0.657
chr13	28710713	28711003	dmr_354884	0.736
chr13	28713111	28713386	dmr_354887	0.7609999999999999
chr13	28716838	28717840	dmr_354893	0.5920000000000001
chr13	28718912	28718998	dmr_354895	0.8105
chr13	28719769	28720470	dmr_354897	0.514
chr13	28753915	28754194	dmr_354931	0.7325
chr13	28754361	28754377	dmr_354932	0.728
chr13	28758033	28759135	dmr_354935	0.8285
chr13	28820966	28821353	dmr_354982	0.5185
chr13	28833475	28833564	dmr_354992	0.601
chr13	28834044	28834532	dmr_354993	0.67
chr13	28945677	28945862	dmr_355065	0.6505
chr13	29013390	29014506	dmr_355106	0.536
chr13	29014514	29014782	dmr_355107	0.632
chr13	29015974	29016950	dmr_355109	0.669
chr13	29023476	29023536	dmr_355119	0.821
chr13	29023951	29023991	dmr_355120	0.6415
chr13	29133222	29133589	dmr_355182	0.804
chr13	29134696	29134891	dmr_355185	0.596
chr13	29185006	29185145	dmr_355217	0.73
chr13	29190611	29190945	dmr_355222	0.6305
chr13	29234217	29235158	dmr_355247	0.818
chr13	29235264	29235336	dmr_355248	0.524
chr13	29235922	29236576	dmr_355250	0.5275
chr13	29273396	29274083	dmr_355263	0.7635
chr13	29274360	29274626	dmr_355264	0.774
chr13	29274641	29274707	dmr_355265	0.677
chr13	29284928	29285538	dmr_355276	0.556
chr13	29295214	29295367	dmr_355282	0.5265
chr13	29318106	29318251	dmr_355296	0.56
chr13	29356042	29356678	dmr_355321	0.5795
chr13	29356773	29356943	dmr_355322	0.5665
chr13	29357249	29358380	dmr_355323	0.5845
chr13	29365375	29365927	dmr_355330	0.523
chr13	29377304	29377700	dmr_355339	0.544
chr13	29389712	29390444	dmr_355346	0.6255
chr13	29496779	29497561	dmr_355431	0.884
chr13	29521405	29521580	dmr_355443	0.6655
chr13	29555381	29555683	dmr_355466	0.7515
chr13	29569221	29569444	dmr_355475	0.591
chr13	29662711	29663052	dmr_355556	0.7965
chr13	29769721	29770293	dmr_355617	0.539
chr13	29777385	29777470	dmr_355622	0.5635
chr13	29806985	29807125	dmr_355650	0.5835
chr13	29823940	29824681	dmr_355660	0.6445
chr13	29824722	29824884	dmr_355661	0.7415
chr13	29826473	29826695	dmr_355664	0.722
chr13	29857629	29857657	dmr_355678	0.5465
chr13	29943954	29944186	dmr_355732	0.6425
chr13	29958232	29958445	dmr_355750	0.7090000000000001
chr13	30003124	30003530	dmr_355782	0.659
chr13	30067570	30067915	dmr_355831	0.5235
chr13	30200572	30201578	dmr_355898	0.6615
chr13	30229871	30230082	dmr_355913	0.609
chr13	30284015	30284048	dmr_355950	0.6705
chr13	30331901	30332090	dmr_355968	0.5965
chr13	30603869	30604351	dmr_356104	0.511
chr13	30607850	30608100	dmr_356112	0.768
chr13	30660861	30661497	dmr_356147	0.6885
chr13	30665219	30665538	dmr_356154	0.5435
chr13	30665600	30665652	dmr_356155	0.6345
chr13	30665683	30665832	dmr_356156	0.675
chr13	30666154	30666647	dmr_356157	0.6975
chr13	30666712	30667016	dmr_356158	0.7585
chr13	30688616	30688716	dmr_356181	0.606
chr13	30692006	30692900	dmr_356190	0.6325
chr13	30724894	30725401	dmr_356220	0.515
chr13	30785888	30786640	dmr_356258	0.6759999999999999
chr13	30788109	30788255	dmr_356261	0.5015
chr13	30820713	30820884	dmr_356280	0.812
chr13	30835586	30835881	dmr_356298	0.5579999999999999
chr13	30836172	30836426	dmr_356299	0.615
chr13	30840374	30840682	dmr_356303	0.5535
chr13	30851268	30851667	dmr_356312	0.5675
chr13	30864263	30864265	dmr_356318	0.544
chr13	30865990	30866151	dmr_356320	0.828
chr13	30894152	30894571	dmr_356338	0.586
chr13	30912839	30913172	dmr_356356	0.5405
chr13	30968346	30968624	dmr_356396	0.9025
chr13	30976285	30977205	dmr_356405	0.506
chr13	30977925	30978038	dmr_356406	0.813
chr13	30978375	30978561	dmr_356407	0.9365
chr13	30985172	30986019	dmr_356408	0.6615
chr13	30997442	30998075	dmr_356416	0.513
chr13	31054498	31054859	dmr_356444	0.552
chr13	31179287	31180000	dmr_356500	0.649
chr13	31207607	31207643	dmr_356514	0.541
chr13	31340794	31342094	dmr_356573	0.624
chr13	31364428	31364658	dmr_356586	0.562
chr13	31475794	31476111	dmr_356644	0.7040000000000001
chr13	31614685	31614840	dmr_356713	0.622
chr13	31627237	31627287	dmr_356718	0.634
chr13	31628764	31629060	dmr_356721	0.512
chr13	31629885	31629938	dmr_356722	0.7440000000000001
chr13	31740527	31740772	dmr_356769	0.5485
chr13	31798166	31798425	dmr_356794	0.7205
chr13	31800657	31801002	dmr_356796	0.575
chr13	31802142	31802338	dmr_356797	0.61
chr13	31804651	31804839	dmr_356798	0.5529999999999999
chr13	31807966	31808054	dmr_356800	0.5015
chr13	31810373	31811170	dmr_356802	0.6525
chr13	31878589	31878620	dmr_356833	0.5425
chr13	31878883	31879314	dmr_356834	0.78
chr13	31880160	31880403	dmr_356835	0.7615
chr13	31885599	31885860	dmr_356838	0.9295
chr13	31893034	31893275	dmr_356846	0.6675
chr13	31894142	31894384	dmr_356848	0.629
chr13	31900431	31900579	dmr_356849	0.7020000000000001
chr13	31926554	31926907	dmr_356862	0.721
chr13	32018891	32019145	dmr_356899	0.6375
chr13	32132868	32133046	dmr_356966	0.56
chr13	32134171	32134375	dmr_356969	0.6665
chr13	32135024	32135278	dmr_356970	0.8215
chr13	32260506	32261035	dmr_357033	0.517
chr13	32297555	32297715	dmr_357046	0.7265
chr13	32316520	32316728	dmr_357058	0.7105
chr13	32425892	32426200	dmr_357095	0.5185
chr13	32449818	32449972	dmr_357111	0.5775
chr13	32611515	32611679	dmr_357188	0.6759999999999999
chr13	32775961	32776464	dmr_357284	0.5635
chr13	32786904	32787151	dmr_357293	0.733
chr13	32803678	32803683	dmr_357307	0.608
chr13	32836490	32837097	dmr_357344	0.6255
chr13	33004428	33004479	dmr_357418	0.818
chr13	33068207	33068475	dmr_357448	0.8175
chr13	33085571	33085623	dmr_357460	0.525
chr13	33137977	33138180	dmr_357486	0.532
chr13	33936973	33937569	dmr_357530	0.7295
chr13	33940691	33941138	dmr_357531	0.821
chr13	33941834	33942372	dmr_357532	0.635
chr13	33955924	33956244	dmr_357542	0.927
chr13	34050336	34050715	dmr_357582	0.754
chr13	34066246	34066354	dmr_357594	0.67
chr13	34133944	34134806	dmr_357662	0.7205
chr13	34136347	34136956	dmr_357663	0.5820000000000001
chr13	34195593	34195814	dmr_357713	0.6595
chr13	34196081	34196224	dmr_357714	0.6775
chr13	34218775	34219282	dmr_357740	0.7835
chr13	34232840	34233348	dmr_357756	0.6075
chr13	34253693	34254602	dmr_357777	0.7020000000000001
chr13	34256625	34256634	dmr_357781	0.6829999999999999
chr13	34256954	34257822	dmr_357782	0.7615
chr13	34272075	34272167	dmr_357798	0.6375
chr13	34273055	34273416	dmr_357800	0.5225
chr13	34273984	34274363	dmr_357801	0.6409999999999999
chr13	34274755	34275016	dmr_357802	0.9445
chr13	34279047	34279191	dmr_357808	0.593
chr13	34289928	34289956	dmr_357819	0.5555
chr13	34295808	34296590	dmr_357826	0.7985
chr13	34343080	34343359	dmr_357877	0.5895
chr13	34346246	34346521	dmr_357878	0.628
chr13	34372828	34373606	dmr_357897	0.6495
chr13	34375046	34375200	dmr_357901	0.6685
chr13	34408652	34408809	dmr_357920	0.6815
chr13	34419016	34419429	dmr_357931	0.7170000000000001
chr13	34421784	34421796	dmr_357934	0.5539999999999999
chr13	34527307	34527656	dmr_357988	0.66
chr13	34675686	34675958	dmr_358084	0.5305
chr13	34715118	34715760	dmr_358119	0.541
chr13	34787539	34787837	dmr_358169	0.611
chr13	34859455	34859965	dmr_358212	0.7785
chr13	35131847	35132240	dmr_358351	0.7090000000000001
chr13	35167081	35167116	dmr_358365	0.591
chr13	35172421	35172491	dmr_358374	0.632
chr13	35176869	35177326	dmr_358377	0.5725
chr13	35238876	35239136	dmr_358426	0.7215
chr13	35241472	35241873	dmr_358429	0.847
chr13	35245513	35245809	dmr_358432	0.608
chr13	35245836	35245880	dmr_358433	0.7665
chr13	35283731	35283781	dmr_358454	0.72
chr13	35377709	35378200	dmr_358502	0.562
chr13	35398214	35398676	dmr_358523	0.7925
chr13	35501014	35501608	dmr_358588	0.813
chr13	35501699	35502079	dmr_358589	0.7929999999999999
chr13	35502926	35503789	dmr_358592	0.557
chr13	35503943	35504166	dmr_358593	0.7965
chr13	35511791	35512611	dmr_358598	0.7745
chr13	35513082	35513396	dmr_358599	0.7445
chr13	35518956	35519253	dmr_358603	0.53
chr13	35530564	35531371	dmr_358610	0.6495
chr13	35611352	35611503	dmr_358643	0.6125
chr13	35650434	35651060	dmr_358659	0.6665
chr13	35668422	35668656	dmr_358672	0.7909999999999999
chr13	35670629	35671229	dmr_358677	0.7015
chr13	35742702	35742727	dmr_358709	0.768
chr13	35787057	35787362	dmr_358749	0.772
chr13	35794324	35794561	dmr_358757	0.7809999999999999
chr13	35835212	35835236	dmr_358798	0.6495
chr13	35835411	35835459	dmr_358800	0.5095
chr13	35875591	35875883	dmr_358837	0.7
chr13	35959194	35960053	dmr_358885	0.5515
chr13	35980432	35981047	dmr_358892	0.596
chr13	36071300	36071408	dmr_358949	0.782
chr13	36084696	36084867	dmr_358962	0.7085
chr13	36153069	36153738	dmr_359022	0.5725
chr13	36173241	36173782	dmr_359036	0.581
chr13	36174987	36174997	dmr_359039	0.541
chr13	36175289	36175639	dmr_359040	0.711
chr13	36361526	36361588	dmr_359178	0.664
chr13	36368773	36369048	dmr_359186	0.706
chr13	36492721	36493024	dmr_359285	0.7
chr13	36493793	36494887	dmr_359287	0.655
chr13	36503512	36503874	dmr_359298	0.94
chr13	36504043	36504500	dmr_359299	0.7595
chr13	36505029	36506078	dmr_359300	0.7115
chr13	36528586	36528924	dmr_359320	0.909
chr13	36531696	36532316	dmr_359323	0.8059999999999999
chr13	36532854	36533669	dmr_359325	0.9015
chr13	36533698	36533841	dmr_359326	0.8685
chr13	36547638	36547862	dmr_359342	0.958
chr13	36576647	36576926	dmr_359367	0.718
chr13	36584029	36584850	dmr_359378	0.6565
chr13	36598046	36598302	dmr_359387	0.7215
chr13	36696463	36696572	dmr_359437	0.579
chr13	36696582	36696690	dmr_359438	0.7045
chr13	36723175	36723365	dmr_359457	0.5005
chr13	36723496	36723932	dmr_359458	0.5835
chr13	36725017	36725598	dmr_359459	0.7815
chr13	36728871	36729577	dmr_359463	0.7685
chr13	36729859	36730927	dmr_359464	0.6885
chr13	36731226	36731408	dmr_359465	0.7755
chr13	36736459	36737048	dmr_359469	0.5515
chr13	36767592	36767800	dmr_359490	0.5415
chr13	36892644	36892934	dmr_359553	0.8515
chr13	36892938	36893010	dmr_359554	0.59
chr13	36893905	36893942	dmr_359556	0.8715
chr13	36896122	36896307	dmr_359560	0.528
chr13	37013198	37013903	dmr_359625	0.5005
chr13	37060837	37061276	dmr_359657	0.569
chr13	37130951	37131005	dmr_359699	0.8525
chr13	37134222	37134332	dmr_359701	0.7375
chr13	37134761	37135184	dmr_359702	0.6605
chr13	37139902	37140060	dmr_359706	0.6815
chr13	37158984	37159019	dmr_359723	0.9045
chr13	37180822	37181775	dmr_359735	0.607
chr13	37197133	37197482	dmr_359747	0.8285
chr13	37220611	37220759	dmr_359763	0.5685
chr13	37250007	37250402	dmr_359782	0.522
chr13	37290965	37291077	dmr_359798	0.7175
chr13	37311805	37312101	dmr_359815	0.6365
chr13	37313392	37313678	dmr_359817	0.5755
chr13	37321580	37321984	dmr_359818	0.565
chr13	37342397	37342475	dmr_359840	0.5115
chr13	37343385	37343412	dmr_359842	0.8759999999999999
chr13	37354382	37354868	dmr_359854	0.7735
chr13	37355885	37356329	dmr_359857	0.853
chr13	37364486	37364737	dmr_359865	0.5795
chr13	37388391	37389228	dmr_359880	0.6565
chr13	37389319	37389725	dmr_359881	0.5539999999999999
chr13	37392514	37392649	dmr_359883	0.65
chr13	37416214	37416362	dmr_359902	0.6285
chr13	37424834	37425492	dmr_359909	0.574
chr13	37440930	37441847	dmr_359923	0.5945
chr13	37443679	37443910	dmr_359926	0.5870000000000001
chr13	37451383	37451691	dmr_359932	0.606
chr13	37452074	37452153	dmr_359933	0.797
chr13	37452446	37452763	dmr_359934	0.743
chr13	37459963	37460400	dmr_359940	0.7225
chr13	37462074	37462375	dmr_359943	0.637
chr13	37462462	37462579	dmr_359944	0.8759999999999999
chr13	37467857	37468334	dmr_359948	0.5035
chr13	37468465	37469108	dmr_359949	0.7
chr13	37609266	37609388	dmr_360023	0.6995
chr13	37617007	37617216	dmr_360028	0.9735
chr13	37657094	37657649	dmr_360058	0.6005
chr13	37672417	37673484	dmr_360069	0.675
chr13	37777415	37778035	dmr_360129	0.5955
chr13	37824882	37825644	dmr_360162	0.6905
chr13	37828090	37828187	dmr_360163	0.631
chr13	37854147	37855272	dmr_360182	0.537
chr13	37908113	37908544	dmr_360207	0.8455
chr13	37908581	37908933	dmr_360208	0.8945
chr13	37946545	37946664	dmr_360235	0.564
chr13	37963901	37964885	dmr_360244	0.8765
chr13	37969661	37970184	dmr_360253	0.599
chr13	37974231	37974310	dmr_360258	0.765
chr13	38134962	38135275	dmr_360343	0.614
chr13	38152921	38153256	dmr_360356	0.618
chr13	38230427	38231047	dmr_360399	0.7340000000000001
chr13	38347119	38347952	dmr_360468	0.5935
chr13	38379899	38380019	dmr_360490	0.629
chr13	38380800	38381214	dmr_360492	0.5315
chr13	38410151	38411182	dmr_360510	0.6845
chr13	38470944	38471154	dmr_360546	0.6945
chr13	38472283	38473118	dmr_360547	0.9645
chr13	38480204	38480736	dmr_360554	0.506
chr13	38481132	38481291	dmr_360555	0.6825
chr13	38481461	38481601	dmr_360556	0.564
chr13	38484584	38485105	dmr_360559	0.585
chr13	38564891	38565552	dmr_360609	0.841
chr13	38602942	38603280	dmr_360632	0.66
chr13	38633261	38634178	dmr_360649	0.6355
chr13	38690360	38690529	dmr_360683	0.784
chr13	38707387	38707980	dmr_360694	0.9375
chr13	38710098	38710360	dmr_360697	0.887
chr13	38714695	38715353	dmr_360703	0.7965
chr13	38725366	38725400	dmr_360712	0.5795
chr13	38725594	38725690	dmr_360713	0.9540000000000001
chr13	38753814	38753973	dmr_360732	0.8405
chr13	38764917	38765282	dmr_360745	0.6795
chr13	38781460	38782041	dmr_360757	0.55
chr13	38786259	38786318	dmr_360761	0.7265
chr13	38819074	38819340	dmr_360785	0.703
chr13	38852957	38853206	dmr_360803	0.6745
chr13	38855208	38855535	dmr_360805	0.741
chr13	38935914	38936403	dmr_360847	0.6655
chr13	38941463	38942312	dmr_360853	0.7135
chr13	38942327	38942411	dmr_360854	0.7675
chr13	38958154	38958397	dmr_360869	0.7675
chr13	38992804	38992855	dmr_360887	0.542
chr13	39347743	39348228	dmr_361073	0.6585
chr13	39350613	39351247	dmr_361077	0.755
chr13	39631513	39631595	dmr_361188	0.514
chr13	39631838	39631960	dmr_361189	0.764
chr13	39632075	39632111	dmr_361190	0.7929999999999999
chr13	39821688	39821958	dmr_361247	0.5425
chr13	39822277	39822317	dmr_361248	0.545
chr13	39911910	39912439	dmr_361308	0.657
chr13	39923074	39923584	dmr_361316	0.5185
chr13	40023251	40023302	dmr_361373	0.7855
chr13	40023429	40023813	dmr_361374	0.6725
chr13	40036972	40037075	dmr_361382	0.58
chr13	40037874	40038047	dmr_361385	0.6505
chr13	40160757	40161247	dmr_361446	0.7509999999999999
chr13	40236394	40236560	dmr_361475	0.6715
chr13	40244008	40244200	dmr_361482	0.7965
chr13	40651083	40651750	dmr_361650	0.7235
chr13	40651819	40651942	dmr_361651	0.5195
chr13	40898809	40899536	dmr_361765	0.5685
chr13	40899811	40899968	dmr_361766	0.8735
chr13	40903893	40904814	dmr_361773	0.5429999999999999
chr13	40916352	40917098	dmr_361782	0.602
chr13	40918142	40920328	dmr_361783	0.679
chr13	40920594	40921712	dmr_361784	0.635
chr13	40927964	40929418	dmr_361789	0.565
chr13	40938650	40938895	dmr_361796	0.5655
chr13	40939111	40939588	dmr_361797	0.599
chr13	41042685	41042856	dmr_361851	0.636
chr13	41128699	41129458	dmr_361901	0.5035
chr13	41206179	41206599	dmr_361951	0.6865
chr13	41206629	41206715	dmr_361952	0.6745
chr13	41235934	41236557	dmr_361976	0.6729999999999999
chr13	41248890	41249083	dmr_361992	0.6459999999999999
chr13	41267849	41268937	dmr_362011	0.6095
chr13	41283472	41283556	dmr_362030	0.5935
chr13	41339641	41340208	dmr_362082	0.7045
chr13	41340240	41340468	dmr_362083	0.7785
chr13	41421980	41422567	dmr_362146	0.5105
chr13	41422619	41422853	dmr_362147	0.5820000000000001
chr13	41428708	41429284	dmr_362156	0.6315
chr13	41441217	41441374	dmr_362163	0.672
chr13	41445254	41445353	dmr_362168	0.6685
chr13	41607242	41607422	dmr_362270	0.7725
chr13	41618972	41619188	dmr_362283	0.6485
chr13	41682520	41682931	dmr_362348	0.741
chr13	41719137	41719832	dmr_362375	0.5955
chr13	41747022	41747670	dmr_362392	0.56
chr13	41748628	41749404	dmr_362395	0.634
chr13	41749430	41749509	dmr_362396	0.5725
chr13	41758792	41759236	dmr_362405	0.66
chr13	41759572	41759773	dmr_362406	0.7585
chr13	41783174	41783352	dmr_362420	0.7190000000000001
chr13	41820000	41820362	dmr_362451	0.552
chr13	41821698	41821820	dmr_362454	0.6325
chr13	41822200	41822743	dmr_362457	0.655
chr13	41825562	41825767	dmr_362462	0.7935
chr13	41827652	41828314	dmr_362464	0.629
chr13	41871849	41872563	dmr_362503	0.5335
chr13	41902861	41903165	dmr_362525	0.655
chr13	42050402	42050479	dmr_362628	0.5365
chr13	42100964	42101616	dmr_362681	0.7759999999999999
chr13	42101803	42101943	dmr_362682	0.655
chr13	42102736	42103013	dmr_362684	0.643
chr13	42103566	42103952	dmr_362686	0.564
chr13	42108599	42108809	dmr_362690	0.5875
chr13	42116676	42116717	dmr_362704	0.7535
chr13	42175233	42175326	dmr_362763	0.685
chr13	42403562	42403694	dmr_362914	0.7215
chr13	42536468	42537019	dmr_362991	0.609
chr13	42592849	42594163	dmr_363036	0.6855
chr13	42603307	42603640	dmr_363052	0.5579999999999999
chr13	42615937	42616048	dmr_363059	0.535
chr13	42617188	42617773	dmr_363062	0.703
chr13	42619861	42620135	dmr_363066	0.73
chr13	42649659	42650486	dmr_363088	0.7525
chr13	42656647	42657213	dmr_363096	0.5615
chr13	42671369	42672537	dmr_363114	0.64
chr13	42680474	42681715	dmr_363127	0.6635
chr13	42681972	42682768	dmr_363128	0.6735
chr13	42683056	42683134	dmr_363129	0.6729999999999999
chr13	42684160	42684741	dmr_363131	0.8575
chr13	42685373	42685484	dmr_363132	0.7879999999999999
chr13	42687436	42687472	dmr_363135	0.551
chr13	42689615	42690366	dmr_363139	0.716
chr13	42692382	42692575	dmr_363143	0.708
chr13	42696463	42697265	dmr_363151	0.773
chr13	42719597	42719732	dmr_363179	0.6745
chr13	42724164	42724240	dmr_363189	0.633
chr13	42726132	42726229	dmr_363192	0.608
chr13	42727239	42728010	dmr_363194	0.7425
chr13	42728326	42728886	dmr_363196	0.745
chr13	42729588	42729659	dmr_363198	0.6365
chr13	42734052	42734224	dmr_363205	0.5885
chr13	42734479	42734494	dmr_363206	0.63
chr13	42736874	42739104	dmr_363211	0.5085
chr13	42744718	42744902	dmr_363219	0.6195
chr13	42748730	42749526	dmr_363224	0.6385
chr13	42749586	42749638	dmr_363226	0.755
chr13	42757651	42757901	dmr_363241	0.617
chr13	42758295	42759522	dmr_363242	0.5335
chr13	42760342	42761432	dmr_363245	0.6975
chr13	42765582	42766149	dmr_363252	0.6809999999999999
chr13	42772215	42772646	dmr_363265	0.5465
chr13	42772657	42773009	dmr_363266	0.5085
chr13	42773020	42773297	dmr_363267	0.6055
chr13	42776087	42776104	dmr_363272	0.701
chr13	42779325	42779626	dmr_363280	0.7
chr13	42780812	42781057	dmr_363282	0.696
chr13	42781710	42782656	dmr_363284	0.81
chr13	42787839	42788350	dmr_363290	0.7175
chr13	42800595	42800822	dmr_363309	0.6705
chr13	42803875	42804686	dmr_363314	0.5915
chr13	42806446	42806491	dmr_363319	0.532
chr13	42812622	42812737	dmr_363330	0.5125
chr13	42813636	42814613	dmr_363332	0.5635
chr13	42815372	42815661	dmr_363334	0.6495
chr13	42822159	42822691	dmr_363341	0.55
chr13	42823802	42824257	dmr_363344	0.526
chr13	42829550	42829958	dmr_363352	0.6545
chr13	42839569	42839627	dmr_363367	0.53
chr13	42851989	42852911	dmr_363382	0.6965
chr13	42856373	42856603	dmr_363387	0.623
chr13	42863756	42863805	dmr_363394	0.5035
chr13	42889993	42890307	dmr_363432	0.5585
chr13	42890664	42891011	dmr_363433	0.5795
chr13	42894251	42894972	dmr_363439	0.7785
chr13	42895016	42895171	dmr_363440	0.7615
chr13	42901932	42901988	dmr_363454	0.7225
chr13	42907016	42907325	dmr_363464	0.6285
chr13	42907952	42908290	dmr_363466	0.5195
chr13	42921843	42922793	dmr_363482	0.693
chr13	42927835	42928238	dmr_363492	0.6605
chr13	42931045	42931199	dmr_363497	0.588
chr13	42936966	42937509	dmr_363506	0.5545
chr13	42951785	42952854	dmr_363530	0.5770000000000001
chr13	42956459	42956688	dmr_363537	0.5925
chr13	42961582	42962138	dmr_363543	0.64
chr13	42994222	42994307	dmr_363591	0.5995
chr13	42996541	42996899	dmr_363594	0.5205
chr13	43000327	43000506	dmr_363601	0.728
chr13	43010283	43010507	dmr_363614	0.7070000000000001
chr13	43013928	43013935	dmr_363620	0.7085
chr13	43018882	43019198	dmr_363630	0.6675
chr13	43027427	43027709	dmr_363641	0.5539999999999999
chr13	43029484	43029734	dmr_363646	0.6925
chr13	43030158	43030382	dmr_363647	0.6245
chr13	43036272	43036865	dmr_363653	0.7035
chr13	43042677	43043174	dmr_363660	0.501
chr13	43048273	43048741	dmr_363666	0.5925
chr13	43067228	43067480	dmr_363692	0.5915
chr13	43077539	43077821	dmr_363706	0.5035
chr13	43111880	43112921	dmr_363753	0.507
chr13	43172296	43172574	dmr_363819	0.718
chr13	43191813	43192029	dmr_363838	0.7745
chr13	43208032	43208042	dmr_363862	0.6875
chr13	43208749	43209631	dmr_363864	0.6365
chr13	43228332	43228420	dmr_363891	0.5075
chr13	43228752	43228991	dmr_363892	0.696
chr13	43229930	43230022	dmr_363894	0.625
chr13	43251749	43252192	dmr_363927	0.7445
chr13	43252335	43252617	dmr_363928	0.6545
chr13	43261629	43261711	dmr_363940	0.551
chr13	43261733	43262201	dmr_363941	0.863
chr13	43262633	43262739	dmr_363942	0.585
chr13	43263529	43263857	dmr_363944	0.568
chr13	43265079	43265860	dmr_363946	0.6095
chr13	43266244	43266554	dmr_363947	0.5415
chr13	43266561	43266667	dmr_363948	0.618
chr13	43272610	43272870	dmr_363957	0.736
chr13	43284568	43284723	dmr_363966	0.7040000000000001
chr13	43284953	43284954	dmr_363967	0.6990000000000001
chr13	43285206	43285356	dmr_363968	0.515
chr13	43299278	43300260	dmr_363988	0.632
chr13	43300566	43301144	dmr_363989	0.6970000000000001
chr13	43301464	43301964	dmr_363990	0.5515
chr13	43304799	43305436	dmr_363991	0.74
chr13	43338048	43338281	dmr_364011	0.5065
chr13	43444879	43445008	dmr_364103	0.6275
chr13	43495610	43496030	dmr_364154	0.659
chr13	43498846	43499366	dmr_364159	0.6920000000000001
chr13	43515859	43516551	dmr_364171	0.753
chr13	43524484	43526053	dmr_364182	0.583
chr13	43529950	43530694	dmr_364187	0.855
chr13	43531006	43531577	dmr_364188	0.5995
chr13	43565691	43565945	dmr_364218	0.7605
chr13	43584745	43584790	dmr_364238	0.599
chr13	43584861	43585135	dmr_364239	0.6629999999999999
chr13	43587936	43588283	dmr_364240	0.853
chr13	43588545	43589218	dmr_364241	0.6895
chr13	43591467	43591892	dmr_364244	0.768
chr13	43591979	43592096	dmr_364245	0.6940000000000001
chr13	43592179	43592607	dmr_364246	0.7725
chr13	43663349	43663425	dmr_364294	0.5995
chr13	43684442	43685121	dmr_364312	0.5575
chr13	43706175	43706699	dmr_364327	0.5675
chr13	43714370	43715301	dmr_364338	0.5645
chr13	43729484	43729518	dmr_364353	0.8005
chr13	43729643	43729877	dmr_364354	0.581
chr13	43734787	43735075	dmr_364359	0.519
chr13	43760883	43761703	dmr_364380	0.5905
chr13	43795398	43795649	dmr_364411	0.5065
chr13	43806413	43806968	dmr_364416	0.541
chr13	43832866	43833018	dmr_364436	0.7375
chr13	43845133	43845835	dmr_364444	0.597
chr13	43864335	43864513	dmr_364463	0.8055
chr13	43900694	43901168	dmr_364489	0.6145
chr13	43990622	43990815	dmr_364555	0.5589999999999999
chr13	44049258	44049291	dmr_364607	0.618
chr13	44055566	44056400	dmr_364610	0.59
chr13	44056435	44056963	dmr_364611	0.5125
chr13	44072867	44073899	dmr_364626	0.7185
chr13	44074041	44075070	dmr_364628	0.62
chr13	44231311	44232794	dmr_364750	0.6905
chr13	44234826	44235219	dmr_364755	0.6685
chr13	44235255	44235784	dmr_364756	0.9165
chr13	44282272	44283466	dmr_364797	0.6645
chr13	44293844	44294323	dmr_364803	0.5720000000000001
chr13	44306183	44306741	dmr_364812	0.512
chr13	44308095	44308521	dmr_364814	0.7955
chr13	44316826	44318013	dmr_364820	0.6215
chr13	44320900	44321554	dmr_364824	0.648
chr13	44330702	44330776	dmr_364832	0.7735
chr13	44330801	44331035	dmr_364833	0.841
chr13	44347898	44348242	dmr_364843	0.519
chr13	44360937	44361418	dmr_364856	0.61
chr13	44363655	44364118	dmr_364859	0.527
chr13	44398480	44399498	dmr_364883	0.718
chr13	44658137	44658358	dmr_365049	0.7895
chr13	44658410	44658488	dmr_365050	0.6495
chr13	44673142	44674046	dmr_365056	0.6375
chr13	44694327	44694369	dmr_365071	0.5405
chr13	44770740	44771054	dmr_365129	0.614
chr13	44786269	44786491	dmr_365149	0.5475
chr13	44799909	44800438	dmr_365165	0.6545
chr13	44807870	44808253	dmr_365171	0.5855
chr13	44864874	44865115	dmr_365224	0.645
chr13	44868118	44868244	dmr_365229	0.718
chr13	44916440	44916518	dmr_365290	0.6509999999999999
chr13	44938339	44938362	dmr_365318	0.6445
chr13	44938686	44938826	dmr_365319	0.7015
chr13	44945661	44946239	dmr_365329	0.7695
chr13	44946572	44947178	dmr_365330	0.767
chr13	44947507	44947540	dmr_365331	0.616
chr13	44947808	44948448	dmr_365332	0.7170000000000001
chr13	44948492	44948829	dmr_365333	0.9159999999999999
chr13	44948874	44949039	dmr_365334	0.64
chr13	44949603	44949944	dmr_365335	0.7020000000000001
chr13	44950693	44951063	dmr_365337	0.6885
chr13	44994260	44994859	dmr_365381	0.6729999999999999
chr13	44995520	44995573	dmr_365383	0.8190000000000001
chr13	45023270	45024525	dmr_365403	0.524
chr13	45026338	45026498	dmr_365406	0.6955
chr13	45031186	45031939	dmr_365410	0.5145
chr13	45053972	45054169	dmr_365433	0.6045
chr13	45238935	45239605	dmr_365594	0.599
chr13	45251132	45251348	dmr_365603	0.6585
chr13	45287341	45287867	dmr_365633	0.6659999999999999
chr13	45303429	45303761	dmr_365651	0.581
chr13	45325790	45325891	dmr_365679	0.52
chr13	45389115	45389235	dmr_365730	0.5485
chr13	45390694	45391318	dmr_365731	0.7295
chr13	45397459	45397687	dmr_365743	0.5845
chr13	45444267	45444592	dmr_365788	0.5095
chr13	45538037	45538465	dmr_365874	0.7125
chr13	45538793	45538889	dmr_365875	0.716
chr13	45560659	45561065	dmr_365910	0.5725
chr13	45569685	45570614	dmr_365924	0.5445
chr13	45570790	45570963	dmr_365925	0.6725
chr13	45582319	45582452	dmr_365939	0.653
chr13	45587724	45588082	dmr_365949	0.6065
chr13	45611506	45611724	dmr_365981	0.581
chr13	45613374	45613762	dmr_365986	0.6715
chr13	45614798	45615286	dmr_365988	0.7145
chr13	45619102	45619280	dmr_365996	0.5205
chr13	45637543	45637550	dmr_366020	0.5245
chr13	45643032	45643546	dmr_366030	0.5765
chr13	45643815	45644280	dmr_366031	0.5565
chr13	45659870	45660024	dmr_366053	0.8385
chr13	45660337	45660472	dmr_366054	0.597
chr13	45660554	45660558	dmr_366055	0.696
chr13	45685710	45686045	dmr_366088	0.6945
chr13	45686113	45686531	dmr_366089	0.6205
chr13	45699997	45700132	dmr_366109	0.583
chr13	45709097	45709699	dmr_366120	0.7335
chr13	45721501	45722062	dmr_366136	0.5145
chr13	45722759	45723378	dmr_366138	0.5435
chr13	45744537	45745170	dmr_366167	0.7285
chr13	45748559	45748972	dmr_366172	0.6285
chr13	45769904	45770390	dmr_366198	0.708
chr13	45783363	45784133	dmr_366213	0.6559999999999999
chr13	45786595	45786689	dmr_366216	0.597
chr13	45793987	45794321	dmr_366226	0.7515
chr13	45797905	45798047	dmr_366231	0.6005
chr13	45807367	45807828	dmr_366243	0.7140000000000001
chr13	45827881	45828925	dmr_366266	0.575
chr13	45861857	45862527	dmr_366303	0.5235
chr13	45871189	45871480	dmr_366318	0.636
chr13	45871701	45872752	dmr_366319	0.7125
chr13	45873003	45873494	dmr_366320	0.5875
chr13	45874727	45874857	dmr_366323	0.541
chr13	45874945	45875047	dmr_366324	0.752
chr13	45876108	45876190	dmr_366326	0.7140000000000001
chr13	45885954	45886083	dmr_366338	0.669
chr13	45913046	45913331	dmr_366378	0.5945
chr13	45922521	45922926	dmr_366392	0.6579999999999999
chr13	45953356	45953466	dmr_366432	0.738
chr13	45966429	45967227	dmr_366442	0.5095
chr13	46001312	46001953	dmr_366470	0.7325
chr13	46042200	46043290	dmr_366511	0.6609999999999999
chr13	46043323	46043640	dmr_366512	0.5825
chr13	46056283	46056341	dmr_366524	0.7795
chr13	46071633	46072284	dmr_366540	0.7065
chr13	46087978	46088256	dmr_366551	0.7775
chr13	46090155	46090191	dmr_366554	0.515
chr13	46092708	46092770	dmr_366559	0.555
chr13	46092809	46093039	dmr_366560	0.5710000000000001
chr13	46096779	46097398	dmr_366564	0.5655
chr13	46098172	46098921	dmr_366566	0.782
chr13	46116591	46116790	dmr_366575	0.586
chr13	46128951	46129650	dmr_366584	0.7025
chr13	46129715	46130203	dmr_366585	0.5645
chr13	46134999	46135639	dmr_366592	0.5995
chr13	46139014	46139721	dmr_366596	0.5035
chr13	46139973	46140278	dmr_366597	0.675
chr13	46161352	46161967	dmr_366607	0.542
chr13	46180677	46181492	dmr_366625	0.5815
chr13	46209522	46210118	dmr_366645	0.6755
chr13	46221924	46222058	dmr_366659	0.7075
chr13	46227554	46227783	dmr_366666	0.6890000000000001
chr13	46241599	46242083	dmr_366679	0.624
chr13	46246561	46246583	dmr_366683	0.606
chr13	46254052	46254423	dmr_366689	0.601
chr13	46258362	46258379	dmr_366695	0.602
chr13	46334801	46335322	dmr_366741	0.5735
chr13	46345996	46346200	dmr_366754	0.5525
chr13	46346539	46347416	dmr_366755	0.7255
chr13	46349895	46350604	dmr_366760	0.5295
chr13	46356616	46356726	dmr_366765	0.7140000000000001
chr13	46357120	46357135	dmr_366766	0.52
chr13	46363487	46364125	dmr_366777	0.6185
chr13	46413952	46414337	dmr_366816	0.934
chr13	46418020	46418260	dmr_366820	0.6915
chr13	46419341	46419465	dmr_366821	0.68
chr13	46419867	46420830	dmr_366822	0.7340000000000001
chr13	46421153	46421377	dmr_366823	0.5405
chr13	46433613	46434387	dmr_366841	0.6315
chr13	46448557	46448758	dmr_366855	0.7959999999999999
chr13	46461336	46462887	dmr_366866	0.6985
chr13	46487846	46488343	dmr_366893	0.7859999999999999
chr13	46490554	46491009	dmr_366897	0.5760000000000001
chr13	46501434	46501655	dmr_366907	0.6135
chr13	46502555	46503733	dmr_366908	0.594
chr13	46510357	46510760	dmr_366919	0.6915
chr13	46516895	46517879	dmr_366926	0.792
chr13	46523326	46524270	dmr_366932	0.5895
chr13	46570812	46571348	dmr_366990	0.722
chr13	46584992	46585557	dmr_367005	0.611
chr13	46633401	46634988	dmr_367056	0.691
chr13	46638489	46638746	dmr_367062	0.649
chr13	46654589	46654881	dmr_367082	0.5805
chr13	46742714	46742790	dmr_367144	0.679
chr13	46844488	46844648	dmr_367197	0.601
chr13	46844887	46845044	dmr_367198	0.7435
chr13	46851989	46852211	dmr_367206	0.5429999999999999
chr13	46885319	46885835	dmr_367225	0.61
chr13	46907129	46907446	dmr_367243	0.8825
chr13	46907926	46908182	dmr_367244	0.5685
chr13	47056058	47056464	dmr_367346	0.653
chr13	47110925	47111625	dmr_367382	0.5885
chr13	47146200	47146785	dmr_367411	0.743
chr13	47147677	47148267	dmr_367413	0.7335
chr13	47148392	47148865	dmr_367414	0.7979999999999999
chr13	47148890	47149031	dmr_367415	0.7015
chr13	47163867	47164302	dmr_367430	0.6775
chr13	47183923	47184190	dmr_367455	0.813
chr13	47194087	47194843	dmr_367468	0.6635
chr13	47194852	47194901	dmr_367469	0.6855
chr13	47195003	47195476	dmr_367470	0.723
chr13	47211635	47211764	dmr_367491	0.5720000000000001
chr13	47211938	47212097	dmr_367492	0.574
chr13	47221450	47221871	dmr_367505	0.5545
chr13	47223308	47223576	dmr_367507	0.9
chr13	47223587	47223598	dmr_367508	0.6579999999999999
chr13	47223667	47223890	dmr_367509	0.6465
chr13	47224364	47226193	dmr_367511	0.7415
chr13	47309777	47309916	dmr_367589	0.821
chr13	47647586	47648120	dmr_367793	0.58
chr13	47648683	47648849	dmr_367794	0.5429999999999999
chr13	47666988	47667054	dmr_367802	0.628
chr13	47942315	47943219	dmr_367951	0.529
chr13	47965686	47965689	dmr_367973	0.574
chr13	47965712	47965767	dmr_367974	0.763
chr13	48022701	48023510	dmr_368002	0.5615
chr13	48029449	48029626	dmr_368009	0.7335
chr13	48231167	48232089	dmr_368117	0.7195
chr13	48447736	48448575	dmr_368223	0.5195
chr13	48483776	48483949	dmr_368250	0.6629999999999999
chr13	48497513	48498387	dmr_368260	0.742
chr13	48552116	48553379	dmr_368297	0.6729999999999999
chr13	48566070	48566702	dmr_368305	0.5065
chr13	48571313	48571439	dmr_368309	0.5665
chr13	48593949	48594424	dmr_368325	0.535
chr13	48594733	48595142	dmr_368326	0.747
chr13	48692012	48692107	dmr_368387	0.6775
chr13	48694422	48695869	dmr_368390	0.5365
chr13	48732044	48732231	dmr_368412	0.7345
chr13	48798679	48798748	dmr_368447	0.5385
chr13	48809231	48809419	dmr_368460	0.69
chr13	48871688	48871741	dmr_368511	0.5955
chr13	48919820	48920071	dmr_368554	0.6925
chr13	48931435	48931496	dmr_368568	0.541
chr13	48932878	48932883	dmr_368571	0.7985
chr13	48934665	48935327	dmr_368574	0.6115
chr13	49015363	49016271	dmr_368649	0.6615
chr13	49016689	49016739	dmr_368650	0.626
chr13	49028570	49029305	dmr_368660	0.5115
chr13	49052708	49052724	dmr_368685	0.514
chr13	49064349	49064529	dmr_368694	0.7995
chr13	49069472	49069641	dmr_368700	0.6845
chr13	49069825	49070289	dmr_368701	0.537
chr13	49093122	49093151	dmr_368728	0.5355
chr13	49093519	49093867	dmr_368729	0.6965
chr13	49127194	49128377	dmr_368768	0.5365
chr13	49129564	49129784	dmr_368769	0.5035
chr13	49131384	49131400	dmr_368771	0.5175
chr13	49144559	49144711	dmr_368792	0.735
chr13	49145261	49145509	dmr_368793	0.52
chr13	49172046	49173193	dmr_368817	0.758
chr13	49178795	49179371	dmr_368823	0.745
chr13	49205529	49205964	dmr_368843	0.5195
chr13	49213384	49214047	dmr_368847	0.627
chr13	49272284	49272522	dmr_368891	0.5815
chr13	49283576	49283875	dmr_368897	0.7035
chr13	49283914	49284328	dmr_368898	0.5529999999999999
chr13	49320481	49320704	dmr_368927	0.696
chr13	49321378	49321663	dmr_368929	0.542
chr13	49321930	49322340	dmr_368930	0.7055
chr13	49322347	49322607	dmr_368931	0.657
chr13	49322738	49323126	dmr_368932	0.9265
chr13	49371464	49371682	dmr_368977	0.621
chr13	49372115	49372880	dmr_368978	0.6435
chr13	49381246	49381296	dmr_368985	0.6135
chr13	49421994	49422143	dmr_369019	0.618
chr13	49431947	49432112	dmr_369032	0.6565
chr13	49507219	49507442	dmr_369097	0.552
chr13	49586035	49586500	dmr_369122	0.5720000000000001
chr13	49754041	49754304	dmr_369206	0.594
chr13	51023847	51024036	dmr_369515	0.762
chr13	51099259	51099342	dmr_369550	0.508
chr13	51132591	51133073	dmr_369598	0.6635
chr13	51170171	51170854	dmr_369647	0.625
chr13	51197781	51198153	dmr_369666	0.6435
chr13	51198580	51198651	dmr_369667	0.6745
chr13	51202597	51202625	dmr_369671	0.546
chr13	51207902	51208823	dmr_369675	0.5925
chr13	51212222	51212530	dmr_369682	0.718
chr13	51289496	51290314	dmr_369740	0.502
chr13	51291548	51291637	dmr_369742	0.763
chr13	51338102	51338120	dmr_369779	0.56
chr13	51351957	51352151	dmr_369795	0.905
chr13	51404882	51405511	dmr_369836	0.6725
chr13	51408449	51408571	dmr_369839	0.733
chr13	51416590	51417178	dmr_369850	0.5915
chr13	51417197	51417545	dmr_369851	0.6729999999999999
chr13	51417930	51418448	dmr_369852	0.588
chr13	51420594	51421110	dmr_369855	0.5145
chr13	51421149	51421246	dmr_369856	0.5945
chr13	51485220	51485766	dmr_369920	0.736
chr13	51505669	51505960	dmr_369942	0.7955
chr13	51506231	51506448	dmr_369943	0.5265
chr13	51506458	51506543	dmr_369944	0.7495
chr13	51573370	51574831	dmr_370009	0.6935
chr13	51580505	51580748	dmr_370013	0.691
chr13	51593827	51594319	dmr_370024	0.789
chr13	51602851	51602990	dmr_370031	0.5565
chr13	51604008	51604248	dmr_370032	0.655
chr13	51615992	51617199	dmr_370042	0.524
chr13	51705651	51706302	dmr_370097	0.693
chr13	51706350	51706433	dmr_370098	0.688
chr13	51752069	51753101	dmr_370147	0.6935
chr13	51756401	51756591	dmr_370152	0.6035
chr13	51778436	51779729	dmr_370176	0.7290000000000001
chr13	51779855	51779902	dmr_370177	0.915
chr13	51783411	51784267	dmr_370182	0.639
chr13	51807914	51808306	dmr_370203	0.5585
chr13	51808343	51808532	dmr_370204	0.816
chr13	51808699	51808707	dmr_370205	0.667
chr13	51809703	51810160	dmr_370207	0.591
chr13	51845271	51845459	dmr_370239	0.6465
chr13	51848918	51849089	dmr_370240	0.598
chr13	51849600	51849961	dmr_370241	0.57
chr13	51881303	51881756	dmr_370265	0.617
chr13	51885744	51886600	dmr_370271	0.546
chr13	51887411	51887540	dmr_370273	0.5915
chr13	51887620	51887676	dmr_370274	0.672
chr13	51924174	51924423	dmr_370300	0.7559999999999999
chr13	51930017	51930693	dmr_370307	0.7
chr13	51931164	51931223	dmr_370309	0.763
chr13	51960373	51960601	dmr_370338	0.682
chr13	51973452	51974088	dmr_370348	0.607
chr13	52100103	52100731	dmr_370440	0.5760000000000001
chr13	52154878	52155266	dmr_370486	0.509
chr13	52214706	52215077	dmr_370525	0.5085
chr13	52273496	52273691	dmr_370575	0.5135
chr13	52273694	52274228	dmr_370576	0.7385
chr13	52284411	52284703	dmr_370589	0.7195
chr13	52307184	52307202	dmr_370611	0.5445
chr13	52328660	52328844	dmr_370628	0.6779999999999999
chr13	52328879	52329075	dmr_370629	0.5535
chr13	52345429	52346587	dmr_370648	0.708
chr13	52422247	52422760	dmr_370702	0.547
chr13	52427640	52427805	dmr_370707	0.7675
chr13	52428596	52428989	dmr_370709	0.6315
chr13	52435879	52437325	dmr_370715	0.593
chr13	52446078	52446102	dmr_370725	0.738
chr13	52446350	52446403	dmr_370726	0.6509999999999999
chr13	52452197	52452700	dmr_370735	0.5865
chr13	52458033	52458269	dmr_370741	0.716
chr13	52477423	52477488	dmr_370759	0.51
chr13	52501503	52501643	dmr_370777	0.6920000000000001
chr13	52502013	52502238	dmr_370778	0.618
chr13	52502931	52503731	dmr_370779	0.515
chr13	52510255	52510305	dmr_370787	0.501
chr13	52516199	52516411	dmr_370799	0.7095
chr13	52524403	52524606	dmr_370811	0.506
chr13	52524661	52524674	dmr_370812	0.6335
chr13	52528338	52528675	dmr_370818	0.7809999999999999
chr13	52529101	52529261	dmr_370819	0.5995
chr13	52529634	52529936	dmr_370820	0.65
chr13	52531214	52531476	dmr_370821	0.552
chr13	52570006	52570905	dmr_370857	0.757
chr13	52579068	52579150	dmr_370866	0.539
chr13	52654687	52655151	dmr_370927	0.5065
chr13	52680473	52680554	dmr_370946	0.847
chr13	52690369	52690636	dmr_370959	0.847
chr13	52690786	52690937	dmr_370960	0.8605
chr13	52690959	52691199	dmr_370961	0.591
chr13	52792367	52792502	dmr_371036	0.5165
chr13	52817918	52817960	dmr_371061	0.5925
chr13	52818383	52818566	dmr_371062	0.7115
chr13	52866198	52866795	dmr_371109	0.7
chr13	52875250	52875983	dmr_371120	0.5945
chr13	52876212	52876736	dmr_371121	0.5589999999999999
chr13	52879433	52879593	dmr_371125	0.865
chr13	52892062	52892581	dmr_371141	0.7965
chr13	52914616	52914955	dmr_371167	0.515
chr13	52916719	52916758	dmr_371171	0.501
chr13	52944888	52945037	dmr_371198	0.5485
chr13	52965558	52965652	dmr_371211	0.5075
chr13	52966246	52966474	dmr_371212	0.5925
chr13	52978010	52978328	dmr_371223	0.878
chr13	53120118	53121672	dmr_371317	0.568
chr13	53309866	53310038	dmr_371462	0.7485
chr13	53442173	53442349	dmr_371560	0.5015
chr13	53580213	53580379	dmr_371658	0.611
chr13	53688570	53688884	dmr_371729	0.5660000000000001
chr13	53707679	53707907	dmr_371743	0.5025
chr13	53773566	53773792	dmr_371799	0.609
chr13	53818128	53818700	dmr_371841	0.647
chr13	53883250	53883458	dmr_371903	0.6779999999999999
chr13	53919887	53920355	dmr_371942	0.509
chr13	53922841	53923200	dmr_371948	0.6945
chr13	53927902	53928517	dmr_371956	0.722
chr13	53945575	53946169	dmr_371978	0.542
chr13	53955990	53956049	dmr_371987	0.7245
chr13	53956078	53956542	dmr_371988	0.879
chr13	53956827	53956856	dmr_371989	0.5665
chr13	54023384	54023719	dmr_372035	0.525
chr13	54099916	54100458	dmr_372106	0.7575
chr13	54101103	54101623	dmr_372108	0.6759999999999999
chr13	54103856	54104193	dmr_372112	0.733
chr13	54137986	54138376	dmr_372145	0.56
chr13	54163166	54163860	dmr_372175	0.674
chr13	54165763	54166332	dmr_372180	0.529
chr13	54175333	54175897	dmr_372194	0.5539999999999999
chr13	54192738	54192983	dmr_372211	0.7285
chr13	54202242	54203232	dmr_372224	0.7095
chr13	54206533	54207049	dmr_372232	0.61
chr13	54257979	54258147	dmr_372287	0.752
chr13	54260732	54260846	dmr_372291	0.5185
chr13	54269471	54270460	dmr_372308	0.5745
chr13	54277318	54278098	dmr_372319	0.6015
chr13	54280376	54280576	dmr_372322	0.5635
chr13	54282431	54282837	dmr_372326	0.509
chr13	54285920	54286403	dmr_372329	0.529
chr13	54292477	54292791	dmr_372336	0.73
chr13	54323916	54324035	dmr_372374	0.6105
chr13	54364532	54365015	dmr_372419	0.5565
chr13	54448217	54448288	dmr_372499	0.534
chr13	54504305	54504507	dmr_372528	0.682
chr13	54558008	54558080	dmr_372562	0.5755
chr13	54564343	54564416	dmr_372569	0.6165
chr13	54575795	54575881	dmr_372574	0.653
chr13	54624603	54624638	dmr_372608	0.514
chr13	54742596	54742734	dmr_372691	0.5115
chr13	54747385	54748302	dmr_372698	0.515
chr13	54756208	54756281	dmr_372707	0.5715
chr13	54780909	54781735	dmr_372725	0.713
chr13	54782015	54782101	dmr_372726	0.6735
chr13	54788848	54788865	dmr_372735	0.7145
chr13	54790342	54791202	dmr_372736	0.5055
chr13	54794072	54794187	dmr_372739	0.7809999999999999
chr13	54797818	54799613	dmr_372743	0.604
chr13	54808136	54808531	dmr_372756	0.816
chr13	54811275	54812166	dmr_372758	0.8745
chr13	54838320	54838815	dmr_372775	0.565
chr13	54872142	54872416	dmr_372799	0.7609999999999999
chr13	54879209	54879667	dmr_372807	0.7595
chr13	54887211	54888465	dmr_372816	0.637
chr13	54936144	54936556	dmr_372859	0.6525
chr13	54938221	54938371	dmr_372861	0.5755
chr13	54938667	54938964	dmr_372862	0.541
chr13	54946043	54946292	dmr_372873	0.5435
chr13	54950629	54951619	dmr_372877	0.529
chr13	54959089	54959943	dmr_372889	0.6365
chr13	55000449	55001284	dmr_372944	0.6890000000000001
chr13	55001832	55002599	dmr_372946	0.5920000000000001
chr13	55005824	55005951	dmr_372952	0.5795
chr13	55005958	55006619	dmr_372953	0.7440000000000001
chr13	55182177	55182807	dmr_373052	0.6395
chr13	55210195	55210375	dmr_373067	0.743
chr13	55311978	55312351	dmr_373159	0.73
chr13	55317892	55318170	dmr_373164	0.6295
chr13	55318454	55318542	dmr_373165	0.5345
chr13	55325772	55326264	dmr_373172	0.716
chr13	55352770	55352865	dmr_373203	0.639
chr13	55369396	55369931	dmr_373213	0.603
chr13	55375664	55376069	dmr_373222	0.5075
chr13	55381107	55382159	dmr_373228	0.662
chr13	55389713	55390156	dmr_373239	0.6445
chr13	55391247	55391354	dmr_373240	0.6545
chr13	55391366	55391370	dmr_373241	0.78
chr13	55404128	55404806	dmr_373249	0.5465
chr13	55414737	55414821	dmr_373259	0.748
chr13	55418534	55418570	dmr_373263	0.528
chr13	55420737	55421441	dmr_373266	0.5275
chr13	55465921	55466222	dmr_373300	0.7545
chr13	55469805	55469856	dmr_373304	0.685
chr13	55473624	55474552	dmr_373306	0.5489999999999999
chr13	55477010	55477159	dmr_373309	0.5085
chr13	55478081	55478285	dmr_373311	0.508
chr13	55478297	55478510	dmr_373312	0.6905
chr13	55483046	55483170	dmr_373317	0.748
chr13	55483234	55483394	dmr_373318	0.6809999999999999
chr13	55484219	55484770	dmr_373319	0.6995
chr13	55485131	55485661	dmr_373320	0.7025
chr13	55512313	55512358	dmr_373352	0.5205
chr13	55515237	55515556	dmr_373355	0.615
chr13	55515871	55515926	dmr_373356	0.6885
chr13	55527955	55528463	dmr_373366	0.7365
chr13	55546992	55547138	dmr_373383	0.753
chr13	55550866	55551105	dmr_373389	0.8135
chr13	55594544	55596002	dmr_373422	0.7765
chr13	55596392	55597458	dmr_373423	0.8685
chr13	55607386	55607473	dmr_373431	0.782
chr13	55694285	55694462	dmr_373490	0.6275
chr13	55721640	55721974	dmr_373514	0.525
chr13	55881974	55882090	dmr_373602	0.596
chr13	55887457	55887639	dmr_373606	0.7
chr13	55990342	55990883	dmr_373668	0.625
chr13	56029063	56029148	dmr_373700	0.6075
chr13	56057935	56058140	dmr_373722	0.639
chr13	56058148	56058292	dmr_373723	0.8495
chr13	56113026	56113672	dmr_373789	0.6985
chr13	56265802	56266447	dmr_373887	0.5195
chr13	56317083	56317189	dmr_373929	0.523
chr13	56351048	56351644	dmr_373970	0.698
chr13	56352368	56352975	dmr_373973	0.7190000000000001
chr13	56671245	56671622	dmr_374229	0.76
chr13	56692485	56692942	dmr_374246	0.557
chr13	56698297	56698876	dmr_374255	0.6859999999999999
chr13	56790484	56790693	dmr_374340	0.8365
chr13	56790958	56790971	dmr_374341	0.5265
chr13	56806681	56806734	dmr_374356	0.5445
chr13	56940637	56940979	dmr_374470	0.5655
chr13	57089237	57089693	dmr_374564	0.6045
chr13	57372259	57372857	dmr_374785	0.8270000000000001
chr13	57428758	57429216	dmr_374832	0.5795
chr13	57433744	57434428	dmr_374839	0.613
chr13	57434875	57434903	dmr_374843	0.6335
chr13	57435355	57436264	dmr_374845	0.5720000000000001
chr13	57449951	57450478	dmr_374864	0.7595
chr13	57490385	57490482	dmr_374902	0.7695
chr13	57522115	57522717	dmr_374934	0.698
chr13	57524280	57524644	dmr_374939	0.843
chr13	57524909	57524924	dmr_374940	0.688
chr13	57527695	57527840	dmr_374943	0.5375
chr13	57529047	57530381	dmr_374945	0.5865
chr13	57534085	57534498	dmr_374949	0.6305
chr13	57546761	57546986	dmr_374968	0.6920000000000001
chr13	57581347	57581766	dmr_375004	0.6985
chr13	57595157	57595857	dmr_375020	0.628
chr13	57595901	57595927	dmr_375021	0.792
chr13	57619083	57619850	dmr_375051	0.762
chr13	57636643	57637966	dmr_375073	0.721
chr13	57637970	57638330	dmr_375074	0.518
chr13	57638849	57639386	dmr_375076	0.6025
chr13	57639588	57639833	dmr_375077	0.601
chr13	57640178	57640411	dmr_375078	0.575
chr13	57651231	57651593	dmr_375095	0.8385
chr13	57666554	57667007	dmr_375116	0.5539999999999999
chr13	57667567	57667977	dmr_375118	0.617
chr13	57686426	57687352	dmr_375139	0.5875
chr13	57732939	57733149	dmr_375192	0.757
chr13	57741216	57741734	dmr_375202	0.517
chr13	57752543	57752835	dmr_375215	0.6505
chr13	57755737	57755931	dmr_375219	0.6305
chr13	57756291	57756625	dmr_375221	0.6515
chr13	57761259	57761286	dmr_375229	0.8590000000000001
chr13	57761475	57761639	dmr_375230	0.9185
chr13	57781983	57782532	dmr_375261	0.609
chr13	57782720	57783098	dmr_375262	0.623
chr13	57783127	57783373	dmr_375263	0.51
chr13	57837303	57837340	dmr_375342	0.634
chr13	57837705	57838006	dmr_375343	0.785
chr13	57840816	57841125	dmr_375347	0.5695
chr13	57846801	57847282	dmr_375354	0.6285
chr13	57865112	57865639	dmr_375379	0.5720000000000001
chr13	57868819	57869252	dmr_375385	0.5615
chr13	57870006	57870856	dmr_375387	0.785
chr13	57871044	57871771	dmr_375388	0.768
chr13	57879309	57879372	dmr_375403	0.5305
chr13	57879673	57880948	dmr_375404	0.6759999999999999
chr13	57904910	57905345	dmr_375434	0.5575
chr13	57906639	57906875	dmr_375436	0.7185
chr13	57911369	57911540	dmr_375441	0.5425
chr13	57932103	57932357	dmr_375461	0.687
chr13	57937543	57937639	dmr_375468	0.5660000000000001
chr13	57942313	57942363	dmr_375472	0.505
chr13	57949791	57950445	dmr_375483	0.8415
chr13	57959881	57960031	dmr_375490	0.963
chr13	57983004	57983848	dmr_375517	0.599
chr13	58034163	58034799	dmr_375576	0.654
chr13	58035254	58036035	dmr_375577	0.6965
chr13	58051825	58052028	dmr_375591	0.7609999999999999
chr13	58065482	58065737	dmr_375609	0.657
chr13	58065768	58066149	dmr_375610	0.5155
chr13	58105292	58105388	dmr_375662	0.772
chr13	58110837	58112295	dmr_375668	0.5405
chr13	58114019	58114075	dmr_375669	0.521
chr13	58186075	58186572	dmr_375712	0.6015
chr13	58189495	58189651	dmr_375717	0.575
chr13	58413479	58413590	dmr_375851	0.6779999999999999
chr13	58543816	58544099	dmr_375953	0.6135
chr13	58547388	58547799	dmr_375956	0.525
chr13	58557472	58558740	dmr_375967	0.7135
chr13	58559579	58560154	dmr_375971	0.596
chr13	58560192	58560266	dmr_375972	0.685
chr13	58638942	58639375	dmr_376021	0.784
chr13	58679679	58680448	dmr_376053	0.565
chr13	58694783	58695178	dmr_376065	0.602
chr13	58705333	58705481	dmr_376078	0.5855
chr13	58825253	58825834	dmr_376172	0.539
chr13	58853771	58854200	dmr_376218	0.726
chr13	58866188	58866959	dmr_376239	0.5105
chr13	58882668	58882743	dmr_376262	0.607
chr13	58886769	58887360	dmr_376269	0.6775
chr13	58922963	58923346	dmr_376325	0.5775
chr13	58923487	58923499	dmr_376326	0.5375
chr13	58923564	58924151	dmr_376327	0.621
chr13	58934776	58935288	dmr_376343	0.6729999999999999
chr13	58936443	58936825	dmr_376345	0.633
chr13	58937079	58937162	dmr_376346	0.5965
chr13	58945843	58945923	dmr_376362	0.768
chr13	58945966	58947419	dmr_376363	0.6535
chr13	58955705	58956095	dmr_376376	0.578
chr13	58966491	58966869	dmr_376395	0.5025
chr13	58968369	58968470	dmr_376399	0.6335
chr13	58972657	58972772	dmr_376405	0.519
chr13	58981429	58981490	dmr_376416	0.5355
chr13	58988316	58988373	dmr_376427	0.526
chr13	58999103	58999338	dmr_376443	0.62
chr13	59004594	59004991	dmr_376452	0.5985
chr13	59010295	59011572	dmr_376462	0.6635
chr13	59028359	59028632	dmr_376487	0.534
chr13	59041540	59041877	dmr_376509	0.5870000000000001
chr13	59052439	59052471	dmr_376522	0.6515
chr13	59059307	59059534	dmr_376533	0.5085
chr13	59071156	59071265	dmr_376549	0.639
chr13	59073070	59073233	dmr_376554	0.665
chr13	59074126	59074448	dmr_376555	0.7659999999999999
chr13	59089378	59089473	dmr_376584	0.638
chr13	59091446	59091845	dmr_376586	0.7265
chr13	59092112	59092372	dmr_376587	0.6535
chr13	59095599	59096299	dmr_376592	0.6625
chr13	59115921	59116105	dmr_376610	0.5115
chr13	59119127	59119759	dmr_376614	0.526
chr13	59120303	59120346	dmr_376616	0.6845
chr13	59131008	59131938	dmr_376630	0.6445
chr13	59143994	59144708	dmr_376645	0.6955
chr13	59145586	59146175	dmr_376647	0.754
chr13	59148865	59149026	dmr_376651	0.625
chr13	59160813	59161059	dmr_376663	0.7020000000000001
chr13	59173475	59173932	dmr_376671	0.557
chr13	59182679	59182874	dmr_376681	0.638
chr13	59201093	59202066	dmr_376701	0.8165
chr13	59202257	59202374	dmr_376703	0.6315
chr13	59211200	59212907	dmr_376719	0.5155
chr13	59226898	59227976	dmr_376733	0.7885
chr13	59238301	59238490	dmr_376752	0.7235
chr13	59239225	59239370	dmr_376753	0.6785
chr13	59252436	59252642	dmr_376768	0.5165
chr13	59253757	59254107	dmr_376770	0.9065
chr13	59255245	59256254	dmr_376773	0.5205
chr13	59317730	59317987	dmr_376837	0.6965
chr13	59321131	59321544	dmr_376841	0.5905
chr13	59393283	59393470	dmr_376920	0.565
chr13	59401880	59403114	dmr_376932	0.5785
chr13	59469203	59469454	dmr_377013	0.604
chr13	59489629	59490124	dmr_377047	0.7355
chr13	59505787	59506227	dmr_377067	0.6215
chr13	59518536	59518625	dmr_377077	0.7020000000000001
chr13	59518646	59519154	dmr_377078	0.603
chr13	59552202	59552635	dmr_377111	0.76
chr13	59554975	59555482	dmr_377115	0.61
chr13	59558122	59558402	dmr_377118	0.5125
chr13	59637687	59638105	dmr_377183	0.5235
chr13	59638365	59638380	dmr_377184	0.7725
chr13	59669821	59670114	dmr_377215	0.505
chr13	59670130	59670287	dmr_377216	0.6855
chr13	59674798	59675075	dmr_377222	0.7135
chr13	59698727	59698803	dmr_377234	0.6890000000000001
chr13	59698884	59698981	dmr_377235	0.8905
chr13	59699138	59699322	dmr_377236	0.9155
chr13	59746928	59747313	dmr_377268	0.6635
chr13	59768331	59768451	dmr_377298	0.628
chr13	59771024	59771412	dmr_377300	0.6495
chr13	59820209	59820502	dmr_377335	0.599
chr13	59834300	59835041	dmr_377343	0.5585
chr13	59921162	59921535	dmr_377421	0.5285
chr13	60034290	60034728	dmr_377505	0.7290000000000001
chr13	60047473	60048919	dmr_377517	0.5255
chr13	60061883	60062175	dmr_377527	0.68
chr13	60105237	60105982	dmr_377549	0.757
chr13	60125725	60126700	dmr_377562	0.6775
chr13	60131615	60132170	dmr_377567	0.595
chr13	60139226	60139270	dmr_377576	0.544
chr13	60150458	60150986	dmr_377586	0.6395
chr13	60444999	60445595	dmr_377782	0.7605
chr13	60470420	60470574	dmr_377806	0.71
chr13	60470674	60471295	dmr_377807	0.7765
chr13	60475144	60476073	dmr_377812	0.529
chr13	60476154	60476252	dmr_377813	0.5760000000000001
chr13	60479797	60479885	dmr_377817	0.9035
chr13	60487635	60488498	dmr_377826	0.67
chr13	60488532	60488554	dmr_377827	0.6905
chr13	60488618	60489545	dmr_377828	0.762
chr13	60513674	60514206	dmr_377846	0.7325
chr13	60522884	60523635	dmr_377856	0.718
chr13	60538541	60538694	dmr_377872	0.6395
chr13	60564199	60564644	dmr_377883	0.6775
chr13	60619635	60619669	dmr_377933	0.738
chr13	60636886	60637471	dmr_377960	0.8390000000000001
chr13	60661058	60661348	dmr_377988	0.8109999999999999
chr13	60678772	60679161	dmr_378015	0.643
chr13	60679464	60679820	dmr_378016	0.516
chr13	60685251	60685279	dmr_378024	0.696
chr13	60686709	60687242	dmr_378026	0.6615
chr13	60713626	60713782	dmr_378067	0.7065
chr13	60724079	60724282	dmr_378080	0.6495
chr13	60733018	60733624	dmr_378090	0.7585
chr13	60743698	60743735	dmr_378106	0.639
chr13	60744179	60744466	dmr_378107	0.669
chr13	62898312	62898321	dmr_378333	0.595
chr13	62898605	62898629	dmr_378334	0.6195
chr13	62905771	62906541	dmr_378339	0.5425
chr13	62908593	62909125	dmr_378342	0.6815
chr13	62909383	62910649	dmr_378343	0.769
chr13	62911400	62911451	dmr_378344	0.607
chr13	62912445	62913116	dmr_378346	0.7525
chr13	62940943	62941767	dmr_378371	0.5635
chr13	62949359	62949900	dmr_378382	0.5185
chr13	62964478	62964596	dmr_378395	0.5705
chr13	62970472	62970528	dmr_378401	0.5925
chr13	62970615	62970883	dmr_378402	0.8695
chr13	62971038	62971144	dmr_378403	0.7340000000000001
chr13	62978062	62978091	dmr_378408	0.8959999999999999
chr13	62980327	62980391	dmr_378412	0.6809999999999999
chr13	63010765	63010938	dmr_378433	0.805
chr13	63016320	63016437	dmr_378442	0.9645
chr13	63016445	63016583	dmr_378443	0.598
chr13	63022577	63022625	dmr_378447	0.693
chr13	63037884	63038202	dmr_378462	0.7145
chr13	63047254	63047460	dmr_378472	0.7205
chr13	63089362	63089851	dmr_378510	0.561
chr13	63096651	63096851	dmr_378519	0.7315
chr13	63097062	63097672	dmr_378520	0.624
chr13	63097714	63097992	dmr_378521	0.5265
chr13	63108624	63108757	dmr_378534	0.6515
chr13	63112421	63113184	dmr_378539	0.769
chr13	63113308	63113437	dmr_378540	0.5335
chr13	63136098	63136299	dmr_378566	0.7235
chr13	63139593	63140082	dmr_378569	0.8079999999999999
chr13	63177383	63177604	dmr_378598	0.7905
chr13	63179656	63179736	dmr_378600	0.617
chr13	63188322	63188867	dmr_378605	0.816
chr13	63209300	63209529	dmr_378619	0.6325
chr13	63240743	63241502	dmr_378639	0.539
chr13	63241803	63242253	dmr_378640	0.5745
chr13	63242474	63242650	dmr_378641	0.723
chr13	63243050	63243331	dmr_378642	0.508
chr13	63246473	63246765	dmr_378646	0.621
chr13	63247185	63248063	dmr_378648	0.6629999999999999
chr13	63248260	63248402	dmr_378649	0.9095
chr13	63248409	63248711	dmr_378650	0.8705
chr13	63248797	63250948	dmr_378651	0.5075
chr13	63251084	63251600	dmr_378652	0.8415
chr13	63252517	63252542	dmr_378654	0.6405
chr13	63253930	63254266	dmr_378656	0.643
chr13	63272018	63273133	dmr_378684	0.527
chr13	63306323	63307091	dmr_378728	0.7275
chr13	63323351	63323471	dmr_378749	0.7035
chr13	63341505	63341669	dmr_378766	0.7275
chr13	63341930	63342102	dmr_378767	0.838
chr13	63523483	63524009	dmr_378862	0.5875
chr13	63524301	63524474	dmr_378863	0.7015
chr13	63552421	63553218	dmr_378888	0.8190000000000001
chr13	63583417	63583682	dmr_378906	0.677
chr13	63627249	63627838	dmr_378927	0.6505
chr13	63642673	63642871	dmr_378937	0.721
chr13	63654330	63654986	dmr_378945	0.747
chr13	63678995	63679018	dmr_378962	0.532
chr13	63699483	63699696	dmr_378977	0.6629999999999999
chr13	63716902	63717261	dmr_378984	0.6905
chr13	63717545	63717703	dmr_378985	0.57
chr13	63900927	63901652	dmr_379056	0.6435
chr13	63901930	63902192	dmr_379057	0.6305
chr13	63902276	63902393	dmr_379058	0.804
chr13	63929595	63929759	dmr_379080	0.7365
chr13	64017797	64017820	dmr_379135	0.53
chr13	64018216	64019257	dmr_379136	0.6655
chr13	64020838	64021041	dmr_379139	0.6895
chr13	64022877	64023368	dmr_379142	0.5805
chr13	64154427	64154604	dmr_379193	0.6315
chr13	64163309	64163575	dmr_379196	0.7405
chr13	64190165	64190225	dmr_379220	0.5725
chr13	64212331	64212726	dmr_379234	0.804
chr13	64237481	64237609	dmr_379261	0.872
chr13	64253476	64253600	dmr_379273	0.5735
chr13	64275379	64275941	dmr_379292	0.5115
chr13	64307703	64307862	dmr_379317	0.8525
chr13	64309196	64309303	dmr_379318	0.688
chr13	64311749	64311809	dmr_379325	0.5379999999999999
chr13	64368504	64368686	dmr_379355	0.6809999999999999
chr13	64617655	64617976	dmr_379500	0.5005
chr13	64650828	64651085	dmr_379520	0.769
chr13	64672634	64672740	dmr_379524	0.57
chr13	64703550	64703578	dmr_379543	0.5425
chr13	65088410	65088471	dmr_379679	0.603
chr13	66947342	66947958	dmr_379751	0.5165
chr13	67065809	67066131	dmr_379799	0.7015
chr13	67229183	67229928	dmr_379835	0.5710000000000001
chr13	67331995	67332223	dmr_379860	0.6605
chr13	67413764	67413933	dmr_379889	0.5315
chr13	67481707	67481755	dmr_379914	0.516
chr13	67483395	67483475	dmr_379916	0.688
chr13	67683772	67683889	dmr_379986	0.606
chr13	67729551	67729564	dmr_380006	0.637
chr13	68569915	68569921	dmr_380115	0.5655
chr13	68596794	68597507	dmr_380144	0.7015
chr13	68597970	68598042	dmr_380145	0.56
chr13	68601615	68602335	dmr_380149	0.6645
chr13	68603089	68603362	dmr_380152	0.6459999999999999
chr13	68607394	68608226	dmr_380158	0.6875
chr13	68608313	68608566	dmr_380159	0.573
chr13	68610481	68610492	dmr_380164	0.5275
chr13	68610594	68610618	dmr_380165	0.629
chr13	68619590	68619780	dmr_380172	0.713
chr13	68622751	68623109	dmr_380174	0.625
chr13	68623157	68623360	dmr_380175	0.5335
chr13	68674269	68674524	dmr_380223	0.8240000000000001
chr13	68674605	68674768	dmr_380224	0.6545
chr13	68731931	68732357	dmr_380267	0.537
chr13	68749740	68750161	dmr_380293	0.6845
chr13	68807674	68807679	dmr_380345	0.7120000000000001
chr13	68815559	68816320	dmr_380354	0.8270000000000001
chr13	68816605	68816701	dmr_380355	0.6625
chr13	68816714	68816901	dmr_380356	0.5925
chr13	68818701	68818829	dmr_380359	0.878
chr13	68818883	68819206	dmr_380360	0.5579999999999999
chr13	68829700	68830385	dmr_380374	0.579
chr13	68839695	68839964	dmr_380387	0.6990000000000001
chr13	68848328	68848521	dmr_380398	0.7015
chr13	68860368	68860415	dmr_380412	0.7685
chr13	68862559	68863089	dmr_380414	0.5495
chr13	68867428	68867698	dmr_380423	0.6565
chr13	68868859	68868979	dmr_380425	0.738
chr13	68889798	68890744	dmr_380456	0.7295
chr13	68913647	68914429	dmr_380478	0.58
chr13	68921985	68922224	dmr_380485	0.5955
chr13	68931313	68932039	dmr_380492	0.8585
chr13	68961309	68961383	dmr_380537	0.522
chr13	68961764	68961913	dmr_380538	0.7415
chr13	68972932	68973243	dmr_380554	0.6920000000000001
chr13	68973533	68974079	dmr_380555	0.5355
chr13	68996112	68998229	dmr_380582	0.598
chr13	69000079	69001450	dmr_380584	0.6305
chr13	69001864	69002192	dmr_380585	0.741
chr13	69006197	69006525	dmr_380590	0.7325
chr13	69006984	69007162	dmr_380592	0.6405
chr13	69186114	69186575	dmr_380689	0.919
chr13	69277547	69278024	dmr_380757	0.5529999999999999
chr13	69296677	69296926	dmr_380772	0.64
chr13	69300372	69300673	dmr_380775	0.504
chr13	69302923	69303212	dmr_380779	0.9279999999999999
chr13	69303261	69303373	dmr_380780	0.607
chr13	69329679	69330668	dmr_380797	0.802
chr13	69330751	69330898	dmr_380798	0.8665
chr13	69331273	69331536	dmr_380799	0.7895
chr13	69343531	69343745	dmr_380813	0.7555
chr13	69349186	69349653	dmr_380820	0.8555
chr13	69351349	69351600	dmr_380822	0.66
chr13	69357133	69358666	dmr_380830	0.687
chr13	69372875	69373501	dmr_380839	0.55
chr13	69414587	69415143	dmr_380883	0.6865
chr13	69460835	69461010	dmr_380925	0.615
chr13	69488328	69488796	dmr_380947	0.7155
chr13	69494265	69495323	dmr_380955	0.5579999999999999
chr13	69510321	69510379	dmr_380976	0.7305
chr13	69515176	69515331	dmr_380979	0.5115
chr13	69515432	69515507	dmr_380980	0.505
chr13	69519251	69519406	dmr_380988	0.5255
chr13	69522626	69522820	dmr_380992	0.5329999999999999
chr13	69524357	69525094	dmr_380996	0.5295
chr13	69531195	69531571	dmr_381004	0.654
chr13	69531823	69532259	dmr_381005	0.7895
chr13	69536393	69536547	dmr_381007	0.532
chr13	69536568	69536662	dmr_381008	0.535
chr13	69541820	69543423	dmr_381014	0.73
chr13	69561844	69562819	dmr_381033	0.5705
chr13	69644613	69645213	dmr_381094	0.7985
chr13	69656316	69656501	dmr_381103	0.6075
chr13	69656604	69656755	dmr_381104	0.6465
chr13	69664291	69664492	dmr_381109	0.501
chr13	69696712	69697419	dmr_381140	0.598
chr13	69707526	69708665	dmr_381154	0.6625
chr13	69715216	69715242	dmr_381165	0.7535
chr13	69715856	69716130	dmr_381166	0.708
chr13	69732553	69733276	dmr_381187	0.5895
chr13	69735582	69737344	dmr_381190	0.556
chr13	69751613	69752029	dmr_381199	0.575
chr13	69753121	69753454	dmr_381203	0.5435
chr13	69761206	69761393	dmr_381210	0.6015
chr13	69777710	69778569	dmr_381230	0.5775
chr13	69818332	69819155	dmr_381278	0.7005
chr13	69819161	69819423	dmr_381279	0.5475
chr13	69832713	69832930	dmr_381301	0.6335
chr13	69867588	69868024	dmr_381335	0.8175
chr13	69946500	69947408	dmr_381384	0.6509999999999999
chr13	69955619	69955736	dmr_381389	0.867
chr13	70276793	70277526	dmr_381621	0.5255
chr13	70277819	70278491	dmr_381622	0.6409999999999999
chr13	70365592	70365799	dmr_381702	0.7815
chr13	70499434	70499621	dmr_381799	0.501
chr13	70500030	70500277	dmr_381800	0.5495
chr13	70533374	70533869	dmr_381825	0.7290000000000001
chr13	70605657	70605854	dmr_381894	0.5525
chr13	70606002	70606245	dmr_381895	0.578
chr13	70712076	70712164	dmr_381976	0.713
chr13	70793126	70793277	dmr_382035	0.5865
chr13	70797865	70798998	dmr_382040	0.5615
chr13	71077927	71077954	dmr_382229	0.7315
chr13	71135129	71135243	dmr_382256	0.5760000000000001
chr13	71158371	71158373	dmr_382273	0.695
chr13	71230573	71231508	dmr_382314	0.606
chr13	71231576	71231736	dmr_382315	0.7455
chr13	71234028	71234196	dmr_382319	0.8365
chr13	71263422	71263886	dmr_382344	0.6945
chr13	71328274	71328469	dmr_382378	0.635
chr13	71375932	71376433	dmr_382407	0.5335
chr13	71403780	71404675	dmr_382421	0.7375
chr13	71853360	71854276	dmr_382609	0.6459999999999999
chr13	71964572	71964587	dmr_382651	0.57
chr13	72029147	72029656	dmr_382676	0.5015
chr13	72198400	72198714	dmr_382765	0.5065
chr13	72211021	72211125	dmr_382772	0.604
chr13	72242848	72243187	dmr_382792	0.6075
chr13	72259254	72259499	dmr_382799	0.7340000000000001
chr13	72376769	72377064	dmr_382856	0.5670000000000001
chr13	72400359	72401010	dmr_382865	0.5685
chr13	72401060	72401200	dmr_382866	0.757
chr13	72489503	72489993	dmr_382899	0.6709999999999999
chr13	72490079	72490828	dmr_382900	0.5085
chr13	72491183	72491325	dmr_382902	0.6355
chr13	72800027	72800395	dmr_383039	0.9009999999999999
chr13	73262976	73263193	dmr_383242	0.6325
chr13	73268242	73268685	dmr_383248	0.64
chr13	73328957	73329015	dmr_383268	0.5820000000000001
chr13	73373231	73373471	dmr_383292	0.555
chr13	73425879	73425961	dmr_383324	0.5595
chr13	73426746	73426840	dmr_383326	0.747
chr13	73469038	73469936	dmr_383355	0.6615
chr13	73474175	73474522	dmr_383364	0.7225
chr13	73474758	73474760	dmr_383366	0.611
chr13	73475158	73475257	dmr_383367	0.6559999999999999
chr13	73476619	73476729	dmr_383372	0.677
chr13	73476737	73476780	dmr_383373	0.6435
chr13	73476794	73477132	dmr_383374	0.8175
chr13	73482485	73482824	dmr_383381	0.528
chr13	73487784	73488173	dmr_383387	0.743
chr13	73490151	73491150	dmr_383389	0.8695
chr13	73500399	73500408	dmr_383398	0.6205
chr13	73509937	73510160	dmr_383406	0.6475
chr13	73673327	73673700	dmr_383481	0.877
chr13	73737188	73737206	dmr_383511	0.9515
chr13	73743824	73744051	dmr_383513	0.857
chr13	73872313	73872493	dmr_383576	0.623
chr13	73887568	73887703	dmr_383582	0.6809999999999999
chr13	73953242	73953445	dmr_383621	0.6985
chr13	73959970	73960548	dmr_383627	0.7915
chr13	74000923	74001147	dmr_383648	0.8025
chr13	74001632	74001671	dmr_383650	0.7045
chr13	74011258	74011329	dmr_383659	0.8290000000000001
chr13	74013594	74013820	dmr_383661	0.741
chr13	74058271	74058389	dmr_383710	0.7685
chr13	74103367	74103443	dmr_383728	0.7490000000000001
chr13	74169531	74170058	dmr_383760	0.691
chr13	74450958	74450995	dmr_383910	0.536
chr13	74822156	74822440	dmr_384002	0.625
chr13	75012583	75012606	dmr_384057	0.5770000000000001
chr13	75013026	75013042	dmr_384059	0.6635
chr13	75047006	75047081	dmr_384076	0.64
chr13	75113320	75113432	dmr_384110	0.7495
chr13	75114137	75114150	dmr_384112	0.8615
chr13	75114692	75114758	dmr_384113	0.7705
chr13	75530627	75530716	dmr_384282	0.599
chr13	75591385	75591454	dmr_384308	0.6659999999999999
chr13	75707011	75707127	dmr_384349	0.5445
chr13	75709342	75709383	dmr_384350	0.7775
chr13	75709860	75710837	dmr_384351	0.513
chr13	75738663	75738830	dmr_384377	0.639
chr13	75739110	75739818	dmr_384378	0.696
chr13	75740095	75740161	dmr_384379	0.9355
chr13	75741307	75741323	dmr_384381	0.622
chr13	75754513	75754889	dmr_384395	0.625
chr13	75768391	75768610	dmr_384406	0.579
chr13	75797311	75797779	dmr_384439	0.812
chr13	75841265	75841455	dmr_384458	0.5710000000000001
chr13	75867746	75868377	dmr_384469	0.7525
chr13	75876222	75876628	dmr_384480	0.6775
chr13	75876675	75877286	dmr_384481	0.5655
chr13	75880715	75880837	dmr_384485	0.5915
chr13	75884737	75884948	dmr_384492	0.7235
chr13	75891359	75891883	dmr_384495	0.5489999999999999
chr13	75891938	75892054	dmr_384496	0.799
chr13	75892503	75892580	dmr_384497	0.5035
chr13	75930936	75931225	dmr_384520	0.7275
chr13	75931250	75931458	dmr_384521	0.615
chr13	75988050	75988134	dmr_384543	0.5265
chr13	76017704	76017882	dmr_384563	0.569
chr13	76019282	76019429	dmr_384564	0.643
chr13	76054706	76055425	dmr_384585	0.6155
chr13	76056961	76056971	dmr_384586	0.618
chr13	76057835	76058274	dmr_384588	0.631
chr13	76105437	76105627	dmr_384604	0.5205
chr13	76124584	76124826	dmr_384613	0.5595
chr13	76164603	76164612	dmr_384633	0.6975
chr13	76180153	76180238	dmr_384646	0.602
chr13	76189296	76189514	dmr_384652	0.8290000000000001
chr13	76190172	76190761	dmr_384654	0.7805
chr13	76194683	76194710	dmr_384657	0.5805
chr13	76197388	76197734	dmr_384661	0.7645
chr13	76259099	76259912	dmr_384692	0.6455
chr13	76379853	76380111	dmr_384761	0.5145
chr13	76428920	76429735	dmr_384803	0.775
chr13	76457166	76457344	dmr_384835	0.54
chr13	76825408	76825527	dmr_385049	0.5755
chr13	76828006	76828246	dmr_385053	0.638
chr13	76845048	76845249	dmr_385070	0.655
chr13	76878393	76878804	dmr_385110	0.725
chr13	76879120	76879174	dmr_385111	0.6185
chr13	76895773	76895959	dmr_385123	0.62
chr13	76896281	76896325	dmr_385124	0.7565
chr13	76896753	76896852	dmr_385125	0.619
chr13	77019002	77019086	dmr_385181	0.667
chr13	77047402	77047843	dmr_385211	0.7
chr13	77048252	77048536	dmr_385212	0.7285
chr13	77093401	77093606	dmr_385229	0.975
chr13	77106994	77107218	dmr_385234	0.629
chr13	77144101	77144245	dmr_385252	0.5595
chr13	77266036	77266380	dmr_385320	0.665
chr13	77275093	77275294	dmr_385329	0.6195
chr13	77275679	77275918	dmr_385330	0.6075
chr13	77295478	77296425	dmr_385340	0.5775
chr13	77518939	77519017	dmr_385438	0.7465
chr13	77810401	77810419	dmr_385530	0.764
chr13	77891966	77892245	dmr_385563	0.537
chr13	78094462	78094600	dmr_385653	0.6065
chr13	78096413	78096619	dmr_385656	0.7190000000000001
chr13	78162175	78162381	dmr_385692	0.6205
chr13	78162686	78162954	dmr_385693	0.733
chr13	78171165	78171780	dmr_385703	0.599
chr13	78178911	78179388	dmr_385712	0.5025
chr13	78180740	78181044	dmr_385715	0.7535
chr13	78181730	78181899	dmr_385716	0.6955
chr13	78182253	78183260	dmr_385717	0.5379999999999999
chr13	78189830	78189997	dmr_385723	0.8905
chr13	78190344	78190697	dmr_385724	0.561
chr13	78191089	78191336	dmr_385725	0.618
chr13	78192696	78192996	dmr_385727	0.774
chr13	78193271	78195892	dmr_385728	0.6509999999999999
chr13	78196396	78197451	dmr_385729	0.648
chr13	78204332	78204538	dmr_385730	0.715
chr13	78204802	78204856	dmr_385731	0.7190000000000001
chr13	78207023	78207586	dmr_385735	0.8065
chr13	78207911	78209535	dmr_385736	0.6585
chr13	78209590	78209769	dmr_385737	0.6559999999999999
chr13	78210657	78212135	dmr_385738	0.6135
chr13	78212167	78212764	dmr_385739	0.7575
chr13	78427747	78427896	dmr_385814	0.6785
chr13	78445898	78446966	dmr_385819	0.7859999999999999
chr13	78469070	78469157	dmr_385835	0.609
chr13	78516767	78516822	dmr_385862	0.556
chr13	78519694	78520010	dmr_385865	0.5165
chr13	78520281	78520434	dmr_385866	0.904
chr13	78521049	78521222	dmr_385867	0.84
chr13	78577038	78577297	dmr_385895	0.7755
chr13	78631841	78631955	dmr_385934	0.8809999999999999
chr13	78634096	78634193	dmr_385937	0.75
chr13	78655998	78656252	dmr_385952	0.904
chr13	78656632	78656988	dmr_385953	0.929
chr13	78657311	78657602	dmr_385954	0.7615
chr13	78658070	78659251	dmr_385956	0.899
chr13	78809830	78809888	dmr_386006	0.614
chr13	78937879	78938107	dmr_386052	0.762
chr13	79044686	79045001	dmr_386084	0.7635
chr13	79056604	79057054	dmr_386096	0.6295
chr13	79064127	79064150	dmr_386104	0.625
chr13	79277898	79278136	dmr_386156	0.7165
chr13	79285616	79285636	dmr_386158	0.773
chr13	79488606	79488726	dmr_386223	0.508
chr13	79765471	79765829	dmr_386286	0.7355
chr13	79766522	79766645	dmr_386287	0.754
chr13	79844789	79844830	dmr_386306	0.5715
chr13	80058574	80058607	dmr_386364	0.7235
chr13	80251499	80251642	dmr_386414	0.7565
chr13	80418876	80419092	dmr_386481	0.6815
chr13	80443228	80443462	dmr_386493	0.6695
chr13	80611940	80612274	dmr_386535	0.7170000000000001
chr13	80612546	80612901	dmr_386536	0.7995
chr13	80613423	80613547	dmr_386537	0.7685
chr13	80641402	80641580	dmr_386550	0.6809999999999999
chr13	80709612	80710027	dmr_386583	0.7440000000000001
chr13	80825621	80826279	dmr_386632	0.6165
chr13	80880759	80881235	dmr_386644	0.858
chr13	80887110	80888224	dmr_386646	0.501
chr13	80898645	80898842	dmr_386656	0.6035
chr13	80936565	80936732	dmr_386678	0.6215
chr13	81067426	81068012	dmr_386748	0.8165
chr13	81108696	81109030	dmr_386770	0.7265
chr13	81160040	81160092	dmr_386793	0.7
chr13	81314549	81315186	dmr_386861	0.667
chr13	81358575	81358713	dmr_386877	0.59
chr13	81359136	81359175	dmr_386878	0.8085
chr13	81439275	81439441	dmr_386927	0.6970000000000001
chr13	81439796	81440321	dmr_386928	0.745
chr13	81510155	81510607	dmr_386966	0.7885
chr13	81515714	81515975	dmr_386968	0.604
chr13	81560715	81561018	dmr_386994	0.529
chr13	81570424	81570614	dmr_387000	0.5795
chr13	81609989	81610268	dmr_387010	0.883
chr13	81610312	81610376	dmr_387011	0.8525
chr13	81610381	81610462	dmr_387012	0.8085
chr13	81656177	81656307	dmr_387040	0.5175
chr13	81658698	81659073	dmr_387042	0.6605
chr13	81669819	81670089	dmr_387054	0.519
chr13	81706323	81706736	dmr_387082	0.589
chr13	81813448	81813632	dmr_387161	0.63
chr13	81824532	81825302	dmr_387166	0.8370000000000001
chr13	81828358	81828812	dmr_387169	0.597
chr13	81855966	81856451	dmr_387192	0.856
chr13	81861658	81861945	dmr_387197	0.506
chr13	81862056	81862607	dmr_387198	0.73
chr13	81870528	81871042	dmr_387206	0.8
chr13	81871315	81872553	dmr_387207	0.5185
chr13	81909856	81910140	dmr_387219	0.62
chr13	81910483	81910679	dmr_387220	0.6629999999999999
chr13	81944674	81945100	dmr_387241	0.5525
chr13	81947589	81947787	dmr_387243	0.615
chr13	81978102	81978381	dmr_387260	0.606
chr13	82039893	82039921	dmr_387280	0.5315
chr13	82059031	82059082	dmr_387296	0.82
chr13	82081618	82081866	dmr_387320	0.75
chr13	82130045	82130788	dmr_387341	0.7575
chr13	82281749	82281943	dmr_387401	0.527
chr13	82297283	82297389	dmr_387409	0.5445
chr13	82308249	82308699	dmr_387422	0.746
chr13	82316525	82317035	dmr_387428	0.8415
chr13	82317412	82317938	dmr_387429	0.7245
chr13	82318577	82318751	dmr_387430	0.6759999999999999
chr13	82393399	82393845	dmr_387464	0.6
chr13	82423842	82424272	dmr_387476	0.644
chr13	82424623	82425379	dmr_387477	0.5665
chr13	82432398	82432877	dmr_387480	0.8009999999999999
chr13	82454643	82454728	dmr_387495	0.561
chr13	82483351	82483821	dmr_387507	0.8725
chr13	82487541	82487872	dmr_387509	0.8925
chr13	82507981	82508055	dmr_387520	0.6245
chr13	82508316	82508454	dmr_387521	0.8575
chr13	82562135	82562983	dmr_387544	0.6245
chr13	82593511	82594210	dmr_387569	0.7545
chr13	82596014	82596124	dmr_387571	0.512
chr13	82707740	82707984	dmr_387617	0.625
chr13	82719100	82719187	dmr_387629	0.6875
chr13	82727897	82727968	dmr_387638	0.634
chr13	82814343	82814516	dmr_387676	0.634
chr13	82892818	82892825	dmr_387719	0.5945
chr13	82893219	82893453	dmr_387720	0.7090000000000001
chr13	82907531	82907721	dmr_387733	0.8545
chr13	82908013	82908130	dmr_387734	0.7225
chr13	82908392	82908443	dmr_387735	0.7809999999999999
chr13	82908781	82909354	dmr_387736	0.797
chr13	82909687	82910532	dmr_387738	0.62
chr13	82933855	82934072	dmr_387760	0.6405
chr13	82934171	82934443	dmr_387761	0.7095
chr13	82937113	82937400	dmr_387764	0.6515
chr13	82937711	82937994	dmr_387765	0.7105
chr13	82940398	82940732	dmr_387771	0.5685
chr13	82942464	82943462	dmr_387774	0.6905
chr13	82944058	82944390	dmr_387775	0.599
chr13	82949652	82949933	dmr_387783	0.616
chr13	82971940	82972190	dmr_387795	0.5915
chr13	83064690	83065060	dmr_387852	0.85
chr13	83065215	83065459	dmr_387853	0.721
chr13	83065762	83065946	dmr_387854	0.735
chr13	83076554	83077218	dmr_387868	0.5815
chr13	83077515	83077929	dmr_387869	0.516
chr13	83100193	83100308	dmr_387881	0.66
chr13	83111411	83111786	dmr_387893	0.8759999999999999
chr13	83124607	83124713	dmr_387905	0.612
chr13	83126611	83127127	dmr_387909	0.8415
chr13	83132920	83133151	dmr_387916	0.6705
chr13	83333620	83334142	dmr_388023	0.7325
chr13	83354345	83354753	dmr_388035	0.985
chr13	83355407	83355616	dmr_388037	0.9359999999999999
chr13	83360699	83362422	dmr_388042	0.625
chr13	83365601	83366291	dmr_388044	0.7285
chr13	83375785	83376636	dmr_388050	0.7315
chr13	83399500	83399722	dmr_388067	0.506
chr13	83447237	83447585	dmr_388081	0.6729999999999999
chr13	83454243	83454280	dmr_388088	0.5375
chr13	83480417	83480634	dmr_388115	0.8170000000000001
chr13	83481156	83481742	dmr_388116	0.8395
chr13	83484023	83484044	dmr_388119	0.5695
chr13	83520799	83521147	dmr_388141	0.6759999999999999
chr13	83522497	83523357	dmr_388143	0.5785
chr13	83528949	83529067	dmr_388145	0.515
chr13	83530969	83531151	dmr_388146	0.713
chr13	83532452	83532465	dmr_388148	0.628
chr13	83532724	83532891	dmr_388149	0.526
chr13	83533740	83534092	dmr_388151	0.6095
chr13	83535092	83535231	dmr_388153	0.645
chr13	83536391	83536465	dmr_388155	0.6155
chr13	83536900	83537503	dmr_388156	0.6135
chr13	83541812	83541924	dmr_388160	0.626
chr13	83542679	83543107	dmr_388162	0.8109999999999999
chr13	83544919	83545037	dmr_388165	0.855
chr13	83546845	83546934	dmr_388169	0.8165
chr13	83547173	83547550	dmr_388170	0.5475
chr13	83548039	83548688	dmr_388171	0.61
chr13	83553494	83553803	dmr_388177	0.7175
chr13	83555023	83555173	dmr_388179	0.564
chr13	83556428	83557164	dmr_388182	0.6375
chr13	83557622	83557810	dmr_388183	0.7185
chr13	83558882	83560467	dmr_388185	0.5760000000000001
chr13	83562602	83563212	dmr_388189	0.6095
chr13	83563526	83563849	dmr_388190	0.7
chr13	83563875	83564596	dmr_388191	0.662
chr13	83565084	83565182	dmr_388193	0.5870000000000001
chr13	83565644	83565663	dmr_388194	0.514
chr13	83567733	83568156	dmr_388196	0.6509999999999999
chr13	83568452	83569390	dmr_388197	0.6845
chr13	83572187	83572787	dmr_388201	0.5675
chr13	83572935	83573169	dmr_388202	0.6729999999999999
chr13	83574020	83574072	dmr_388204	0.5525
chr13	83574361	83574489	dmr_388205	0.645
chr13	83574848	83575123	dmr_388206	0.5345
chr13	83575406	83576007	dmr_388207	0.8170000000000001
chr13	83577708	83578068	dmr_388211	0.5965
chr13	83579711	83579736	dmr_388214	0.5695
chr13	83580889	83581246	dmr_388217	0.6685
chr13	83583648	83584191	dmr_388220	0.5710000000000001
chr13	83584505	83584518	dmr_388221	0.8215
chr13	83589308	83589522	dmr_388227	0.736
chr13	83591620	83592018	dmr_388230	0.5625
chr13	83596950	83597239	dmr_388237	0.682
chr13	83597499	83598022	dmr_388238	0.5445
chr13	83601850	83602062	dmr_388243	0.551
chr13	83602999	83603030	dmr_388245	0.5305
chr13	83604508	83604545	dmr_388246	0.9125
chr13	83606076	83607712	dmr_388249	0.6779999999999999
chr13	83608234	83608249	dmr_388250	0.6865
chr13	83608521	83608679	dmr_388251	0.5845
chr13	83609422	83610385	dmr_388253	0.7715
chr13	83612604	83612862	dmr_388257	0.5745
chr13	83614384	83614439	dmr_388260	0.743
chr13	83617217	83617541	dmr_388265	0.581
chr13	83617931	83618028	dmr_388266	0.7465
chr13	83621913	83622458	dmr_388269	0.588
chr13	83622740	83622862	dmr_388270	0.755
chr13	83624051	83625318	dmr_388273	0.596
chr13	83625945	83626138	dmr_388275	0.556
chr13	83626699	83626712	dmr_388276	0.7135
chr13	83628212	83628462	dmr_388278	0.8055
chr13	83635319	83636002	dmr_388287	0.5175
chr13	83637187	83637549	dmr_388290	0.721
chr13	83638325	83638532	dmr_388292	0.5105
chr13	83638835	83639471	dmr_388293	0.53
chr13	83641701	83641853	dmr_388297	0.579
chr13	83642723	83642795	dmr_388299	0.598
chr13	83643193	83643602	dmr_388301	0.505
chr13	83643754	83644001	dmr_388302	0.7709999999999999
chr13	83646271	83646944	dmr_388307	0.6335
chr13	83648552	83649256	dmr_388310	0.6265
chr13	83649840	83650005	dmr_388312	0.8035
chr13	83650300	83653107	dmr_388313	0.684
chr13	83654467	83654658	dmr_388315	0.6855
chr13	83655724	83656538	dmr_388316	0.5765
chr13	83657699	83658614	dmr_388319	0.7190000000000001
chr13	83658622	83658921	dmr_388320	0.6
chr13	83659239	83659411	dmr_388321	0.63
chr13	83660726	83660759	dmr_388323	0.6045
chr13	83661039	83661604	dmr_388324	0.687
chr13	83661884	83663453	dmr_388325	0.5905
chr13	83664180	83664184	dmr_388327	0.6255
chr13	83664665	83667095	dmr_388328	0.5755
chr13	83667424	83667490	dmr_388329	0.5225
chr13	83670487	83670558	dmr_388333	0.7715
chr13	83671609	83671999	dmr_388336	0.7225
chr13	83673387	83673412	dmr_388338	0.6555
chr13	83675461	83675733	dmr_388343	0.6445
chr13	83707778	83707923	dmr_388356	0.5329999999999999
chr13	83713565	83714090	dmr_388361	0.6175
chr13	83714432	83714675	dmr_388362	0.7929999999999999
chr13	83718316	83718449	dmr_388366	0.7445
chr13	83719096	83719323	dmr_388367	0.728
chr13	83985056	83985184	dmr_388530	0.7425
chr13	83989015	83989248	dmr_388538	0.568
chr13	84012560	84012678	dmr_388551	0.6745
chr13	84060017	84060082	dmr_388584	0.665
chr13	84060753	84060831	dmr_388585	0.5985
chr13	84064442	84064894	dmr_388588	0.547
chr13	84067203	84067277	dmr_388592	0.6115
chr13	84221469	84221512	dmr_388635	0.607
chr13	84318972	84319115	dmr_388711	0.7605
chr13	84344810	84345390	dmr_388725	0.7335
chr13	84345753	84346242	dmr_388726	0.508
chr13	84368190	84368265	dmr_388741	0.5355
chr13	84399845	84399986	dmr_388760	0.564
chr13	84565817	84566750	dmr_388810	0.6885
chr13	84613031	84613069	dmr_388828	0.8440000000000001
chr13	84632550	84633089	dmr_388845	0.6725
chr13	84693621	84693728	dmr_388875	0.631
chr13	84748516	84748899	dmr_388905	0.812
chr13	84750155	84750180	dmr_388908	0.7615
chr13	84750707	84751024	dmr_388909	0.868
chr13	84751501	84751819	dmr_388910	0.685
chr13	84752509	84752718	dmr_388911	0.6609999999999999
chr13	84753230	84753385	dmr_388912	0.6940000000000001
chr13	84754806	84755188	dmr_388913	0.693
chr13	84756269	84756705	dmr_388915	0.6385
chr13	84757062	84757318	dmr_388916	0.5720000000000001
chr13	84761945	84762022	dmr_388920	0.573
chr13	84762404	84762763	dmr_388921	0.65
chr13	84935855	84936101	dmr_388996	0.684
chr13	85066662	85066856	dmr_389022	0.6935
chr13	85067248	85068016	dmr_389023	0.5705
chr13	85083443	85083701	dmr_389031	0.5565
chr13	85215889	85216184	dmr_389086	0.6145
chr13	85310435	85310530	dmr_389148	0.675
chr13	85310881	85311539	dmr_389149	0.628
chr13	85429997	85430288	dmr_389207	0.64
chr13	85436931	85437034	dmr_389213	0.6405
chr13	85437720	85437783	dmr_389215	0.6779999999999999
chr13	85443633	85443920	dmr_389220	0.804
chr13	86004898	86005036	dmr_389361	0.546
chr13	86005120	86005838	dmr_389362	0.675
chr13	86567383	86567542	dmr_389479	0.7625
chr13	87808501	87808502	dmr_389663	0.78
chr13	88026705	88026758	dmr_389704	0.8775
chr13	88027102	88027484	dmr_389705	0.563
chr13	88074276	88074313	dmr_389718	0.586
chr13	88074757	88074913	dmr_389719	0.6165
chr13	88186759	88186803	dmr_389745	0.8545
chr13	88352258	88352391	dmr_389776	0.9145
chr13	88363930	88364096	dmr_389783	0.5825
chr13	88554709	88554912	dmr_389816	0.652
chr13	88610773	88611173	dmr_389835	0.7785
chr13	88675827	88676178	dmr_389860	0.7195
chr13	88821143	88821154	dmr_389887	0.611
chr13	88904947	88904983	dmr_389936	0.856
chr13	88931094	88931210	dmr_389961	0.5925
chr13	89103841	89103927	dmr_390044	0.8215
chr13	89180242	89180542	dmr_390087	0.667
chr13	89199496	89199538	dmr_390097	0.695
chr13	89286498	89287401	dmr_390146	0.593
chr13	89324319	89324523	dmr_390168	0.846
chr13	89327375	89327487	dmr_390171	0.588
chr13	89336069	89336537	dmr_390176	0.545
chr13	89463727	89463935	dmr_390261	0.725
chr13	89481072	89481103	dmr_390275	0.581
chr13	89485087	89485169	dmr_390277	0.757
chr13	89563102	89563385	dmr_390316	0.6745
chr13	89563403	89563467	dmr_390317	0.624
chr13	89656542	89657704	dmr_390401	0.8029999999999999
chr13	89742859	89743665	dmr_390460	0.627
chr13	89878636	89878814	dmr_390510	0.6665
chr13	89879074	89879647	dmr_390511	0.7355
chr13	90088901	90089118	dmr_390582	0.7020000000000001
chr13	90325234	90325429	dmr_390703	0.527
chr13	90331883	90331924	dmr_390707	0.5895
chr13	90364474	90364762	dmr_390731	0.706
chr13	90516448	90516646	dmr_390814	0.5115
chr13	90824148	90824252	dmr_390929	0.7655
chr13	90860970	90861045	dmr_390950	0.586
chr13	90895371	90895506	dmr_390975	0.5415
chr13	90896090	90896300	dmr_390976	0.5245
chr13	90913330	90914651	dmr_390995	0.634
chr13	90927222	90927345	dmr_391008	0.5710000000000001
chr13	90993069	90993366	dmr_391064	0.6815
chr13	91039511	91039660	dmr_391091	0.5695
chr13	91072199	91072376	dmr_391103	0.7085
chr13	91091867	91091911	dmr_391117	0.535
chr13	91129004	91129411	dmr_391137	0.6425
chr13	91165125	91166083	dmr_391158	0.5515
chr13	91218401	91218451	dmr_391189	0.7005
chr13	91273906	91274114	dmr_391223	0.7675
chr13	91274571	91274706	dmr_391225	0.7535
chr13	91274852	91274887	dmr_391226	0.5525
chr13	91274954	91275148	dmr_391227	0.644
chr13	91370554	91370614	dmr_391276	0.5375
chr13	91371976	91372386	dmr_391277	0.519
chr13	91372421	91372604	dmr_391278	0.5625
chr13	91387183	91387528	dmr_391293	0.5635
chr13	91387933	91388288	dmr_391294	0.762
chr13	91403682	91403829	dmr_391307	0.6085
chr13	91413894	91414144	dmr_391316	0.5765
chr13	91430474	91430551	dmr_391331	0.6065
chr13	91431511	91433581	dmr_391333	0.705
chr13	91446253	91446553	dmr_391341	0.512
chr13	91446947	91447040	dmr_391342	0.7490000000000001
chr13	91459501	91460181	dmr_391352	0.703
chr13	91505545	91505911	dmr_391398	0.627
chr13	91564647	91565088	dmr_391448	0.636
chr13	91591915	91592142	dmr_391468	0.7535
chr13	91673319	91673489	dmr_391538	0.6345
chr13	91808510	91809018	dmr_391642	0.5085
chr13	91875722	91875819	dmr_391670	0.7165
chr13	91878688	91878843	dmr_391674	0.8645
chr13	91884847	91884964	dmr_391683	0.6995
chr13	91929963	91930094	dmr_391728	0.7045
chr13	91930120	91930671	dmr_391729	0.5985
chr13	91940123	91940470	dmr_391738	0.8465
chr13	91988379	91988833	dmr_391783	0.6970000000000001
chr13	92027860	92028982	dmr_391808	0.6575
chr13	92038728	92038825	dmr_391824	0.9490000000000001
chr13	92053425	92053628	dmr_391835	0.7005
chr13	92053789	92054115	dmr_391836	0.862
chr13	92104408	92104630	dmr_391897	0.6155
chr13	92125570	92126230	dmr_391925	0.7445
chr13	92128026	92128457	dmr_391929	0.642
chr13	92129504	92131199	dmr_391931	0.627
chr13	92148939	92149088	dmr_391942	0.6925
chr13	92150748	92151054	dmr_391943	0.6285
chr13	92210927	92211434	dmr_391965	0.6015
chr13	92215313	92215690	dmr_391968	0.5955
chr13	92217248	92217473	dmr_391971	0.9129999999999999
chr13	92220050	92220576	dmr_391975	0.6425
chr13	92236741	92237011	dmr_391991	0.8109999999999999
chr13	92237305	92237414	dmr_391993	0.5355
chr13	92237856	92238802	dmr_391994	0.6335
chr13	92246815	92247438	dmr_392003	0.737
chr13	92247744	92247810	dmr_392004	0.735
chr13	92314576	92315384	dmr_392062	0.5785
chr13	92337405	92337826	dmr_392091	0.664
chr13	92423394	92424077	dmr_392148	0.6659999999999999
chr13	92484276	92484531	dmr_392200	0.5770000000000001
chr13	92531599	92531767	dmr_392234	0.5255
chr13	92593245	92593392	dmr_392277	0.6445
chr13	92609943	92610150	dmr_392283	0.63
chr13	92612152	92612330	dmr_392284	0.574
chr13	92615319	92615448	dmr_392288	0.7785
chr13	92636653	92637173	dmr_392302	0.8540000000000001
chr13	92639452	92640046	dmr_392306	0.7390000000000001
chr13	92656315	92657118	dmr_392326	0.573
chr13	92657416	92657889	dmr_392327	0.687
chr13	92668292	92668638	dmr_392341	0.77
chr13	92675871	92676127	dmr_392353	0.618
chr13	92676209	92676450	dmr_392354	0.7355
chr13	92676600	92677043	dmr_392355	0.695
chr13	92685150	92685538	dmr_392366	0.8485
chr13	92698664	92699114	dmr_392379	0.6565
chr13	92699955	92700303	dmr_392381	0.657
chr13	92729662	92730327	dmr_392404	0.7565
chr13	92751432	92751764	dmr_392414	0.828
chr13	92759030	92759369	dmr_392420	0.7655
chr13	92760365	92760429	dmr_392422	0.6355
chr13	92760569	92761050	dmr_392423	0.9375
chr13	92784309	92784619	dmr_392446	0.6579999999999999
chr13	92956863	92957173	dmr_392577	0.7845
chr13	92957359	92957417	dmr_392578	0.6595
chr13	92960057	92960299	dmr_392583	0.5485
chr13	92973790	92974330	dmr_392596	0.696
chr13	92987064	92988144	dmr_392612	0.6245
chr13	92988558	92988704	dmr_392614	0.602
chr13	92988740	92988864	dmr_392615	0.6395
chr13	92999872	93000864	dmr_392624	0.8240000000000001
chr13	93000903	93001179	dmr_392625	0.799
chr13	93002190	93002271	dmr_392628	0.9279999999999999
chr13	93002638	93002640	dmr_392629	0.6709999999999999
chr13	93010340	93011162	dmr_392638	0.6045
chr13	93013037	93013389	dmr_392641	0.5795
chr13	93015759	93015857	dmr_392647	0.6075
chr13	93037553	93037648	dmr_392665	0.7205
chr13	93057481	93057530	dmr_392683	0.5315
chr13	93058038	93059383	dmr_392684	0.736
chr13	93061274	93061569	dmr_392688	0.6005
chr13	93073650	93074489	dmr_392702	0.6465
chr13	93093917	93094753	dmr_392722	0.6809999999999999
chr13	93130651	93130820	dmr_392742	0.665
chr13	93143893	93144141	dmr_392755	0.614
chr13	93144780	93145026	dmr_392756	0.5305
chr13	93212022	93212269	dmr_392803	0.6940000000000001
chr13	93240796	93240969	dmr_392819	0.6745
chr13	93248477	93248927	dmr_392826	0.6629999999999999
chr13	93266716	93267152	dmr_392844	0.804
chr13	93267491	93268016	dmr_392845	0.9740000000000001
chr13	93299677	93299877	dmr_392859	0.7415
chr13	93299982	93300055	dmr_392860	0.5275
chr13	93300360	93300393	dmr_392861	0.556
chr13	93300698	93300967	dmr_392862	0.6940000000000001
chr13	93301280	93301314	dmr_392863	0.6955
chr13	93302863	93302906	dmr_392865	0.5195
chr13	93306433	93306449	dmr_392866	0.526
chr13	93307073	93307090	dmr_392867	0.6835
chr13	93307388	93307627	dmr_392868	0.626
chr13	93307956	93308755	dmr_392869	0.5845
chr13	93311002	93311471	dmr_392873	0.516
chr13	93315011	93315172	dmr_392878	0.5715
chr13	93319296	93319883	dmr_392886	0.6965
chr13	93320161	93320837	dmr_392887	0.6725
chr13	93331047	93331073	dmr_392902	0.7285
chr13	93344319	93344440	dmr_392922	0.6805
chr13	93359555	93359673	dmr_392950	0.7440000000000001
chr13	93372950	93374257	dmr_392970	0.598
chr13	93388632	93388845	dmr_392992	0.557
chr13	93395934	93396092	dmr_393002	0.51
chr13	93398346	93398974	dmr_393005	0.54
chr13	93399323	93399973	dmr_393006	0.7975
chr13	93400079	93400371	dmr_393007	0.635
chr13	93403038	93403247	dmr_393011	0.6935
chr13	93403509	93403531	dmr_393012	0.5685
chr13	93433182	93433327	dmr_393051	0.6675
chr13	93439340	93439463	dmr_393059	0.7509999999999999
chr13	93453425	93453549	dmr_393076	0.6625
chr13	93563584	93564468	dmr_393151	0.512
chr13	93569563	93570175	dmr_393156	0.6815
chr13	93606825	93607193	dmr_393176	0.828
chr13	93607653	93608058	dmr_393178	0.634
chr13	93613274	93614019	dmr_393187	0.5660000000000001
chr13	93676668	93676902	dmr_393230	0.828
chr13	93722232	93722316	dmr_393260	0.5489999999999999
chr13	93722348	93722406	dmr_393261	0.584
chr13	93724473	93724689	dmr_393265	0.524
chr13	93737243	93737455	dmr_393273	0.722
chr13	93772749	93773113	dmr_393293	0.5395
chr13	93796564	93796749	dmr_393316	0.8495
chr13	93796751	93797157	dmr_393317	0.5005
chr13	93887040	93887071	dmr_393391	0.604
chr13	93901388	93901522	dmr_393406	0.6629999999999999
chr13	93930583	93931266	dmr_393430	0.5985
chr13	93967279	93967484	dmr_393470	0.5185
chr13	94098227	94098622	dmr_393545	0.5205
chr13	94107269	94107536	dmr_393555	0.6855
chr13	94116586	94117042	dmr_393560	0.905
chr13	94117141	94117270	dmr_393561	0.657
chr13	94139827	94140281	dmr_393578	0.6705
chr13	94140399	94140674	dmr_393579	0.6305
chr13	94140806	94140956	dmr_393580	0.6715
chr13	94147384	94147539	dmr_393588	0.5405
chr13	94173468	94173797	dmr_393605	0.5710000000000001
chr13	94174735	94175179	dmr_393606	0.555
chr13	94184727	94185112	dmr_393620	0.8705
chr13	94185127	94185771	dmr_393621	0.637
chr13	94223508	94224292	dmr_393651	0.565
chr13	94246744	94246840	dmr_393677	0.7225
chr13	94262661	94262889	dmr_393694	0.529
chr13	94267367	94267636	dmr_393698	0.606
chr13	94286302	94286657	dmr_393713	0.5675
chr13	94286930	94287011	dmr_393714	0.637
chr13	94381715	94382016	dmr_393776	0.606
chr13	94385031	94385229	dmr_393778	0.5589999999999999
chr13	94395848	94396079	dmr_393792	0.7205
chr13	94490440	94490486	dmr_393858	0.7635
chr13	94490824	94491515	dmr_393859	0.7015
chr13	94491802	94492003	dmr_393861	0.5315
chr13	94493737	94494111	dmr_393864	0.5425
chr13	94506203	94506440	dmr_393878	0.5005
chr13	94506726	94507032	dmr_393880	0.655
chr13	94565695	94565726	dmr_393919	0.74
chr13	94787036	94787375	dmr_394002	0.5775
chr13	94924405	94924993	dmr_394080	0.519
chr13	95009347	95009704	dmr_394132	0.9470000000000001
chr13	95018382	95019594	dmr_394138	0.525
chr13	95026888	95027031	dmr_394148	0.63
chr13	95034668	95034696	dmr_394159	0.5479999999999999
chr13	95035109	95035295	dmr_394160	0.603
chr13	95040185	95040896	dmr_394167	0.546
chr13	95046971	95047482	dmr_394176	0.6365
chr13	95080902	95081385	dmr_394199	0.7995
chr13	95082758	95083239	dmr_394202	0.8320000000000001
chr13	95086066	95086335	dmr_394208	0.602
chr13	95087642	95087896	dmr_394211	0.7265
chr13	95091243	95091725	dmr_394216	0.5535
chr13	95095940	95096164	dmr_394223	0.7525
chr13	95106953	95107168	dmr_394238	0.57
chr13	95107295	95107744	dmr_394239	0.7605
chr13	95107757	95108178	dmr_394240	0.7140000000000001
chr13	95109653	95110084	dmr_394243	0.6995
chr13	95118094	95118158	dmr_394249	0.6755
chr13	95118502	95118790	dmr_394250	0.6465
chr13	95126898	95127869	dmr_394256	0.7390000000000001
chr13	95127950	95128292	dmr_394257	0.5075
chr13	95131711	95132042	dmr_394262	0.586
chr13	95135938	95136137	dmr_394268	0.5055
chr13	95136308	95136569	dmr_394269	0.77
chr13	95158829	95159400	dmr_394284	0.8665
chr13	95160329	95160332	dmr_394286	0.5095
chr13	95160665	95160803	dmr_394287	0.679
chr13	95165446	95165751	dmr_394292	0.525
chr13	95165861	95165921	dmr_394293	0.636
chr13	95177285	95177842	dmr_394306	0.6905
chr13	95200765	95201100	dmr_394336	0.532
chr13	95219602	95219800	dmr_394358	0.7405
chr13	95221410	95222198	dmr_394361	0.7440000000000001
chr13	95223328	95223473	dmr_394362	0.6759999999999999
chr13	95228011	95228803	dmr_394367	0.674
chr13	95229056	95229397	dmr_394368	0.737
chr13	95236652	95237165	dmr_394377	0.856
chr13	95250518	95250880	dmr_394386	0.6745
chr13	95256568	95257313	dmr_394389	0.718
chr13	95257624	95257879	dmr_394390	0.9295
chr13	95258167	95258240	dmr_394391	0.7155
chr13	95263498	95263715	dmr_394398	0.8065
chr13	95265701	95265749	dmr_394401	0.501
chr13	95274709	95274828	dmr_394411	0.895
chr13	95299233	95299465	dmr_394433	0.6665
chr13	95300229	95300349	dmr_394435	0.6075
chr13	95325913	95326075	dmr_394454	0.8335
chr13	95327294	95327518	dmr_394456	0.536
chr13	95348423	95348621	dmr_394473	0.852
chr13	95393266	95393645	dmr_394508	0.513
chr13	95424846	95425186	dmr_394527	0.5975
chr13	95535663	95535782	dmr_394606	0.507
chr13	95655456	95655768	dmr_394689	0.777
chr13	95698174	95698425	dmr_394719	0.5375
chr13	95699707	95699982	dmr_394723	0.705
chr13	95723823	95724124	dmr_394741	0.5655
chr13	95819980	95820532	dmr_394857	0.5625
chr13	95828546	95828734	dmr_394870	0.767
chr13	95829873	95830209	dmr_394872	0.7725
chr13	95849281	95850111	dmr_394892	0.5035
chr13	95912012	95913122	dmr_394968	0.563
chr13	95961238	95962376	dmr_395011	0.7125
chr13	96141033	96141211	dmr_395220	0.609
chr13	96175669	96176064	dmr_395247	0.7070000000000001
chr13	96404808	96405232	dmr_395387	0.5385
chr13	96405286	96405668	dmr_395388	0.7125
chr13	96405920	96406239	dmr_395389	0.6205
chr13	96418495	96418769	dmr_395406	0.8405
chr13	96423576	96424091	dmr_395413	0.8690000000000001
chr13	96424220	96424477	dmr_395414	0.5205
chr13	96481219	96481377	dmr_395460	0.544
chr13	96653020	96653092	dmr_395603	0.5539999999999999
chr13	96671738	96672516	dmr_395631	0.635
chr13	96679730	96680672	dmr_395638	0.5935
chr13	96680682	96680759	dmr_395639	0.7705
chr13	96684619	96685594	dmr_395644	0.813
chr13	96687137	96687771	dmr_395648	0.716
chr13	96878204	96879076	dmr_395717	0.586
chr13	96894884	96895095	dmr_395728	0.708
chr13	96895395	96895501	dmr_395729	0.6145
chr13	96897124	96897161	dmr_395733	0.6215
chr13	96925513	96927787	dmr_395751	0.6115
chr13	96932889	96933637	dmr_395758	0.8420000000000001
chr13	96933740	96933873	dmr_395760	0.625
chr13	96939573	96940430	dmr_395766	0.629
chr13	96961443	96961626	dmr_395791	0.7795
chr13	96977324	96977498	dmr_395809	0.7165
chr13	97064471	97064805	dmr_395859	0.657
chr13	97083233	97083295	dmr_395875	0.6075
chr13	97176129	97176226	dmr_395940	0.6085
chr13	97176517	97176896	dmr_395941	0.7105
chr13	97177155	97177311	dmr_395942	0.6125
chr13	97239360	97239406	dmr_395994	0.648
chr13	97242014	97243604	dmr_395997	0.737
chr13	97246274	97246777	dmr_395999	0.5025
chr13	97256398	97257223	dmr_396012	0.7505
chr13	97271105	97271345	dmr_396028	0.5625
chr13	97380177	97380820	dmr_396110	0.6575
chr13	97388627	97389312	dmr_396119	0.6825
chr13	97389326	97389387	dmr_396120	0.6659999999999999
chr13	97436465	97436738	dmr_396173	0.6015
chr13	97451166	97451799	dmr_396191	0.603
chr13	97459269	97459362	dmr_396200	0.6655
chr13	97479325	97479503	dmr_396222	0.5805
chr13	97492545	97493097	dmr_396240	0.6755
chr13	97493224	97493648	dmr_396241	0.6805
chr13	97493955	97494083	dmr_396243	0.7
chr13	97503528	97503741	dmr_396254	0.7045
chr13	97538129	97538484	dmr_396289	0.5305
chr13	97546001	97546307	dmr_396301	0.58
chr13	97550280	97550337	dmr_396309	0.7759999999999999
chr13	97550628	97550738	dmr_396310	0.693
chr13	97554274	97555323	dmr_396316	0.6515
chr13	97559311	97560419	dmr_396321	0.8590000000000001
chr13	97560474	97560649	dmr_396322	0.8125
chr13	97562316	97562492	dmr_396326	0.563
chr13	97607125	97607700	dmr_396363	0.5565
chr13	97627305	97627640	dmr_396390	0.506
chr13	97631931	97632482	dmr_396400	0.79
chr13	97633049	97634176	dmr_396401	0.5815
chr13	97634428	97634762	dmr_396402	0.632
chr13	97638603	97639007	dmr_396409	0.76
chr13	97652445	97652573	dmr_396430	0.611
chr13	97656816	97656956	dmr_396436	0.64
chr13	97657249	97657273	dmr_396437	0.9725
chr13	97759607	97759902	dmr_396531	0.841
chr13	97778815	97779226	dmr_396552	0.7065
chr13	97813326	97813688	dmr_396590	0.6005
chr13	97823708	97824136	dmr_396600	0.7905
chr13	97923016	97923111	dmr_396706	0.546
chr13	98008706	98009154	dmr_396781	0.7395
chr13	98017033	98017384	dmr_396788	0.5329999999999999
chr13	98055361	98055712	dmr_396820	0.5955
chr13	98057111	98057205	dmr_396823	0.7185
chr13	98066353	98066592	dmr_396830	0.5589999999999999
chr13	98127352	98127738	dmr_396878	0.7440000000000001
chr13	98129301	98129480	dmr_396880	0.6145
chr13	98140535	98141081	dmr_396891	0.685
chr13	98235448	98235870	dmr_396972	0.593
chr13	98245404	98245628	dmr_396979	0.6205
chr13	98264271	98264507	dmr_396991	0.5405
chr13	98447793	98448027	dmr_397095	0.615
chr13	98586663	98587488	dmr_397186	0.6779999999999999
chr13	98587740	98587932	dmr_397187	0.6559999999999999
chr13	98655433	98656493	dmr_397235	0.5770000000000001
chr13	98688051	98688461	dmr_397255	0.7085
chr13	98726569	98726616	dmr_397286	0.638
chr13	98733273	98733564	dmr_397294	0.6575
chr13	98754392	98754508	dmr_397307	0.6755
chr13	98813690	98814000	dmr_397350	0.6275
chr13	98825482	98825872	dmr_397360	0.652
chr13	98834171	98834383	dmr_397369	0.5870000000000001
chr13	98870542	98870779	dmr_397426	0.523
chr13	98888312	98888433	dmr_397455	0.5765
chr13	98888729	98888877	dmr_397456	0.631
chr13	98889637	98889915	dmr_397458	0.5589999999999999
chr13	98908973	98909211	dmr_397484	0.536
chr13	98909481	98910467	dmr_397485	0.5655
chr13	98920294	98920673	dmr_397503	0.802
chr13	98927205	98927318	dmr_397510	0.643
chr13	99040895	99041148	dmr_397593	0.7095
chr13	99063150	99063170	dmr_397615	0.6735
chr13	99069506	99070059	dmr_397619	0.5125
chr13	99070198	99070600	dmr_397620	0.6725
chr13	99078845	99080120	dmr_397634	0.627
chr13	99144821	99145228	dmr_397691	0.645
chr13	99146195	99146823	dmr_397694	0.8535
chr13	99147586	99148761	dmr_397695	0.753
chr13	99148766	99148792	dmr_397696	0.63
chr13	99150559	99150642	dmr_397698	0.6985
chr13	99150822	99151598	dmr_397699	0.53
chr13	99157857	99158118	dmr_397705	0.6459999999999999
chr13	99223367	99223489	dmr_397763	0.5655
chr13	99264213	99264852	dmr_397797	0.5415
chr13	99343818	99343914	dmr_397850	0.6409999999999999
chr13	99351299	99351505	dmr_397855	0.7545
chr13	99366682	99366915	dmr_397873	0.765
chr13	99367352	99367848	dmr_397874	0.5385
chr13	99394926	99395182	dmr_397891	0.7645
chr13	99395476	99395821	dmr_397892	0.7390000000000001
chr13	99397065	99397605	dmr_397893	0.6385
chr13	99442785	99443022	dmr_397950	0.662
chr13	99462110	99462338	dmr_397981	0.5585
chr13	99470350	99470730	dmr_397992	0.61
chr13	99473992	99474248	dmr_397998	0.6295
chr13	99475322	99475561	dmr_397999	0.505
chr13	99484886	99485875	dmr_398014	0.516
chr13	99489774	99490073	dmr_398024	0.5770000000000001
chr13	99503956	99504364	dmr_398039	0.608
chr13	99504851	99505306	dmr_398040	0.6185
chr13	99512149	99512277	dmr_398052	0.728
chr13	99528403	99528478	dmr_398061	0.6565
chr13	99528771	99528949	dmr_398062	0.6305
chr13	99674998	99675548	dmr_398179	0.6579999999999999
chr13	99739658	99740094	dmr_398212	0.7215
chr13	99749133	99749652	dmr_398222	0.5605
chr13	99754743	99755113	dmr_398226	0.588
chr13	99761500	99762493	dmr_398235	0.7575
chr13	99787895	99788156	dmr_398260	0.8655
chr13	99823730	99824127	dmr_398286	0.6885
chr13	99829598	99829829	dmr_398294	0.6125
chr13	99849846	99850009	dmr_398310	0.6475
chr13	99967002	99967645	dmr_398390	0.565
chr13	100044004	100044068	dmr_398456	0.56
chr13	100100188	100100340	dmr_398500	0.5655
chr13	100616012	100617655	dmr_398680	0.6555
chr13	100659742	100659851	dmr_398698	0.5195
chr13	100847565	100847660	dmr_398818	0.6685
chr13	100890350	100891273	dmr_398855	0.7035
chr13	100893413	100893563	dmr_398858	0.531
chr13	100893605	100894272	dmr_398859	0.5965
chr13	100939967	100940000	dmr_398891	0.579
chr13	100954808	100955162	dmr_398901	0.8009999999999999
chr13	100955177	100955623	dmr_398902	0.698
chr13	100992806	100993150	dmr_398931	0.5145
chr13	101025303	101025653	dmr_398952	0.595
chr13	101084296	101084366	dmr_398982	0.8059999999999999
chr13	101190158	101190769	dmr_399051	0.6165
chr13	101208632	101209705	dmr_399072	0.7025
chr13	101212500	101212816	dmr_399076	0.7915
chr13	101214628	101214803	dmr_399078	0.5015
chr13	101215268	101216925	dmr_399079	0.7545
chr13	101216944	101217123	dmr_399080	0.7585
chr13	101219079	101219511	dmr_399083	0.94
chr13	101219570	101219911	dmr_399084	0.871
chr13	101221744	101222072	dmr_399088	0.778
chr13	101225408	101225430	dmr_399090	0.836
chr13	101229951	101230422	dmr_399094	0.527
chr13	101235475	101235507	dmr_399102	0.561
chr13	101236853	101237545	dmr_399103	0.504
chr13	101237676	101238158	dmr_399104	0.7425
chr13	101238307	101238546	dmr_399105	0.659
chr13	101238625	101238713	dmr_399106	0.6385
chr13	101239270	101239461	dmr_399107	0.7865
chr13	101276889	101277008	dmr_399130	0.6055
chr13	101355575	101355801	dmr_399180	0.616
chr13	101439146	101439505	dmr_399239	0.537
chr13	101441448	101441461	dmr_399243	0.8595
chr13	101441942	101442526	dmr_399244	0.828
chr13	101450255	101450324	dmr_399248	0.5795
chr13	101450626	101451112	dmr_399249	0.78
chr13	101487157	101487789	dmr_399290	0.8275
chr13	101488451	101488806	dmr_399291	0.529
chr13	101491145	101491162	dmr_399295	0.825
chr13	101491531	101492037	dmr_399296	0.6445
chr13	101505498	101505645	dmr_399306	0.7265
chr13	101538320	101538919	dmr_399324	0.637
chr13	101540544	101541333	dmr_399327	0.8390000000000001
chr13	101542235	101542816	dmr_399329	0.519
chr13	101545760	101546096	dmr_399334	0.5165
chr13	101547823	101548135	dmr_399336	0.652
chr13	101550551	101550723	dmr_399340	0.5545
chr13	101552947	101553867	dmr_399344	0.8859999999999999
chr13	101587081	101587265	dmr_399363	0.7925
chr13	101605969	101606094	dmr_399380	0.7775
chr13	101624011	101624227	dmr_399391	0.6635
chr13	101656009	101656250	dmr_399409	0.607
chr13	101679818	101679962	dmr_399420	0.528
chr13	101682941	101683037	dmr_399424	0.525
chr13	101683304	101683357	dmr_399425	0.643
chr13	101683996	101685159	dmr_399427	0.5655
chr13	101686484	101686724	dmr_399429	0.7290000000000001
chr13	101686738	101687206	dmr_399430	0.523
chr13	101687275	101687729	dmr_399431	0.638
chr13	101687860	101688676	dmr_399432	0.5975
chr13	101688955	101689121	dmr_399433	0.701
chr13	101689255	101689474	dmr_399434	0.792
chr13	101695169	101695852	dmr_399437	0.6085
chr13	101702632	101702682	dmr_399446	0.7405
chr13	101759783	101761061	dmr_399521	0.575
chr13	101766219	101766818	dmr_399529	0.542
chr13	101800212	101801199	dmr_399547	0.5735
chr13	101874857	101875236	dmr_399590	0.6795
chr13	101879654	101879856	dmr_399593	0.852
chr13	101880746	101880810	dmr_399596	0.657
chr13	101905470	101906492	dmr_399613	0.7225
chr13	101909071	101909357	dmr_399615	0.8915
chr13	101910563	101910962	dmr_399617	0.5765
chr13	101914131	101915077	dmr_399620	0.8015
chr13	101915655	101916143	dmr_399621	0.7435
chr13	101919080	101919680	dmr_399624	0.653
chr13	102009548	102009774	dmr_399673	0.9595
chr13	102031516	102031816	dmr_399687	0.924
chr13	102147574	102148045	dmr_399753	0.5695
chr13	102324120	102324265	dmr_399848	0.8740000000000001
chr13	102334547	102334594	dmr_399858	0.5355
chr13	102343452	102343601	dmr_399863	0.828
chr13	102395328	102395339	dmr_399893	0.757
chr13	102412003	102412077	dmr_399898	0.515
chr13	102526471	102526491	dmr_399952	0.8390000000000001
chr13	102547153	102547492	dmr_399969	0.591
chr13	102578954	102579146	dmr_399985	0.67
chr13	102595712	102596117	dmr_399999	0.5415
chr13	102682711	102683031	dmr_400051	0.6625
chr13	102741982	102742726	dmr_400099	0.777
chr13	102745269	102745588	dmr_400104	0.7645
chr13	102745948	102746048	dmr_400105	0.767
chr13	102747041	102747380	dmr_400108	0.688
chr13	102747412	102747539	dmr_400109	0.815
chr13	102810873	102811189	dmr_400170	0.529
chr13	102835256	102835816	dmr_400186	0.77
chr13	102876945	102877540	dmr_400222	0.6405
chr13	102881361	102881445	dmr_400227	0.731
chr13	102895516	102896316	dmr_400244	0.634
chr13	102924886	102925361	dmr_400269	0.7105
chr13	102936042	102936096	dmr_400282	0.815
chr13	102994086	102994249	dmr_400339	0.5275
chr13	102994251	102994521	dmr_400340	0.628
chr13	103005360	103005380	dmr_400346	0.7390000000000001
chr13	103067588	103067845	dmr_400398	0.5565
chr13	103067855	103068301	dmr_400399	0.5815
chr13	103068341	103068345	dmr_400400	0.7035
chr13	103096415	103096480	dmr_400422	0.6085
chr13	103102464	103103033	dmr_400429	0.787
chr13	103149866	103150050	dmr_400473	0.64
chr13	103150591	103150888	dmr_400475	0.7025
chr13	103199385	103199765	dmr_400526	0.6195
chr13	103200094	103200282	dmr_400527	0.8685
chr13	103200691	103201050	dmr_400528	0.7975
chr13	103201175	103201258	dmr_400530	0.6875
chr13	103206481	103206793	dmr_400542	0.6175
chr13	103211448	103212636	dmr_400547	0.7390000000000001
chr13	103216033	103216097	dmr_400552	0.5355
chr13	103284717	103285986	dmr_400613	0.5875
chr13	103306769	103307070	dmr_400634	0.8625
chr13	103308453	103308650	dmr_400637	0.8465
chr13	103308820	103309091	dmr_400638	0.602
chr13	103332378	103333307	dmr_400663	0.62
chr13	103341008	103341492	dmr_400669	0.7945
chr13	103343978	103344587	dmr_400671	0.7205
chr13	103344752	103345186	dmr_400672	0.727
chr13	103368910	103369503	dmr_400691	0.8535
chr13	103375064	103375350	dmr_400698	0.504
chr13	103430714	103430813	dmr_400732	0.7605
chr13	103434064	103434281	dmr_400738	0.5975
chr13	103488339	103488471	dmr_400779	0.6255
chr13	103507626	103507815	dmr_400794	0.5985
chr13	103509216	103509416	dmr_400796	0.5855
chr13	103512918	103513145	dmr_400798	0.563
chr13	103560688	103560753	dmr_400821	0.6759999999999999
chr13	103564478	103565446	dmr_400824	0.635
chr13	103922224	103922527	dmr_401046	0.574
chr13	103958445	103958828	dmr_401065	0.6065
chr13	103958874	103959452	dmr_401066	0.7075
chr13	103961183	103961283	dmr_401069	0.5285
chr13	103986835	103987108	dmr_401090	0.7879999999999999
chr13	103993085	103993741	dmr_401093	0.5455
chr13	103994150	103994361	dmr_401094	0.6435
chr13	104023740	104024052	dmr_401115	0.7395
chr13	104094412	104094909	dmr_401186	0.532
chr13	104095204	104095237	dmr_401187	0.609
chr13	104111082	104111135	dmr_401202	0.8095
chr13	104111574	104111700	dmr_401203	0.617
chr13	104112583	104113216	dmr_401205	0.7120000000000001
chr13	104114557	104114949	dmr_401208	0.8655
chr13	104115241	104115392	dmr_401209	0.6759999999999999
chr13	104397758	104398283	dmr_401323	0.628
chr13	104518842	104519583	dmr_401364	0.655
chr13	104561076	104561232	dmr_401386	0.5805
chr13	104580055	104580854	dmr_401397	0.5045
chr13	104581111	104581159	dmr_401398	0.63
chr13	104607036	104607595	dmr_401414	0.5345
chr13	104730231	104730332	dmr_401485	0.531
chr13	104805782	104806002	dmr_401531	0.6475
chr13	104842193	104842292	dmr_401552	0.737
chr13	104866797	104866956	dmr_401565	0.662
chr13	104960949	104961461	dmr_401653	0.7929999999999999
chr13	104962428	104962451	dmr_401657	0.501
chr13	104962878	104963401	dmr_401659	0.83
chr13	104983293	104984904	dmr_401685	0.6970000000000001
chr13	104999962	105000355	dmr_401705	0.5955
chr13	105009101	105009112	dmr_401717	0.903
chr13	105011491	105011560	dmr_401721	0.757
chr13	105030640	105030737	dmr_401749	0.7845
chr13	105030769	105030875	dmr_401750	0.624
chr13	105032372	105032425	dmr_401755	0.7040000000000001
chr13	105038145	105039115	dmr_401764	0.5485
chr13	105048455	105049101	dmr_401779	0.735
chr13	105050117	105050204	dmr_401780	0.6325
chr13	105050835	105051241	dmr_401782	0.622
chr13	105052257	105052274	dmr_401784	0.7145
chr13	105069171	105069288	dmr_401796	0.5815
chr13	105188734	105189232	dmr_401879	0.631
chr13	105291543	105292128	dmr_401959	0.545
chr13	105411734	105412072	dmr_402036	0.6629999999999999
chr13	105419552	105419934	dmr_402041	0.6455
chr13	105420569	105421146	dmr_402042	0.7755
chr13	105648752	105649063	dmr_402128	0.5485
chr13	105657880	105657915	dmr_402134	0.6835
chr13	105658755	105659443	dmr_402136	0.6905
chr13	105761699	105761845	dmr_402168	0.7125
chr13	106100249	106100309	dmr_402275	0.5835
chr13	106166559	106166670	dmr_402308	0.8075
chr13	106166810	106166950	dmr_402309	0.654
chr13	106368712	106368804	dmr_402389	0.5705
chr13	106525964	106526195	dmr_402465	0.767
chr13	106686420	106686425	dmr_402515	0.5605
chr13	106689250	106689754	dmr_402519	0.605
chr13	106711133	106711252	dmr_402532	0.657
chr13	106722240	106722753	dmr_402544	0.664
chr13	106723753	106723810	dmr_402546	0.8315
chr13	106734269	106734542	dmr_402555	0.5115
chr13	106738895	106739022	dmr_402560	0.667
chr13	106739414	106739503	dmr_402562	0.574
chr13	106746818	106747097	dmr_402567	0.665
chr13	106768817	106769268	dmr_402584	0.682
chr13	106805068	106805472	dmr_402610	0.5805
chr13	106807460	106807486	dmr_402613	0.843
chr13	106808968	106809111	dmr_402616	0.89
chr13	106948718	106948803	dmr_402726	0.5825
chr13	106955768	106955918	dmr_402732	0.617
chr13	107023161	107023196	dmr_402811	0.7835
chr13	107073032	107073822	dmr_402853	0.599
chr13	107167331	107167502	dmr_402913	0.922
chr13	107168718	107169281	dmr_402915	0.643
chr13	107218465	107218868	dmr_402953	0.8170000000000001
chr13	107243646	107244650	dmr_402973	0.6475
chr13	107269119	107269474	dmr_402992	0.632
chr13	107312377	107312611	dmr_403022	0.6025
chr13	107329395	107329420	dmr_403031	0.721
chr13	107329483	107329783	dmr_403032	0.867
chr13	107362724	107363242	dmr_403048	0.5565
chr13	107366061	107366205	dmr_403053	0.721
chr13	107367488	107368521	dmr_403055	0.6829999999999999
chr13	107368981	107369104	dmr_403056	0.5375
chr13	107488594	107489643	dmr_403138	0.9095
chr13	107493541	107494206	dmr_403143	0.79
chr13	107507454	107507739	dmr_403150	0.6135
chr13	107547187	107547798	dmr_403172	0.8240000000000001
chr13	107573865	107574197	dmr_403191	0.665
chr13	107599209	107599327	dmr_403216	0.7295
chr13	107619426	107620084	dmr_403234	0.5975
chr13	107628890	107629182	dmr_403242	0.9955
chr13	107645937	107646651	dmr_403253	0.7929999999999999
chr13	107653081	107653390	dmr_403257	0.531
chr13	107680867	107681139	dmr_403272	0.5055
chr13	107698364	107698556	dmr_403288	0.845
chr13	107698833	107699670	dmr_403289	0.8375
chr13	107700541	107700984	dmr_403292	0.7665
chr13	107721375	107721611	dmr_403311	0.6885
chr13	107847191	107847885	dmr_403475	0.648
chr13	107848983	107848991	dmr_403479	0.725
chr13	107849013	107849018	dmr_403480	0.5495
chr13	107887201	107887471	dmr_403531	0.5495
chr13	107984549	107984941	dmr_403608	0.7255
chr13	108056847	108057210	dmr_403653	0.568
chr13	108086071	108086568	dmr_403681	0.519
chr13	108110929	108111407	dmr_403697	0.5955
chr13	108130774	108131281	dmr_403717	0.7845
chr13	108141958	108142312	dmr_403731	0.7645
chr13	108191231	108191585	dmr_403760	0.5785
chr13	108213834	108213924	dmr_403777	0.855
chr13	108215336	108215382	dmr_403778	0.652
chr13	108315308	108315737	dmr_403846	0.7895
chr13	108329760	108329822	dmr_403853	0.586
chr13	108336317	108336498	dmr_403856	0.5345
chr13	108449846	108449864	dmr_403930	0.511
chr13	108524184	108524926	dmr_403975	0.616
chr13	108525180	108525342	dmr_403976	0.503
chr13	108526127	108526995	dmr_403978	0.5325
chr13	108527026	108527815	dmr_403979	0.5965
chr13	108542439	108542633	dmr_403993	0.631
chr13	108636346	108636387	dmr_404059	0.532
chr13	108692993	108693479	dmr_404104	0.8515
chr13	108751942	108752097	dmr_404141	0.5135
chr13	108766199	108766899	dmr_404153	0.6890000000000001
chr13	108775812	108776222	dmr_404160	0.698
chr13	108824783	108825222	dmr_404181	0.7485
chr13	108848274	108848465	dmr_404192	0.6425
chr13	109032940	109033037	dmr_404294	0.555
chr13	109046660	109047584	dmr_404302	0.5335
chr13	109115902	109115940	dmr_404339	0.665
chr13	109117590	109118285	dmr_404340	0.62
chr13	109130587	109130715	dmr_404352	0.8585
chr13	109136505	109136674	dmr_404357	0.7125
chr13	109171785	109172644	dmr_404386	0.513
chr13	109173703	109174054	dmr_404387	0.8585
chr13	109176046	109176601	dmr_404390	0.5665
chr13	109191300	109191819	dmr_404406	0.6715
chr13	109211867	109212132	dmr_404424	0.5095
chr13	109233976	109234957	dmr_404438	0.5935
chr13	109277686	109277801	dmr_404473	0.6215
chr13	109278495	109279086	dmr_404475	0.78
chr13	109360162	109360234	dmr_404548	0.638
chr13	109386494	109386799	dmr_404561	0.715
chr13	109388803	109389170	dmr_404563	0.65
chr13	109475240	109475671	dmr_404609	0.828
chr13	109475705	109475929	dmr_404610	0.624
chr13	109547802	109548035	dmr_404680	0.5855
chr13	109568378	109570024	dmr_404697	0.606
chr13	109615966	109616414	dmr_404738	0.5995
chr13	109617913	109618128	dmr_404740	0.6679999999999999
chr13	109628913	109629562	dmr_404753	0.774
chr13	109638769	109638899	dmr_404761	0.988
chr13	109669470	109669831	dmr_404796	0.5875
chr13	109671283	109671615	dmr_404798	0.7265
chr13	109671731	109672022	dmr_404799	0.884
chr13	109672297	109672342	dmr_404800	0.629
chr13	109680724	109680976	dmr_404811	0.6225
chr13	109684940	109686208	dmr_404814	0.5755
chr13	109686682	109687140	dmr_404815	0.8625
chr13	109687448	109688038	dmr_404816	0.6615
chr13	109688346	109688767	dmr_404817	0.519
chr13	109720212	109720260	dmr_404854	0.606
chr13	109720757	109720967	dmr_404855	0.581
chr13	109721701	109722197	dmr_404857	0.609
chr13	109727383	109727623	dmr_404865	0.7195
chr13	109729578	109730160	dmr_404868	0.7485
chr13	109730170	109730710	dmr_404869	0.747
chr13	109730730	109730768	dmr_404870	0.6035
chr13	109735093	109735109	dmr_404875	0.6795
chr13	109738746	109738771	dmr_404879	0.531
chr13	109743773	109744017	dmr_404883	0.6305
chr13	109746285	109746469	dmr_404886	0.8995
chr13	109832618	109832821	dmr_404962	0.851
chr13	109924859	109925219	dmr_405050	0.745
chr13	109925527	109926030	dmr_405051	0.6335
chr13	109927665	109927703	dmr_405052	0.5535
chr13	109928042	109928124	dmr_405053	0.5660000000000001
chr13	109928478	109928829	dmr_405054	0.5745
chr13	109929122	109929217	dmr_405055	0.5285
chr13	109929523	109930273	dmr_405056	0.6665
chr13	109932152	109933012	dmr_405059	0.7805
chr13	109952167	109953019	dmr_405083	0.7435
chr13	109960067	109960369	dmr_405096	0.7705
chr13	110008291	110008807	dmr_405136	0.667
chr13	110066731	110067644	dmr_405197	0.6395
chr13	110116905	110117256	dmr_405255	0.65
chr13	110139044	110139190	dmr_405280	0.59
chr13	110139259	110139425	dmr_405281	0.682
chr13	110139711	110139884	dmr_405282	0.513
chr13	110175615	110176014	dmr_405324	0.7305
chr13	110198999	110199232	dmr_405355	0.6409999999999999
chr13	110211218	110211859	dmr_405375	0.528
chr13	110229908	110230233	dmr_405397	0.505
chr13	110397105	110397229	dmr_405524	0.758
chr13	110397693	110399302	dmr_405525	0.639
chr13	110399310	110399802	dmr_405526	0.6709999999999999
chr13	110400180	110400539	dmr_405528	0.753
chr13	110400866	110400915	dmr_405529	0.7075
chr13	110401000	110401271	dmr_405530	0.6655
chr13	110401306	110401594	dmr_405531	0.6005
chr13	110402141	110402458	dmr_405532	0.7365
chr13	110438689	110438923	dmr_405559	0.7190000000000001
chr13	110446353	110446604	dmr_405568	0.9265
chr13	110446767	110447242	dmr_405569	0.7305
chr13	110517745	110517914	dmr_405627	0.7090000000000001
chr13	110517951	110518343	dmr_405628	0.67
chr13	110540606	110541795	dmr_405648	0.6275
chr13	110556120	110556255	dmr_405659	0.7945
chr13	110556517	110557010	dmr_405660	0.8335
chr13	110557077	110557201	dmr_405661	0.8625
chr13	110557873	110558664	dmr_405663	0.593
chr13	110560611	110560940	dmr_405666	0.7595
chr13	110600043	110600378	dmr_405700	0.5185
chr13	110618689	110619022	dmr_405709	0.58
chr13	110619113	110619132	dmr_405710	0.9445
chr13	110624306	110624543	dmr_405720	0.6135
chr13	110626457	110626622	dmr_405725	0.573
chr13	110642227	110642385	dmr_405746	0.8490000000000001
chr13	110642774	110643009	dmr_405747	0.7175
chr13	110643339	110643420	dmr_405748	0.7085
chr13	110643672	110644310	dmr_405749	0.695
chr13	110649842	110650091	dmr_405755	0.5455
chr13	110651318	110651675	dmr_405757	0.7875
chr13	110672412	110672477	dmr_405775	0.703
chr13	110673754	110674134	dmr_405777	0.8045
chr13	110754519	110754668	dmr_405844	0.5675
chr13	110789481	110789876	dmr_405873	0.589
chr13	110806615	110806952	dmr_405884	0.611
chr13	110816773	110817127	dmr_405898	0.813
chr13	110841566	110841595	dmr_405913	0.6225
chr13	110841884	110842417	dmr_405914	0.6585
chr13	110845948	110845989	dmr_405916	0.531
chr13	110925262	110925768	dmr_405978	0.5625
chr13	110967814	110968039	dmr_406006	0.53
chr13	110968506	110969123	dmr_406007	0.557
chr13	110974415	110974711	dmr_406015	0.518
chr13	110986052	110986103	dmr_406020	0.634
chr13	111030308	111030606	dmr_406055	0.525
chr13	111044414	111044459	dmr_406064	0.8115
chr13	111044960	111045426	dmr_406065	0.6305
chr13	111081720	111081788	dmr_406087	0.5935
chr13	111087817	111087951	dmr_406091	0.696
chr13	111095474	111096689	dmr_406097	0.7609999999999999
chr13	111097585	111097752	dmr_406099	0.5885
chr13	111099421	111100413	dmr_406103	0.7505
chr13	111104580	111104845	dmr_406109	0.7635
chr13	111109224	111109413	dmr_406112	0.6525
chr13	111144575	111144610	dmr_406129	0.515
chr13	111144893	111145270	dmr_406130	0.7915
chr13	111178342	111178521	dmr_406150	0.597
chr13	111178827	111179628	dmr_406151	0.86
chr13	111179739	111179822	dmr_406152	0.843
chr13	111182987	111183140	dmr_406155	0.705
chr13	111231719	111232175	dmr_406190	0.7055
chr13	111232500	111232968	dmr_406191	0.862
chr13	111251204	111251866	dmr_406204	0.7835
chr13	111307542	111308152	dmr_406259	0.7135
chr13	111361637	111361736	dmr_406302	0.7509999999999999
chr13	111369124	111369405	dmr_406310	0.6725
chr13	111394703	111395359	dmr_406331	0.795
chr13	111397071	111397516	dmr_406334	0.5965
chr13	111399623	111399766	dmr_406337	0.6585
chr13	111406260	111407454	dmr_406342	0.8655
chr13	111741051	111741403	dmr_406492	0.513
chr13	111834092	111835165	dmr_406589	0.5555
chr13	111869499	111870343	dmr_406605	0.6415
chr13	112001874	112002312	dmr_406696	0.696
chr13	112002676	112003233	dmr_406697	0.59
chr13	112277987	112278856	dmr_406910	0.7145
chr13	112317989	112318387	dmr_406939	0.608
chr13	112318444	112318518	dmr_406940	0.79
chr13	112398236	112398403	dmr_407003	0.5489999999999999
chr13	112560683	112561205	dmr_407116	0.5770000000000001
chr13	112674313	112674509	dmr_407180	0.5720000000000001
chr13	112778570	112778790	dmr_407262	0.6695
chr13	112810168	112810735	dmr_407279	0.698
chr13	112824352	112824539	dmr_407288	0.5915
chr13	112840410	112840969	dmr_407301	0.835
chr13	112841029	112841196	dmr_407302	0.628
chr13	112854494	112854934	dmr_407315	0.6645
chr13	112937884	112938287	dmr_407363	0.5529999999999999
chr13	112945564	112945776	dmr_407369	0.9490000000000001
chr13	112945834	112946108	dmr_407370	0.919
chr13	112946158	112946507	dmr_407371	0.667
chr13	112946582	112946739	dmr_407372	0.925
chr13	113012740	113012974	dmr_407408	0.807
chr13	113019033	113019321	dmr_407414	0.623
chr13	113030930	113031020	dmr_407421	0.7815
chr13	113090499	113091181	dmr_407455	0.644
chr13	113225992	113226364	dmr_407545	0.5365
chr13	113257543	113257929	dmr_407562	0.8735
chr13	113324116	113324663	dmr_407599	0.5489999999999999
chr13	113338320	113338371	dmr_407612	0.7075
chr13	113379065	113379629	dmr_407645	0.8935
chr13	113394551	113394885	dmr_407655	0.82
chr13	113400662	113400843	dmr_407662	0.7145
chr13	113401112	113401323	dmr_407663	0.8029999999999999
chr13	113409688	113410596	dmr_407670	0.6809999999999999
chr13	113471279	113471493	dmr_407711	0.8605
chr13	113473444	113474235	dmr_407713	0.7625
chr13	113482537	113483049	dmr_407722	0.684
chr13	113486455	113486752	dmr_407728	0.68
chr13	113515348	113515566	dmr_407753	0.7455
chr13	113524060	113524317	dmr_407764	0.5565
chr13	113567123	113567970	dmr_407798	0.5589999999999999
chr13	113582878	113583193	dmr_407807	0.7045
chr13	113603472	113604476	dmr_407831	0.7135
chr13	113605893	113606005	dmr_407833	0.5125
chr13	113606187	113606495	dmr_407835	0.6409999999999999
chr13	113616647	113617488	dmr_407847	0.5905
chr13	113654987	113656391	dmr_407873	0.5965
chr13	113656958	113658019	dmr_407875	0.9795
chr13	113659727	113661542	dmr_407878	0.7585
chr13	113661566	113662576	dmr_407879	0.745
chr13	113662898	113664321	dmr_407880	0.5935
chr13	113682529	113683008	dmr_407893	0.6845
chr13	113683233	113683590	dmr_407894	0.6725
chr13	113699156	113699843	dmr_407913	0.7485
chr13	113699962	113700209	dmr_407914	0.8615
chr13	113793754	113793839	dmr_407992	0.7935
chr13	113821777	113822220	dmr_408021	0.843
chr13	113913587	113914428	dmr_408133	0.57
chr13	113965005	113965177	dmr_408187	0.574
chr13	113986674	113987546	dmr_408207	0.5465
chr13	114007202	114007390	dmr_408231	0.6905
chr13	114007399	114007690	dmr_408232	0.792
chr13	114076010	114076116	dmr_408291	0.6915
chr13	114085200	114085519	dmr_408301	0.9259999999999999
chr13	114085570	114085907	dmr_408302	0.742
chr13	114086020	114086814	dmr_408303	0.7495
chr13	114088356	114088529	dmr_408305	0.73
chr13	114119720	114120149	dmr_408341	0.7090000000000001
chr13	114138614	114138941	dmr_408362	0.665
chr13	114139247	114139726	dmr_408363	0.67
chr13	114139739	114140152	dmr_408364	0.5710000000000001
chr13	114142871	114143130	dmr_408370	0.777
chr13	114159533	114159961	dmr_408388	0.713
chr13	114160258	114160349	dmr_408390	0.5165
chr13	114197759	114198379	dmr_408419	0.6165
chr13	114199722	114200187	dmr_408423	0.684
chr13	114200266	114200672	dmr_408424	0.5625
chr13	114200747	114200884	dmr_408425	0.5685
chr13	114235482	114236085	dmr_408449	0.9079999999999999
chr13	114236995	114237619	dmr_408451	0.537
chr13	114251037	114251166	dmr_408460	0.5475
chr13	114290891	114291002	dmr_408485	0.773
chr13	114304670	114305040	dmr_408493	0.509
chr13	114334345	114334663	dmr_408514	0.5695
chr13	114362056	114362345	dmr_408534	0.7145
chr13	114379362	114379426	dmr_408551	0.508
chr13	114388335	114388564	dmr_408555	0.8025
chr13	114435476	114435589	dmr_408576	0.599
chr13	114964304	114964329	dmr_408845	0.7205
chr13	114992270	114992694	dmr_408863	0.644
chr13	115006341	115006544	dmr_408874	0.6475
chr13	115049374	115049727	dmr_408900	0.578
chr13	115144016	115144385	dmr_408956	0.593
chr13	115323231	115323334	dmr_409060	0.7895
chr13	116298984	116298994	dmr_409406	0.6285
chr13	116301503	116301734	dmr_409411	0.5805
chr13	116302983	116303221	dmr_409414	0.648
chr13	116514246	116515580	dmr_409487	0.634
chr13	116533333	116533388	dmr_409502	0.7245
chr13	116759877	116760573	dmr_409583	0.6595
chr13	116765659	116766081	dmr_409587	0.7325
chr13	116817993	116818231	dmr_409611	0.647
chr13	116879763	116879827	dmr_409645	0.6525
chr13	116879953	116880421	dmr_409646	0.7390000000000001
chr13	116883326	116883331	dmr_409650	0.7535
chr13	116898586	116898780	dmr_409661	0.672
chr13	116954949	116955778	dmr_409705	0.7295
chr13	116962603	116962757	dmr_409715	0.5495
chr13	116970005	116970262	dmr_409723	0.802
chr13	116974803	116975573	dmr_409730	0.672
chr13	116984482	116984672	dmr_409739	0.6305
chr13	117048369	117048670	dmr_409777	0.7245
chr13	117048950	117048953	dmr_409778	0.6405
chr13	117203137	117203465	dmr_409846	0.6659999999999999
chr13	117221564	117222709	dmr_409863	0.5885
chr13	117235456	117235937	dmr_409875	0.789
chr13	117235939	117236431	dmr_409876	0.639
chr13	117401551	117401553	dmr_409962	0.564
chr13	117601937	117602039	dmr_410076	0.695
chr13	117605195	117605625	dmr_410078	0.6935
chr13	117606028	117606380	dmr_410079	0.5585
chr13	117612188	117612539	dmr_410088	0.5805
chr13	117657447	117657757	dmr_410132	0.5355
chr13	117658842	117659010	dmr_410135	0.6865
chr13	117687792	117688173	dmr_410175	0.6285
chr13	117694696	117694944	dmr_410183	0.7185
chr13	117705070	117705186	dmr_410192	0.6145
chr13	117707382	117707408	dmr_410196	0.562
chr13	117722268	117722350	dmr_410209	0.5155
chr13	117722932	117722969	dmr_410210	0.5535
chr13	117729208	117729221	dmr_410218	0.5755
chr13	117765317	117765793	dmr_410258	0.7705
chr13	117832338	117832551	dmr_410321	0.6975
chr13	117898196	117898202	dmr_410379	0.7865
chr13	118029581	118029630	dmr_410482	0.7175
chr13	118030921	118031252	dmr_410484	0.631
chr13	118146084	118146153	dmr_410549	0.8125
chr13	118313756	118313851	dmr_410647	0.6345
chr13	118331996	118332304	dmr_410653	0.6579999999999999
chr13	118344195	118344488	dmr_410663	0.6945
chr13	118363338	118363582	dmr_410678	0.5965
chr13	118413834	118413974	dmr_410711	0.5045
chr13	118791575	118792027	dmr_410855	0.612
chr13	118793070	118793278	dmr_410857	0.623
chr13	118849574	118850555	dmr_410886	0.6005
chr13	119093629	119093760	dmr_410975	0.7835
chr13	119140497	119140877	dmr_410986	0.607
chr13	119409666	119409840	dmr_411105	0.5415
chr13	119619838	119620261	dmr_411165	0.595
chr13	119645440	119645636	dmr_411189	0.9775
chr13	119645682	119645800	dmr_411190	0.917
chr13	119649212	119649655	dmr_411193	0.831
chr13	119654790	119654990	dmr_411199	0.816
chr13	119656394	119656878	dmr_411202	0.7645
chr13	119657334	119657656	dmr_411204	0.7140000000000001
chr13	119695051	119695246	dmr_411222	0.52
chr13	119727228	119728150	dmr_411264	0.5815
chr13	119743087	119743369	dmr_411284	0.742
chr13	119743478	119744436	dmr_411285	0.7975
chr13	119744440	119744486	dmr_411286	0.7759999999999999
chr13	119744611	119744760	dmr_411287	0.5255
chr13	119753480	119753888	dmr_411296	0.5225
chr13	119756651	119756706	dmr_411298	0.622
chr13	119881807	119882368	dmr_411361	0.5455
chr14	7766178	7766210	dmr_411710	0.524
chr14	7789456	7790108	dmr_411723	0.575
chr14	7808516	7808973	dmr_411737	0.685
chr14	7809027	7809168	dmr_411738	0.575
chr14	7813640	7813992	dmr_411743	0.932
chr14	7819298	7819479	dmr_411746	0.7045
chr14	7854450	7854777	dmr_411784	0.5105
chr14	7864512	7864766	dmr_411795	0.8765
chr14	7864780	7864827	dmr_411796	0.5745
chr14	7888733	7890171	dmr_411814	0.5055
chr14	7900151	7900947	dmr_411825	0.71
chr14	7937101	7937307	dmr_411856	0.633
chr14	8004099	8004655	dmr_411906	0.5865
chr14	8007573	8008623	dmr_411910	0.585
chr14	8026818	8027432	dmr_411935	0.639
chr14	8032049	8032579	dmr_411943	0.6855
chr14	8032764	8032838	dmr_411944	0.6629999999999999
chr14	8061810	8061918	dmr_411971	0.6405
chr14	8063049	8063323	dmr_411973	0.8645
chr14	8099865	8100101	dmr_411995	0.7475
chr14	8101831	8102262	dmr_411996	0.662
chr14	8108393	8108657	dmr_412003	0.7935
chr14	8124879	8124954	dmr_412021	0.7565
chr14	8134920	8135641	dmr_412033	0.515
chr14	8151704	8152326	dmr_412047	0.8590000000000001
chr14	8152433	8152588	dmr_412048	0.5965
chr14	8152867	8152996	dmr_412049	0.56
chr14	8183304	8183741	dmr_412081	0.6945
chr14	8186422	8186666	dmr_412083	0.6105
chr14	8206055	8206733	dmr_412112	0.8105
chr14	8207308	8207454	dmr_412113	0.637
chr14	8208820	8208980	dmr_412115	0.7165
chr14	8209298	8209408	dmr_412116	0.8445
chr14	8215542	8216311	dmr_412119	0.7025
chr14	8249393	8249619	dmr_412150	0.726
chr14	8320283	8320591	dmr_412188	0.892
chr14	8320875	8320889	dmr_412189	0.5055
chr14	8325648	8326000	dmr_412194	0.7485
chr14	8334737	8334889	dmr_412203	0.737
chr14	8341771	8341926	dmr_412207	0.648
chr14	8491429	8491462	dmr_412314	0.563
chr14	8502652	8502907	dmr_412327	0.5770000000000001
chr14	8511099	8511916	dmr_412337	0.5535
chr14	8665333	8665488	dmr_412419	0.5755
chr14	8760692	8760818	dmr_412462	0.7835
chr14	8867714	8868285	dmr_412487	0.8675
chr14	8957688	8957897	dmr_412517	0.754
chr14	9071341	9071404	dmr_412549	0.777
chr14	9238844	9239125	dmr_412622	0.565
chr14	9401714	9401920	dmr_412687	0.7675
chr14	9491801	9492181	dmr_412735	0.8029999999999999
chr14	9544421	9544559	dmr_412768	0.8220000000000001
chr14	9548262	9548423	dmr_412773	0.696
chr14	9644649	9645091	dmr_412856	0.5825
chr14	9646312	9646483	dmr_412858	0.7170000000000001
chr14	9787639	9787841	dmr_412935	0.6215
chr14	9824678	9825148	dmr_412958	0.578
chr14	9841565	9841926	dmr_412970	0.7195
chr14	9853077	9853332	dmr_412974	0.69
chr14	9896928	9897009	dmr_412987	0.7355
chr14	9991330	9991420	dmr_413035	0.537
chr14	10036980	10037131	dmr_413063	0.7090000000000001
chr14	10039873	10040039	dmr_413066	0.779
chr14	10040371	10040729	dmr_413067	0.9405
chr14	10151224	10151327	dmr_413110	0.5835
chr14	10322993	10323413	dmr_413206	0.609
chr14	10485348	10485425	dmr_413283	0.7855
chr14	10485841	10486067	dmr_413284	0.679
chr14	10487675	10487722	dmr_413286	0.5795
chr14	10553768	10554110	dmr_413306	0.6065
chr14	10777667	10778084	dmr_413420	0.534
chr14	11083327	11083757	dmr_413547	0.7075
chr14	11084810	11085245	dmr_413549	0.5955
chr14	11085571	11085815	dmr_413550	0.9195
chr14	11159706	11160552	dmr_413595	0.5155
chr14	11370168	11370326	dmr_413690	0.625
chr14	11435202	11435557	dmr_413722	0.715
chr14	11548590	11548817	dmr_413782	0.723
chr14	11623198	11624553	dmr_413869	0.595
chr14	11640779	11640797	dmr_413889	0.5925
chr14	11641218	11641415	dmr_413891	0.7275
chr14	11653426	11654124	dmr_413909	0.745
chr14	11688065	11688425	dmr_413948	0.76
chr14	11688436	11688532	dmr_413949	0.506
chr14	11706916	11707260	dmr_413971	0.5045
chr14	11754516	11754635	dmr_414017	0.6395
chr14	11754897	11755186	dmr_414018	0.654
chr14	11761942	11761985	dmr_414029	0.5555
chr14	11780124	11780427	dmr_414051	0.7785
chr14	11785744	11785808	dmr_414059	0.6135
chr14	11811195	11811325	dmr_414089	0.6829999999999999
chr14	11811671	11812183	dmr_414090	0.7609999999999999
chr14	11836215	11836448	dmr_414107	0.5565
chr14	11837085	11837714	dmr_414109	0.6265
chr14	11838121	11838263	dmr_414110	0.912
chr14	11863753	11864080	dmr_414139	0.6829999999999999
chr14	11871559	11872722	dmr_414145	0.5845
chr14	11872750	11872872	dmr_414146	0.5105
chr14	11875162	11875939	dmr_414150	0.5635
chr14	11886394	11886411	dmr_414169	0.5710000000000001
chr14	11886456	11886529	dmr_414170	0.595
chr14	11895515	11896286	dmr_414183	0.728
chr14	11994749	11995226	dmr_414281	0.5335
chr14	12004235	12004588	dmr_414295	0.7979999999999999
chr14	12039834	12040077	dmr_414327	0.8759999999999999
chr14	12062837	12063486	dmr_414352	0.7979999999999999
chr14	12079408	12079594	dmr_414371	0.5085
chr14	12139639	12139675	dmr_414429	0.7555
chr14	12162321	12162721	dmr_414453	0.5965
chr14	12171503	12171588	dmr_414463	0.762
chr14	12172453	12172806	dmr_414464	0.5385
chr14	12205812	12206041	dmr_414501	0.6075
chr14	12206321	12206360	dmr_414502	0.6715
chr14	12296315	12296646	dmr_414553	0.8455
chr14	12339346	12340722	dmr_414597	0.613
chr14	12345247	12345360	dmr_414600	0.5035
chr14	12368930	12369240	dmr_414622	0.5695
chr14	12428192	12428221	dmr_414697	0.519
chr14	12436500	12437714	dmr_414711	0.5875
chr14	12437761	12437827	dmr_414713	0.8
chr14	12455269	12455507	dmr_414740	0.503
chr14	12474167	12474189	dmr_414772	0.583
chr14	12574313	12575000	dmr_414888	0.5315
chr14	12629304	12629516	dmr_414953	0.509
chr14	12669173	12669225	dmr_415001	0.7615
chr14	12669478	12669564	dmr_415002	0.5920000000000001
chr14	12690195	12690301	dmr_415027	0.5925
chr14	12753189	12753220	dmr_415103	0.5855
chr14	12753486	12753762	dmr_415104	0.6885
chr14	12778115	12778571	dmr_415132	0.8
chr14	12798390	12798609	dmr_415159	0.7445
chr14	12823826	12824071	dmr_415195	0.552
chr14	12846002	12846662	dmr_415206	0.541
chr14	13037586	13037654	dmr_415316	0.8109999999999999
chr14	13336169	13336485	dmr_415510	0.7435
chr14	13396260	13396356	dmr_415562	0.5715
chr14	13399383	13399579	dmr_415566	0.7235
chr14	13399761	13399899	dmr_415567	0.8885
chr14	13453955	13454029	dmr_415598	0.5415
chr14	13502778	13502917	dmr_415635	0.9705
chr14	13523686	13523833	dmr_415652	0.5345
chr14	13547886	13548134	dmr_415663	0.623
chr14	13551212	13551421	dmr_415667	0.6055
chr14	13591710	13592333	dmr_415700	0.7235
chr14	13592884	13593578	dmr_415701	0.833
chr14	13652017	13652172	dmr_415730	0.5295
chr14	13674430	13675113	dmr_415740	0.5985
chr14	13689377	13689668	dmr_415752	0.8675
chr14	13690734	13690990	dmr_415754	0.655
chr14	13716301	13716593	dmr_415758	0.8465
chr14	13728764	13729112	dmr_415762	0.5825
chr14	13771365	13771625	dmr_415777	0.593
chr14	13933402	13933513	dmr_415830	0.61
chr14	13933998	13934349	dmr_415831	0.6115
chr14	13981116	13981727	dmr_415858	0.528
chr14	14033193	14033410	dmr_415901	0.6815
chr14	14110633	14110768	dmr_415964	0.5005
chr14	14218540	14218769	dmr_415994	0.6935
chr14	14344883	14345323	dmr_416025	0.76
chr14	14351971	14352047	dmr_416030	0.6535
chr14	14352722	14355050	dmr_416031	0.55
chr14	14633502	14633733	dmr_416126	0.737
chr14	14639989	14640321	dmr_416131	0.7879999999999999
chr14	14831369	14831390	dmr_416231	0.5535
chr14	14832339	14833268	dmr_416233	0.612
chr14	14834402	14834431	dmr_416235	0.688
chr14	14837088	14837978	dmr_416238	0.5539999999999999
chr14	14885949	14886049	dmr_416263	0.7615
chr14	14904983	14905130	dmr_416273	0.7155
chr14	14930614	14930652	dmr_416293	0.5335
chr14	14954443	14954678	dmr_416310	0.9645
chr14	14955007	14955236	dmr_416311	0.7635
chr14	14959315	14959523	dmr_416318	0.569
chr14	14985020	14985463	dmr_416335	0.573
chr14	15107853	15107952	dmr_416393	0.6779999999999999
chr14	15173677	15173878	dmr_416423	0.5285
chr14	15205569	15205690	dmr_416441	0.58
chr14	15255529	15255668	dmr_416463	0.934
chr14	15309137	15309572	dmr_416487	0.848
chr14	15360160	15360613	dmr_416521	0.8695
chr14	15377127	15377340	dmr_416542	0.7185
chr14	15377522	15377628	dmr_416543	0.86
chr14	15377994	15378093	dmr_416544	0.507
chr14	15383071	15383291	dmr_416552	0.6145
chr14	15385753	15385908	dmr_416557	0.685
chr14	15410560	15410623	dmr_416588	0.6785
chr14	15410947	15411371	dmr_416589	0.6709999999999999
chr14	15437044	15437464	dmr_416627	0.6785
chr14	15638722	15638883	dmr_416686	0.6405
chr14	15650974	15651045	dmr_416692	0.7155
chr14	15769586	15770115	dmr_416731	0.5075
chr14	15772087	15772217	dmr_416733	0.7879999999999999
chr14	15924795	15924856	dmr_416791	0.6045
chr14	16092753	16093224	dmr_416845	0.8605
chr14	16178249	16178702	dmr_416870	0.88
chr14	16182183	16182505	dmr_416871	0.545
chr14	16228659	16228840	dmr_416892	0.81
chr14	16310326	16310458	dmr_416951	0.6465
chr14	16378181	16378249	dmr_416988	0.772
chr14	16432871	16432943	dmr_417025	0.6409999999999999
chr14	16433656	16433688	dmr_417027	0.5885
chr14	16451396	16451799	dmr_417039	0.505
chr14	16519730	16520163	dmr_417092	0.7245
chr14	16547546	16547587	dmr_417112	0.71
chr14	16547921	16548138	dmr_417113	0.836
chr14	16561982	16562696	dmr_417126	0.612
chr14	16599248	16599452	dmr_417156	0.7485
chr14	16670624	16670740	dmr_417180	0.643
chr14	16678470	16678908	dmr_417183	0.518
chr14	16695616	16695658	dmr_417192	0.644
chr14	16733230	16733542	dmr_417213	0.5895
chr14	16738857	16739202	dmr_417222	0.7290000000000001
chr14	16741094	16741674	dmr_417226	0.628
chr14	16746658	16746872	dmr_417231	0.7555
chr14	16747440	16747519	dmr_417232	0.768
chr14	16841062	16841412	dmr_417267	0.6875
chr14	16847043	16847509	dmr_417270	0.6435
chr14	16848049	16848260	dmr_417272	0.6575
chr14	17063764	17063851	dmr_417355	0.547
chr14	17073910	17073966	dmr_417361	0.7525
chr14	17076459	17076735	dmr_417363	0.7325
chr14	17220253	17220264	dmr_417419	0.6815
chr14	17403100	17403207	dmr_417468	0.8075
chr14	17407575	17407784	dmr_417472	0.765
chr14	17407789	17408233	dmr_417473	0.629
chr14	17408422	17408566	dmr_417474	0.8665
chr14	17408706	17408757	dmr_417475	0.5645
chr14	17432281	17432367	dmr_417501	0.512
chr14	17433856	17434057	dmr_417504	0.8235
chr14	17500792	17500858	dmr_417529	0.6859999999999999
chr14	17607450	17607476	dmr_417572	0.768
chr14	17621807	17621857	dmr_417580	0.7725
chr14	17662036	17662356	dmr_417610	0.6205
chr14	17681928	17682305	dmr_417635	0.611
chr14	17713451	17713550	dmr_417666	0.5995
chr14	17713687	17713741	dmr_417667	0.562
chr14	17722585	17722712	dmr_417677	0.6995
chr14	17725038	17725046	dmr_417681	0.838
chr14	17731172	17731790	dmr_417688	0.502
chr14	17734713	17734893	dmr_417691	0.7285
chr14	17743778	17743906	dmr_417701	0.5195
chr14	17804099	17804168	dmr_417745	0.696
chr14	17860026	17860104	dmr_417805	0.759
chr14	17860145	17860173	dmr_417806	0.8640000000000001
chr14	17864099	17864466	dmr_417813	0.7985
chr14	17906708	17907088	dmr_417854	0.8175
chr14	17967229	17967362	dmr_417913	0.5755
chr14	17989342	17989400	dmr_417937	0.7115
chr14	17990655	17990881	dmr_417939	0.7315
chr14	18029395	18029534	dmr_417978	0.534
chr14	18222058	18222162	dmr_418073	0.6345
chr14	18234109	18234145	dmr_418092	0.5075
chr14	18237626	18237718	dmr_418096	0.6145
chr14	18280009	18280070	dmr_418118	0.6075
chr14	18291844	18292379	dmr_418134	0.6575
chr14	18303332	18303720	dmr_418145	0.6915
chr14	18327467	18327525	dmr_418163	0.6995
chr14	18343710	18343863	dmr_418179	0.6865
chr14	18369516	18369624	dmr_418191	0.5165
chr14	18372587	18373509	dmr_418194	0.6895
chr14	18378093	18378349	dmr_418198	0.5485
chr14	18386113	18386561	dmr_418203	0.7045
chr14	18415596	18415869	dmr_418218	0.5325
chr14	18416395	18416725	dmr_418219	0.5745
chr14	18416998	18417095	dmr_418220	0.6215
chr14	18547479	18547486	dmr_418271	0.64
chr14	18547794	18548094	dmr_418272	0.7215
chr14	18554412	18554699	dmr_418278	0.6315
chr14	18581794	18582423	dmr_418303	0.5455
chr14	18618834	18618898	dmr_418322	0.5095
chr14	18645842	18645986	dmr_418345	0.5315
chr14	18649573	18649861	dmr_418349	0.7255
chr14	18669944	18669961	dmr_418360	0.7325
chr14	18731296	18731462	dmr_418398	0.78
chr14	18773282	18773327	dmr_418433	0.5595
chr14	18774028	18774955	dmr_418435	0.6205
chr14	18850809	18851171	dmr_418482	0.7975
chr14	18851219	18851260	dmr_418483	0.7355
chr14	18892432	18892604	dmr_418510	0.718
chr14	18894488	18894599	dmr_418511	0.8105
chr14	18939947	18940016	dmr_418535	0.809
chr14	18962926	18963004	dmr_418543	0.809
chr14	18983695	18983921	dmr_418553	0.7829999999999999
chr14	19004456	19004606	dmr_418569	0.61
chr14	19705555	19705678	dmr_418640	0.5405
chr14	19706922	19707620	dmr_418641	0.605
chr14	19708385	19708570	dmr_418644	0.59
chr14	19839501	19840005	dmr_418731	0.7165
chr14	19856105	19856234	dmr_418735	0.6295
chr14	19874263	19875169	dmr_418752	0.7879999999999999
chr14	19887849	19888046	dmr_418767	0.6995
chr14	19905548	19905820	dmr_418791	0.635
chr14	19945902	19946568	dmr_418834	0.823
chr14	19949576	19950126	dmr_418839	0.68
chr14	19951338	19951418	dmr_418841	0.7190000000000001
chr14	19974626	19974941	dmr_418879	0.8009999999999999
chr14	19977391	19977819	dmr_418880	0.555
chr14	19986227	19986978	dmr_418889	0.636
chr14	19987377	19987710	dmr_418890	0.675
chr14	20012591	20012995	dmr_418915	0.7165
chr14	20075607	20075870	dmr_418964	0.591
chr14	20119946	20120463	dmr_418996	0.508
chr14	20250335	20250629	dmr_419054	0.6859999999999999
chr14	20250669	20250677	dmr_419055	0.528
chr14	20250794	20250939	dmr_419056	0.706
chr14	20295043	20295344	dmr_419078	0.888
chr14	20302816	20303032	dmr_419084	0.6559999999999999
chr14	20432493	20433015	dmr_419155	0.838
chr14	20446949	20447039	dmr_419162	0.6545
chr14	20503052	20503242	dmr_419200	0.5025
chr14	20506405	20506456	dmr_419202	0.5329999999999999
chr14	20508641	20508705	dmr_419204	0.662
chr14	20607388	20607707	dmr_419272	0.6105
chr14	20651895	20652062	dmr_419295	0.745
chr14	20694208	20694416	dmr_419322	0.7505
chr14	20694525	20694729	dmr_419323	0.6525
chr14	20696324	20696659	dmr_419324	0.6585
chr14	20737374	20737410	dmr_419354	0.5579999999999999
chr14	20741091	20741163	dmr_419359	0.5225
chr14	20747396	20747530	dmr_419365	0.5710000000000001
chr14	20747669	20748039	dmr_419366	0.5429999999999999
chr14	20748102	20748174	dmr_419367	0.565
chr14	20783109	20783273	dmr_419408	0.565
chr14	20789105	20790433	dmr_419418	0.6845
chr14	20790484	20792150	dmr_419419	0.5055
chr14	20811146	20811703	dmr_419438	0.7195
chr14	20815456	20815839	dmr_419439	0.9235
chr14	20831664	20832130	dmr_419450	0.9195
chr14	20832476	20833720	dmr_419451	0.642
chr14	20837095	20837338	dmr_419456	0.629
chr14	20901465	20901570	dmr_419498	0.7759999999999999
chr14	20904319	20904354	dmr_419501	0.7415
chr14	20930045	20930317	dmr_419514	0.596
chr14	20947505	20947775	dmr_419530	0.5045
chr14	20967265	20967481	dmr_419545	0.74
chr14	20969799	20970664	dmr_419547	0.51
chr14	21003581	21003682	dmr_419577	0.58
chr14	21028775	21029496	dmr_419595	0.769
chr14	21087151	21087487	dmr_419648	0.7775
chr14	21087997	21088178	dmr_419649	0.6225
chr14	21088269	21088861	dmr_419650	0.7525
chr14	21099472	21099606	dmr_419660	0.7125
chr14	21143067	21143152	dmr_419693	0.7135
chr14	21150403	21150494	dmr_419699	0.6025
chr14	21168411	21168728	dmr_419718	0.5035
chr14	21222255	21222381	dmr_419756	0.708
chr14	21310242	21310865	dmr_419822	0.6955
chr14	21314229	21314607	dmr_419827	0.5225
chr14	21344985	21345415	dmr_419851	0.7879999999999999
chr14	21367284	21367748	dmr_419868	0.6245
chr14	21472331	21472751	dmr_419951	0.7705
chr14	21473006	21473196	dmr_419952	0.7020000000000001
chr14	21476059	21476096	dmr_419955	0.6625
chr14	21515250	21515712	dmr_419980	0.7855
chr14	21520413	21521085	dmr_419989	0.7040000000000001
chr14	21523388	21523740	dmr_419995	0.76
chr14	21524206	21524828	dmr_419996	0.7609999999999999
chr14	21550640	21550754	dmr_420029	0.614
chr14	21558395	21558810	dmr_420039	0.622
chr14	21565506	21565834	dmr_420048	0.6585
chr14	21567103	21567687	dmr_420051	0.6895
chr14	21583027	21583737	dmr_420074	0.522
chr14	21589402	21589704	dmr_420082	0.7435
chr14	21589708	21589830	dmr_420083	0.7265
chr14	21610338	21610643	dmr_420108	0.5075
chr14	21616254	21616846	dmr_420116	0.501
chr14	21634646	21634667	dmr_420139	0.53
chr14	21636196	21636290	dmr_420142	0.6255
chr14	21636569	21637317	dmr_420143	0.72
chr14	21637457	21637799	dmr_420144	0.55
chr14	21640765	21641645	dmr_420148	0.9535
chr14	21658131	21658884	dmr_420169	0.541
chr14	21674592	21675003	dmr_420194	0.599
chr14	21675956	21676053	dmr_420196	0.815
chr14	21676368	21676434	dmr_420197	0.8575
chr14	21685689	21686790	dmr_420206	0.5085
chr14	21706807	21707320	dmr_420232	0.698
chr14	21712340	21712895	dmr_420241	0.7815
chr14	21724322	21724647	dmr_420247	0.5995
chr14	21728975	21729103	dmr_420250	0.721
chr14	21729180	21729189	dmr_420251	0.6175
chr14	21729452	21729593	dmr_420252	0.858
chr14	21729754	21729896	dmr_420253	0.7415
chr14	21756868	21757370	dmr_420281	0.7105
chr14	21762647	21762735	dmr_420289	0.7155
chr14	21772919	21773119	dmr_420301	0.5885
chr14	21787588	21788418	dmr_420317	0.762
chr14	21791800	21792142	dmr_420322	0.5489999999999999
chr14	21792149	21792431	dmr_420323	0.721
chr14	21792434	21792874	dmr_420324	0.795
chr14	21847351	21847366	dmr_420370	0.5660000000000001
chr14	21853761	21853909	dmr_420373	0.6615
chr14	21931766	21932712	dmr_420399	0.595
chr14	21933011	21933589	dmr_420400	0.6175
chr14	21970364	21970453	dmr_420416	0.695
chr14	22019493	22019857	dmr_420441	0.7045
chr14	22119889	22119922	dmr_420501	0.6075
chr14	22180023	22180237	dmr_420529	0.639
chr14	22339216	22339978	dmr_420599	0.584
chr14	22342151	22342363	dmr_420601	0.79
chr14	22357837	22358121	dmr_420608	0.9735
chr14	22364175	22365404	dmr_420613	0.743
chr14	22445002	22445747	dmr_420662	0.759
chr14	22497591	22498168	dmr_420686	0.5515
chr14	23132945	23133394	dmr_420963	0.6395
chr14	23305088	23305271	dmr_421061	0.762
chr14	23305387	23306008	dmr_421062	0.8185
chr14	23406903	23406930	dmr_421163	0.711
chr14	23407184	23407190	dmr_421164	0.9259999999999999
chr14	23419279	23419410	dmr_421171	0.6729999999999999
chr14	23426797	23427047	dmr_421181	0.6315
chr14	23458615	23459216	dmr_421217	0.7675
chr14	23531499	23532346	dmr_421284	0.6455
chr14	23539811	23540025	dmr_421289	0.6665
chr14	23545474	23545761	dmr_421293	0.555
chr14	23573433	23573620	dmr_421324	0.642
chr14	23576073	23576402	dmr_421328	0.6759999999999999
chr14	23580980	23581657	dmr_421334	0.6825
chr14	23586926	23587758	dmr_421342	0.7225
chr14	23594408	23595621	dmr_421355	0.514
chr14	23602937	23603093	dmr_421365	0.583
chr14	23605805	23605861	dmr_421371	0.544
chr14	23610347	23610355	dmr_421378	0.7755
chr14	23618718	23619231	dmr_421386	0.6835
chr14	23620253	23620923	dmr_421388	0.642
chr14	23621285	23621647	dmr_421389	0.6495
chr14	23625265	23625589	dmr_421394	0.6295
chr14	23630484	23630489	dmr_421401	0.6365
chr14	23631552	23631641	dmr_421403	0.6005
chr14	23640801	23640948	dmr_421415	0.705
chr14	23645206	23646113	dmr_421421	0.557
chr14	23653654	23653882	dmr_421431	0.632
chr14	23666393	23666924	dmr_421447	0.652
chr14	23672661	23672759	dmr_421454	0.846
chr14	23673028	23673043	dmr_421455	0.7455
chr14	23684638	23684838	dmr_421471	0.5645
chr14	23688694	23688791	dmr_421477	0.6005
chr14	23708307	23708405	dmr_421503	0.5265
chr14	23718555	23719045	dmr_421518	0.7609999999999999
chr14	23719367	23719395	dmr_421519	0.5865
chr14	23738691	23738823	dmr_421541	0.713
chr14	23751118	23751436	dmr_421560	0.8475
chr14	23758362	23758477	dmr_421573	0.7105
chr14	23759753	23760240	dmr_421576	0.6805
chr14	23779801	23779957	dmr_421599	0.52
chr14	23782993	23783337	dmr_421602	0.5155
chr14	23785633	23786846	dmr_421605	0.7635
chr14	23788159	23788351	dmr_421608	0.644
chr14	23790719	23791029	dmr_421612	0.7295
chr14	23791302	23791810	dmr_421613	0.789
chr14	23792314	23792332	dmr_421615	0.6940000000000001
chr14	23796874	23797202	dmr_421623	0.6905
chr14	23841747	23842186	dmr_421689	0.6859999999999999
chr14	23849300	23849565	dmr_421702	0.5475
chr14	23862474	23862509	dmr_421720	0.8145
chr14	23876460	23876538	dmr_421737	0.626
chr14	23877700	23878279	dmr_421740	0.5935
chr14	23885085	23885489	dmr_421751	0.757
chr14	23885895	23886797	dmr_421752	0.5579999999999999
chr14	23894116	23894153	dmr_421761	0.5985
chr14	23897801	23898360	dmr_421767	0.75
chr14	23899572	23899678	dmr_421769	0.7455
chr14	23900170	23900785	dmr_421771	0.581
chr14	23907261	23907347	dmr_421780	0.5665
chr14	23915137	23915206	dmr_421795	0.521
chr14	23923166	23923579	dmr_421805	0.7565
chr14	23938934	23939147	dmr_421826	0.8255
chr14	23939187	23939243	dmr_421827	0.7085
chr14	23967830	23968163	dmr_421865	0.5885
chr14	23982137	23982596	dmr_421883	0.6890000000000001
chr14	23994679	23994685	dmr_421899	0.55
chr14	23999186	23999467	dmr_421908	0.5245
chr14	24001044	24003075	dmr_421910	0.693
chr14	24005366	24005718	dmr_421911	0.742
chr14	24020550	24021284	dmr_421925	0.632
chr14	24031782	24032108	dmr_421939	0.6045
chr14	24059780	24060239	dmr_421959	0.74
chr14	24171474	24171985	dmr_422031	0.505
chr14	24197962	24198573	dmr_422057	0.6325
chr14	24205724	24206021	dmr_422067	0.593
chr14	24578819	24578908	dmr_422273	0.736
chr14	24579368	24579574	dmr_422274	0.789
chr14	24606326	24606961	dmr_422290	0.7609999999999999
chr14	24730460	24730608	dmr_422345	0.555
chr14	24779673	24779747	dmr_422393	0.6835
chr14	24783719	24783873	dmr_422397	0.579
chr14	24783965	24784357	dmr_422398	0.67
chr14	24784438	24784772	dmr_422399	0.5429999999999999
chr14	24823499	24823729	dmr_422425	0.6859999999999999
chr14	24826627	24827309	dmr_422428	0.728
chr14	24842207	24842464	dmr_422448	0.7555
chr14	24890342	24890588	dmr_422491	0.563
chr14	24895701	24895848	dmr_422494	0.9159999999999999
chr14	24986479	24986847	dmr_422569	0.59
chr14	24993700	24994541	dmr_422574	0.5670000000000001
chr14	24995024	24995287	dmr_422575	0.7655
chr14	24995306	24995377	dmr_422576	0.7205
chr14	24997436	24998229	dmr_422581	0.5915
chr14	24999239	24999900	dmr_422583	0.7975
chr14	25032221	25032392	dmr_422617	0.5425
chr14	25044951	25045214	dmr_422631	0.537
chr14	25128124	25128136	dmr_422698	0.5435
chr14	25149499	25149579	dmr_422722	0.7305
chr14	25168379	25168386	dmr_422745	0.858
chr14	25186406	25186541	dmr_422757	0.564
chr14	25186553	25186672	dmr_422758	0.7709999999999999
chr14	25186985	25187128	dmr_422759	0.7695
chr14	25187443	25188030	dmr_422760	0.713
chr14	25227025	25227027	dmr_422791	0.6215
chr14	25244167	25244359	dmr_422805	0.745
chr14	25312949	25313664	dmr_422857	0.5915
chr14	25347027	25347370	dmr_422886	0.802
chr14	25347395	25347588	dmr_422887	0.787
chr14	25350179	25350842	dmr_422890	0.5795
chr14	25377654	25377825	dmr_422912	0.6745
chr14	25421487	25422097	dmr_422934	0.5775
chr14	25456678	25457003	dmr_422949	0.6485
chr14	25470406	25470840	dmr_422960	0.5825
chr14	25527577	25527707	dmr_423024	0.696
chr14	25532351	25532503	dmr_423028	0.6095
chr14	25589422	25590121	dmr_423085	0.701
chr14	25629294	25630239	dmr_423133	0.545
chr14	25630330	25630565	dmr_423134	0.606
chr14	25640612	25640715	dmr_423147	0.71
chr14	25654429	25655843	dmr_423162	0.5185
chr14	25659641	25659955	dmr_423166	0.6265
chr14	25670347	25670369	dmr_423183	0.56
chr14	25800674	25800856	dmr_423306	0.5085
chr14	25832684	25832962	dmr_423326	0.5375
chr14	25842549	25842972	dmr_423337	0.634
chr14	25851828	25851901	dmr_423348	0.7645
chr14	25851939	25852821	dmr_423349	0.7395
chr14	25852836	25853078	dmr_423350	0.6195
chr14	25861940	25862459	dmr_423360	0.5515
chr14	25865497	25865544	dmr_423365	0.878
chr14	25866348	25867441	dmr_423366	0.883
chr14	26308652	26309159	dmr_423387	0.7575
chr14	26486680	26486713	dmr_423503	0.6215
chr14	26523164	26523228	dmr_423538	0.7775
chr14	26539000	26539642	dmr_423557	0.586
chr14	26637241	26637478	dmr_423614	0.6405
chr14	26709939	26710275	dmr_423649	0.7215
chr14	26913713	26913747	dmr_423750	0.7495
chr14	26913834	26914043	dmr_423751	0.9725
chr14	26982176	26982299	dmr_423802	0.6545
chr14	27079623	27080169	dmr_423860	0.7335
chr14	27081202	27081728	dmr_423862	0.8055
chr14	27105727	27106001	dmr_423881	0.688
chr14	27106106	27106521	dmr_423882	0.7005
chr14	27198664	27199385	dmr_423938	0.6335
chr14	27199522	27199704	dmr_423939	0.556
chr14	27219886	27220338	dmr_423953	0.5820000000000001
chr14	27228257	27228467	dmr_423962	0.657
chr14	27229003	27229358	dmr_423963	0.7925
chr14	27268348	27269904	dmr_424002	0.6795
chr14	27270155	27270474	dmr_424003	0.691
chr14	27322114	27322420	dmr_424033	0.7565
chr14	27337202	27337723	dmr_424043	0.6015
chr14	27443172	27443250	dmr_424138	0.7925
chr14	27444651	27444939	dmr_424140	0.5065
chr14	27445729	27445741	dmr_424141	0.5815
chr14	27592454	27592555	dmr_424221	0.7405
chr14	27607718	27607825	dmr_424233	0.774
chr14	27623918	27623977	dmr_424245	0.6735
chr14	27626913	27627023	dmr_424249	0.5429999999999999
chr14	27630772	27631311	dmr_424255	0.583
chr14	27641240	27641642	dmr_424272	0.879
chr14	27641898	27642622	dmr_424273	0.5429999999999999
chr14	27642959	27643210	dmr_424274	0.748
chr14	27664157	27664174	dmr_424302	0.6475
chr14	27672894	27673216	dmr_424316	0.72
chr14	27696100	27696228	dmr_424339	0.6015
chr14	27713064	27713307	dmr_424358	0.6765
chr14	27713578	27713809	dmr_424359	0.7120000000000001
chr14	27721007	27721491	dmr_424366	0.8805
chr14	27721989	27722086	dmr_424367	0.8325
chr14	27743933	27743948	dmr_424398	0.6405
chr14	27778401	27778553	dmr_424435	0.6085
chr14	27778602	27778833	dmr_424436	0.6809999999999999
chr14	27779215	27779451	dmr_424437	0.746
chr14	27779716	27779897	dmr_424438	0.773
chr14	27784940	27784967	dmr_424447	0.8175
chr14	27788946	27789772	dmr_424452	0.6455
chr14	27793927	27794318	dmr_424455	0.7265
chr14	27797719	27798375	dmr_424459	0.6815
chr14	27798939	27799067	dmr_424460	0.5539999999999999
chr14	27800671	27801733	dmr_424465	0.612
chr14	27804675	27805248	dmr_424471	0.5135
chr14	27828146	27828261	dmr_424504	0.828
chr14	27846992	27847015	dmr_424520	0.6990000000000001
chr14	27847377	27847757	dmr_424521	0.5435
chr14	27852414	27853222	dmr_424526	0.7829999999999999
chr14	27860590	27860617	dmr_424541	0.8605
chr14	27860753	27860803	dmr_424542	0.792
chr14	27875383	27875527	dmr_424562	0.511
chr14	27875856	27875890	dmr_424563	0.619
chr14	27876283	27878081	dmr_424564	0.5985
chr14	27880981	27880998	dmr_424570	0.632
chr14	27900328	27900459	dmr_424593	0.6225
chr14	28068063	28068405	dmr_424767	0.5295
chr14	28128961	28129489	dmr_424833	0.5855
chr14	28166735	28167102	dmr_424868	0.5579999999999999
chr14	28224855	28224917	dmr_424920	0.6659999999999999
chr14	28229099	28229326	dmr_424926	0.589
chr14	28265543	28266642	dmr_424958	0.708
chr14	28267457	28267537	dmr_424960	0.506
chr14	28280691	28280931	dmr_424977	0.72
chr14	28286171	28286357	dmr_424984	0.5905
chr14	28287730	28287897	dmr_424986	0.5995
chr14	28352329	28352402	dmr_425058	0.679
chr14	28387344	28387412	dmr_425089	0.738
chr14	28410095	28410154	dmr_425107	0.7505
chr14	28410568	28411182	dmr_425108	0.5415
chr14	28411206	28411274	dmr_425109	0.6235
chr14	28412896	28413614	dmr_425112	0.69
chr14	28413628	28414043	dmr_425113	0.888
chr14	28420791	28420967	dmr_425124	0.6990000000000001
chr14	28475141	28475431	dmr_425183	0.57
chr14	28509113	28509341	dmr_425208	0.5615
chr14	28510155	28510664	dmr_425210	0.6145
chr14	28720707	28720713	dmr_425297	0.7655
chr14	28784302	28784678	dmr_425325	0.623
chr14	28820752	28821871	dmr_425337	0.52
chr14	28861432	28861439	dmr_425358	0.6595
chr14	28907826	28908500	dmr_425379	0.6155
chr14	28918629	28918645	dmr_425385	0.627
chr14	28969285	28970056	dmr_425439	0.6485
chr14	28979181	28979402	dmr_425448	0.708
chr14	29121205	29121253	dmr_425564	0.5715
chr14	29136973	29137285	dmr_425576	0.669
chr14	29228174	29228182	dmr_425658	0.5435
chr14	29288069	29288409	dmr_425695	0.621
chr14	29323878	29324901	dmr_425722	0.6065
chr14	29391188	29391603	dmr_425777	0.6155
chr14	29478180	29479295	dmr_425848	0.6045
chr14	29557714	29557837	dmr_425933	0.721
chr14	29611872	29612450	dmr_425991	0.565
chr14	29641116	29641392	dmr_426024	0.5505
chr14	29688710	29688925	dmr_426075	0.5965
chr14	29718461	29719155	dmr_426117	0.503
chr14	29719413	29719462	dmr_426118	0.6645
chr14	29723355	29723631	dmr_426120	0.735
chr14	29727458	29727937	dmr_426124	0.6635
chr14	29769277	29769302	dmr_426153	0.659
chr14	29769563	29769713	dmr_426154	0.534
chr14	29817332	29818612	dmr_426179	0.696
chr14	29818959	29819445	dmr_426180	0.782
chr14	29847586	29848061	dmr_426201	0.8009999999999999
chr14	29848097	29848120	dmr_426202	0.684
chr14	29859883	29859938	dmr_426212	0.8955
chr14	29866782	29867490	dmr_426217	0.8325
chr14	29867546	29867744	dmr_426218	0.5775
chr14	29869614	29869830	dmr_426222	0.7165
chr14	29870012	29870369	dmr_426223	0.7225
chr14	29877540	29878005	dmr_426233	0.539
chr14	29881966	29882153	dmr_426238	0.574
chr14	29882443	29882805	dmr_426239	0.6990000000000001
chr14	29896092	29896504	dmr_426255	0.8925
chr14	29909683	29910063	dmr_426269	0.522
chr14	29928951	29929272	dmr_426280	0.706
chr14	29936019	29936107	dmr_426284	0.635
chr14	29940496	29940582	dmr_426289	0.648
chr14	29969371	29969550	dmr_426313	0.5255
chr14	29994018	29994030	dmr_426340	0.7879999999999999
chr14	29998627	29998864	dmr_426348	0.5575
chr14	30008698	30008867	dmr_426357	0.5225
chr14	30101638	30101871	dmr_426443	0.5805
chr14	30111744	30112138	dmr_426457	0.937
chr14	30124773	30124959	dmr_426474	0.81
chr14	30125001	30125915	dmr_426475	0.723
chr14	30126202	30126329	dmr_426476	0.6785
chr14	30147759	30148087	dmr_426506	0.608
chr14	30164238	30164740	dmr_426524	0.5095
chr14	30199680	30199924	dmr_426561	0.6135
chr14	30236869	30236890	dmr_426593	0.6295
chr14	30241217	30241832	dmr_426596	0.6675
chr14	30284213	30284471	dmr_426663	0.596
chr14	30297254	30298138	dmr_426680	0.6945
chr14	30319255	30319343	dmr_426704	0.507
chr14	30457429	30457675	dmr_426824	0.7045
chr14	30458057	30458235	dmr_426825	0.633
chr14	30505011	30505301	dmr_426866	0.5405
chr14	30548516	30548569	dmr_426902	0.509
chr14	30593801	30594186	dmr_426941	0.5915
chr14	30595734	30595841	dmr_426943	0.545
chr14	30625139	30625446	dmr_426958	0.506
chr14	30626523	30627394	dmr_426959	0.517
chr14	30631007	30631377	dmr_426963	0.7455
chr14	30631962	30631966	dmr_426964	0.6425
chr14	30695428	30695834	dmr_427003	0.7065
chr14	30771636	30771783	dmr_427047	0.7105
chr14	30772088	30772485	dmr_427048	0.7225
chr14	30789402	30789616	dmr_427058	0.7205
chr14	30856725	30857523	dmr_427111	0.6215
chr14	30858243	30858302	dmr_427113	0.5105
chr14	30862305	30862775	dmr_427119	0.6759999999999999
chr14	30870281	30871528	dmr_427131	0.6995
chr14	30923663	30923743	dmr_427173	0.7515
chr14	30974302	30974781	dmr_427200	0.826
chr14	31011502	31011824	dmr_427218	0.773
chr14	31194869	31195453	dmr_427339	0.7875
chr14	31198320	31198413	dmr_427344	0.7140000000000001
chr14	31214893	31215090	dmr_427363	0.6615
chr14	31217709	31218080	dmr_427367	0.6409999999999999
chr14	31256135	31256245	dmr_427391	0.615
chr14	31267438	31268066	dmr_427399	0.6459999999999999
chr14	31268176	31268328	dmr_427400	0.5005
chr14	31268619	31270013	dmr_427401	0.55
chr14	31383017	31383865	dmr_427485	0.7345
chr14	31384359	31384746	dmr_427487	0.5545
chr14	31392901	31393164	dmr_427499	0.6815
chr14	31395099	31396130	dmr_427502	0.5529999999999999
chr14	31397576	31397643	dmr_427505	0.6795
chr14	31410643	31411174	dmr_427523	0.6275
chr14	31417009	31417191	dmr_427528	0.5165
chr14	31417348	31417693	dmr_427530	0.5445
chr14	31426289	31426333	dmr_427541	0.6415
chr14	31438034	31438410	dmr_427554	0.711
chr14	31510317	31510597	dmr_427614	0.737
chr14	31572420	31573456	dmr_427645	0.8170000000000001
chr14	31617099	31617578	dmr_427679	0.545
chr14	31622815	31623925	dmr_427685	0.5705
chr14	31668026	31668770	dmr_427720	0.732
chr14	31669068	31669686	dmr_427722	0.515
chr14	31669831	31669990	dmr_427723	0.5845
chr14	31780274	31781093	dmr_427817	0.56
chr14	31854669	31855008	dmr_427876	0.722
chr14	31855873	31857223	dmr_427878	0.5720000000000001
chr14	31857230	31857824	dmr_427879	0.6505
chr14	31858024	31858483	dmr_427880	0.544
chr14	31889464	31889526	dmr_427901	0.685
chr14	31891083	31891235	dmr_427904	0.626
chr14	31891525	31892444	dmr_427905	0.67
chr14	31953973	31954203	dmr_427957	0.649
chr14	31954889	31955058	dmr_427958	0.525
chr14	32002482	32003450	dmr_427989	0.608
chr14	32003472	32003720	dmr_427990	0.618
chr14	32004001	32004596	dmr_427991	0.6055
chr14	32024636	32024706	dmr_428012	0.5355
chr14	32024910	32025014	dmr_428013	0.574
chr14	32175438	32175621	dmr_428113	0.679
chr14	32192617	32192757	dmr_428129	0.8005
chr14	32242553	32242596	dmr_428166	0.7325
chr14	32322572	32322650	dmr_428218	0.5285
chr14	32412236	32412508	dmr_428275	0.7875
chr14	32492922	32493310	dmr_428332	0.5865
chr14	32528952	32529124	dmr_428360	0.5529999999999999
chr14	32529383	32529429	dmr_428361	0.5965
chr14	32532321	32532902	dmr_428366	0.688
chr14	32612700	32613022	dmr_428443	0.5005
chr14	32791035	32791069	dmr_428549	0.7765
chr14	32827921	32828521	dmr_428574	0.52
chr14	32856507	32856720	dmr_428590	0.6075
chr14	32857308	32857330	dmr_428591	0.614
chr14	32924053	32924270	dmr_428636	0.7440000000000001
chr14	32932079	32932574	dmr_428644	0.6729999999999999
chr14	32947386	32947580	dmr_428657	0.5205
chr14	33134841	33135525	dmr_428791	0.8445
chr14	33135557	33135739	dmr_428792	0.7895
chr14	33175722	33175760	dmr_428824	0.5265
chr14	33179921	33180763	dmr_428829	0.622
chr14	33191110	33191596	dmr_428836	0.785
chr14	33214471	33214715	dmr_428855	0.5820000000000001
chr14	33238802	33239372	dmr_428876	0.531
chr14	33295095	33295149	dmr_428918	0.5365
chr14	33297293	33297484	dmr_428921	0.7015
chr14	33297747	33297823	dmr_428922	0.605
chr14	33305701	33306130	dmr_428933	0.5745
chr14	33320360	33321112	dmr_428947	0.579
chr14	33322547	33322968	dmr_428949	0.8365
chr14	33334090	33334166	dmr_428960	0.79
chr14	33373127	33373341	dmr_428996	0.639
chr14	33381197	33381323	dmr_429006	0.607
chr14	33443488	33444014	dmr_429071	0.5025
chr14	33445854	33446061	dmr_429074	0.5710000000000001
chr14	33474262	33474327	dmr_429094	0.519
chr14	33474427	33474494	dmr_429095	0.738
chr14	33500571	33500965	dmr_429120	0.8145
chr14	33501000	33501008	dmr_429121	0.6335
chr14	33531287	33532179	dmr_429155	0.5815
chr14	33532722	33533038	dmr_429157	0.6155
chr14	33533299	33533319	dmr_429158	0.537
chr14	33545209	33545281	dmr_429173	0.753
chr14	33545850	33546000	dmr_429174	0.5675
chr14	33548354	33548578	dmr_429177	0.6920000000000001
chr14	33549878	33550150	dmr_429179	0.6375
chr14	33550442	33550553	dmr_429180	0.7090000000000001
chr14	33573755	33573950	dmr_429204	0.9075
chr14	33579659	33580201	dmr_429213	0.637
chr14	33580477	33580741	dmr_429214	0.654
chr14	33581910	33582463	dmr_429217	0.5835
chr14	33947082	33947146	dmr_429467	0.7535
chr14	33958425	33958577	dmr_429470	0.541
chr14	33959485	33959572	dmr_429473	0.6795
chr14	33970021	33970360	dmr_429481	0.5720000000000001
chr14	34179583	34179930	dmr_429593	0.6495
chr14	34712757	34713026	dmr_429923	0.7315
chr14	34734299	34734497	dmr_429934	0.509
chr14	34761594	34762067	dmr_429949	0.6765
chr14	34822563	34823593	dmr_429975	0.659
chr14	34823603	34823683	dmr_429976	0.5535
chr14	34861258	34861398	dmr_430023	0.863
chr14	34861453	34861570	dmr_430024	0.8540000000000001
chr14	34884457	34884909	dmr_430050	0.7305
chr14	34891457	34892074	dmr_430056	0.7205
chr14	34892192	34892251	dmr_430057	0.542
chr14	34896146	34896893	dmr_430063	0.575
chr14	34925997	34926648	dmr_430088	0.6559999999999999
chr14	34944348	34944986	dmr_430109	0.664
chr14	34973113	34973457	dmr_430139	0.64
chr14	35073569	35074733	dmr_430223	0.5615
chr14	35074747	35074853	dmr_430224	0.763
chr14	35096864	35097250	dmr_430242	0.6295
chr14	35097277	35097641	dmr_430243	0.8955
chr14	35120720	35121069	dmr_430263	0.5095
chr14	35127255	35127427	dmr_430269	0.6095
chr14	35365802	35365902	dmr_430428	0.8575
chr14	35453811	35454081	dmr_430468	0.6665
chr14	35991395	35991525	dmr_430676	0.652
chr14	36049313	36049331	dmr_430693	0.5405
chr14	36262554	36262662	dmr_430778	0.82
chr14	36328474	36328760	dmr_430799	0.6645
chr14	36416782	36416847	dmr_430819	0.7995
chr14	36490900	36491121	dmr_430835	0.696
chr14	36526100	36526350	dmr_430848	0.6305
chr14	36689817	36690016	dmr_430923	0.713
chr14	36719650	36719769	dmr_430941	0.569
chr14	36918829	36919253	dmr_431088	0.6985
chr14	37064975	37065452	dmr_431186	0.518
chr14	37066568	37067165	dmr_431188	0.7625
chr14	37212214	37212487	dmr_431270	0.9805
chr14	37297162	37297181	dmr_431315	0.5415
chr14	37315228	37316069	dmr_431328	0.716
chr14	37572119	37572506	dmr_431427	0.7155
chr14	37749030	37749242	dmr_431484	0.5275
chr14	37749314	37749547	dmr_431485	0.8515
chr14	37795633	37795946	dmr_431507	0.6435
chr14	38122345	38122776	dmr_431598	0.7175
chr14	38130712	38131063	dmr_431600	0.6575
chr14	38558581	38558709	dmr_431778	0.9365
chr14	38565973	38566396	dmr_431784	0.5995
chr14	38612869	38612873	dmr_431816	0.653
chr14	38627690	38627885	dmr_431824	0.606
chr14	38630817	38630967	dmr_431827	0.5045
chr14	38636966	38637465	dmr_431832	0.5405
chr14	38651229	38651462	dmr_431845	0.537
chr14	38700672	38701486	dmr_431878	0.7435
chr14	38702755	38703210	dmr_431879	0.6579999999999999
chr14	38704096	38704226	dmr_431881	0.5925
chr14	38870559	38870729	dmr_432009	0.6685
chr14	38917852	38918068	dmr_432043	0.6545
chr14	38952407	38952430	dmr_432070	0.5885
chr14	38958228	38958383	dmr_432077	0.7375
chr14	38977060	38977126	dmr_432089	0.7415
chr14	38992380	38992643	dmr_432104	0.5745
chr14	38992969	38993471	dmr_432105	0.7070000000000001
chr14	39022939	39023211	dmr_432124	0.7095
chr14	39034629	39034977	dmr_432136	0.6745
chr14	39038527	39038739	dmr_432139	0.7065
chr14	39039635	39039644	dmr_432141	0.7345
chr14	39043424	39043998	dmr_432144	0.5025
chr14	39106659	39107053	dmr_432190	0.6215
chr14	39107716	39108291	dmr_432192	0.5465
chr14	39129965	39129993	dmr_432211	0.6035
chr14	39240581	39240651	dmr_432287	0.5715
chr14	39240920	39241170	dmr_432288	0.7075
chr14	39248366	39248378	dmr_432297	0.7709999999999999
chr14	39298614	39298904	dmr_432337	0.5665
chr14	39321958	39322161	dmr_432355	0.7675
chr14	39354739	39354908	dmr_432377	0.733
chr14	39356569	39356634	dmr_432380	0.6225
chr14	39428175	39428438	dmr_432434	0.506
chr14	39463720	39463914	dmr_432470	0.841
chr14	39464168	39464238	dmr_432471	0.574
chr14	39474517	39474808	dmr_432478	0.708
chr14	39497708	39498202	dmr_432488	0.5725
chr14	39527133	39527202	dmr_432501	0.672
chr14	39924103	39924217	dmr_432640	0.6575
chr14	39924696	39924721	dmr_432641	0.7855
chr14	39956679	39957150	dmr_432661	0.5945
chr14	40156739	40156943	dmr_432716	0.8320000000000001
chr14	40213668	40213720	dmr_432731	0.564
chr14	40231782	40232123	dmr_432744	0.5845
chr14	40275551	40276113	dmr_432759	0.6559999999999999
chr14	40306420	40306664	dmr_432777	0.7985
chr14	40308497	40309076	dmr_432781	0.8045
chr14	40315841	40315926	dmr_432783	0.561
chr14	40317972	40318009	dmr_432784	0.6085
chr14	40779587	40779626	dmr_432965	0.6935
chr14	40816740	40817012	dmr_432981	0.7345
chr14	40830052	40830651	dmr_432986	0.6825
chr14	40884930	40885523	dmr_433012	0.6515
chr14	40921604	40921804	dmr_433047	0.5135
chr14	40928427	40929069	dmr_433053	0.5465
chr14	40940587	40941044	dmr_433067	0.647
chr14	40952838	40954397	dmr_433083	0.5579999999999999
chr14	40956677	40957619	dmr_433086	0.8255
chr14	40957873	40958249	dmr_433087	0.636
chr14	40958739	40958789	dmr_433088	0.6629999999999999
chr14	40960052	40960723	dmr_433091	0.7285
chr14	40962823	40962996	dmr_433093	0.938
chr14	41014741	41015081	dmr_433129	0.8085
chr14	41033757	41033882	dmr_433138	0.521
chr14	41099143	41099212	dmr_433176	0.855
chr14	43268773	43268887	dmr_433299	0.7035
chr14	43349356	43349503	dmr_433333	0.6895
chr14	43795775	43796055	dmr_433400	0.7025
chr14	44223645	44223933	dmr_433508	0.701
chr14	44264911	44265467	dmr_433525	0.63
chr14	44498473	44498579	dmr_433574	0.87
chr14	44581368	44581444	dmr_433590	0.7725
chr14	44771364	44771495	dmr_433634	0.518
chr14	44846632	44846726	dmr_433657	0.7315
chr14	44980044	44980157	dmr_433719	0.6035
chr14	45049231	45049351	dmr_433752	0.5760000000000001
chr14	45049647	45050501	dmr_433753	0.6675
chr14	45056175	45056704	dmr_433760	0.638
chr14	45317242	45317408	dmr_433911	0.6985
chr14	45321325	45322106	dmr_433915	0.5870000000000001
chr14	45380680	45380977	dmr_433963	0.5225
chr14	45452338	45453239	dmr_433998	0.628
chr14	45455957	45456186	dmr_434003	0.6795
chr14	45457834	45457953	dmr_434007	0.596
chr14	45469548	45470190	dmr_434020	0.5665
chr14	45470282	45470402	dmr_434021	0.8245
chr14	45491539	45491805	dmr_434038	0.5915
chr14	45492085	45492496	dmr_434039	0.6105
chr14	45515803	45515888	dmr_434069	0.6945
chr14	45515928	45516119	dmr_434070	0.7215
chr14	45550012	45550821	dmr_434103	0.7365
chr14	45558153	45558615	dmr_434111	0.609
chr14	45558850	45558889	dmr_434112	0.565
chr14	45558951	45559076	dmr_434113	0.6535
chr14	45561586	45562218	dmr_434116	0.755
chr14	45642881	45643075	dmr_434180	0.7340000000000001
chr14	45643392	45644635	dmr_434181	0.568
chr14	45658802	45659320	dmr_434199	0.7065
chr14	45699091	45699100	dmr_434225	0.7585
chr14	45795363	45795557	dmr_434262	0.6459999999999999
chr14	45837721	45837871	dmr_434294	0.7525
chr14	45876213	45876611	dmr_434317	0.527
chr14	46149182	46149605	dmr_434455	0.7735
chr14	46389648	46390823	dmr_434560	0.624
chr14	46441114	46441561	dmr_434586	0.8465
chr14	46441709	46441752	dmr_434588	0.526
chr14	46552927	46553473	dmr_434655	0.627
chr14	46591296	46591380	dmr_434685	0.659
chr14	46745262	46745786	dmr_434779	0.6445
chr14	46836693	46837054	dmr_434842	0.7725
chr14	46880607	46881119	dmr_434869	0.633
chr14	46881832	46882030	dmr_434871	0.68
chr14	46898585	46898852	dmr_434882	0.754
chr14	46920833	46921048	dmr_434899	0.6285
chr14	46942013	46942701	dmr_434919	0.72
chr14	46981129	46981580	dmr_434953	0.6675
chr14	47011253	47011476	dmr_434976	0.584
chr14	47033381	47033750	dmr_434993	0.6055
chr14	47093232	47094586	dmr_435031	0.528
chr14	47177695	47178774	dmr_435076	0.664
chr14	47181611	47182069	dmr_435078	0.6095
chr14	47264923	47265295	dmr_435121	0.6659999999999999
chr14	47275531	47275564	dmr_435126	0.7245
chr14	47325963	47326456	dmr_435160	0.685
chr14	47329378	47329643	dmr_435164	0.608
chr14	47367822	47367913	dmr_435189	0.7735
chr14	47376753	47377197	dmr_435195	0.5245
chr14	47445298	47446137	dmr_435229	0.725
chr14	47464336	47464706	dmr_435239	0.9570000000000001
chr14	47473618	47474189	dmr_435245	0.58
chr14	47474340	47474580	dmr_435246	0.725
chr14	47474604	47474981	dmr_435247	0.8785
chr14	47475368	47475949	dmr_435248	0.63
chr14	47476052	47476203	dmr_435249	0.74
chr14	47476403	47476788	dmr_435250	0.8009999999999999
chr14	47480991	47481089	dmr_435258	0.6855
chr14	47503724	47503853	dmr_435294	0.7305
chr14	47504167	47504351	dmr_435295	0.713
chr14	47506054	47506421	dmr_435300	0.613
chr14	47506585	47507911	dmr_435301	0.8225
chr14	47507994	47508028	dmr_435302	0.6055
chr14	47510247	47510453	dmr_435305	0.7395
chr14	47513729	47514036	dmr_435310	0.9465
chr14	47516605	47516833	dmr_435315	0.726
chr14	47516866	47516956	dmr_435316	0.746
chr14	47518222	47518399	dmr_435319	0.5235
chr14	47525692	47526140	dmr_435334	0.6815
chr14	47528088	47529354	dmr_435339	0.6145
chr14	47529454	47530237	dmr_435340	0.638
chr14	47533340	47533850	dmr_435347	0.693
chr14	47657681	47657818	dmr_435416	0.552
chr14	47663798	47664467	dmr_435423	0.632
chr14	47667879	47667978	dmr_435427	0.5535
chr14	47719779	47719800	dmr_435490	0.545
chr14	47745079	47745141	dmr_435514	0.547
chr14	48051936	48052819	dmr_435720	0.6605
chr14	48059672	48060456	dmr_435725	0.8015
chr14	48069316	48069403	dmr_435732	0.696
chr14	48069640	48069674	dmr_435733	0.568
chr14	48073500	48074126	dmr_435736	0.5685
chr14	48074822	48074853	dmr_435738	0.6265
chr14	48105340	48105699	dmr_435760	0.7290000000000001
chr14	48154873	48155621	dmr_435797	0.536
chr14	48189384	48189559	dmr_435827	0.64
chr14	48189622	48189950	dmr_435828	0.66
chr14	48212659	48213258	dmr_435856	0.5585
chr14	48223935	48224146	dmr_435867	0.769
chr14	48224530	48225322	dmr_435868	0.5489999999999999
chr14	48286540	48287033	dmr_435918	0.9075
chr14	48287151	48287218	dmr_435919	0.8745
chr14	48304958	48305437	dmr_435940	0.5529999999999999
chr14	48309845	48309950	dmr_435944	0.6375
chr14	48313291	48313420	dmr_435947	0.5025
chr14	48367504	48367512	dmr_435991	0.62
chr14	48371971	48372106	dmr_435996	0.7315
chr14	48421019	48422691	dmr_436024	0.7959999999999999
chr14	48422854	48423193	dmr_436025	0.6895
chr14	48424889	48425259	dmr_436029	0.54
chr14	48472106	48472528	dmr_436052	0.799
chr14	48481613	48481951	dmr_436057	0.768
chr14	48524874	48525472	dmr_436088	0.8355
chr14	48585975	48586272	dmr_436121	0.861
chr14	48668058	48668465	dmr_436166	0.6325
chr14	48669662	48670453	dmr_436168	0.6525
chr14	48824348	48824360	dmr_436229	0.5865
chr14	48824661	48824720	dmr_436230	0.8170000000000001
chr14	48979211	48979387	dmr_436321	0.8240000000000001
chr14	48990308	48991290	dmr_436331	0.544
chr14	49122851	49123198	dmr_436416	0.583
chr14	49173745	49173956	dmr_436437	0.532
chr14	49239195	49239404	dmr_436484	0.502
chr14	49267231	49267291	dmr_436508	0.6045
chr14	49283312	49283384	dmr_436516	0.5205
chr14	49283867	49283987	dmr_436517	0.8695
chr14	49309412	49309740	dmr_436534	0.685
chr14	49310408	49310671	dmr_436535	0.721
chr14	49348136	49348653	dmr_436565	0.574
chr14	49421011	49421038	dmr_436621	0.9075
chr14	49436917	49437019	dmr_436635	0.941
chr14	49492271	49492759	dmr_436684	0.561
chr14	49495973	49496037	dmr_436692	0.513
chr14	49515549	49515553	dmr_436708	0.872
chr14	49524371	49525063	dmr_436720	0.653
chr14	49590478	49590795	dmr_436755	0.6045
chr14	49668682	49668825	dmr_436800	0.6285
chr14	49679650	49680154	dmr_436807	0.609
chr14	49722190	49722299	dmr_436835	0.75
chr14	49745703	49745780	dmr_436853	0.5525
chr14	49767411	49767686	dmr_436865	0.6375
chr14	49782118	49782838	dmr_436883	0.653
chr14	49789084	49789184	dmr_436890	0.8015
chr14	49790633	49790986	dmr_436891	0.539
chr14	49792602	49792626	dmr_436894	0.6679999999999999
chr14	49801594	49801678	dmr_436897	0.602
chr14	50758564	50758889	dmr_437045	0.5135
chr14	50870101	50870292	dmr_437093	0.5539999999999999
chr14	50875798	50876175	dmr_437100	0.6785
chr14	50876321	50876354	dmr_437101	0.79
chr14	50904138	50904332	dmr_437114	0.5589999999999999
chr14	50944899	50945317	dmr_437130	0.5955
chr14	51066335	51066883	dmr_437208	0.6435
chr14	51096405	51096783	dmr_437223	0.563
chr14	51122768	51122926	dmr_437235	0.5485
chr14	51145682	51146109	dmr_437248	0.6779999999999999
chr14	51225501	51225878	dmr_437281	0.7170000000000001
chr14	51358749	51358943	dmr_437324	0.747
chr14	51637213	51637456	dmr_437367	0.5489999999999999
chr14	51919089	51919485	dmr_437493	0.5175
chr14	51921574	51921968	dmr_437496	0.7585
chr14	51929644	51930170	dmr_437502	0.5605
chr14	51930980	51931162	dmr_437504	0.5625
chr14	52012128	52012548	dmr_437547	0.8205
chr14	52012599	52012732	dmr_437548	0.7665
chr14	52021715	52022056	dmr_437557	0.633
chr14	52089037	52089256	dmr_437596	0.555
chr14	52100727	52100858	dmr_437609	0.5245
chr14	52118694	52118967	dmr_437624	0.7285
chr14	52304058	52304202	dmr_437723	0.5775
chr14	52311114	52311641	dmr_437728	0.8059999999999999
chr14	52311667	52312355	dmr_437729	0.537
chr14	52533307	52533547	dmr_437801	0.5185
chr14	52743522	52743532	dmr_437821	0.6465
chr14	52743874	52743987	dmr_437822	0.588
chr14	53039454	53039713	dmr_437841	0.6355
chr14	53980608	53981264	dmr_438187	0.5525
chr14	53991492	53991931	dmr_438192	0.609
chr14	54013345	54014016	dmr_438211	0.5985
chr14	54086291	54086471	dmr_438262	0.643
chr14	54086517	54086628	dmr_438263	0.8065
chr14	54086673	54087241	dmr_438264	0.8245
chr14	54104677	54104735	dmr_438276	0.597
chr14	54104794	54105162	dmr_438277	0.6125
chr14	54156214	54156627	dmr_438316	0.6155
chr14	54207386	54207596	dmr_438370	0.8055
chr14	54228516	54229501	dmr_438394	0.7365
chr14	54233061	54233518	dmr_438398	0.6185
chr14	54239115	54239534	dmr_438405	0.545
chr14	54259632	54259885	dmr_438421	0.5385
chr14	54475598	54475686	dmr_438531	0.644
chr14	54492679	54493125	dmr_438545	0.727
chr14	54527499	54527806	dmr_438563	0.6635
chr14	54592006	54592972	dmr_438598	0.564
chr14	54605273	54605588	dmr_438610	0.7829999999999999
chr14	54609487	54609621	dmr_438613	0.562
chr14	54610498	54611096	dmr_438615	0.6755
chr14	54642404	54642586	dmr_438646	0.6995
chr14	54664461	54665306	dmr_438678	0.7355
chr14	54721462	54722068	dmr_438722	0.703
chr14	54729170	54730013	dmr_438730	0.5715
chr14	54730486	54730852	dmr_438731	0.723
chr14	54732009	54732445	dmr_438735	0.5255
chr14	54734073	54734458	dmr_438738	0.8465
chr14	54734462	54734792	dmr_438739	0.5205
chr14	54736610	54737468	dmr_438743	0.5515
chr14	54752981	54753421	dmr_438759	0.6235
chr14	54754181	54755082	dmr_438761	0.6525
chr14	54756436	54756620	dmr_438764	0.6135
chr14	54756775	54757091	dmr_438765	0.7535
chr14	54772132	54773082	dmr_438781	0.5045
chr14	54778909	54779314	dmr_438788	0.522
chr14	54779594	54780134	dmr_438789	0.7190000000000001
chr14	54875667	54875705	dmr_438841	0.612
chr14	54886892	54887462	dmr_438848	0.794
chr14	54967426	54967560	dmr_438907	0.5005
chr14	55032719	55033466	dmr_438959	0.5385
chr14	55050337	55050474	dmr_438966	0.5920000000000001
chr14	55054390	55054663	dmr_438968	0.6115
chr14	55054936	55055131	dmr_438969	0.522
chr14	55062503	55063197	dmr_438982	0.6205
chr14	55065985	55066543	dmr_438987	0.672
chr14	55071873	55072621	dmr_438995	0.726
chr14	55076415	55076889	dmr_439002	0.6
chr14	55078551	55079351	dmr_439005	0.7845
chr14	55104744	55104899	dmr_439037	0.5235
chr14	55104987	55105409	dmr_439038	0.585
chr14	55108124	55108429	dmr_439041	0.6595
chr14	55109068	55110613	dmr_439042	0.6405
chr14	55111634	55111738	dmr_439044	0.5525
chr14	55112658	55112788	dmr_439046	0.623
chr14	55113101	55113465	dmr_439047	0.828
chr14	55113899	55114291	dmr_439048	0.674
chr14	55119010	55119183	dmr_439053	0.7565
chr14	55124508	55124618	dmr_439060	0.643
chr14	55126621	55126856	dmr_439064	0.6465
chr14	55126883	55127013	dmr_439065	0.787
chr14	55188656	55189796	dmr_439107	0.5785
chr14	55387064	55387335	dmr_439243	0.6755
chr14	55458490	55459043	dmr_439288	0.5605
chr14	55460056	55460594	dmr_439290	0.602
chr14	55479244	55479334	dmr_439301	0.7625
chr14	55492880	55492983	dmr_439315	0.6975
chr14	55517426	55517503	dmr_439349	0.6990000000000001
chr14	55518396	55518848	dmr_439351	0.5615
chr14	55519210	55519649	dmr_439352	0.8825
chr14	55644527	55644733	dmr_439426	0.5995
chr14	55822250	55822862	dmr_439538	0.7105
chr14	55877580	55878096	dmr_439572	0.532
chr14	56168032	56168554	dmr_439689	0.5045
chr14	56173668	56173930	dmr_439692	0.875
chr14	56177684	56178123	dmr_439694	0.509
chr14	56288503	56288976	dmr_439726	0.6025
chr14	56300119	56300208	dmr_439732	0.823
chr14	56348470	56349351	dmr_439766	0.6735
chr14	56412635	56412741	dmr_439805	0.5725
chr14	56575163	56576016	dmr_439879	0.635
chr14	56628239	56628434	dmr_439909	0.5660000000000001
chr14	56665554	56665933	dmr_439927	0.6635
chr14	56775424	56775574	dmr_440008	0.6355
chr14	56903433	56903451	dmr_440071	0.536
chr14	57085774	57086165	dmr_440170	0.578
chr14	57301623	57302034	dmr_440286	0.6685
chr14	57474976	57475270	dmr_440379	0.6745
chr14	57475551	57475616	dmr_440380	0.6625
chr14	57489596	57489859	dmr_440392	0.5945
chr14	57516758	57517407	dmr_440416	0.8545
chr14	57526187	57526611	dmr_440421	0.6729999999999999
chr14	57528776	57529976	dmr_440425	0.602
chr14	57535763	57535993	dmr_440434	0.547
chr14	57540263	57540642	dmr_440441	0.753
chr14	57540663	57541039	dmr_440442	0.7045
chr14	57554442	57554661	dmr_440458	0.5155
chr14	57615671	57616109	dmr_440495	0.7905
chr14	57736386	57736411	dmr_440581	0.7035
chr14	57744451	57745099	dmr_440591	0.6525
chr14	57866710	57866740	dmr_440668	0.547
chr14	57890672	57890907	dmr_440696	0.7445
chr14	57920732	57921331	dmr_440717	0.614
chr14	57928965	57929091	dmr_440722	0.688
chr14	57978076	57978628	dmr_440759	0.6905
chr14	58002674	58002734	dmr_440785	0.731
chr14	58126127	58127001	dmr_440879	0.716
chr14	58147697	58148362	dmr_440893	0.6355
chr14	58189252	58189346	dmr_440922	0.561
chr14	58191303	58191514	dmr_440925	0.539
chr14	58191593	58191912	dmr_440926	0.7495
chr14	58202903	58203405	dmr_440933	0.8335
chr14	58263173	58263661	dmr_440961	0.6915
chr14	58300347	58300840	dmr_440983	0.521
chr14	58352860	58352970	dmr_441024	0.708
chr14	58392184	58392411	dmr_441047	0.8079999999999999
chr14	58617705	58617772	dmr_441179	0.5115
chr14	58617779	58618054	dmr_441180	0.667
chr14	58687902	58688401	dmr_441219	0.647
chr14	58714706	58714784	dmr_441235	0.7315
chr14	58719538	58719624	dmr_441239	0.7959999999999999
chr14	58722586	58722787	dmr_441241	0.7140000000000001
chr14	58816256	58816550	dmr_441304	0.5485
chr14	58945284	58945312	dmr_441367	0.9259999999999999
chr14	59042442	59042487	dmr_441402	0.752
chr14	59200534	59200579	dmr_441464	0.6375
chr14	59510824	59511050	dmr_441579	0.6745
chr14	59514441	59514689	dmr_441587	0.5429999999999999
chr14	59558064	59558288	dmr_441620	0.552
chr14	59624584	59625067	dmr_441654	0.5185
chr14	59707934	59707963	dmr_441730	0.633
chr14	59715850	59716470	dmr_441737	0.509
chr14	59824138	59824498	dmr_441807	0.7170000000000001
chr14	59824520	59824772	dmr_441808	0.5755
chr14	59836891	59837622	dmr_441819	0.5775
chr14	60026473	60027292	dmr_441965	0.8655
chr14	60063157	60063475	dmr_441986	0.565
chr14	60178502	60178562	dmr_442089	0.7215
chr14	60188079	60188396	dmr_442100	0.534
chr14	60196584	60197197	dmr_442109	0.7475
chr14	60269497	60269573	dmr_442153	0.524
chr14	60273403	60273799	dmr_442160	0.579
chr14	60275735	60276122	dmr_442162	0.7435
chr14	60306172	60306184	dmr_442190	0.6395
chr14	60306414	60306475	dmr_442191	0.5395
chr14	60377591	60377617	dmr_442223	0.645
chr14	60379559	60381206	dmr_442224	0.596
chr14	60382760	60383016	dmr_442226	0.605
chr14	60396265	60396642	dmr_442242	0.745
chr14	60403461	60403530	dmr_442252	0.7125
chr14	60407246	60407272	dmr_442255	0.6325
chr14	60407643	60407735	dmr_442256	0.7365
chr14	60410027	60410830	dmr_442260	0.5335
chr14	60414744	60415280	dmr_442266	0.6585
chr14	60456797	60457210	dmr_442304	0.5535
chr14	60502594	60502799	dmr_442321	0.5820000000000001
chr14	60524990	60525100	dmr_442335	0.6345
chr14	60629991	60630215	dmr_442405	0.7040000000000001
chr14	60656043	60656265	dmr_442427	0.759
chr14	60659132	60659561	dmr_442430	0.545
chr14	60659614	60659950	dmr_442431	0.6509999999999999
chr14	60776564	60776860	dmr_442517	0.6595
chr14	60842103	60842728	dmr_442553	0.6275
chr14	60894648	60895824	dmr_442583	0.505
chr14	60965804	60967027	dmr_442622	0.53
chr14	60968492	60968552	dmr_442624	0.7675
chr14	60982627	60982657	dmr_442637	0.659
chr14	60983483	60983522	dmr_442638	0.7015
chr14	60984289	60985624	dmr_442640	0.7395
chr14	60985632	60985648	dmr_442641	0.595
chr14	60987783	60988455	dmr_442644	0.513
chr14	60991201	60991376	dmr_442648	0.713
chr14	60991766	60992163	dmr_442649	0.9355
chr14	60992321	60992683	dmr_442650	0.9265
chr14	60993067	60993747	dmr_442651	0.6859999999999999
chr14	60993802	60993826	dmr_442652	0.8125
chr14	60999667	60999872	dmr_442657	0.8925
chr14	61000041	61000072	dmr_442658	0.843
chr14	61012217	61013246	dmr_442670	0.7595
chr14	61038212	61038782	dmr_442700	0.5435
chr14	61039426	61039445	dmr_442702	0.5715
chr14	61043548	61044569	dmr_442709	0.5545
chr14	61092029	61092048	dmr_442750	0.643
chr14	61092350	61092588	dmr_442751	0.708
chr14	61175523	61176090	dmr_442817	0.5255
chr14	61193077	61193130	dmr_442832	0.5345
chr14	61193468	61193476	dmr_442833	0.7925
chr14	61193558	61193876	dmr_442834	0.679
chr14	61194527	61194607	dmr_442836	0.525
chr14	61223646	61224409	dmr_442869	0.591
chr14	61328203	61328265	dmr_442937	0.6485
chr14	61367279	61367297	dmr_442970	0.8845
chr14	61433043	61433752	dmr_443030	0.5539999999999999
chr14	61447182	61448127	dmr_443041	0.713
chr14	61497715	61498683	dmr_443072	0.631
chr14	61680117	61680127	dmr_443178	0.6225
chr14	61680269	61680663	dmr_443179	0.764
chr14	61757730	61758302	dmr_443225	0.6315
chr14	61885328	61885503	dmr_443312	0.6735
chr14	61971193	61971915	dmr_443361	0.7215
chr14	62069561	62069702	dmr_443419	0.665
chr14	62070852	62071519	dmr_443421	0.721
chr14	62071522	62071717	dmr_443422	0.93
chr14	62137774	62138434	dmr_443457	0.636
chr14	62164685	62165339	dmr_443481	0.58
chr14	62165974	62165989	dmr_443482	0.8565
chr14	62173796	62174268	dmr_443492	0.5005
chr14	62188071	62188200	dmr_443502	0.6985
chr14	62188270	62188276	dmr_443503	0.7435
chr14	62188577	62189145	dmr_443504	0.727
chr14	62226605	62227615	dmr_443530	0.7120000000000001
chr14	62233604	62233998	dmr_443532	0.5495
chr14	62379594	62379621	dmr_443628	0.5845
chr14	62388468	62388670	dmr_443638	0.61
chr14	62389013	62389450	dmr_443639	0.6915
chr14	62389917	62390440	dmr_443640	0.518
chr14	62396370	62396783	dmr_443646	0.5455
chr14	62417499	62417973	dmr_443662	0.6855
chr14	62420041	62420149	dmr_443666	0.6465
chr14	62488366	62488560	dmr_443712	0.5035
chr14	62554691	62555143	dmr_443760	0.6395
chr14	62556331	62556908	dmr_443761	0.5355
chr14	62607901	62607970	dmr_443814	0.5605
chr14	62622289	62622473	dmr_443825	0.725
chr14	62637479	62637613	dmr_443834	0.672
chr14	62637948	62638009	dmr_443835	0.7509999999999999
chr14	62638483	62638536	dmr_443836	0.535
chr14	62800916	62801016	dmr_443945	0.6375
chr14	62833628	62834224	dmr_443973	0.586
chr14	62834276	62834374	dmr_443974	0.6485
chr14	62851061	62851302	dmr_443988	0.8715
chr14	62892910	62893117	dmr_444026	0.6655
chr14	62893169	62893722	dmr_444027	0.565
chr14	62911011	62911218	dmr_444041	0.551
chr14	63014683	63014813	dmr_444113	0.5855
chr14	63020526	63020961	dmr_444117	0.7070000000000001
chr14	63176132	63176796	dmr_444256	0.5345
chr14	63449697	63449761	dmr_444395	0.5855
chr14	63455734	63455826	dmr_444402	0.583
chr14	63460814	63461278	dmr_444404	0.607
chr14	63571217	63571651	dmr_444483	0.75
chr14	63579490	63579832	dmr_444492	0.7855
chr14	63579860	63580095	dmr_444493	0.825
chr14	63580585	63580690	dmr_444494	0.685
chr14	63581545	63581935	dmr_444496	0.565
chr14	63582039	63582365	dmr_444497	0.5145
chr14	63599601	63599979	dmr_444507	0.6705
chr14	63692415	63693607	dmr_444593	0.893
chr14	63695989	63696166	dmr_444596	0.738
chr14	63756226	63757130	dmr_444667	0.5825
chr14	63807211	63807672	dmr_444728	0.7205
chr14	63814073	63814503	dmr_444737	0.6935
chr14	63857083	63857819	dmr_444773	0.6679999999999999
chr14	63884559	63884614	dmr_444794	0.6555
chr14	63909736	63910039	dmr_444814	0.6215
chr14	63924116	63924226	dmr_444831	0.645
chr14	63976993	63977268	dmr_444870	0.7075
chr14	64099048	64099087	dmr_444950	0.5095
chr14	64099558	64100807	dmr_444951	0.6635
chr14	64106904	64107213	dmr_444957	0.5095
chr14	64117022	64117028	dmr_444967	0.625
chr14	64123572	64124825	dmr_444973	0.755
chr14	64136268	64137649	dmr_444991	0.5195
chr14	64139316	64139584	dmr_444994	0.6725
chr14	64139810	64139830	dmr_444995	0.6065
chr14	64140227	64140482	dmr_444996	0.892
chr14	64140951	64140963	dmr_444997	0.7835
chr14	64147720	64148049	dmr_445005	0.539
chr14	64172093	64172139	dmr_445037	0.8455
chr14	64172830	64173904	dmr_445038	0.608
chr14	64181050	64181283	dmr_445045	0.836
chr14	64182272	64182841	dmr_445047	0.502
chr14	64183016	64183739	dmr_445048	0.667
chr14	64184017	64184059	dmr_445049	0.7055
chr14	64184324	64184619	dmr_445050	0.596
chr14	64200393	64200677	dmr_445068	0.6515
chr14	64202385	64202770	dmr_445070	0.6745
chr14	64212658	64212732	dmr_445080	0.7025
chr14	64213073	64213356	dmr_445081	0.6205
chr14	64214525	64214760	dmr_445083	0.591
chr14	64219955	64219980	dmr_445091	0.608
chr14	64220292	64220414	dmr_445092	0.5785
chr14	64220803	64220809	dmr_445093	0.58
chr14	64225972	64226077	dmr_445104	0.802
chr14	64226219	64226311	dmr_445105	0.9279999999999999
chr14	64227036	64227174	dmr_445106	0.7135
chr14	64243101	64243324	dmr_445125	0.6485
chr14	64253720	64253983	dmr_445137	0.6665
chr14	64255785	64256599	dmr_445140	0.588
chr14	64261186	64261230	dmr_445149	0.649
chr14	64261512	64261757	dmr_445150	0.7365
chr14	64264156	64264330	dmr_445155	0.6395
chr14	64272087	64272344	dmr_445167	0.6855
chr14	64275915	64276206	dmr_445174	0.638
chr14	64276499	64276892	dmr_445175	0.722
chr14	64280813	64280872	dmr_445182	0.845
chr14	64299972	64300171	dmr_445204	0.7435
chr14	64300469	64300788	dmr_445205	0.546
chr14	64300858	64300895	dmr_445206	0.7375
chr14	64301280	64301338	dmr_445207	0.843
chr14	64309891	64310491	dmr_445217	0.8045
chr14	64312402	64312752	dmr_445222	0.715
chr14	64313566	64313727	dmr_445224	0.652
chr14	64333805	64333893	dmr_445254	0.687
chr14	64358010	64358586	dmr_445284	0.7265
chr14	64368333	64368552	dmr_445291	0.6955
chr14	64375058	64375364	dmr_445299	0.504
chr14	64375698	64375921	dmr_445300	0.5335
chr14	64377922	64378311	dmr_445304	0.5915
chr14	64379031	64379045	dmr_445306	0.7385
chr14	64382814	64382825	dmr_445310	0.547
chr14	64386669	64387476	dmr_445317	0.688
chr14	64392783	64392852	dmr_445325	0.598
chr14	64399892	64400346	dmr_445335	0.863
chr14	64403546	64403880	dmr_445341	0.775
chr14	64405249	64405706	dmr_445343	0.8835
chr14	64416374	64418482	dmr_445358	0.561
chr14	64453065	64453084	dmr_445393	0.5710000000000001
chr14	64455313	64456005	dmr_445396	0.7595
chr14	64456358	64456514	dmr_445397	0.611
chr14	64493321	64493543	dmr_445426	0.6425
chr14	64497886	64498067	dmr_445432	0.767
chr14	64500918	64501462	dmr_445435	0.551
chr14	64512559	64513112	dmr_445442	0.6045
chr14	64528125	64528634	dmr_445456	0.6925
chr14	64528849	64528883	dmr_445457	0.706
chr14	64530329	64532667	dmr_445460	0.6775
chr14	64533758	64534561	dmr_445463	0.6895
chr14	64568679	64568890	dmr_445498	0.789
chr14	64583630	64583905	dmr_445516	0.5585
chr14	64585439	64585703	dmr_445518	0.611
chr14	64624636	64625199	dmr_445542	0.7785
chr14	64694567	64695259	dmr_445593	0.635
chr14	64736198	64736762	dmr_445621	0.5875
chr14	64739958	64740050	dmr_445625	0.6865
chr14	64744113	64744469	dmr_445630	0.5815
chr14	64845406	64845879	dmr_445748	0.514
chr14	64864926	64865131	dmr_445770	0.603
chr14	64883261	64883282	dmr_445787	0.596
chr14	64884738	64885068	dmr_445788	0.5455
chr14	65031185	65031627	dmr_445913	0.72
chr14	65071465	65071923	dmr_445952	0.691
chr14	65080956	65081374	dmr_445964	0.6805
chr14	65081391	65081872	dmr_445965	0.7225
chr14	65081889	65082584	dmr_445966	0.8815
chr14	65083448	65083495	dmr_445969	0.521
chr14	65084075	65084446	dmr_445971	0.5235
chr14	65085332	65085820	dmr_445973	0.5935
chr14	65085841	65085853	dmr_445974	0.691
chr14	65085894	65086457	dmr_445975	0.83
chr14	65086468	65086549	dmr_445976	0.907
chr14	65086607	65087115	dmr_445977	0.787
chr14	65087371	65087408	dmr_445979	0.624
chr14	65088263	65088266	dmr_445981	0.8105
chr14	65089306	65089525	dmr_445984	0.8095
chr14	65089673	65089722	dmr_445985	0.6679999999999999
chr14	65091227	65091384	dmr_445988	0.6885
chr14	65092609	65092792	dmr_445991	0.506
chr14	65104614	65104666	dmr_446004	0.63
chr14	65111827	65111922	dmr_446014	0.6415
chr14	65113659	65113838	dmr_446017	0.6925
chr14	65155345	65155510	dmr_446049	0.8125
chr14	65195787	65195806	dmr_446078	0.7045
chr14	65200935	65201140	dmr_446087	0.6525
chr14	65226209	65226224	dmr_446118	0.7355
chr14	65226676	65226874	dmr_446120	0.6385
chr14	65226922	65227480	dmr_446121	0.6945
chr14	65285366	65286078	dmr_446173	0.733
chr14	65322105	65322434	dmr_446194	0.8640000000000001
chr14	65342967	65343314	dmr_446209	0.6075
chr14	65381512	65381666	dmr_446241	0.867
chr14	65549430	65549481	dmr_446390	0.5045
chr14	65567709	65567873	dmr_446412	0.7295
chr14	65571324	65571624	dmr_446418	0.55
chr14	65611755	65612794	dmr_446449	0.7675
chr14	65666447	65666497	dmr_446484	0.537
chr14	65685220	65685656	dmr_446495	0.541
chr14	65866277	65866334	dmr_446604	0.6609999999999999
chr14	65967989	65968288	dmr_446674	0.6459999999999999
chr14	65970551	65970667	dmr_446676	0.5745
chr14	66016389	66016965	dmr_446707	0.7085
chr14	66032500	66032917	dmr_446718	0.6609999999999999
chr14	66105123	66105427	dmr_446760	0.5625
chr14	66155953	66156049	dmr_446800	0.708
chr14	66157485	66158054	dmr_446802	0.807
chr14	66160823	66161345	dmr_446806	0.501
chr14	66162130	66162502	dmr_446807	0.659
chr14	66168621	66168776	dmr_446812	0.5905
chr14	66189841	66190138	dmr_446829	0.8485
chr14	66190203	66190810	dmr_446830	0.5915
chr14	66213300	66213997	dmr_446852	0.6575
chr14	66221030	66221280	dmr_446860	0.5145
chr14	66228450	66228565	dmr_446868	0.703
chr14	66229947	66230142	dmr_446871	0.8465
chr14	66231790	66232245	dmr_446873	0.617
chr14	66234481	66234589	dmr_446878	0.8695
chr14	66234692	66234797	dmr_446879	0.5875
chr14	66238839	66239150	dmr_446886	0.5895
chr14	66239439	66240112	dmr_446887	0.7415
chr14	66257491	66258004	dmr_446903	0.7665
chr14	66260231	66260733	dmr_446905	0.7
chr14	66264952	66266075	dmr_446913	0.8305
chr14	66266352	66266772	dmr_446914	0.6515
chr14	66274769	66274899	dmr_446925	0.568
chr14	66277826	66279313	dmr_446930	0.7035
chr14	66279962	66280187	dmr_446931	0.5665
chr14	66290236	66290302	dmr_446939	0.6990000000000001
chr14	66295213	66295432	dmr_446941	0.5495
chr14	66299253	66299444	dmr_446943	0.5035
chr14	66308795	66309289	dmr_446956	0.616
chr14	66325321	66325768	dmr_446984	0.5905
chr14	66347947	66348067	dmr_446999	0.825
chr14	66348345	66349837	dmr_447000	0.5605
chr14	66350831	66350954	dmr_447002	0.583
chr14	66360661	66360737	dmr_447017	0.6655
chr14	66362553	66362652	dmr_447020	0.595
chr14	66363212	66363313	dmr_447021	0.5720000000000001
chr14	66441855	66442166	dmr_447096	0.7385
chr14	66472761	66472849	dmr_447114	0.6875
chr14	66473137	66473328	dmr_447115	0.7245
chr14	66478762	66479094	dmr_447120	0.6785
chr14	66479281	66479340	dmr_447121	0.603
chr14	66488656	66488846	dmr_447127	0.7735
chr14	66526154	66527495	dmr_447167	0.6455
chr14	66527639	66527643	dmr_447168	0.718
chr14	66548208	66548337	dmr_447194	0.605
chr14	66557569	66558685	dmr_447205	0.6055
chr14	66559040	66559709	dmr_447206	0.581
chr14	66638066	66638447	dmr_447269	0.5235
chr14	66665261	66665294	dmr_447304	0.56
chr14	66808657	66808905	dmr_447467	0.59
chr14	66809567	66809893	dmr_447469	0.5895
chr14	66810858	66811821	dmr_447471	0.716
chr14	66815176	66815471	dmr_447477	0.508
chr14	66815502	66815737	dmr_447478	0.7575
chr14	66824891	66825097	dmr_447498	0.5479999999999999
chr14	66826590	66827329	dmr_447502	0.621
chr14	66827735	66827903	dmr_447504	0.5205
chr14	66831687	66831879	dmr_447511	0.5345
chr14	66832154	66832359	dmr_447512	0.7415
chr14	66833541	66833582	dmr_447514	0.5115
chr14	66854951	66855046	dmr_447543	0.611
chr14	66859146	66859224	dmr_447553	0.632
chr14	66865167	66865783	dmr_447563	0.584
chr14	66950077	66950445	dmr_447632	0.627
chr14	66957525	66957662	dmr_447640	0.8170000000000001
chr14	66957768	66957770	dmr_447641	0.5685
chr14	67054729	67054832	dmr_447751	0.535
chr14	67068809	67069948	dmr_447773	0.6875
chr14	67085288	67085509	dmr_447785	0.644
chr14	67097622	67098308	dmr_447798	0.626
chr14	67100764	67101805	dmr_447800	0.603
chr14	67113814	67113945	dmr_447810	0.6395
chr14	67120280	67120652	dmr_447817	0.6815
chr14	67123173	67123665	dmr_447819	0.807
chr14	67140444	67141385	dmr_447835	0.509
chr14	67141948	67142326	dmr_447837	0.6125
chr14	67146497	67146752	dmr_447841	0.5805
chr14	67146810	67146929	dmr_447842	0.6075
chr14	67156373	67156718	dmr_447850	0.7015
chr14	67347491	67348052	dmr_448007	0.513
chr14	67582364	67582641	dmr_448148	0.6805
chr14	67758640	67758919	dmr_448248	0.6525
chr14	67769846	67770120	dmr_448257	0.604
chr14	67770214	67770295	dmr_448258	0.62
chr14	67908401	67909044	dmr_448370	0.8775
chr14	67936436	67936775	dmr_448391	0.5015
chr14	67949887	67949935	dmr_448403	0.67
chr14	67950201	67950393	dmr_448404	0.9205
chr14	67950550	67950654	dmr_448405	0.628
chr14	67993462	67994808	dmr_448441	0.6895
chr14	68022963	68022983	dmr_448455	0.696
chr14	68034354	68034983	dmr_448465	0.5075
chr14	68044854	68045031	dmr_448475	0.7859999999999999
chr14	68083189	68083389	dmr_448500	0.6635
chr14	68122487	68123045	dmr_448528	0.501
chr14	68125371	68125774	dmr_448529	0.6655
chr14	68126066	68126322	dmr_448530	0.7855
chr14	68126586	68127587	dmr_448531	0.6695
chr14	68128188	68128221	dmr_448533	0.5395
chr14	68128650	68128698	dmr_448534	0.501
chr14	68159502	68159951	dmr_448554	0.599
chr14	68213664	68214316	dmr_448592	0.6509999999999999
chr14	68217887	68218418	dmr_448595	0.77
chr14	68218743	68218803	dmr_448596	0.857
chr14	68223338	68223777	dmr_448600	0.51
chr14	68224334	68224441	dmr_448601	0.7485
chr14	68252999	68253735	dmr_448618	0.6345
chr14	68367661	68367883	dmr_448685	0.7020000000000001
chr14	68368157	68368229	dmr_448686	0.5295
chr14	68378703	68378857	dmr_448691	0.73
chr14	68381185	68382080	dmr_448694	0.7865
chr14	68451263	68451283	dmr_448740	0.701
chr14	68532284	68532958	dmr_448780	0.599
chr14	68899944	68900124	dmr_448964	0.5095
chr14	68903697	68903938	dmr_448965	0.7735
chr14	68935015	68935535	dmr_448980	0.555
chr14	68946058	68946190	dmr_448990	0.84
chr14	68973104	68973201	dmr_449004	0.53
chr14	68973477	68973546	dmr_449005	0.8345
chr14	69028445	69028634	dmr_449051	0.561
chr14	69096328	69096485	dmr_449088	0.9835
chr14	69136801	69137294	dmr_449101	0.6245
chr14	69145337	69145879	dmr_449105	0.618
chr14	69193214	69193247	dmr_449131	0.621
chr14	69251923	69252227	dmr_449168	0.5865
chr14	69692383	69692715	dmr_449174	0.5795
chr14	69785570	69785590	dmr_449228	0.6655
chr14	69802174	69802695	dmr_449241	0.6275
chr14	69803414	69803434	dmr_449242	0.6225
chr14	69822823	69824133	dmr_449265	0.705
chr14	69828187	69828467	dmr_449270	0.7175
chr14	69830384	69830742	dmr_449275	0.7340000000000001
chr14	69844106	69844237	dmr_449292	0.7535
chr14	69943418	69943832	dmr_449380	0.5539999999999999
chr14	69943845	69944236	dmr_449381	0.6679999999999999
chr14	69948978	69949231	dmr_449389	0.5375
chr14	69949286	69949398	dmr_449390	0.8190000000000001
chr14	69991459	69991688	dmr_449438	0.6045
chr14	69995265	69995753	dmr_449442	0.762
chr14	69997526	69997933	dmr_449445	0.723
chr14	69998393	69999032	dmr_449446	0.6865
chr14	70000510	70001167	dmr_449449	0.6715
chr14	70001189	70001807	dmr_449450	0.6065
chr14	70002083	70002620	dmr_449451	0.669
chr14	70021698	70021872	dmr_449470	0.573
chr14	70023481	70023560	dmr_449474	0.628
chr14	70079065	70080812	dmr_449509	0.7905
chr14	70089426	70089510	dmr_449521	0.86
chr14	70106605	70106906	dmr_449536	0.624
chr14	70107785	70107814	dmr_449539	0.595
chr14	70141524	70142016	dmr_449564	0.6945
chr14	70204044	70204264	dmr_449600	0.5495
chr14	70206502	70207322	dmr_449604	0.7555
chr14	70212651	70213194	dmr_449610	0.6175
chr14	70331456	70332048	dmr_449696	0.6995
chr14	70456776	70457072	dmr_449777	0.518
chr14	70458606	70459703	dmr_449779	0.8290000000000001
chr14	70460246	70460937	dmr_449780	0.6275
chr14	70461003	70461608	dmr_449781	0.743
chr14	70461727	70461819	dmr_449782	0.623
chr14	70461921	70462362	dmr_449783	0.5095
chr14	70470577	70470585	dmr_449790	0.7035
chr14	70470919	70471933	dmr_449791	0.594
chr14	70473138	70474037	dmr_449794	0.7145
chr14	70474088	70474128	dmr_449795	0.8055
chr14	70474139	70474674	dmr_449796	0.9079999999999999
chr14	70474759	70474824	dmr_449797	0.5845
chr14	70498998	70499176	dmr_449813	0.614
chr14	70499452	70499828	dmr_449814	0.7205
chr14	70518054	70518246	dmr_449828	0.547
chr14	70531881	70532706	dmr_449844	0.513
chr14	70537595	70537752	dmr_449850	0.6765
chr14	70537766	70537940	dmr_449851	0.7390000000000001
chr14	70553486	70554085	dmr_449867	0.753
chr14	70555076	70555970	dmr_449868	0.5775
chr14	70559644	70560159	dmr_449872	0.5355
chr14	70567921	70568234	dmr_449878	0.81
chr14	70571900	70572454	dmr_449882	0.647
chr14	70574198	70575680	dmr_449885	0.7505
chr14	70581871	70582333	dmr_449895	0.6195
chr14	70584329	70584947	dmr_449898	0.5445
chr14	70622514	70623163	dmr_449941	0.7235
chr14	70623433	70623479	dmr_449942	0.72
chr14	70623787	70623927	dmr_449943	0.6915
chr14	70637593	70637638	dmr_449954	0.5875
chr14	70645816	70646029	dmr_449962	0.7105
chr14	70684848	70685525	dmr_449988	0.6509999999999999
chr14	70707058	70707144	dmr_450001	0.604
chr14	70737301	70737778	dmr_450028	0.6495
chr14	70832197	70833371	dmr_450087	0.6975
chr14	70834865	70835051	dmr_450089	0.6185
chr14	70839464	70839771	dmr_450094	0.667
chr14	70849650	70850666	dmr_450101	0.541
chr14	70888230	70888699	dmr_450128	0.527
chr14	70891180	70891616	dmr_450130	0.6745
chr14	70891661	70891784	dmr_450131	0.6455
chr14	70892460	70892783	dmr_450132	0.687
chr14	70941496	70941609	dmr_450187	0.603
chr14	70958875	70958985	dmr_450205	0.7495
chr14	70959060	70959573	dmr_450206	0.6775
chr14	70964074	70964303	dmr_450214	0.7165
chr14	70965988	70966508	dmr_450216	0.6970000000000001
chr14	70999590	70999874	dmr_450240	0.6485
chr14	71000511	71000677	dmr_450242	0.818
chr14	71092697	71092883	dmr_450290	0.7125
chr14	71103815	71104239	dmr_450295	0.586
chr14	71326884	71326943	dmr_450407	0.6155
chr14	71329897	71330110	dmr_450409	0.595
chr14	71330410	71330743	dmr_450410	0.8015
chr14	71338137	71338313	dmr_450418	0.8240000000000001
chr14	71338329	71338527	dmr_450419	0.914
chr14	71486226	71486474	dmr_450470	0.872
chr14	71486571	71486703	dmr_450471	0.691
chr14	71486803	71486861	dmr_450472	0.937
chr14	71532718	71532896	dmr_450495	0.727
chr14	71543600	71543935	dmr_450498	0.7605
chr14	71554480	71554521	dmr_450506	0.695
chr14	71562073	71562158	dmr_450510	0.534
chr14	71620313	71620609	dmr_450544	0.605
chr14	71673915	71674138	dmr_450559	0.604
chr14	71728515	71728848	dmr_450586	0.8685
chr14	71729235	71729300	dmr_450587	0.845
chr14	71805389	71805744	dmr_450613	0.524
chr14	71880751	71880785	dmr_450641	0.6115
chr14	71882555	71883233	dmr_450644	0.7709999999999999
chr14	71891456	71892216	dmr_450653	0.7170000000000001
chr14	71895046	71895594	dmr_450657	0.7355
chr14	71949422	71949636	dmr_450688	0.526
chr14	71973129	71973265	dmr_450707	0.8325
chr14	71973523	71973720	dmr_450708	0.5845
chr14	72002504	72003667	dmr_450728	0.5905
chr14	72004608	72004727	dmr_450729	0.9195
chr14	72013887	72014279	dmr_450734	0.6545
chr14	72058487	72058534	dmr_450768	0.9185
chr14	72064079	72064799	dmr_450775	0.6940000000000001
chr14	72234012	72234201	dmr_450874	0.7515
chr14	72234691	72234860	dmr_450876	0.6595
chr14	72237813	72238479	dmr_450879	0.764
chr14	72238545	72238616	dmr_450880	0.9045
chr14	72238762	72239022	dmr_450881	0.624
chr14	72240214	72240564	dmr_450884	0.6715
chr14	72242069	72242494	dmr_450887	0.767
chr14	72243291	72243536	dmr_450889	0.5265
chr14	72256168	72256289	dmr_450898	0.6685
chr14	72256560	72256622	dmr_450899	0.6415
chr14	72259098	72259438	dmr_450900	0.696
chr14	72339433	72339501	dmr_450939	0.639
chr14	72371940	72372548	dmr_450961	0.5205
chr14	72490623	72490827	dmr_451016	0.5415
chr14	72600488	72600691	dmr_451083	0.6385
chr14	72706773	72706992	dmr_451128	0.6365
chr14	72708561	72708789	dmr_451131	0.6409999999999999
chr14	72770049	72770193	dmr_451170	0.5335
chr14	72783234	72783592	dmr_451179	0.9485
chr14	72790769	72791031	dmr_451189	0.593
chr14	72792575	72792790	dmr_451191	0.508
chr14	72807138	72807963	dmr_451195	0.75
chr14	72817108	72818301	dmr_451200	0.585
chr14	72821969	72822549	dmr_451204	0.603
chr14	72869016	72869771	dmr_451229	0.539
chr14	72889520	72889914	dmr_451244	0.728
chr14	72932360	72932747	dmr_451262	0.737
chr14	73117034	73117596	dmr_451350	0.7240000000000001
chr14	73161484	73161577	dmr_451383	0.657
chr14	73161962	73162741	dmr_451384	0.5589999999999999
chr14	73173415	73173861	dmr_451395	0.7265
chr14	73173876	73173980	dmr_451396	0.7859999999999999
chr14	73174156	73174664	dmr_451397	0.688
chr14	73252420	73252426	dmr_451459	0.6185
chr14	73255548	73255653	dmr_451465	0.705
chr14	73256137	73256390	dmr_451466	0.595
chr14	73335069	73335490	dmr_451530	0.5770000000000001
chr14	73335526	73335735	dmr_451531	0.83
chr14	73382345	73382541	dmr_451598	0.812
chr14	73385937	73386019	dmr_451600	0.6355
chr14	73386445	73386483	dmr_451601	0.613
chr14	73386541	73386722	dmr_451602	0.6970000000000001
chr14	73469655	73469684	dmr_451674	0.8055
chr14	73470457	73470852	dmr_451675	0.887
chr14	73621018	73621277	dmr_451765	0.6985
chr14	73670194	73670324	dmr_451791	0.7475
chr14	73709183	73709471	dmr_451815	0.723
chr14	73709487	73709516	dmr_451816	0.6035
chr14	73709786	73710133	dmr_451817	0.882
chr14	73913631	73914160	dmr_451949	0.8215
chr14	73967691	73967852	dmr_451981	0.7635
chr14	74102044	74102173	dmr_452082	0.6955
chr14	74102220	74102722	dmr_452083	0.6995
chr14	74110186	74110418	dmr_452086	0.812
chr14	74113088	74113438	dmr_452088	0.8335
chr14	74113690	74113696	dmr_452089	0.7675
chr14	74117939	74118035	dmr_452092	0.7185
chr14	74165245	74165344	dmr_452121	0.662
chr14	74201920	74202017	dmr_452142	0.794
chr14	74202271	74202436	dmr_452143	0.764
chr14	74204958	74205584	dmr_452144	0.87
chr14	74252693	74253004	dmr_452188	0.755
chr14	74293708	74293839	dmr_452216	0.6675
chr14	74294335	74294807	dmr_452217	0.7559999999999999
chr14	74303010	74303098	dmr_452226	0.7005
chr14	74409857	74409873	dmr_452288	0.6605
chr14	74455128	74455132	dmr_452309	0.5205
chr14	74529642	74529894	dmr_452354	0.7215
chr14	74558381	74558613	dmr_452379	0.5885
chr14	74561750	74561783	dmr_452384	0.6305
chr14	74601030	74601739	dmr_452397	0.6920000000000001
chr14	74642181	74642201	dmr_452427	0.589
chr14	74642622	74642681	dmr_452428	0.7625
chr14	74649111	74649331	dmr_452435	0.624
chr14	74650951	74651062	dmr_452437	0.5825
chr14	74659429	74660577	dmr_452447	0.7105
chr14	74683085	74683370	dmr_452470	0.7555
chr14	74846976	74847128	dmr_452629	0.573
chr14	74852974	74853971	dmr_452636	0.574
chr14	74879566	74880149	dmr_452672	0.597
chr14	74892391	74892689	dmr_452684	0.8140000000000001
chr14	74907480	74907652	dmr_452699	0.526
chr14	74914996	74915621	dmr_452714	0.5225
chr14	74945235	74945360	dmr_452745	0.7185
chr14	74945636	74946239	dmr_452747	0.5925
chr14	74948299	74948331	dmr_452748	0.6045
chr14	74948788	74949161	dmr_452749	0.691
chr14	75008000	75008294	dmr_452792	0.7509999999999999
chr14	75008585	75008625	dmr_452793	0.512
chr14	75010043	75010194	dmr_452795	0.514
chr14	75010495	75010695	dmr_452796	0.6925
chr14	75010988	75011064	dmr_452797	0.5955
chr14	75014306	75014401	dmr_452801	0.633
chr14	75020688	75020759	dmr_452811	0.6859999999999999
chr14	75020872	75021033	dmr_452814	0.722
chr14	75021122	75021269	dmr_452815	0.5845
chr14	75041446	75041512	dmr_452832	0.6005
chr14	75063880	75064588	dmr_452847	0.524
chr14	75130021	75130327	dmr_452885	0.5265
chr14	75375097	75375836	dmr_453074	0.513
chr14	75391778	75391905	dmr_453090	0.7090000000000001
chr14	75404748	75405074	dmr_453103	0.5175
chr14	75444632	75444869	dmr_453129	0.5325
chr14	75460722	75460738	dmr_453141	0.7335
chr14	75475724	75476341	dmr_453154	0.8140000000000001
chr14	75492584	75492953	dmr_453175	0.7829999999999999
chr14	75696239	75696309	dmr_453350	0.5305
chr14	75749426	75749939	dmr_453399	0.703
chr14	75847575	75847984	dmr_453461	0.6595
chr14	75850557	75851303	dmr_453465	0.762
chr14	75855192	75855766	dmr_453470	0.7845
chr14	75870690	75870734	dmr_453481	0.804
chr14	75876831	75876969	dmr_453488	0.6575
chr14	75891613	75893471	dmr_453503	0.512
chr14	75899655	75899857	dmr_453508	0.8
chr14	75912115	75912379	dmr_453521	0.5925
chr14	75940005	75940259	dmr_453540	0.8320000000000001
chr14	75962776	75964066	dmr_453562	0.693
chr14	75964093	75964472	dmr_453563	0.604
chr14	75993246	75993728	dmr_453587	0.7065
chr14	76075963	76077208	dmr_453641	0.532
chr14	76120409	76121194	dmr_453667	0.7345
chr14	76150491	76150741	dmr_453688	0.848
chr14	76153360	76153633	dmr_453690	0.529
chr14	76416817	76417195	dmr_453843	0.7145
chr14	76417311	76417689	dmr_453844	0.5275
chr14	76419179	76419673	dmr_453847	0.6495
chr14	76435786	76436157	dmr_453872	0.5755
chr14	76450811	76451417	dmr_453892	0.534
chr14	76454607	76455151	dmr_453899	0.508
chr14	76473304	76473355	dmr_453926	0.5415
chr14	76488568	76489010	dmr_453943	0.512
chr14	76496694	76497071	dmr_453953	0.8440000000000001
chr14	76497119	76497883	dmr_453954	0.5975
chr14	76535448	76535774	dmr_453994	0.532
chr14	76540450	76540739	dmr_454000	0.7155
chr14	76598644	76599053	dmr_454050	0.5315
chr14	76605921	76606438	dmr_454056	0.525
chr14	76626092	76626772	dmr_454081	0.593
chr14	76632957	76633052	dmr_454088	0.8595
chr14	76633090	76633176	dmr_454089	0.5775
chr14	76735919	76736522	dmr_454182	0.627
chr14	76739697	76740669	dmr_454185	0.75
chr14	76746072	76746902	dmr_454188	0.6005
chr14	76749171	76749493	dmr_454191	0.6995
chr14	76758031	76758089	dmr_454201	0.6915
chr14	76760099	76761545	dmr_454206	0.6625
chr14	76764171	76765110	dmr_454210	0.77
chr14	76765195	76765218	dmr_454211	0.8115
chr14	76765306	76765361	dmr_454212	0.8909999999999999
chr14	76768091	76768499	dmr_454216	0.5895
chr14	76770230	76770413	dmr_454218	0.677
chr14	76770491	76770625	dmr_454220	0.5565
chr14	76778526	76778911	dmr_454229	0.83
chr14	76780697	76780902	dmr_454232	0.6275
chr14	76789027	76789684	dmr_454243	0.753
chr14	76791926	76793215	dmr_454247	0.7495
chr14	76818393	76818722	dmr_454275	0.642
chr14	76818894	76819165	dmr_454276	0.6829999999999999
chr14	76819203	76819398	dmr_454277	0.5920000000000001
chr14	76819528	76820482	dmr_454278	0.5795
chr14	76821497	76821748	dmr_454280	0.71
chr14	76868992	76869234	dmr_454319	0.6435
chr14	76872400	76873308	dmr_454323	0.7975
chr14	76880808	76881380	dmr_454330	0.7175
chr14	76885755	76885921	dmr_454335	0.5035
chr14	76886878	76887440	dmr_454337	0.6
chr14	76917042	76917326	dmr_454373	0.645
chr14	76917476	76917789	dmr_454374	0.622
chr14	76940145	76940616	dmr_454393	0.63
chr14	76941857	76942264	dmr_454395	0.726
chr14	76951152	76952207	dmr_454405	0.7859999999999999
chr14	76958992	76959495	dmr_454415	0.583
chr14	77142251	77142495	dmr_454521	0.6409999999999999
chr14	77148017	77148211	dmr_454526	0.563
chr14	77180310	77180607	dmr_454560	0.7145
chr14	77225140	77226071	dmr_454612	0.5479999999999999
chr14	77246210	77246249	dmr_454637	0.6055
chr14	77272398	77273169	dmr_454670	0.5145
chr14	77297130	77297487	dmr_454699	0.539
chr14	77318842	77319410	dmr_454716	0.6205
chr14	77324339	77324574	dmr_454723	0.5495
chr14	77352183	77352585	dmr_454753	0.7695
chr14	77369294	77369336	dmr_454767	0.5125
chr14	77375640	77375935	dmr_454778	0.607
chr14	77379922	77380234	dmr_454785	0.5660000000000001
chr14	77381908	77382316	dmr_454788	0.6759999999999999
chr14	77394975	77395119	dmr_454804	0.8029999999999999
chr14	77395176	77395721	dmr_454805	0.7695
chr14	77402964	77403550	dmr_454815	0.5025
chr14	77407287	77407835	dmr_454822	0.632
chr14	77409477	77409518	dmr_454825	0.5415
chr14	77409612	77410623	dmr_454826	0.7585
chr14	77417793	77418031	dmr_454836	0.5365
chr14	77418117	77418233	dmr_454837	0.6145
chr14	77440475	77440901	dmr_454854	0.6665
chr14	77456754	77457237	dmr_454872	0.7245
chr14	77509792	77510134	dmr_454932	0.669
chr14	77524358	77524487	dmr_454948	0.905
chr14	77524516	77525248	dmr_454949	0.657
chr14	77546560	77546641	dmr_454975	0.7440000000000001
chr14	77547834	77548189	dmr_454977	0.527
chr14	77580326	77580662	dmr_455017	0.5660000000000001
chr14	77607815	77608423	dmr_455046	0.5589999999999999
chr14	77636784	77637729	dmr_455079	0.537
chr14	77645072	77645487	dmr_455088	0.583
chr14	77739126	77739194	dmr_455195	0.978
chr14	77744724	77745043	dmr_455200	0.868
chr14	77748727	77748856	dmr_455204	0.7435
chr14	77749355	77749490	dmr_455205	0.6335
chr14	77768101	77768208	dmr_455215	0.9075
chr14	77768492	77768765	dmr_455216	0.5735
chr14	78011923	78012859	dmr_455400	0.6175
chr14	78066006	78066931	dmr_455439	0.737
chr14	78068101	78068358	dmr_455442	0.51
chr14	78156229	78156744	dmr_455495	0.657
chr14	78157933	78157977	dmr_455498	0.7665
chr14	78160909	78161106	dmr_455501	0.779
chr14	78203876	78204062	dmr_455522	0.555
chr14	78204066	78204263	dmr_455523	0.617
chr14	78204358	78204931	dmr_455524	0.696
chr14	78244943	78245241	dmr_455543	0.5395
chr14	78274002	78275272	dmr_455559	0.5329999999999999
chr14	78276445	78277050	dmr_455562	0.6915
chr14	78282301	78282329	dmr_455566	0.5575
chr14	78292153	78292204	dmr_455579	0.674
chr14	78363159	78363408	dmr_455619	0.507
chr14	78368701	78369093	dmr_455622	0.617
chr14	78469593	78470090	dmr_455691	0.5585
chr14	78538695	78538817	dmr_455759	0.5805
chr14	78588986	78589083	dmr_455816	0.7945
chr14	78649046	78649358	dmr_455881	0.6125
chr14	78649631	78650636	dmr_455882	0.813
chr14	78655074	78655455	dmr_455888	0.838
chr14	78662707	78663057	dmr_455897	0.6825
chr14	78676493	78677115	dmr_455913	0.6175
chr14	78677821	78679460	dmr_455914	0.6859999999999999
chr14	78692473	78693115	dmr_455933	0.677
chr14	78699309	78699468	dmr_455940	0.6875
chr14	78704082	78704260	dmr_455945	0.7035
chr14	78712747	78713217	dmr_455959	0.6695
chr14	78730916	78731592	dmr_455985	0.8140000000000001
chr14	78733946	78734422	dmr_455987	0.759
chr14	78747178	78748511	dmr_455999	0.6265
chr14	78756807	78756981	dmr_456008	0.546
chr14	78776620	78777444	dmr_456020	0.8065
chr14	78777456	78777720	dmr_456021	0.802
chr14	78849842	78850466	dmr_456068	0.5905
chr14	78851351	78851636	dmr_456070	0.7155
chr14	78852513	78853048	dmr_456071	0.738
chr14	78904166	78904246	dmr_456112	0.674
chr14	78913063	78913342	dmr_456121	0.6045
chr14	78913604	78913845	dmr_456123	0.512
chr14	78925159	78925629	dmr_456131	0.536
chr14	78941295	78941345	dmr_456146	0.6955
chr14	78942361	78942988	dmr_456147	0.6415
chr14	79037005	79037522	dmr_456227	0.55
chr14	79065509	79066035	dmr_456248	0.7945
chr14	79126059	79126499	dmr_456310	0.6865
chr14	79184598	79185379	dmr_456350	0.625
chr14	79187517	79187654	dmr_456353	0.748
chr14	79207990	79208085	dmr_456371	0.753
chr14	79231844	79232096	dmr_456389	0.63
chr14	79299049	79299419	dmr_456442	0.56
chr14	79300157	79300373	dmr_456443	0.652
chr14	79301839	79301925	dmr_456444	0.7255
chr14	79311746	79312144	dmr_456451	0.703
chr14	79346504	79346654	dmr_456488	0.878
chr14	79346906	79346957	dmr_456489	0.525
chr14	79351935	79352217	dmr_456491	0.657
chr14	79482947	79483233	dmr_456566	0.5985
chr14	79486664	79487838	dmr_456568	0.7815
chr14	79657145	79657513	dmr_456673	0.816
chr14	79917167	79917446	dmr_456857	0.579
chr14	79991797	79992713	dmr_456922	0.5285
chr14	80025711	80025834	dmr_456950	0.82
chr14	80026099	80026659	dmr_456951	0.8155
chr14	80028711	80029150	dmr_456954	0.716
chr14	80047179	80047399	dmr_456968	0.6505
chr14	80237584	80238082	dmr_457093	0.5275
chr14	80263129	80263468	dmr_457122	0.5015
chr14	80504251	80504453	dmr_457261	0.5529999999999999
chr14	80683601	80683988	dmr_457342	0.618
chr14	81156601	81156647	dmr_457492	0.545
chr14	81196779	81196803	dmr_457508	0.55
chr14	81622126	81622257	dmr_457616	0.5175
chr14	81798860	81798947	dmr_457661	0.7759999999999999
chr14	82898884	82898967	dmr_457911	0.6065
chr14	83246979	83247142	dmr_457996	0.8465
chr14	83247461	83247681	dmr_457997	0.6095
chr14	83586752	83586886	dmr_458071	0.5085
chr14	83638508	83638613	dmr_458083	0.8140000000000001
chr14	83639779	83640192	dmr_458084	0.623
chr14	84175450	84175879	dmr_458215	0.7865
chr14	84447462	84447636	dmr_458297	0.539
chr14	84567506	84567705	dmr_458384	0.7455
chr14	84596061	84596336	dmr_458390	0.669
chr14	84908725	84909101	dmr_458484	0.6565
chr14	85344685	85344877	dmr_458610	0.745
chr14	85366449	85366782	dmr_458621	0.6755
chr14	85770632	85770892	dmr_458746	0.5165
chr14	85915882	85916435	dmr_458784	0.6465
chr14	85934708	85935034	dmr_458794	0.58
chr14	85935318	85935797	dmr_458795	0.7929999999999999
chr14	85936657	85936706	dmr_458797	0.7235
chr14	85965875	85966071	dmr_458809	0.6945
chr14	86062850	86062958	dmr_458858	0.7095
chr14	86154702	86155151	dmr_458900	0.584
chr14	86159135	86159719	dmr_458903	0.847
chr14	86171066	86171281	dmr_458909	0.7275
chr14	86239335	86239437	dmr_458934	0.595
chr14	86247684	86247987	dmr_458944	0.69
chr14	86249557	86250207	dmr_458947	0.604
chr14	86451661	86451734	dmr_459032	0.7015
chr14	86452156	86452171	dmr_459033	0.5105
chr14	86463270	86463289	dmr_459040	0.687
chr14	86506304	86506662	dmr_459069	0.8705
chr14	86508001	86508295	dmr_459071	0.5975
chr14	86623865	86623973	dmr_459130	0.555
chr14	86624367	86625704	dmr_459131	0.865
chr14	86660398	86661648	dmr_459165	0.596
chr14	86662842	86663169	dmr_459169	0.5455
chr14	86677329	86677543	dmr_459174	0.5770000000000001
chr14	86747454	86747731	dmr_459228	0.6615
chr14	86748629	86750673	dmr_459230	0.759
chr14	86757787	86758043	dmr_459238	0.5375
chr14	86762056	86762402	dmr_459242	0.6735
chr14	86773519	86773547	dmr_459254	0.6875
chr14	86860984	86862145	dmr_459306	0.5429999999999999
chr14	87154199	87154422	dmr_459438	0.8015
chr14	87155228	87155530	dmr_459439	0.799
chr14	87155560	87156385	dmr_459440	0.8685
chr14	87163648	87163758	dmr_459447	0.7625
chr14	87172339	87172477	dmr_459455	0.8
chr14	87212972	87213342	dmr_459475	0.6015
chr14	87312410	87312866	dmr_459544	0.775
chr14	87313198	87313328	dmr_459545	0.8605
chr14	87313345	87313526	dmr_459546	0.8455
chr14	87313615	87313928	dmr_459547	0.8745
chr14	87538049	87538476	dmr_459698	0.5225
chr14	87567200	87567473	dmr_459723	0.6215
chr14	87572639	87572847	dmr_459727	0.6
chr14	87582414	87582944	dmr_459734	0.872
chr14	87584315	87584493	dmr_459735	0.8905
chr14	87683305	87683635	dmr_459781	0.6585
chr14	87800252	87800380	dmr_459833	0.7795
chr14	88465699	88466429	dmr_460088	0.7475
chr14	88471372	88471683	dmr_460090	0.7765
chr14	88543670	88544116	dmr_460115	0.8155
chr14	88544410	88544501	dmr_460116	0.555
chr14	88595576	88595604	dmr_460141	0.7055
chr14	88599200	88599311	dmr_460146	0.6275
chr14	88789056	88789304	dmr_460195	0.5625
chr14	89065007	89065497	dmr_460290	0.652
chr14	89065717	89065804	dmr_460291	0.6685
chr14	89182101	89182473	dmr_460330	0.5915
chr14	89182734	89182911	dmr_460331	0.536
chr14	89243121	89243534	dmr_460341	0.7809999999999999
chr14	89402822	89402989	dmr_460382	0.574
chr14	89919932	89920089	dmr_460506	0.594
chr14	90269482	90269539	dmr_460598	0.541
chr14	90552419	90552886	dmr_460671	0.589
chr14	90872880	90872988	dmr_460775	0.743
chr14	91025561	91025770	dmr_460823	0.705
chr14	91889270	91889706	dmr_461039	0.7985
chr14	92209246	92209434	dmr_461123	0.6585
chr14	92274669	92274774	dmr_461150	0.7215
chr14	92311023	92311178	dmr_461167	0.9605
chr14	92311580	92311813	dmr_461168	0.8875
chr14	92317208	92317474	dmr_461170	0.6535
chr14	92321155	92321298	dmr_461173	0.9815
chr14	92488210	92488434	dmr_461212	0.7945
chr14	92496696	92497002	dmr_461217	0.556
chr14	92615773	92615878	dmr_461254	0.9465
chr14	92619255	92619546	dmr_461257	0.5055
chr14	92907574	92907943	dmr_461354	0.522
chr14	93032539	93032930	dmr_461399	0.7145
chr14	93040082	93040087	dmr_461405	0.631
chr14	93056171	93056662	dmr_461417	0.547
chr14	93058600	93059061	dmr_461420	0.915
chr14	93072028	93073085	dmr_461435	0.5785
chr14	93082080	93082586	dmr_461442	0.6385
chr14	93102809	93103055	dmr_461467	0.5645
chr14	93127014	93127451	dmr_461483	0.8595
chr14	93236248	93236532	dmr_461546	0.6685
chr14	93252633	93252734	dmr_461557	0.6859999999999999
chr14	93288773	93289031	dmr_461578	0.6175
chr14	93291163	93291410	dmr_461580	0.61
chr14	93316039	93316241	dmr_461590	0.6135
chr14	93374312	93374585	dmr_461617	0.5235
chr14	93474493	93474878	dmr_461688	0.633
chr14	93475113	93475325	dmr_461689	0.524
chr14	93481074	93481213	dmr_461696	0.7
chr14	93484528	93484686	dmr_461700	0.6725
chr14	93512743	93512960	dmr_461723	0.652
chr14	93522901	93523041	dmr_461732	0.524
chr14	93534888	93535195	dmr_461741	0.7440000000000001
chr14	93536691	93537182	dmr_461743	0.767
chr14	93541095	93541349	dmr_461748	0.614
chr14	93545258	93545292	dmr_461756	0.76
chr14	93607394	93607396	dmr_461800	0.5505
chr14	93607762	93607966	dmr_461801	0.862
chr14	93621064	93621600	dmr_461811	0.858
chr14	93624703	93624979	dmr_461815	0.5395
chr14	93668111	93668260	dmr_461851	0.5605
chr14	93674862	93675826	dmr_461855	0.8320000000000001
chr14	93713320	93714030	dmr_461888	0.8165
chr14	93714681	93714799	dmr_461889	0.7475
chr14	93715451	93715846	dmr_461891	0.537
chr14	93725614	93726224	dmr_461902	0.757
chr14	93734241	93734849	dmr_461905	0.6970000000000001
chr14	93735893	93736036	dmr_461908	0.8965
chr14	93803947	93804230	dmr_461951	0.55
chr14	93818667	93819275	dmr_461970	0.6665
chr14	93871365	93872006	dmr_462010	0.7120000000000001
chr14	93883118	93883226	dmr_462023	0.6095
chr14	93885055	93885351	dmr_462026	0.5915
chr14	93885632	93887415	dmr_462027	0.659
chr14	93887730	93888304	dmr_462028	0.6345
chr14	93894130	93894210	dmr_462031	0.585
chr14	93894913	93895348	dmr_462033	0.6645
chr14	93972969	93973274	dmr_462058	0.6075
chr14	94979155	94979274	dmr_462362	0.912
chr14	95357030	95357284	dmr_462458	0.7435
chr14	95358751	95358803	dmr_462460	0.564
chr14	95770433	95770840	dmr_462568	0.5585
chr14	95787260	95787388	dmr_462581	0.705
chr14	95837068	95837369	dmr_462593	0.684
chr14	95877076	95877210	dmr_462608	0.7825
chr14	95877495	95877635	dmr_462609	0.7125
chr14	95913170	95913174	dmr_462629	0.7525
chr14	95913480	95913482	dmr_462630	0.7065
chr14	96143203	96143562	dmr_462718	0.7165
chr14	96815305	96815905	dmr_462970	0.5479999999999999
chr14	97312883	97312928	dmr_463094	0.6459999999999999
chr14	97313214	97313656	dmr_463095	0.5365
chr14	98094349	98094841	dmr_463386	0.5925
chr14	98167148	98167573	dmr_463418	0.5795
chr14	98466583	98466712	dmr_463508	0.5579999999999999
chr14	98524814	98525225	dmr_463526	0.5770000000000001
chr14	98703412	98703705	dmr_463619	0.8575
chr14	98805025	98805345	dmr_463659	0.87
chr14	99029942	99030217	dmr_463769	0.6045
chr14	99053839	99054194	dmr_463789	0.696
chr14	99059077	99059579	dmr_463794	0.7775
chr14	99060328	99060919	dmr_463797	0.529
chr14	99142089	99142252	dmr_463842	0.5735
chr14	99162620	99163194	dmr_463862	0.763
chr14	99163494	99163594	dmr_463863	0.5575
chr14	99299832	99300795	dmr_463958	0.6815
chr14	99376618	99376768	dmr_464013	0.7775
chr14	99377048	99377409	dmr_464014	0.815
chr14	99381295	99381797	dmr_464020	0.688
chr14	99631089	99631363	dmr_464205	0.526
chr14	99712390	99712405	dmr_464263	0.8029999999999999
chr14	99712678	99713225	dmr_464264	0.639
chr14	99743773	99744286	dmr_464286	0.6835
chr14	99833341	99833537	dmr_464359	0.551
chr14	99859636	99859720	dmr_464384	0.698
chr14	99894039	99894364	dmr_464417	0.5479999999999999
chr14	99898582	99899044	dmr_464424	0.515
chr14	99944792	99945083	dmr_464466	0.6559999999999999
chr14	100132622	100133063	dmr_464628	0.5285
chr14	100167359	100167961	dmr_464661	0.7829999999999999
chr14	100189358	100190187	dmr_464686	0.5625
chr14	100198748	100199113	dmr_464697	0.642
chr14	100201182	100201566	dmr_464700	0.6045
chr14	100211595	100211673	dmr_464714	0.7395
chr14	100212930	100213512	dmr_464716	0.6175
chr14	100281666	100281898	dmr_464786	0.526
chr14	100359860	100359897	dmr_464827	0.8775
chr14	100360240	100360442	dmr_464828	0.6325
chr14	100374665	100375026	dmr_464835	0.6085
chr14	100375361	100375576	dmr_464836	0.6685
chr14	100437925	100438213	dmr_464860	0.7135
chr14	100461106	100461442	dmr_464882	0.612
chr14	100484245	100484296	dmr_464899	0.581
chr14	100484337	100484440	dmr_464900	0.624
chr14	100488888	100489163	dmr_464903	0.7035
chr14	100948880	100948975	dmr_465124	0.7879999999999999
chr14	101254666	101255239	dmr_465271	0.706
chr14	101351944	101352209	dmr_465316	0.677
chr14	101430437	101431020	dmr_465347	0.672
chr14	101501954	101502156	dmr_465397	0.645
chr14	101510545	101511008	dmr_465402	0.7615
chr14	101561101	101561806	dmr_465433	0.6055
chr14	101566493	101566664	dmr_465436	0.701
chr14	101566957	101567152	dmr_465437	0.6385
chr14	101607511	101607669	dmr_465460	0.5035
chr14	101684780	101685664	dmr_465522	0.7485
chr14	101838412	101838913	dmr_465622	0.505
chr14	101839532	101840265	dmr_465623	0.7335
chr14	101840691	101841893	dmr_465624	0.5895
chr14	101843321	101843902	dmr_465628	0.7945
chr14	101880839	101881136	dmr_465667	0.5705
chr14	101930665	101930690	dmr_465720	0.53
chr14	101930978	101931678	dmr_465721	0.8385
chr14	102199310	102199919	dmr_465873	0.713
chr14	102216433	102216891	dmr_465881	0.511
chr14	102594978	102595291	dmr_466036	0.684
chr14	102697511	102697662	dmr_466086	0.6145
chr14	102705802	102706390	dmr_466095	0.5815
chr14	102706983	102707335	dmr_466096	0.9279999999999999
chr14	102882830	102883785	dmr_466199	0.789
chr14	102887539	102888266	dmr_466206	0.615
chr14	102934981	102935027	dmr_466244	0.8185
chr14	102941959	102942105	dmr_466250	0.6629999999999999
chr14	102981074	102981090	dmr_466283	0.512
chr14	103012117	103012518	dmr_466294	0.546
chr14	103035581	103035610	dmr_466308	0.5885
chr14	103042825	103042985	dmr_466314	0.6245
chr14	103078376	103079161	dmr_466338	0.7
chr14	103079283	103079557	dmr_466339	0.863
chr14	103079844	103080089	dmr_466341	0.6955
chr14	103081356	103081379	dmr_466343	0.6265
chr14	103096735	103097671	dmr_466367	0.7935
chr14	103109575	103110225	dmr_466374	0.8245
chr14	103110432	103110633	dmr_466375	0.565
chr14	103113714	103114126	dmr_466379	0.503
chr14	103116159	103116479	dmr_466383	0.5655
chr14	103122461	103122722	dmr_466393	0.851
chr14	103132155	103132212	dmr_466406	0.773
chr14	103135772	103135988	dmr_466410	0.8340000000000001
chr14	103146801	103147137	dmr_466422	0.732
chr14	103150320	103150399	dmr_466425	0.7355
chr14	103153113	103153559	dmr_466430	0.5045
chr14	103155452	103156067	dmr_466432	0.598
chr14	103233751	103234041	dmr_466498	0.5870000000000001
chr14	103246818	103246896	dmr_466508	0.7315
chr14	103254195	103254459	dmr_466518	0.8725
chr14	103257040	103257483	dmr_466522	0.8585
chr14	103386939	103387570	dmr_466626	0.654
chr14	103427822	103428504	dmr_466651	0.655
chr14	103440322	103440601	dmr_466662	0.8490000000000001
chr14	103446815	103446895	dmr_466666	0.7575
chr14	103468355	103469733	dmr_466679	0.795
chr14	103470947	103471035	dmr_466681	0.7020000000000001
chr14	103471411	103471678	dmr_466682	0.7415
chr14	103472191	103473126	dmr_466684	0.73
chr14	103513143	103513786	dmr_466719	0.5479999999999999
chr14	103629970	103630807	dmr_466809	0.7625
chr14	103648703	103648723	dmr_466816	0.594
chr14	103655536	103655877	dmr_466821	0.5255
chr14	103669803	103670383	dmr_466840	0.5115
chr14	103679136	103679772	dmr_466850	0.537
chr14	103680225	103680370	dmr_466851	0.7235
chr14	103778043	103779100	dmr_466938	0.591
chr14	103919004	103919054	dmr_467013	0.7125
chr14	103922159	103922411	dmr_467016	0.574
chr14	104031258	104031498	dmr_467060	0.597
chr14	104061738	104061754	dmr_467076	0.6745
chr14	104064585	104064640	dmr_467080	0.6835
chr14	104512995	104513390	dmr_467257	0.794
chr14	104692747	104692823	dmr_467350	0.675
chr14	104803919	104804031	dmr_467404	0.6679999999999999
chr14	104804605	104804684	dmr_467406	0.5385
chr14	105035230	105035334	dmr_467508	0.534
chr14	105038532	105038590	dmr_467510	0.564
chr14	105064708	105064852	dmr_467514	0.6759999999999999
chr14	105086668	105087209	dmr_467532	0.7705
chr14	105087807	105088020	dmr_467534	0.7395
chr14	105089617	105089883	dmr_467536	0.703
chr14	105134256	105134567	dmr_467570	0.542
chr14	105172539	105173188	dmr_467604	0.677
chr14	105175412	105175439	dmr_467608	0.5875
chr14	105254087	105254904	dmr_467645	0.6345
chr14	105255726	105255767	dmr_467648	0.6355
chr14	105258142	105258199	dmr_467651	0.77
chr14	105260637	105261155	dmr_467654	0.8675
chr14	105281211	105281395	dmr_467677	0.7085
chr14	105291919	105292915	dmr_467690	0.6225
chr14	105293709	105294684	dmr_467692	0.7615
chr14	105328200	105328572	dmr_467724	0.7385
chr14	105329071	105329154	dmr_467725	0.629
chr14	105333544	105333841	dmr_467727	0.809
chr14	105353572	105353954	dmr_467739	0.5165
chr14	105393250	105394023	dmr_467758	0.58
chr14	105427291	105427879	dmr_467779	0.527
chr14	105497838	105498332	dmr_467819	0.752
chr14	105498613	105499352	dmr_467820	0.6145
chr14	105545166	105545619	dmr_467854	0.6275
chr14	105559625	105559744	dmr_467859	0.516
chr14	105562841	105563024	dmr_467863	0.662
chr14	105565615	105566326	dmr_467866	0.6665
chr14	105566444	105566631	dmr_467867	0.521
chr14	105599325	105599627	dmr_467890	0.7735
chr14	105602998	105603496	dmr_467894	0.596
chr14	105606478	105606745	dmr_467898	0.5865
chr14	105624036	105624762	dmr_467915	0.7915
chr14	105625050	105625789	dmr_467916	0.6365
chr14	105626364	105626602	dmr_467918	0.594
chr14	105628909	105629283	dmr_467921	0.561
chr14	105632379	105633153	dmr_467925	0.6225
chr14	105644083	105644434	dmr_467932	0.6709999999999999
chr14	105658555	105658778	dmr_467956	0.6545
chr14	105667735	105668429	dmr_467971	0.7345
chr14	105675942	105676858	dmr_467980	0.6225
chr14	105712687	105712995	dmr_468004	0.5705
chr14	105717985	105718501	dmr_468008	0.8009999999999999
chr14	105718839	105719918	dmr_468009	0.5425
chr14	105720736	105721255	dmr_468011	0.7955
chr14	105721667	105721768	dmr_468012	0.7
chr14	105730634	105731006	dmr_468021	0.653
chr14	105740915	105740975	dmr_468029	0.5670000000000001
chr14	105741067	105741694	dmr_468031	0.723
chr14	105743993	105744586	dmr_468033	0.764
chr14	105779861	105780067	dmr_468057	0.7120000000000001
chr14	105783469	105783623	dmr_468062	0.7909999999999999
chr14	105790249	105790692	dmr_468066	0.5045
chr14	105792429	105792712	dmr_468068	0.674
chr14	105890385	105890876	dmr_468117	0.5515
chr14	105892275	105893718	dmr_468119	0.6955
chr14	105921505	105921563	dmr_468130	0.5665
chr14	105996464	105996523	dmr_468153	0.6025
chr14	105997051	105997544	dmr_468154	0.6005
chr14	105999563	105999981	dmr_468158	0.8685
chr14	106011978	106012382	dmr_468167	0.642
chr14	106088506	106088792	dmr_468209	0.5505
chr14	106172290	106172479	dmr_468243	0.7795
chr14	106172929	106173005	dmr_468244	0.626
chr14	106176990	106177240	dmr_468249	0.6925
chr14	106178135	106178670	dmr_468250	0.593
chr14	106506469	106506576	dmr_468387	0.5745
chr14	106506937	106507207	dmr_468388	0.639
chr14	106507419	106507495	dmr_468389	0.7915
chr14	107090504	107090669	dmr_468588	0.8285
chr14	107258651	107258755	dmr_468635	0.6875
chr14	107687233	107687770	dmr_468785	0.865
chr14	107819072	107819262	dmr_468817	0.611
chr14	107997397	107997566	dmr_468852	0.8295
chr14	108191991	108192220	dmr_468913	0.6235
chr14	108223681	108223797	dmr_468926	0.7935
chr14	108246262	108246362	dmr_468934	0.6545
chr14	108247258	108247885	dmr_468936	0.7905
chr14	108319287	108319536	dmr_468952	0.6475
chr14	108664421	108664500	dmr_469059	0.514
chr14	108664765	108665200	dmr_469060	0.6445
chr14	108697562	108698031	dmr_469073	0.5525
chr14	108702237	108702886	dmr_469076	0.5539999999999999
chr14	108744375	108744549	dmr_469109	0.7195
chr14	108744920	108745101	dmr_469110	0.6415
chr14	108804711	108805196	dmr_469144	0.7405
chr14	108805451	108806586	dmr_469145	0.659
chr14	108810498	108810574	dmr_469149	0.7205
chr14	108812311	108812378	dmr_469151	0.5515
chr14	108812969	108813060	dmr_469152	0.5675
chr14	108821563	108821944	dmr_469161	0.8875
chr14	108828662	108829257	dmr_469167	0.578
chr14	108837212	108837411	dmr_469173	0.6105
chr14	108857850	108858067	dmr_469184	0.5005
chr14	108907333	108907700	dmr_469227	0.6605
chr14	108909448	108910135	dmr_469230	0.5465
chr14	108910400	108910967	dmr_469231	0.7335
chr14	108999050	108999109	dmr_469261	0.9115
chr14	109027433	109027513	dmr_469270	0.5515
chr14	109175118	109175443	dmr_469307	0.5660000000000001
chr14	109359851	109360086	dmr_469357	0.903
chr14	109360166	109360243	dmr_469358	0.8885
chr14	109685402	109685949	dmr_469451	0.8170000000000001
chr14	109700077	109700148	dmr_469453	0.7685
chr14	109794634	109794663	dmr_469481	0.607
chr14	110015259	110015700	dmr_469549	0.8895
chr14	110041209	110041722	dmr_469558	0.7275
chr14	110130737	110130994	dmr_469588	0.6625
chr14	110146227	110146940	dmr_469594	0.75
chr14	110618453	110618981	dmr_469737	0.6485
chr14	110718522	110718617	dmr_469775	0.626
chr14	111096406	111096620	dmr_469886	0.765
chr14	111100773	111100859	dmr_469888	0.767
chr14	111149984	111150053	dmr_469904	0.5375
chr14	111249491	111249560	dmr_469952	0.539
chr14	111329324	111329423	dmr_469989	0.765
chr14	111330627	111330805	dmr_469991	0.8305
chr14	111484531	111485082	dmr_470048	0.574
chr14	111508016	111508131	dmr_470058	0.528
chr14	111517699	111517885	dmr_470066	0.5365
chr14	111581505	111581586	dmr_470098	0.6715
chr14	111583306	111583388	dmr_470101	0.6935
chr14	111583390	111583583	dmr_470102	0.69
chr14	111584610	111584862	dmr_470105	0.51
chr14	111621197	111621451	dmr_470136	0.604
chr14	111626027	111626131	dmr_470142	0.6335
chr14	111631113	111631310	dmr_470148	0.669
chr14	111670405	111671116	dmr_470168	0.5655
chr14	111672908	111673014	dmr_470173	0.647
chr14	111673550	111674452	dmr_470174	0.595
chr14	111678262	111678386	dmr_470175	0.792
chr14	111681676	111682948	dmr_470178	0.528
chr14	111715538	111715747	dmr_470204	0.7365
chr14	111883841	111883921	dmr_470303	0.8945
chr14	112026005	112026054	dmr_470366	0.809
chr14	112029618	112029896	dmr_470371	0.634
chr14	112029917	112030263	dmr_470372	0.7745
chr14	112230643	112230954	dmr_470446	0.61
chr14	112231971	112232074	dmr_470449	0.7465
chr14	112388021	112388086	dmr_470492	0.606
chr14	112388355	112388768	dmr_470493	0.7615
chr14	112680855	112681124	dmr_470567	0.6415
chr14	112682243	112682325	dmr_470569	0.799
chr14	112686290	112686355	dmr_470571	0.6990000000000001
chr14	112946845	112946912	dmr_470640	0.6815
chr14	113431226	113431453	dmr_470796	0.7095
chr14	113469207	113469625	dmr_470819	0.7455
chr14	113470229	113470546	dmr_470821	0.846
chr14	113952029	113952042	dmr_470983	0.6705
chr14	114222143	114222282	dmr_471091	0.9325
chr14	114223712	114224209	dmr_471094	0.765
chr14	114261525	114261827	dmr_471117	0.6609999999999999
chr14	114300722	114300973	dmr_471130	0.622
chr14	114547871	114548021	dmr_471212	0.816
chr14	114638822	114638892	dmr_471255	0.706
chr14	114661999	114662340	dmr_471269	0.7775
chr14	114969076	114969693	dmr_471457	0.746
chr14	115025097	115025473	dmr_471491	0.8865
chr14	115070903	115070942	dmr_471516	0.5345
chr14	115087371	115087502	dmr_471524	0.637
chr14	115178326	115178491	dmr_471562	0.6679999999999999
chr14	115228260	115228365	dmr_471595	0.777
chr14	115393169	115393456	dmr_471666	0.631
chr14	115450918	115451118	dmr_471691	0.6695
chr14	115625491	115625659	dmr_471762	0.5539999999999999
chr14	115636075	115636374	dmr_471773	0.5445
chr14	115639199	115639599	dmr_471779	0.511
chr14	115760333	115760483	dmr_471833	0.8905
chr14	115843925	115844277	dmr_471885	0.9355
chr14	115904269	115904410	dmr_471908	0.5785
chr14	116204604	116205138	dmr_472029	0.6779999999999999
chr14	116292092	116292251	dmr_472070	0.614
chr14	116351428	116351534	dmr_472094	0.5845
chr14	116505014	116505106	dmr_472164	0.5725
chr14	116558941	116559089	dmr_472192	0.8190000000000001
chr14	116632425	116632582	dmr_472231	0.5335
chr14	116747138	116747569	dmr_472291	0.7555
chr14	116771111	116771300	dmr_472307	0.7385
chr14	116779620	116779886	dmr_472315	0.618
chr14	116882923	116883789	dmr_472351	0.617
chr14	116913077	116913632	dmr_472360	0.5715
chr14	116927592	116927999	dmr_472367	0.6445
chr14	116978923	116979612	dmr_472421	0.535
chr14	116980037	116980387	dmr_472423	0.7165
chr14	116980462	116981065	dmr_472424	0.551
chr14	117041190	117041417	dmr_472484	0.522
chr14	117121539	117121655	dmr_472557	0.7215
chr14	117225494	117226127	dmr_472657	0.5115
chr14	117274335	117274396	dmr_472705	0.68
chr14	117278612	117278718	dmr_472711	0.6145
chr14	117301107	117301340	dmr_472724	0.513
chr14	117393497	117394296	dmr_472802	0.7635
chr14	117407719	117408662	dmr_472815	0.71
chr14	117426257	117426459	dmr_472836	0.7140000000000001
chr14	117571884	117572921	dmr_472950	0.531
chr14	117639770	117639860	dmr_473014	0.5085
chr14	117676607	117676708	dmr_473040	0.6625
chr14	117695454	117695796	dmr_473061	0.5925
chr14	117765229	117765497	dmr_473125	0.5335
chr14	117767598	117768046	dmr_473128	0.6775
chr14	117768147	117768391	dmr_473129	0.6795
chr14	117768742	117769455	dmr_473130	0.8345
chr14	117810070	117810223	dmr_473167	0.541
chr14	117810231	117811430	dmr_473168	0.6295
chr14	117813806	117814194	dmr_473172	0.65
chr14	117826473	117826942	dmr_473186	0.5195
chr14	117890501	117890727	dmr_473248	0.8009999999999999
chr14	117890905	117891991	dmr_473249	0.603
chr14	117892222	117892377	dmr_473250	0.6355
chr14	117895171	117896143	dmr_473255	0.748
chr14	117905472	117905742	dmr_473264	0.57
chr14	117923538	117923930	dmr_473289	0.8029999999999999
chr14	117926914	117927213	dmr_473295	0.628
chr14	117951383	117951966	dmr_473321	0.6155
chr14	117958082	117958105	dmr_473329	0.6645
chr14	117958415	117959202	dmr_473330	0.835
chr14	117959610	117959918	dmr_473331	0.6675
chr14	117960875	117960998	dmr_473334	0.865
chr14	117981013	117981907	dmr_473356	0.5589999999999999
chr14	117992649	117993097	dmr_473368	0.6629999999999999
chr14	118001200	118002524	dmr_473372	0.6095
chr14	118005797	118005802	dmr_473374	0.59
chr14	118090369	118091085	dmr_473425	0.58
chr14	118150626	118150795	dmr_473461	0.508
chr14	118150869	118151003	dmr_473462	0.9035
chr14	118151037	118151452	dmr_473463	0.8055
chr14	118180682	118181236	dmr_473483	0.5785
chr14	118317319	118317598	dmr_473548	0.6115
chr14	118320019	118320362	dmr_473553	0.7759999999999999
chr14	118321183	118321355	dmr_473555	0.6875
chr14	118461552	118462369	dmr_473624	0.7275
chr14	118474556	118475127	dmr_473628	0.7065
chr14	118495952	118496212	dmr_473638	0.6775
chr14	118608110	118608227	dmr_473702	0.7825
chr14	118609400	118609704	dmr_473705	0.604
chr14	118661826	118662395	dmr_473739	0.7415
chr14	118662420	118662585	dmr_473740	0.932
chr14	118709526	118710090	dmr_473772	0.644
chr14	118724001	118724285	dmr_473781	0.7745
chr14	118755996	118756375	dmr_473804	0.531
chr14	118795890	118796301	dmr_473826	0.8059999999999999
chr14	118796428	118796528	dmr_473827	0.5295
chr14	118828833	118828873	dmr_473857	0.513
chr14	118829724	118830161	dmr_473859	0.6775
chr14	118868187	118868725	dmr_473889	0.7020000000000001
chr14	118875199	118876013	dmr_473897	0.585
chr14	118878482	118878583	dmr_473899	0.593
chr14	118883387	118884387	dmr_473905	0.6365
chr14	118889960	118890015	dmr_473910	0.677
chr14	118890266	118890350	dmr_473911	0.7885
chr14	118903520	118903618	dmr_473925	0.5670000000000001
chr14	118904150	118905010	dmr_473927	0.564
chr14	118907029	118907390	dmr_473930	0.506
chr14	118910897	118911176	dmr_473935	0.607
chr14	118922142	118922628	dmr_473951	0.5005
chr14	118924420	118924495	dmr_473954	0.5325
chr14	118942115	118942476	dmr_473961	0.5495
chr14	119006056	119006326	dmr_474010	0.6890000000000001
chr14	119008107	119008116	dmr_474012	0.7915
chr14	119013062	119013898	dmr_474014	0.6579999999999999
chr14	119088719	119088897	dmr_474058	0.6829999999999999
chr14	119100013	119100523	dmr_474066	0.7775
chr14	119139099	119141591	dmr_474092	0.636
chr14	119145262	119145705	dmr_474097	0.6609999999999999
chr14	119197339	119197342	dmr_474149	0.636
chr14	119209306	119209567	dmr_474161	0.6885
chr14	119209688	119209753	dmr_474162	0.7395
chr14	119215388	119216066	dmr_474168	0.638
chr14	119216110	119216368	dmr_474169	0.6975
chr14	119216933	119218379	dmr_474170	0.5725
chr14	119247332	119247570	dmr_474196	0.7090000000000001
chr14	119247855	119248782	dmr_474197	0.5825
chr14	119255476	119255623	dmr_474206	0.8109999999999999
chr14	119306579	119306668	dmr_474244	0.76
chr14	119347442	119347879	dmr_474290	0.8290000000000001
chr14	119369366	119369780	dmr_474307	0.508
chr14	119372744	119372764	dmr_474310	0.6565
chr14	119391518	119391828	dmr_474322	0.65
chr14	119400588	119400703	dmr_474330	0.7395
chr14	119401785	119402320	dmr_474333	0.6175
chr14	119472813	119472967	dmr_474381	0.545
chr14	119492926	119493104	dmr_474396	0.6935
chr14	119520770	119520819	dmr_474416	0.5725
chr14	119540219	119541134	dmr_474441	0.716
chr14	119555941	119556302	dmr_474455	0.723
chr14	119558499	119559273	dmr_474457	0.6875
chr14	119606984	119607120	dmr_474493	0.5835
chr14	119608539	119608651	dmr_474496	0.6635
chr14	119631012	119631219	dmr_474520	0.7435
chr14	119631519	119631565	dmr_474521	0.6685
chr14	119633210	119633348	dmr_474525	0.792
chr14	119633625	119633903	dmr_474526	0.5255
chr14	119634363	119634653	dmr_474527	0.6305
chr14	119665671	119665823	dmr_474557	0.7285
chr14	119670588	119671451	dmr_474561	0.608
chr14	119702834	119703869	dmr_474594	0.7105
chr14	119720604	119720990	dmr_474610	0.7025
chr14	119730215	119730399	dmr_474624	0.5770000000000001
chr14	119738291	119738656	dmr_474629	0.6459999999999999
chr14	119747414	119747599	dmr_474636	0.7505
chr14	119752355	119752787	dmr_474639	0.6295
chr14	119789334	119789990	dmr_474666	0.6755
chr14	119796807	119797106	dmr_474669	0.542
chr14	119797309	119797509	dmr_474670	0.885
chr14	119797836	119798079	dmr_474671	0.508
chr14	119798621	119799070	dmr_474672	0.838
chr14	119809801	119809820	dmr_474684	0.67
chr14	119840464	119840818	dmr_474712	0.821
chr14	119854236	119854676	dmr_474727	0.6225
chr14	119856608	119856721	dmr_474732	0.557
chr14	119895756	119896364	dmr_474754	0.5845
chr14	119903549	119903840	dmr_474757	0.5429999999999999
chr14	120029947	120030204	dmr_474819	0.564
chr14	120113456	120113533	dmr_474879	0.5975
chr14	120119125	120119451	dmr_474887	0.855
chr14	120119522	120119628	dmr_474888	0.8655
chr14	120134467	120134985	dmr_474900	0.7815
chr14	120136787	120137233	dmr_474904	0.6785
chr14	120148889	120149886	dmr_474920	0.7205
chr14	120154682	120156441	dmr_474927	0.5505
chr14	120169604	120170074	dmr_474941	0.6729999999999999
chr14	120170221	120170333	dmr_474942	0.612
chr14	120170677	120171935	dmr_474943	0.614
chr14	120172711	120173274	dmr_474945	0.574
chr14	120263333	120263583	dmr_475005	0.6535
chr14	120274779	120274937	dmr_475011	0.517
chr14	120277342	120277824	dmr_475012	0.83
chr14	120278185	120279340	dmr_475013	0.5495
chr14	120288506	120289398	dmr_475028	0.5915
chr14	120289508	120289672	dmr_475029	0.8959999999999999
chr14	120289706	120289834	dmr_475030	0.8125
chr14	120307937	120308493	dmr_475059	0.6035
chr14	120313233	120313387	dmr_475068	0.5865
chr14	120319058	120319105	dmr_475080	0.7070000000000001
chr14	120330576	120331157	dmr_475097	0.6275
chr14	120343103	120343729	dmr_475116	0.5655
chr14	120366985	120367010	dmr_475140	0.733
chr14	120372903	120373413	dmr_475150	0.6325
chr14	120374557	120375202	dmr_475154	0.767
chr14	120387082	120388542	dmr_475167	0.6435
chr14	120391539	120392263	dmr_475172	0.715
chr14	120409701	120409928	dmr_475195	0.9135
chr14	120409995	120410077	dmr_475196	0.899
chr14	120410082	120410155	dmr_475197	0.9325
chr14	120410221	120410863	dmr_475198	0.7390000000000001
chr14	120410872	120411432	dmr_475199	0.7120000000000001
chr14	120428586	120429191	dmr_475213	0.713
chr14	120434001	120434132	dmr_475219	0.64
chr14	120476019	120476631	dmr_475260	0.5015
chr14	120496399	120496739	dmr_475285	0.797
chr14	120496774	120497071	dmr_475286	0.6585
chr14	120497881	120497941	dmr_475288	0.6235
chr14	120499830	120500509	dmr_475293	0.68
chr14	120504002	120505047	dmr_475296	0.6915
chr14	120559953	120560178	dmr_475334	0.6385
chr14	120560493	120560881	dmr_475335	0.919
chr14	120578587	120579408	dmr_475355	0.7609999999999999
chr14	120614503	120614790	dmr_475382	0.7365
chr14	120669643	120669672	dmr_475423	0.7515
chr14	120669820	120669923	dmr_475424	0.789
chr14	120675896	120676055	dmr_475429	0.6835
chr14	120679318	120679456	dmr_475434	0.619
chr14	120680924	120680948	dmr_475437	0.6920000000000001
chr14	120763691	120764285	dmr_475495	0.7265
chr14	120792006	120792530	dmr_475514	0.5825
chr14	120798040	120798260	dmr_475520	0.6629999999999999
chr14	120804572	120804922	dmr_475527	0.5205
chr14	120809368	120809883	dmr_475533	0.772
chr14	120826319	120826492	dmr_475550	0.715
chr14	120829783	120830498	dmr_475555	0.7090000000000001
chr14	120831198	120831758	dmr_475556	0.825
chr14	120832384	120833213	dmr_475557	0.523
chr14	120835251	120836625	dmr_475560	0.5155
chr14	120847261	120847459	dmr_475570	0.778
chr14	120848217	120849513	dmr_475571	0.754
chr14	120868673	120868719	dmr_475588	0.509
chr14	120881953	120882491	dmr_475601	0.6990000000000001
chr14	120891322	120891610	dmr_475608	0.609
chr14	120891987	120892672	dmr_475609	0.6970000000000001
chr14	120938064	120938313	dmr_475655	0.5305
chr14	120956408	120956598	dmr_475677	0.638
chr14	120961079	120961380	dmr_475683	0.5965
chr14	120989293	120989528	dmr_475709	0.905
chr14	120994344	120994757	dmr_475715	0.58
chr14	120995009	120995181	dmr_475716	0.63
chr14	120997469	120998173	dmr_475719	0.5165
chr14	121005756	121006218	dmr_475729	0.612
chr14	121034197	121034260	dmr_475747	0.5965
chr14	121034404	121034677	dmr_475748	0.691
chr14	121040228	121040374	dmr_475753	0.6475
chr14	121046146	121046974	dmr_475758	0.687
chr14	121073890	121073893	dmr_475791	0.609
chr14	121074214	121074353	dmr_475792	0.8005
chr14	121080800	121081007	dmr_475801	0.532
chr14	121101488	121101749	dmr_475836	0.7215
chr14	121123079	121123169	dmr_475867	0.5455
chr14	121142384	121142413	dmr_475891	0.5545
chr14	121149091	121149183	dmr_475898	0.6825
chr14	121149244	121149326	dmr_475899	0.7545
chr14	121165187	121165558	dmr_475923	0.7615
chr14	121165566	121165887	dmr_475924	0.875
chr14	121166180	121166285	dmr_475925	0.521
chr14	121168347	121169194	dmr_475930	0.8270000000000001
chr14	121172008	121172050	dmr_475933	0.569
chr14	121181795	121182140	dmr_475944	0.6565
chr14	121192441	121192718	dmr_475956	0.5685
chr14	121199903	121200706	dmr_475965	0.5275
chr14	121205197	121206115	dmr_475971	0.7205
chr14	121214626	121215167	dmr_475986	0.638
chr14	121216577	121217095	dmr_475989	0.626
chr14	121229531	121229989	dmr_476006	0.5905
chr14	121254983	121255329	dmr_476038	0.738
chr14	121350009	121350440	dmr_476146	0.5920000000000001
chr14	121361782	121362232	dmr_476157	0.8415
chr14	121370606	121370672	dmr_476170	0.5265
chr14	121538415	121538615	dmr_476281	0.507
chr14	121570115	121570237	dmr_476312	0.5955
chr14	121570497	121570763	dmr_476313	0.7095
chr14	121591739	121592158	dmr_476333	0.527
chr14	121596187	121597313	dmr_476338	0.5429999999999999
chr14	121611186	121611433	dmr_476358	0.527
chr14	121612962	121614101	dmr_476363	0.6545
chr14	121618124	121618461	dmr_476371	0.752
chr14	121637013	121637609	dmr_476396	0.6859999999999999
chr14	121646559	121646717	dmr_476406	0.561
chr14	121646752	121647057	dmr_476407	0.623
chr14	121677019	121677287	dmr_476446	0.61
chr14	121679036	121679530	dmr_476450	0.5085
chr14	121680027	121680042	dmr_476452	0.5195
chr14	121697443	121698256	dmr_476480	0.508
chr14	121722534	121723029	dmr_476510	0.6915
chr14	121734222	121734534	dmr_476527	0.575
chr14	121735249	121736137	dmr_476529	0.5615
chr14	121736526	121737007	dmr_476531	0.9229999999999999
chr14	121737295	121737706	dmr_476532	0.7340000000000001
chr14	121739212	121739217	dmr_476534	0.6985
chr14	121745919	121746330	dmr_476545	0.6885
chr14	121824549	121824810	dmr_476604	0.5920000000000001
chr14	121826063	121826238	dmr_476606	0.809
chr14	121879741	121879983	dmr_476639	0.5485
chr14	121883340	121884075	dmr_476642	0.51
chr14	122130477	122130691	dmr_476828	0.557
chr14	122168982	122169437	dmr_476863	0.6785
chr14	122753863	122754531	dmr_477144	0.644
chr14	122841337	122841989	dmr_477184	0.5115
chr14	122901159	122901319	dmr_477225	0.8635
chr14	122957833	122958263	dmr_477257	0.7635
chr14	122974967	122975000	dmr_477268	0.5815
chr14	123037415	123037603	dmr_477313	0.7045
chr14	123143620	123143787	dmr_477362	0.779
chr14	123658993	123659058	dmr_477628	0.7375
chr14	123659915	123660512	dmr_477631	0.5579999999999999
chr14	123759925	123760348	dmr_477666	0.5685
chr14	123990061	123990623	dmr_477751	0.65
chr14	124054884	124055142	dmr_477799	0.5125
chr14	124195338	124195922	dmr_477887	0.722
chr14	124279500	124279533	dmr_477936	0.6075
chr14	124471010	124471145	dmr_478025	0.8240000000000001
chr14	124573830	124573916	dmr_478078	0.5325
chr14	124613422	124613518	dmr_478109	0.65
chr14	124613790	124613889	dmr_478110	0.6125
chr14	124635131	124635377	dmr_478125	0.66
chr14	124724472	124724769	dmr_478157	0.515
chr15	3270436	3271109	dmr_478217	0.555
chr15	3344446	3344834	dmr_478251	0.6805
chr15	3580091	3580175	dmr_478387	0.6705
chr15	3581900	3582146	dmr_478391	0.562
chr15	3756016	3756275	dmr_478452	0.6625
chr15	3770386	3770616	dmr_478459	0.8045
chr15	4063578	4063900	dmr_478570	0.7105
chr15	4069798	4069971	dmr_478579	0.687
chr15	4085718	4086325	dmr_478598	0.6505
chr15	4087516	4087719	dmr_478602	0.528
chr15	4087866	4088169	dmr_478604	0.7245
chr15	4119992	4120175	dmr_478635	0.594
chr15	4139686	4140289	dmr_478653	0.5870000000000001
chr15	4206387	4206587	dmr_478694	0.5915
chr15	4219286	4219427	dmr_478703	0.6265
chr15	4240342	4241061	dmr_478721	0.7725
chr15	4260191	4260367	dmr_478735	0.563
chr15	4376287	4376583	dmr_478773	0.682
chr15	4440696	4441230	dmr_478813	0.5485
chr15	4498172	4498269	dmr_478836	0.8745
chr15	4524594	4524778	dmr_478862	0.8565
chr15	5045776	5046236	dmr_479082	0.7135
chr15	5186580	5186813	dmr_479164	0.664
chr15	5194498	5194704	dmr_479172	0.6970000000000001
chr15	5235542	5236078	dmr_479196	0.5755
chr15	5239913	5240064	dmr_479202	0.54
chr15	5262222	5262310	dmr_479221	0.89
chr15	5262340	5262929	dmr_479222	0.799
chr15	5555300	5555394	dmr_479330	0.617
chr15	5555460	5555585	dmr_479331	0.736
chr15	6231118	6231624	dmr_479575	0.6345
chr15	6298354	6299060	dmr_479617	0.56
chr15	6299737	6299787	dmr_479619	0.8009999999999999
chr15	6323590	6324008	dmr_479638	0.5725
chr15	6411496	6411757	dmr_479680	0.6555
chr15	6517221	6517371	dmr_479727	0.9670000000000001
chr15	6517980	6518123	dmr_479729	0.9790000000000001
chr15	6519488	6520143	dmr_479732	0.8315
chr15	6520150	6520288	dmr_479733	0.611
chr15	6573323	6573585	dmr_479772	0.625
chr15	6584135	6584196	dmr_479776	0.66
chr15	6721681	6722283	dmr_479856	0.659
chr15	6789814	6789935	dmr_479915	0.6685
chr15	6910048	6910113	dmr_479989	0.77
chr15	6914077	6914482	dmr_479992	0.9075
chr15	6953433	6953825	dmr_480019	0.581
chr15	6954228	6954302	dmr_480021	0.6265
chr15	6954323	6954903	dmr_480022	0.767
chr15	6997745	6998312	dmr_480060	0.7015
chr15	7005595	7005757	dmr_480069	0.53
chr15	7008339	7009078	dmr_480071	0.5565
chr15	7037535	7037825	dmr_480099	0.5795
chr15	7077975	7078029	dmr_480133	0.7515
chr15	7128320	7128622	dmr_480171	0.512
chr15	7204027	7204179	dmr_480245	0.5720000000000001
chr15	7811155	7812396	dmr_480542	0.579
chr15	7815821	7816014	dmr_480545	0.511
chr15	7875891	7876458	dmr_480589	0.5820000000000001
chr15	7922373	7922597	dmr_480614	0.515
chr15	7931595	7931924	dmr_480619	0.7845
chr15	7956766	7956952	dmr_480634	0.8545
chr15	7994284	7994552	dmr_480662	0.741
chr15	8005701	8005732	dmr_480671	0.621
chr15	8030555	8030890	dmr_480695	0.8185
chr15	8295903	8296003	dmr_480833	0.684
chr15	8317449	8317718	dmr_480845	0.6925
chr15	8413607	8413843	dmr_480896	0.6305
chr15	8416379	8416626	dmr_480898	0.586
chr15	8504157	8504354	dmr_480942	0.6920000000000001
chr15	8511836	8512081	dmr_480951	0.7835
chr15	8512112	8512356	dmr_480952	0.6709999999999999
chr15	8552979	8553260	dmr_480970	0.51
chr15	8553567	8553603	dmr_480971	0.6215
chr15	8568277	8568472	dmr_480976	0.5585
chr15	8597705	8598133	dmr_480990	0.706
chr15	8598200	8598400	dmr_480991	0.5815
chr15	8625571	8625648	dmr_481005	0.7955
chr15	8697432	8698109	dmr_481055	0.69
chr15	8738211	8738418	dmr_481087	0.5535
chr15	8740736	8741138	dmr_481089	0.865
chr15	8741159	8741378	dmr_481090	0.636
chr15	8791945	8792339	dmr_481118	0.632
chr15	8817577	8817872	dmr_481133	0.607
chr15	8875000	8875639	dmr_481172	0.6065
chr15	8969072	8969737	dmr_481211	0.632
chr15	8989757	8989991	dmr_481220	0.602
chr15	8990394	8991164	dmr_481221	0.736
chr15	8991183	8991302	dmr_481222	0.7595
chr15	8991412	8992127	dmr_481223	0.6105
chr15	9002419	9003056	dmr_481232	0.7040000000000001
chr15	9078843	9079330	dmr_481250	0.601
chr15	9087904	9088138	dmr_481259	0.522
chr15	9088167	9088306	dmr_481260	0.529
chr15	9094187	9094701	dmr_481267	0.7075
chr15	9094732	9094850	dmr_481268	0.645
chr15	9100136	9100846	dmr_481274	0.7525
chr15	9158827	9159328	dmr_481315	0.754
chr15	9189908	9189989	dmr_481341	0.5635
chr15	9256590	9256696	dmr_481368	0.7235
chr15	9271934	9272192	dmr_481372	0.59
chr15	9542998	9543459	dmr_481460	0.7025
chr15	9634400	9634943	dmr_481505	0.563
chr15	9772532	9772942	dmr_481552	0.6970000000000001
chr15	10134935	10135091	dmr_481664	0.7190000000000001
chr15	10175018	10175989	dmr_481682	0.5265
chr15	10400738	10400795	dmr_481782	0.8415
chr15	10405037	10405242	dmr_481783	0.6825
chr15	10410623	10410892	dmr_481787	0.665
chr15	10413566	10413827	dmr_481791	0.909
chr15	10424211	10424295	dmr_481803	0.753
chr15	10425784	10427029	dmr_481805	0.9129999999999999
chr15	10427143	10427310	dmr_481806	0.8975
chr15	10460823	10461345	dmr_481830	0.731
chr15	10463240	10463960	dmr_481834	0.672
chr15	10465589	10465626	dmr_481837	0.5465
chr15	10467639	10468370	dmr_481839	0.8225
chr15	10468447	10468761	dmr_481840	0.5505
chr15	10469068	10469536	dmr_481841	0.6615
chr15	10489750	10490714	dmr_481856	0.6579999999999999
chr15	10617947	10618245	dmr_481939	0.7425
chr15	10621086	10621754	dmr_481942	0.5625
chr15	10676741	10677300	dmr_481990	0.655
chr15	10680864	10681045	dmr_481994	0.6645
chr15	10696546	10696732	dmr_482010	0.5429999999999999
chr15	10697180	10697197	dmr_482011	0.7240000000000001
chr15	10715524	10716128	dmr_482037	0.5435
chr15	10747430	10747660	dmr_482061	0.7355
chr15	10750550	10750672	dmr_482065	0.716
chr15	10816514	10817013	dmr_482093	0.7855
chr15	10824008	10824242	dmr_482101	0.6125
chr15	10840099	10840228	dmr_482112	0.8005
chr15	10840581	10841487	dmr_482113	0.625
chr15	10923403	10923556	dmr_482150	0.7585
chr15	11017553	11017620	dmr_482198	0.7665
chr15	11036018	11036210	dmr_482214	0.531
chr15	11066291	11066337	dmr_482229	0.5375
chr15	11095743	11096173	dmr_482248	0.588
chr15	11159237	11159368	dmr_482290	0.7509999999999999
chr15	11159489	11159865	dmr_482291	0.5539999999999999
chr15	11744992	11745797	dmr_482638	0.648
chr15	11748333	11748386	dmr_482642	0.721
chr15	11749223	11749801	dmr_482644	0.705
chr15	11792485	11792666	dmr_482671	0.515
chr15	11846933	11847155	dmr_482703	0.9805
chr15	11861168	11861336	dmr_482719	0.5045
chr15	11862152	11862999	dmr_482721	0.7120000000000001
chr15	11907319	11907490	dmr_482759	0.5815
chr15	11975966	11976421	dmr_482793	0.612
chr15	11977429	11978380	dmr_482795	0.631
chr15	11978651	11979192	dmr_482796	0.631
chr15	11979325	11979583	dmr_482797	0.5625
chr15	11981204	11981783	dmr_482800	0.5025
chr15	11996293	11996489	dmr_482818	0.725
chr15	12014370	12014401	dmr_482832	0.8490000000000001
chr15	12019249	12020066	dmr_482837	0.628
chr15	12024253	12025646	dmr_482841	0.5539999999999999
chr15	12027229	12027326	dmr_482844	0.5579999999999999
chr15	12039431	12039624	dmr_482853	0.511
chr15	12039640	12040120	dmr_482854	0.675
chr15	12092790	12093230	dmr_482905	0.718
chr15	12103800	12104030	dmr_482919	0.7845
chr15	12106431	12107376	dmr_482923	0.594
chr15	12124831	12125016	dmr_482944	0.5325
chr15	12149575	12149912	dmr_482978	0.6565
chr15	12206224	12207858	dmr_483036	0.774
chr15	12211512	12212059	dmr_483043	0.794
chr15	12214189	12214673	dmr_483047	0.6425
chr15	12214722	12214821	dmr_483048	0.6385
chr15	12214911	12215625	dmr_483049	0.8125
chr15	12215701	12216008	dmr_483050	0.7395
chr15	12228488	12228573	dmr_483068	0.601
chr15	12228665	12228772	dmr_483069	0.695
chr15	12232312	12232688	dmr_483074	0.5195
chr15	12232701	12232950	dmr_483075	0.6715
chr15	12233004	12233230	dmr_483076	0.7825
chr15	12234789	12234975	dmr_483080	0.544
chr15	12243733	12244918	dmr_483091	0.5660000000000001
chr15	12245023	12245840	dmr_483092	0.7975
chr15	12246384	12247322	dmr_483093	0.5215
chr15	12253927	12254108	dmr_483103	0.5805
chr15	12274561	12274765	dmr_483126	0.632
chr15	12288706	12289056	dmr_483141	0.5215
chr15	12306628	12307628	dmr_483155	0.6045
chr15	12320057	12320733	dmr_483171	0.7555
chr15	12360924	12361477	dmr_483216	0.509
chr15	12362573	12363247	dmr_483219	0.812
chr15	12402489	12402605	dmr_483253	0.642
chr15	12416001	12416094	dmr_483269	0.5405
chr15	12446714	12447266	dmr_483299	0.601
chr15	12447344	12447470	dmr_483300	0.5725
chr15	12452251	12452464	dmr_483306	0.6515
chr15	12473762	12473874	dmr_483327	0.6035
chr15	12543729	12544413	dmr_483403	0.5575
chr15	12610998	12611091	dmr_483463	0.664
chr15	12738054	12738640	dmr_483614	0.7290000000000001
chr15	12738892	12738988	dmr_483615	0.665
chr15	12788821	12788826	dmr_483658	0.515
chr15	12789101	12789854	dmr_483659	0.6965
chr15	12798121	12798459	dmr_483667	0.6459999999999999
chr15	12802986	12803089	dmr_483673	0.7535
chr15	12861877	12861983	dmr_483719	0.6245
chr15	12875983	12876245	dmr_483736	0.705
chr15	12876531	12876609	dmr_483737	0.7559999999999999
chr15	12877035	12877403	dmr_483738	0.7
chr15	12884755	12885866	dmr_483746	0.6235
chr15	12889314	12890321	dmr_483748	0.5315
chr15	12895451	12895997	dmr_483753	0.5720000000000001
chr15	12903972	12904971	dmr_483760	0.672
chr15	12908053	12908642	dmr_483764	0.8215
chr15	12908662	12909386	dmr_483765	0.5920000000000001
chr15	13027792	13028138	dmr_483833	0.6375
chr15	13031388	13031611	dmr_483838	0.738
chr15	13035160	13035274	dmr_483842	0.8105
chr15	13048065	13048225	dmr_483858	0.6505
chr15	13091397	13091838	dmr_483908	0.5375
chr15	13091864	13092773	dmr_483909	0.6955
chr15	13125816	13126672	dmr_483933	0.659
chr15	13136030	13136826	dmr_483947	0.532
chr15	13139546	13139717	dmr_483952	0.8885
chr15	13140027	13140164	dmr_483953	0.752
chr15	13155494	13155736	dmr_483968	0.8079999999999999
chr15	13170909	13171661	dmr_483987	0.603
chr15	13171912	13171941	dmr_483988	0.677
chr15	13208439	13208844	dmr_484018	0.508
chr15	13209990	13210430	dmr_484019	0.504
chr15	13262414	13262601	dmr_484049	0.852
chr15	13277026	13277207	dmr_484057	0.527
chr15	13288081	13288294	dmr_484071	0.758
chr15	13288571	13288765	dmr_484072	0.7165
chr15	13289120	13289125	dmr_484073	0.5985
chr15	13304512	13304890	dmr_484089	0.747
chr15	13306535	13306770	dmr_484092	0.8105
chr15	13370794	13371780	dmr_484135	0.745
chr15	13375777	13375870	dmr_484140	0.518
chr15	13384830	13385276	dmr_484144	0.7225
chr15	13440398	13440691	dmr_484166	0.5265
chr15	13513710	13514671	dmr_484205	0.6075
chr15	13563974	13564192	dmr_484233	0.5505
chr15	13586470	13586905	dmr_484244	0.685
chr15	13636015	13636246	dmr_484269	0.755
chr15	13655225	13655437	dmr_484285	0.6505
chr15	13754839	13755214	dmr_484316	0.703
chr15	13764301	13764486	dmr_484323	0.522
chr15	13765565	13765791	dmr_484325	0.7385
chr15	14253738	14253772	dmr_484479	0.514
chr15	14254330	14254828	dmr_484480	0.6205
chr15	14508981	14509414	dmr_484554	0.5379999999999999
chr15	14510465	14510674	dmr_484555	0.626
chr15	14529019	14529064	dmr_484563	0.631
chr15	15766615	15766755	dmr_484914	0.6595
chr15	16032222	16032323	dmr_485027	0.602
chr15	16520628	16520899	dmr_485178	0.7
chr15	16541212	16541280	dmr_485193	0.6459999999999999
chr15	16617249	16617304	dmr_485218	0.5555
chr15	16760305	16760488	dmr_485291	0.713
chr15	16797304	16797679	dmr_485325	0.7170000000000001
chr15	16802484	16803178	dmr_485330	0.6435
chr15	17074818	17074925	dmr_485450	0.6
chr15	17467520	17467762	dmr_485567	0.522
chr15	17485835	17486302	dmr_485574	0.664
chr15	17794394	17794435	dmr_485688	0.7235
chr15	17804435	17804505	dmr_485700	0.5865
chr15	17828625	17828668	dmr_485710	0.6295
chr15	17880260	17880369	dmr_485728	0.5205
chr15	18032454	18033455	dmr_485777	0.6675
chr15	18079894	18080307	dmr_485807	0.7065
chr15	18086362	18086438	dmr_485813	0.568
chr15	18106605	18106728	dmr_485821	0.9570000000000001
chr15	18197273	18197406	dmr_485853	0.826
chr15	18305176	18305648	dmr_485888	0.609
chr15	18390274	18390719	dmr_485912	0.513
chr15	18432726	18432899	dmr_485923	0.5745
chr15	18608239	18608576	dmr_485972	0.65
chr15	18685578	18685678	dmr_486000	0.701
chr15	18743998	18744051	dmr_486027	0.6315
chr15	18748818	18748853	dmr_486037	0.6855
chr15	18764715	18764843	dmr_486044	0.6579999999999999
chr15	18768993	18769214	dmr_486047	0.9740000000000001
chr15	18769318	18769403	dmr_486048	0.7545
chr15	18818379	18818399	dmr_486065	0.6275
chr15	18820565	18820660	dmr_486068	0.7509999999999999
chr15	18821363	18821376	dmr_486070	0.645
chr15	18844470	18844910	dmr_486096	0.7020000000000001
chr15	18844992	18845314	dmr_486097	0.636
chr15	18890493	18890718	dmr_486149	0.637
chr15	18928220	18928286	dmr_486200	0.606
chr15	19020666	19021187	dmr_486308	0.508
chr15	19093960	19094514	dmr_486356	0.9259999999999999
chr15	19094548	19094770	dmr_486357	0.884
chr15	19104268	19104511	dmr_486361	0.5125
chr15	19107814	19108098	dmr_486366	0.723
chr15	19276671	19276744	dmr_486450	0.706
chr15	19463514	19463602	dmr_486497	0.8015
chr15	19667490	19667661	dmr_486538	0.821
chr15	19687191	19687719	dmr_486544	0.7825
chr15	20080155	20080298	dmr_486661	0.6865
chr15	20084655	20084997	dmr_486666	0.5715
chr15	20085386	20085421	dmr_486668	0.7595
chr15	20101733	20102399	dmr_486679	0.7959999999999999
chr15	20223351	20223758	dmr_486726	0.725
chr15	20375629	20375650	dmr_486772	0.741
chr15	20393048	20393406	dmr_486783	0.7165
chr15	20450147	20450197	dmr_486803	0.5225
chr15	20450477	20451024	dmr_486804	0.5365
chr15	20452090	20452304	dmr_486807	0.6775
chr15	20455009	20455321	dmr_486809	0.6759999999999999
chr15	20462488	20463009	dmr_486817	0.715
chr15	20466078	20466306	dmr_486821	0.741
chr15	20520521	20520531	dmr_486844	0.6775
chr15	20524417	20524475	dmr_486846	0.9209999999999999
chr15	20538252	20538320	dmr_486853	0.581
chr15	20538874	20539150	dmr_486854	0.6975
chr15	20545598	20545803	dmr_486860	0.81
chr15	20546453	20546727	dmr_486861	0.7355
chr15	20551060	20551267	dmr_486868	0.9765
chr15	20634863	20634874	dmr_486913	0.519
chr15	20660302	20660398	dmr_486921	0.8185
chr15	20671796	20672066	dmr_486929	0.662
chr15	20696229	20696404	dmr_486946	0.5165
chr15	20712259	20712509	dmr_486952	0.7490000000000001
chr15	20841353	20842002	dmr_487014	0.723
chr15	20843870	20843888	dmr_487017	0.535
chr15	20863120	20863142	dmr_487026	0.872
chr15	20877158	20877171	dmr_487036	0.5805
chr15	20893737	20893792	dmr_487044	0.545
chr15	20896288	20896568	dmr_487048	0.705
chr15	20897716	20897945	dmr_487049	0.628
chr15	20971208	20971527	dmr_487079	0.7909999999999999
chr15	21009086	21009089	dmr_487093	0.818
chr15	21014284	21014786	dmr_487098	0.542
chr15	21109192	21109524	dmr_487143	0.5485
chr15	21109898	21110047	dmr_487144	0.7120000000000001
chr15	21111716	21111814	dmr_487147	0.696
chr15	21116663	21116756	dmr_487152	0.6920000000000001
chr15	21179624	21180088	dmr_487188	0.5855
chr15	21180359	21180622	dmr_487189	0.674
chr15	21214710	21215090	dmr_487206	0.852
chr15	21326077	21326181	dmr_487264	0.5285
chr15	21329080	21329169	dmr_487266	0.7945
chr15	21353152	21353223	dmr_487277	0.7015
chr15	21355676	21356355	dmr_487280	0.633
chr15	21357206	21357437	dmr_487281	0.5379999999999999
chr15	21405238	21405705	dmr_487316	0.8
chr15	21655400	21655604	dmr_487417	0.7215
chr15	21684352	21684955	dmr_487428	0.5995
chr15	21761181	21761279	dmr_487458	0.857
chr15	21835923	21836202	dmr_487481	0.763
chr15	21836366	21836369	dmr_487482	0.8515
chr15	22019972	22020320	dmr_487529	0.5895
chr15	22233486	22233545	dmr_487596	0.7555
chr15	22241738	22241961	dmr_487597	0.743
chr15	22536042	22536147	dmr_487692	0.82
chr15	22549152	22549208	dmr_487703	0.6065
chr15	22898039	22898486	dmr_487845	0.7575
chr15	22913683	22914179	dmr_487857	0.5135
chr15	22914286	22914427	dmr_487858	0.9085
chr15	22916326	22916969	dmr_487862	0.517
chr15	22969334	22969969	dmr_487885	0.7509999999999999
chr15	22980028	22980457	dmr_487894	0.6635
chr15	23014125	23014360	dmr_487908	0.516
chr15	23037972	23038117	dmr_487920	0.617
chr15	23560183	23560477	dmr_488156	0.634
chr15	24229662	24229885	dmr_488358	0.5085
chr15	24272912	24272971	dmr_488377	0.6725
chr15	24305996	24306421	dmr_488395	0.5595
chr15	24306896	24307044	dmr_488396	0.722
chr15	24501803	24502867	dmr_488471	0.629
chr15	24566956	24567286	dmr_488506	0.5255
chr15	24698780	24698813	dmr_488559	0.7390000000000001
chr15	24701582	24701733	dmr_488561	0.7345
chr15	24720150	24720504	dmr_488570	0.79
chr15	24720877	24721223	dmr_488571	0.591
chr15	24748945	24749062	dmr_488588	0.53
chr15	24837547	24838639	dmr_488632	0.5855
chr15	24968660	24968739	dmr_488704	0.7495
chr15	24969044	24969351	dmr_488705	0.868
chr15	25018415	25018502	dmr_488737	0.614
chr15	25019655	25019936	dmr_488739	0.5870000000000001
chr15	25020485	25020622	dmr_488740	0.7305
chr15	25020720	25021022	dmr_488741	0.6935
chr15	25026901	25026903	dmr_488746	0.7755
chr15	25032171	25032298	dmr_488750	0.544
chr15	25032673	25032937	dmr_488751	0.7120000000000001
chr15	25035123	25035427	dmr_488753	0.636
chr15	25036363	25036821	dmr_488755	0.85
chr15	25037491	25037565	dmr_488757	0.503
chr15	25120334	25120867	dmr_488798	0.97
chr15	25120883	25121015	dmr_488799	0.7845
chr15	25221385	25222480	dmr_488857	0.851
chr15	25224790	25225097	dmr_488860	0.6995
chr15	25269437	25270039	dmr_488891	0.5915
chr15	25331119	25331254	dmr_488937	0.5755
chr15	25358233	25358482	dmr_488954	0.588
chr15	25359578	25361483	dmr_488955	0.7505
chr15	25361571	25362641	dmr_488956	0.593
chr15	25363439	25364331	dmr_488959	0.7655
chr15	25364941	25364998	dmr_488960	0.519
chr15	25365285	25365977	dmr_488961	0.5745
chr15	25366304	25366533	dmr_488962	0.5455
chr15	25369297	25369503	dmr_488967	0.7575
chr15	25369890	25369998	dmr_488968	0.66
chr15	25370306	25370793	dmr_488969	0.528
chr15	25377597	25377661	dmr_488979	0.5870000000000001
chr15	25379799	25379963	dmr_488982	0.6085
chr15	25383827	25383845	dmr_488990	0.622
chr15	25396417	25396419	dmr_489014	0.67
chr15	25401886	25402452	dmr_489020	0.5075
chr15	25403407	25404729	dmr_489022	0.604
chr15	25410010	25410767	dmr_489029	0.657
chr15	25417409	25418218	dmr_489033	0.507
chr15	25637716	25638753	dmr_489184	0.759
chr15	25674732	25675147	dmr_489210	0.5985
chr15	25713597	25713800	dmr_489243	0.625
chr15	25714130	25714512	dmr_489244	0.6175
chr15	25761341	25762082	dmr_489276	0.55
chr15	25773914	25773971	dmr_489288	0.6615
chr15	25774300	25774325	dmr_489289	0.5255
chr15	25791512	25792075	dmr_489303	0.604
chr15	25792975	25794481	dmr_489305	0.7055
chr15	25794556	25794707	dmr_489306	0.71
chr15	25802321	25802990	dmr_489314	0.5760000000000001
chr15	25904647	25905316	dmr_489419	0.585
chr15	25905377	25905653	dmr_489420	0.7835
chr15	25913628	25913803	dmr_489431	0.5985
chr15	25926168	25926591	dmr_489447	0.6805
chr15	25929752	25930377	dmr_489454	0.6559999999999999
chr15	25934056	25934127	dmr_489458	0.655
chr15	25934493	25935219	dmr_489459	0.644
chr15	25940900	25940998	dmr_489468	0.5855
chr15	25985811	25985872	dmr_489509	0.5589999999999999
chr15	26012615	26013343	dmr_489544	0.6195
chr15	26107767	26108345	dmr_489596	0.7785
chr15	26153109	26153706	dmr_489608	0.516
chr15	26159813	26160010	dmr_489616	0.505
chr15	26338023	26338222	dmr_489717	0.6990000000000001
chr15	26338305	26338659	dmr_489718	0.6745
chr15	26359156	26359179	dmr_489743	0.732
chr15	26596166	26596549	dmr_489917	0.5695
chr15	26682313	26682939	dmr_489972	0.565
chr15	26730946	26731076	dmr_490001	0.813
chr15	26748052	26748159	dmr_490013	0.5105
chr15	26748302	26748387	dmr_490014	0.6955
chr15	26748648	26749086	dmr_490015	0.6895
chr15	26795606	26795891	dmr_490044	0.649
chr15	26838326	26838573	dmr_490066	0.537
chr15	26894055	26894559	dmr_490096	0.5795
chr15	27000248	27000628	dmr_490141	0.7829999999999999
chr15	27043771	27044156	dmr_490167	0.7695
chr15	27178406	27178536	dmr_490219	0.579
chr15	27322387	27322761	dmr_490310	0.7665
chr15	27326272	27326359	dmr_490313	0.7085
chr15	27405731	27406225	dmr_490372	0.7075
chr15	27450634	27451078	dmr_490405	0.6715
chr15	27468167	27468633	dmr_490420	0.6145
chr15	27472407	27472961	dmr_490425	0.5365
chr15	27473588	27474353	dmr_490427	0.594
chr15	27485295	27486755	dmr_490445	0.7565
chr15	27486889	27488328	dmr_490446	0.6945
chr15	27488355	27488797	dmr_490447	0.5085
chr15	27489893	27489988	dmr_490450	0.5055
chr15	27493038	27493778	dmr_490455	0.6095
chr15	27502684	27503717	dmr_490472	0.6975
chr15	27503866	27504592	dmr_490473	0.687
chr15	27505778	27505959	dmr_490476	0.66
chr15	27508290	27508355	dmr_490479	0.5685
chr15	27508359	27508771	dmr_490480	0.7695
chr15	27508788	27509035	dmr_490481	0.5595
chr15	27509046	27509495	dmr_490482	0.8045
chr15	27509552	27509556	dmr_490483	0.647
chr15	27509883	27509888	dmr_490484	0.7559999999999999
chr15	27512736	27513750	dmr_490488	0.6759999999999999
chr15	27515506	27515525	dmr_490491	0.5185
chr15	27524216	27524466	dmr_490505	0.522
chr15	27524478	27524724	dmr_490506	0.562
chr15	27535365	27536205	dmr_490527	0.672
chr15	27537275	27537773	dmr_490528	0.5575
chr15	27538936	27539042	dmr_490531	0.597
chr15	27539754	27540393	dmr_490533	0.7505
chr15	27553760	27553926	dmr_490557	0.675
chr15	27558363	27558678	dmr_490563	0.6235
chr15	27564296	27564404	dmr_490575	0.5770000000000001
chr15	27565107	27566243	dmr_490577	0.511
chr15	27570467	27570903	dmr_490585	0.7595
chr15	27589836	27590229	dmr_490620	0.78
chr15	27590269	27590372	dmr_490621	0.6605
chr15	27592887	27592997	dmr_490625	0.5735
chr15	27593038	27593147	dmr_490626	0.7735
chr15	27593157	27593356	dmr_490627	0.5535
chr15	27595267	27596007	dmr_490632	0.6315
chr15	27598783	27599376	dmr_490637	0.5589999999999999
chr15	27606945	27607096	dmr_490647	0.5855
chr15	27625331	27626118	dmr_490671	0.6729999999999999
chr15	27669242	27669568	dmr_490704	0.722
chr15	27680698	27680949	dmr_490721	0.7745
chr15	27684464	27684820	dmr_490724	0.6759999999999999
chr15	27684867	27685420	dmr_490725	0.9390000000000001
chr15	27715380	27715535	dmr_490751	0.6385
chr15	27730938	27731150	dmr_490769	0.703
chr15	27731959	27732052	dmr_490771	0.5405
chr15	27752990	27753168	dmr_490805	0.703
chr15	27753682	27753840	dmr_490806	0.6535
chr15	27754328	27754423	dmr_490808	0.5465
chr15	27755042	27755454	dmr_490810	0.6475
chr15	27761340	27761707	dmr_490821	0.732
chr15	27767309	27767360	dmr_490832	0.6705
chr15	27787460	27788244	dmr_490869	0.727
chr15	27789116	27789181	dmr_490871	0.706
chr15	27789520	27790003	dmr_490872	0.5539999999999999
chr15	27792496	27793115	dmr_490879	0.6205
chr15	27794820	27795053	dmr_490883	0.858
chr15	27795320	27795755	dmr_490884	0.6155
chr15	27796312	27797145	dmr_490886	0.6505
chr15	27797718	27798446	dmr_490888	0.6105
chr15	27802299	27803187	dmr_490895	0.6005
chr15	27804440	27804844	dmr_490899	0.5645
chr15	27807083	27807278	dmr_490903	0.67
chr15	27808271	27808689	dmr_490905	0.6715
chr15	27817072	27817558	dmr_490918	0.715
chr15	27818282	27818353	dmr_490920	0.6970000000000001
chr15	27818383	27818629	dmr_490921	0.636
chr15	27856165	27856711	dmr_490985	0.6585
chr15	27857158	27857541	dmr_490987	0.6809999999999999
chr15	27861615	27862134	dmr_490995	0.72
chr15	27869182	27869208	dmr_491007	0.691
chr15	27883776	27884294	dmr_491029	0.6165
chr15	27884755	27885202	dmr_491030	0.5015
chr15	27887431	27887721	dmr_491034	0.5375
chr15	27901346	27901575	dmr_491056	0.5685
chr15	27902697	27904282	dmr_491058	0.701
chr15	27906825	27906981	dmr_491063	0.59
chr15	27919426	27919540	dmr_491081	0.546
chr15	27920014	27920104	dmr_491082	0.6765
chr15	27926153	27926294	dmr_491091	0.5095
chr15	27938244	27938642	dmr_491110	0.7615
chr15	27941805	27942061	dmr_491117	0.5835
chr15	27943680	27944347	dmr_491120	0.606
chr15	27945445	27945931	dmr_491123	0.654
chr15	27951028	27951585	dmr_491131	0.5565
chr15	27954183	27954542	dmr_491137	0.6759999999999999
chr15	27955109	27955506	dmr_491139	0.6809999999999999
chr15	27967616	27968529	dmr_491162	0.556
chr15	27986750	27987095	dmr_491183	0.5315
chr15	27988419	27988631	dmr_491187	0.5975
chr15	27995857	27995861	dmr_491201	0.6115
chr15	27996282	27997076	dmr_491202	0.5865
chr15	27997443	27998052	dmr_491203	0.522
chr15	28007198	28007243	dmr_491215	0.5535
chr15	28022798	28022879	dmr_491241	0.6445
chr15	28040625	28041030	dmr_491258	0.5055
chr15	28041060	28041696	dmr_491259	0.5935
chr15	28109673	28109944	dmr_491297	0.7135
chr15	28110305	28110687	dmr_491298	0.6605
chr15	28119358	28119482	dmr_491303	0.6135
chr15	28158386	28158773	dmr_491337	0.7655
chr15	28172136	28172419	dmr_491347	0.6545
chr15	28172651	28172694	dmr_491348	0.7325
chr15	28212952	28213248	dmr_491374	0.855
chr15	28213576	28213585	dmr_491375	0.603
chr15	28352027	28352052	dmr_491443	0.794
chr15	28600185	28600721	dmr_491560	0.667
chr15	28698016	28698115	dmr_491602	0.667
chr15	28740757	28740814	dmr_491616	0.764
chr15	29029776	29029989	dmr_491711	0.662
chr15	29063585	29063629	dmr_491726	0.6685
chr15	29146298	29146473	dmr_491758	0.8375
chr15	29146979	29147002	dmr_491759	0.7805
chr15	29223831	29223932	dmr_491782	0.667
chr15	29226168	29226216	dmr_491786	0.7805
chr15	29255148	29255349	dmr_491798	0.7755
chr15	29762353	29762694	dmr_491981	0.586
chr15	29824069	29824483	dmr_492004	0.7815
chr15	30015773	30015831	dmr_492076	0.7095
chr15	30122030	30122425	dmr_492127	0.6759999999999999
chr15	30184109	30184272	dmr_492159	0.6145
chr15	30271403	30271843	dmr_492254	0.787
chr15	30276760	30277134	dmr_492261	0.609
chr15	30322813	30322849	dmr_492321	0.563
chr15	30373765	30374187	dmr_492372	0.5595
chr15	30400721	30400784	dmr_492399	0.6335
chr15	30450389	30451161	dmr_492443	0.5085
chr15	30457686	30457805	dmr_492452	0.664
chr15	30471387	30471797	dmr_492471	0.5589999999999999
chr15	30569817	30569822	dmr_492592	0.5835
chr15	30590566	30590968	dmr_492606	0.7040000000000001
chr15	30646099	30646471	dmr_492672	0.5265
chr15	30647178	30647478	dmr_492673	0.615
chr15	30649584	30649834	dmr_492676	0.5935
chr15	30681855	30682756	dmr_492721	0.534
chr15	30708123	30708300	dmr_492747	0.71
chr15	30708595	30709367	dmr_492748	0.6645
chr15	30740499	30740712	dmr_492781	0.8155
chr15	30875859	30876011	dmr_492935	0.6629999999999999
chr15	30886978	30887213	dmr_492946	0.6609999999999999
chr15	30887578	30887722	dmr_492947	0.8145
chr15	30888091	30888376	dmr_492948	0.5635
chr15	30895246	30895572	dmr_492956	0.6755
chr15	30897312	30897780	dmr_492960	0.804
chr15	30922509	30923280	dmr_492987	0.501
chr15	30991990	30992649	dmr_493066	0.5965
chr15	30992674	30992739	dmr_493067	0.687
chr15	31022195	31022658	dmr_493093	0.5695
chr15	31087265	31087618	dmr_493142	0.8685
chr15	31092237	31092411	dmr_493147	0.815
chr15	31128019	31128114	dmr_493174	0.6375
chr15	31284906	31285368	dmr_493296	0.759
chr15	31285384	31285514	dmr_493297	0.732
chr15	31285636	31285654	dmr_493298	0.6995
chr15	31285949	31285963	dmr_493299	0.7625
chr15	31287698	31288532	dmr_493302	0.5685
chr15	31297815	31298488	dmr_493317	0.541
chr15	31318616	31318744	dmr_493347	0.6495
chr15	31328128	31328545	dmr_493360	0.6465
chr15	31329132	31330541	dmr_493361	0.6265
chr15	31330596	31331077	dmr_493362	0.508
chr15	31331568	31331937	dmr_493363	0.723
chr15	31336712	31337581	dmr_493369	0.639
chr15	31338027	31338235	dmr_493370	0.623
chr15	31341249	31341481	dmr_493372	0.5545
chr15	31342335	31342788	dmr_493374	0.508
chr15	31344525	31345966	dmr_493376	0.737
chr15	31350449	31351107	dmr_493381	0.5285
chr15	31363371	31366625	dmr_493394	0.69
chr15	31368148	31368925	dmr_493395	0.7190000000000001
chr15	31369089	31369701	dmr_493396	0.5165
chr15	31374735	31375067	dmr_493402	0.622
chr15	31375281	31375636	dmr_493403	0.743
chr15	31381521	31382140	dmr_493411	0.591
chr15	31386147	31386499	dmr_493416	0.6425
chr15	31392638	31392936	dmr_493420	0.5335
chr15	31393238	31394551	dmr_493421	0.772
chr15	31395851	31395907	dmr_493423	0.745
chr15	31396165	31397109	dmr_493424	0.588
chr15	31397173	31397222	dmr_493425	0.551
chr15	31398589	31398784	dmr_493428	0.682
chr15	31398791	31399363	dmr_493429	0.7265
chr15	31414538	31414852	dmr_493449	0.51
chr15	31417645	31418460	dmr_493454	0.857
chr15	31418513	31418631	dmr_493455	0.7035
chr15	31418787	31419129	dmr_493456	0.5925
chr15	31426029	31426567	dmr_493460	0.563
chr15	31426684	31427228	dmr_493461	0.7105
chr15	31428366	31430127	dmr_493463	0.7795
chr15	31430427	31430455	dmr_493464	0.6845
chr15	31442921	31443400	dmr_493475	0.603
chr15	31447122	31447193	dmr_493479	0.511
chr15	31535517	31535745	dmr_493574	0.58
chr15	31536209	31536456	dmr_493575	0.66
chr15	31588675	31588744	dmr_493608	0.524
chr15	31589065	31589422	dmr_493609	0.5435
chr15	31634502	31635082	dmr_493657	0.7865
chr15	31711291	31711380	dmr_493709	0.7375
chr15	31717167	31717367	dmr_493715	0.7955
chr15	31920695	31920720	dmr_493830	0.649
chr15	31977745	31978482	dmr_493863	0.5155
chr15	31988288	31989002	dmr_493873	0.674
chr15	31989289	31989416	dmr_493874	0.5455
chr15	31989780	31990055	dmr_493875	0.6779999999999999
chr15	31990165	31990541	dmr_493877	0.6459999999999999
chr15	32036923	32037049	dmr_493916	0.522
chr15	32041897	32042018	dmr_493920	0.9095
chr15	32094008	32094597	dmr_493960	0.687
chr15	32171797	32172180	dmr_494001	0.514
chr15	32204951	32205417	dmr_494028	0.5065
chr15	32239734	32240625	dmr_494052	0.706
chr15	32257815	32258555	dmr_494071	0.5545
chr15	32265557	32265721	dmr_494078	0.6245
chr15	32265752	32265883	dmr_494079	0.7095
chr15	32265943	32265954	dmr_494080	0.7475
chr15	32266072	32266269	dmr_494081	0.5575
chr15	32432725	32433741	dmr_494238	0.7090000000000001
chr15	32613318	32613960	dmr_494387	0.61
chr15	32619765	32620087	dmr_494391	0.6025
chr15	32641000	32641205	dmr_494407	0.6315
chr15	32665739	32665972	dmr_494423	0.5445
chr15	32691470	32691797	dmr_494441	0.713
chr15	32730923	32731071	dmr_494461	0.5725
chr15	32755413	32755542	dmr_494471	0.8640000000000001
chr15	33000596	33000696	dmr_494561	0.846
chr15	33330142	33330264	dmr_494646	0.5905
chr15	33363095	33363539	dmr_494656	0.524
chr15	33476171	33476951	dmr_494681	0.7090000000000001
chr15	33480663	33481071	dmr_494687	0.7355
chr15	33481301	33481382	dmr_494689	0.6679999999999999
chr15	33641659	33641886	dmr_494739	0.6675
chr15	33657237	33657769	dmr_494753	0.507
chr15	33673930	33674218	dmr_494763	0.7675
chr15	33686525	33686573	dmr_494773	0.6205
chr15	33688098	33688190	dmr_494775	0.732
chr15	33688571	33688735	dmr_494776	0.7225
chr15	33824324	33824487	dmr_494810	0.645
chr15	33906930	33907403	dmr_494825	0.66
chr15	33924413	33924790	dmr_494834	0.5720000000000001
chr15	33955921	33955959	dmr_494844	0.604
chr15	34114843	34114926	dmr_494918	0.5055
chr15	34263929	34264035	dmr_494987	0.7875
chr15	34265542	34265908	dmr_494989	0.6729999999999999
chr15	34281022	34282112	dmr_495000	0.599
chr15	34287134	34287240	dmr_495007	0.69
chr15	34308945	34309415	dmr_495026	0.5635
chr15	34331304	34331347	dmr_495039	0.5915
chr15	34402224	34402394	dmr_495102	0.725
chr15	34442099	34442226	dmr_495142	0.5035
chr15	34532693	34532920	dmr_495193	0.579
chr15	34589603	34589838	dmr_495247	0.742
chr15	34656995	34657206	dmr_495285	0.504
chr15	34679005	34679304	dmr_495304	0.7215
chr15	34680270	34680702	dmr_495306	0.757
chr15	34685264	34686150	dmr_495310	0.8925
chr15	34722990	34723196	dmr_495333	0.513
chr15	34745077	34745181	dmr_495345	0.5665
chr15	34747189	34747744	dmr_495348	0.659
chr15	34748077	34748222	dmr_495349	0.5755
chr15	34810294	34810769	dmr_495366	0.648
chr15	34811025	34811248	dmr_495367	0.7240000000000001
chr15	34826411	34826635	dmr_495381	0.715
chr15	34829400	34829862	dmr_495382	0.6665
chr15	34830227	34831260	dmr_495383	0.688
chr15	34831323	34831455	dmr_495384	0.6045
chr15	34835266	34835740	dmr_495389	0.5585
chr15	34836832	34837096	dmr_495392	0.69
chr15	34838593	34838864	dmr_495393	0.743
chr15	34846296	34846621	dmr_495402	0.5045
chr15	34882094	34882239	dmr_495419	0.654
chr15	35154131	35154780	dmr_495538	0.7085
chr15	35157432	35157718	dmr_495542	0.632
chr15	35279454	35279460	dmr_495593	0.589
chr15	35279480	35279487	dmr_495594	0.626
chr15	35416105	35416119	dmr_495656	0.5335
chr15	35428761	35429002	dmr_495668	0.625
chr15	35741692	35741962	dmr_495838	0.5205
chr15	35773402	35773726	dmr_495860	0.7025
chr15	35776037	35776186	dmr_495865	0.904
chr15	35862052	35862319	dmr_495925	0.5429999999999999
chr15	35862679	35863030	dmr_495926	0.5820000000000001
chr15	35915450	35915520	dmr_495957	0.6145
chr15	35920577	35920847	dmr_495961	0.7275
chr15	35929453	35929617	dmr_495969	0.6835
chr15	35929674	35929902	dmr_495970	0.7565
chr15	35937030	35937210	dmr_495978	0.6095
chr15	36016298	36016312	dmr_496003	0.5915
chr15	36017118	36017174	dmr_496005	0.525
chr15	36024230	36024576	dmr_496008	0.7065
chr15	36024634	36025105	dmr_496009	0.6405
chr15	36079845	36079925	dmr_496041	0.777
chr15	36111765	36111960	dmr_496052	0.599
chr15	36139758	36140661	dmr_496065	0.7425
chr15	36141395	36143002	dmr_496067	0.7809999999999999
chr15	36209961	36211145	dmr_496101	0.7895
chr15	36283854	36284129	dmr_496167	0.7185
chr15	36296251	36296591	dmr_496175	0.8225
chr15	36296976	36297237	dmr_496176	0.858
chr15	36330002	36330653	dmr_496187	0.7170000000000001
chr15	36330962	36331077	dmr_496188	0.6940000000000001
chr15	36341281	36341773	dmr_496197	0.7020000000000001
chr15	36345539	36345637	dmr_496202	0.7595
chr15	36373594	36373707	dmr_496220	0.6885
chr15	36374135	36374696	dmr_496221	0.74
chr15	36375515	36375578	dmr_496222	0.7120000000000001
chr15	36381313	36381628	dmr_496230	0.637
chr15	36398223	36398538	dmr_496239	0.795
chr15	36398875	36398923	dmr_496240	0.7125
chr15	36403514	36404236	dmr_496244	0.7605
chr15	36412077	36412525	dmr_496250	0.6435
chr15	36417625	36417963	dmr_496256	0.5945
chr15	36472614	36472708	dmr_496291	0.7375
chr15	36489064	36489108	dmr_496311	0.642
chr15	36538973	36539481	dmr_496353	0.612
chr15	36543954	36544427	dmr_496358	0.6035
chr15	36625531	36625905	dmr_496409	0.5820000000000001
chr15	36705625	36705877	dmr_496451	0.857
chr15	36726474	36726952	dmr_496469	0.501
chr15	36732915	36733275	dmr_496474	0.585
chr15	36738564	36738746	dmr_496479	0.6245
chr15	36740192	36740501	dmr_496481	0.555
chr15	36742477	36743219	dmr_496484	0.8005
chr15	36744684	36744809	dmr_496488	0.586
chr15	36761979	36762160	dmr_496503	0.6675
chr15	36762264	36762571	dmr_496504	0.607
chr15	36764472	36765048	dmr_496506	0.58
chr15	36765092	36765516	dmr_496507	0.6295
chr15	36765957	36765994	dmr_496509	0.628
chr15	36766943	36767197	dmr_496511	0.647
chr15	36769190	36769336	dmr_496516	0.603
chr15	36770590	36770602	dmr_496519	0.524
chr15	36775655	36775737	dmr_496527	0.5175
chr15	36782750	36782761	dmr_496535	0.5725
chr15	36864140	36864333	dmr_496581	0.677
chr15	36884586	36885127	dmr_496600	0.754
chr15	36901450	36901976	dmr_496618	0.5735
chr15	36919978	36920025	dmr_496632	0.502
chr15	36942878	36944078	dmr_496652	0.8440000000000001
chr15	36944880	36945412	dmr_496654	0.5845
chr15	36950329	36950338	dmr_496660	0.527
chr15	36960477	36961565	dmr_496670	0.59
chr15	36987080	36987200	dmr_496698	0.7195
chr15	37042496	37042607	dmr_496747	0.5395
chr15	37045437	37045884	dmr_496750	0.6775
chr15	37052964	37053394	dmr_496758	0.6685
chr15	37062401	37062761	dmr_496765	0.654
chr15	37066014	37066221	dmr_496769	0.6925
chr15	37100663	37100746	dmr_496787	0.5585
chr15	37124292	37124991	dmr_496806	0.7140000000000001
chr15	37255664	37255900	dmr_496889	0.659
chr15	37322282	37322430	dmr_496947	0.7140000000000001
chr15	37432481	37432601	dmr_497054	0.58
chr15	37432621	37432901	dmr_497055	0.5465
chr15	37438515	37438814	dmr_497063	0.5355
chr15	37439138	37439535	dmr_497064	0.5555
chr15	37455573	37456250	dmr_497086	0.5645
chr15	37456707	37456770	dmr_497088	0.6205
chr15	37457147	37458173	dmr_497089	0.6055
chr15	37459871	37460242	dmr_497090	0.7075
chr15	37515514	37516153	dmr_497139	0.635
chr15	37517288	37517878	dmr_497141	0.513
chr15	37547098	37547367	dmr_497179	0.633
chr15	37565387	37566309	dmr_497196	0.639
chr15	37569892	37570861	dmr_497203	0.523
chr15	37610338	37610527	dmr_497255	0.6565
chr15	37610703	37610758	dmr_497256	0.551
chr15	37610934	37611263	dmr_497257	0.754
chr15	37673669	37674138	dmr_497322	0.562
chr15	37680626	37680941	dmr_497329	0.754
chr15	37706295	37706466	dmr_497356	0.6295
chr15	37725188	37726522	dmr_497383	0.644
chr15	37727038	37727181	dmr_497384	0.7509999999999999
chr15	37736403	37736517	dmr_497396	0.653
chr15	37773687	37774040	dmr_497438	0.684
chr15	37779508	37779865	dmr_497445	0.59
chr15	37780052	37780465	dmr_497446	0.6315
chr15	37786226	37786931	dmr_497453	0.5995
chr15	37790740	37791077	dmr_497459	0.6920000000000001
chr15	37943117	37943192	dmr_497541	0.6985
chr15	37972902	37973136	dmr_497562	0.5575
chr15	37975227	37975372	dmr_497566	0.6645
chr15	38030388	38030710	dmr_497632	0.5695
chr15	38052006	38052256	dmr_497662	0.639
chr15	38129448	38129674	dmr_497732	0.6215
chr15	38197383	38197673	dmr_497794	0.6609999999999999
chr15	38198444	38199617	dmr_497796	0.534
chr15	38302217	38302632	dmr_497876	0.627
chr15	38380762	38380968	dmr_497928	0.705
chr15	38384597	38384617	dmr_497932	0.7145
chr15	38384914	38385402	dmr_497933	0.7559999999999999
chr15	38395094	38395194	dmr_497945	0.588
chr15	38406272	38406822	dmr_497950	0.5855
chr15	38407402	38407878	dmr_497952	0.5425
chr15	38471275	38471328	dmr_497985	0.6615
chr15	38486897	38487202	dmr_497995	0.5660000000000001
chr15	38527112	38527187	dmr_498022	0.8535
chr15	38539191	38539595	dmr_498032	0.5565
chr15	38542669	38543153	dmr_498033	0.5125
chr15	38543635	38543920	dmr_498035	0.6515
chr15	38544233	38544585	dmr_498036	0.7225
chr15	38608189	38609015	dmr_498081	0.5245
chr15	38669726	38669974	dmr_498114	0.7609999999999999
chr15	38702072	38702798	dmr_498145	0.588
chr15	38709417	38710015	dmr_498154	0.7190000000000001
chr15	38887181	38887607	dmr_498175	0.7095
chr15	38890018	38890362	dmr_498180	0.583
chr15	38890625	38891129	dmr_498181	0.5485
chr15	38891285	38891470	dmr_498183	0.645
chr15	38894358	38894396	dmr_498190	0.687
chr15	38910739	38910994	dmr_498209	0.7385
chr15	38914692	38915632	dmr_498215	0.7115
chr15	38917064	38917325	dmr_498217	0.5775
chr15	38919348	38920572	dmr_498222	0.8245
chr15	38923686	38923773	dmr_498228	0.7395
chr15	38930607	38930738	dmr_498233	0.687
chr15	38932582	38932852	dmr_498235	0.8185
chr15	38933171	38933476	dmr_498236	0.721
chr15	38950384	38951552	dmr_498254	0.5005
chr15	38957282	38958005	dmr_498260	0.568
chr15	38958047	38958702	dmr_498261	0.504
chr15	39045680	39045893	dmr_498314	0.615
chr15	39046848	39047000	dmr_498316	0.5985
chr15	39077629	39077640	dmr_498328	0.5920000000000001
chr15	39222181	39222235	dmr_498430	0.7375
chr15	39362376	39362461	dmr_498517	0.7355
chr15	39391461	39391464	dmr_498536	0.585
chr15	39392135	39392228	dmr_498537	0.5585
chr15	39394315	39394490	dmr_498540	0.7935
chr15	39643680	39644367	dmr_498721	0.7275
chr15	39660035	39660466	dmr_498737	0.546
chr15	39691740	39692342	dmr_498776	0.972
chr15	39692392	39692573	dmr_498777	0.9265
chr15	39734730	39734926	dmr_498806	0.7515
chr15	39755501	39756191	dmr_498823	0.5539999999999999
chr15	39758863	39759280	dmr_498827	0.7345
chr15	39770483	39771239	dmr_498839	0.586
chr15	39772878	39773269	dmr_498842	0.7895
chr15	39773428	39773516	dmr_498844	0.7040000000000001
chr15	39796376	39797224	dmr_498874	0.7775
chr15	39800260	39800485	dmr_498879	0.617
chr15	39817623	39817750	dmr_498899	0.7315
chr15	39818369	39819020	dmr_498900	0.6615
chr15	39819142	39819647	dmr_498901	0.583
chr15	39819713	39819726	dmr_498902	0.8185
chr15	39819964	39820143	dmr_498903	0.8685
chr15	39821252	39821597	dmr_498905	0.807
chr15	39829670	39830282	dmr_498915	0.6795
chr15	39842677	39843335	dmr_498926	0.504
chr15	39846462	39847144	dmr_498932	0.5705
chr15	39848304	39848847	dmr_498935	0.6325
chr15	39853488	39853662	dmr_498938	0.669
chr15	39857384	39857599	dmr_498944	0.68
chr15	39864572	39864993	dmr_498951	0.5675
chr15	39865004	39865461	dmr_498952	0.5565
chr15	39900904	39901519	dmr_498994	0.5715
chr15	40037184	40037678	dmr_499110	0.5695
chr15	40045099	40045652	dmr_499114	0.502
chr15	40067358	40067449	dmr_499128	0.759
chr15	40103183	40103397	dmr_499147	0.5805
chr15	40177864	40177991	dmr_499216	0.7559999999999999
chr15	40339925	40340202	dmr_499298	0.654
chr15	40368726	40369147	dmr_499323	0.7205
chr15	40399873	40400343	dmr_499354	0.5805
chr15	40468648	40469001	dmr_499384	0.875
chr15	40469225	40469284	dmr_499385	0.6345
chr15	40577249	40578440	dmr_499436	0.6435
chr15	40585906	40586409	dmr_499441	0.5895
chr15	40586487	40586492	dmr_499442	0.6829999999999999
chr15	40587009	40587106	dmr_499443	0.7145
chr15	40656118	40656658	dmr_499469	0.5655
chr15	40832958	40833194	dmr_499618	0.7515
chr15	40846928	40846932	dmr_499631	0.6845
chr15	40896135	40896389	dmr_499670	0.6705
chr15	40946057	40946420	dmr_499716	0.747
chr15	40949097	40949150	dmr_499723	0.772
chr15	40958276	40958575	dmr_499732	0.7045
chr15	40978065	40978554	dmr_499752	0.8175
chr15	40993902	40993967	dmr_499763	0.5705
chr15	41307331	41307651	dmr_499975	0.595
chr15	41332313	41332535	dmr_499996	0.8759999999999999
chr15	41350323	41350362	dmr_500012	0.536
chr15	41375893	41376202	dmr_500024	0.519
chr15	41378793	41379487	dmr_500027	0.7135
chr15	41379537	41380091	dmr_500028	0.742
chr15	41394078	41394153	dmr_500036	0.6825
chr15	41446369	41446761	dmr_500082	0.514
chr15	41448526	41448841	dmr_500083	0.742
chr15	41449109	41449686	dmr_500084	0.51
chr15	41466535	41466865	dmr_500112	0.649
chr15	41467201	41467450	dmr_500113	0.628
chr15	41489220	41489395	dmr_500136	0.79
chr15	41490207	41490417	dmr_500137	0.7455
chr15	41493515	41494022	dmr_500141	0.7015
chr15	41495766	41496290	dmr_500144	0.807
chr15	41500509	41500770	dmr_500148	0.594
chr15	41522016	41522199	dmr_500175	0.64
chr15	41584331	41584838	dmr_500230	0.7390000000000001
chr15	41585908	41586360	dmr_500232	0.6295
chr15	41597032	41597177	dmr_500240	0.7665
chr15	41599936	41600467	dmr_500245	0.5715
chr15	41603284	41603537	dmr_500251	0.743
chr15	41603902	41604052	dmr_500252	0.5695
chr15	41617418	41617725	dmr_500269	0.8445
chr15	41636066	41636734	dmr_500286	0.89
chr15	41653876	41654073	dmr_500303	0.6845
chr15	41664948	41665393	dmr_500310	0.501
chr15	41685343	41686541	dmr_500331	0.7515
chr15	41686636	41686793	dmr_500332	0.5275
chr15	41719121	41719453	dmr_500357	0.5115
chr15	41727113	41727612	dmr_500364	0.515
chr15	41732610	41732669	dmr_500369	0.6625
chr15	41738136	41738424	dmr_500375	0.6195
chr15	41773981	41774136	dmr_500410	0.767
chr15	41774499	41774843	dmr_500412	0.6659999999999999
chr15	41786992	41787134	dmr_500423	0.6445
chr15	41789387	41789967	dmr_500425	0.5815
chr15	41866973	41867064	dmr_500501	0.5760000000000001
chr15	41869211	41869837	dmr_500504	0.5935
chr15	41869910	41870086	dmr_500505	0.685
chr15	41916801	41916818	dmr_500541	0.631
chr15	41917077	41917584	dmr_500542	0.601
chr15	42246805	42247008	dmr_500677	0.8295
chr15	42309510	42309959	dmr_500701	0.5435
chr15	42333552	42333944	dmr_500716	0.5785
chr15	42375945	42376181	dmr_500729	0.778
chr15	42376791	42377110	dmr_500731	0.6579999999999999
chr15	42429840	42430083	dmr_500762	0.5615
chr15	42580585	42580844	dmr_500836	0.863
chr15	42585681	42585777	dmr_500842	0.6315
chr15	42674815	42675852	dmr_500892	0.693
chr15	42681677	42681755	dmr_500898	0.5035
chr15	42708160	42708209	dmr_500914	0.614
chr15	42708383	42708391	dmr_500915	0.5670000000000001
chr15	42815171	42815630	dmr_500980	0.8325
chr15	42899950	42900584	dmr_501018	0.5295
chr15	42928343	42928670	dmr_501031	0.7390000000000001
chr15	43055170	43055172	dmr_501092	0.6755
chr15	43135230	43135341	dmr_501134	0.5579999999999999
chr15	43135427	43135597	dmr_501135	0.6625
chr15	43167727	43167928	dmr_501158	0.758
chr15	43348774	43348819	dmr_501233	0.593
chr15	43349324	43349381	dmr_501234	0.5375
chr15	43364634	43364877	dmr_501239	0.7185
chr15	43467319	43467372	dmr_501275	0.5295
chr15	43541829	43541921	dmr_501318	0.6985
chr15	43585269	43585524	dmr_501330	0.6095
chr15	43585938	43586120	dmr_501331	0.6245
chr15	43588163	43588237	dmr_501335	0.8420000000000001
chr15	43609840	43610178	dmr_501341	0.735
chr15	43684664	43684783	dmr_501373	0.648
chr15	43695226	43695648	dmr_501377	0.8335
chr15	43721709	43721759	dmr_501397	0.6945
chr15	43853057	43853339	dmr_501469	0.695
chr15	44000580	44000882	dmr_501546	0.5215
chr15	44065168	44065327	dmr_501568	0.6645
chr15	44331922	44332209	dmr_501675	0.6985
chr15	44348804	44349020	dmr_501684	0.6395
chr15	44362916	44362948	dmr_501692	0.5165
chr15	44426985	44427000	dmr_501741	0.5595
chr15	44590805	44590996	dmr_501812	0.7995
chr15	44598330	44598885	dmr_501819	0.727
chr15	44669810	44670397	dmr_501857	0.833
chr15	44703989	44704585	dmr_501907	0.5760000000000001
chr15	44706770	44707497	dmr_501911	0.833
chr15	44750675	44750935	dmr_501956	0.7435
chr15	44752908	44753051	dmr_501957	0.617
chr15	44753200	44753311	dmr_501958	0.5585
chr15	44784042	44784100	dmr_501983	0.629
chr15	44832869	44833141	dmr_502010	0.6705
chr15	44840826	44841007	dmr_502015	0.561
chr15	44852067	44852080	dmr_502020	0.6509999999999999
chr15	44859685	44859695	dmr_502030	0.5655
chr15	44868539	44869475	dmr_502034	0.794
chr15	44869796	44869921	dmr_502035	0.8385
chr15	44891776	44891965	dmr_502048	0.8075
chr15	44892304	44892311	dmr_502049	0.737
chr15	44896759	44896907	dmr_502054	0.5085
chr15	44904474	44904584	dmr_502060	0.5385
chr15	44907289	44907314	dmr_502061	0.764
chr15	44914588	44914910	dmr_502065	0.516
chr15	44924425	44924555	dmr_502073	0.8405
chr15	45016760	45017300	dmr_502110	0.757
chr15	45017986	45018578	dmr_502112	0.7945
chr15	45103622	45103664	dmr_502152	0.8535
chr15	45109035	45109570	dmr_502159	0.5255
chr15	45110942	45111097	dmr_502162	0.5335
chr15	45111940	45111959	dmr_502164	0.501
chr15	45112857	45113470	dmr_502165	0.581
chr15	45113925	45114050	dmr_502166	0.5605
chr15	45115138	45116155	dmr_502167	0.696
chr15	45118356	45118595	dmr_502170	0.713
chr15	45131815	45132346	dmr_502180	0.7935
chr15	45132391	45132635	dmr_502181	0.6935
chr15	45157365	45157580	dmr_502196	0.504
chr15	45342374	45342652	dmr_502237	0.623
chr15	45350598	45350898	dmr_502244	0.5379999999999999
chr15	45514600	45514837	dmr_502290	0.9085
chr15	45734903	45735043	dmr_502336	0.5475
chr15	47289857	47290252	dmr_502638	0.7855
chr15	47485819	47486014	dmr_502686	0.7065
chr15	47486032	47486122	dmr_502687	0.687
chr15	47532032	47532045	dmr_502700	0.537
chr15	47759005	47759096	dmr_502778	0.596
chr15	47868974	47869594	dmr_502823	0.6940000000000001
chr15	47928404	47928590	dmr_502851	0.6015
chr15	47991118	47991191	dmr_502878	0.662
chr15	48161582	48161594	dmr_502955	0.598
chr15	48252346	48252774	dmr_502996	0.5429999999999999
chr15	48253693	48254048	dmr_502997	0.8875
chr15	48302491	48302699	dmr_503020	0.9445
chr15	48330482	48330718	dmr_503035	0.7125
chr15	48332564	48332668	dmr_503039	0.637
chr15	48469064	48469343	dmr_503096	0.716
chr15	48547187	48547283	dmr_503132	0.5475
chr15	48622015	48622136	dmr_503171	0.789
chr15	48654463	48654577	dmr_503188	0.506
chr15	48685523	48685798	dmr_503203	0.6285
chr15	48699902	48700048	dmr_503213	0.5835
chr15	48711165	48711370	dmr_503224	0.7909999999999999
chr15	48750248	48750318	dmr_503250	0.5325
chr15	48789013	48789143	dmr_503278	0.7765
chr15	48789502	48789613	dmr_503279	0.8225
chr15	48867688	48867733	dmr_503305	0.5085
chr15	48868053	48868075	dmr_503307	0.772
chr15	49456914	49457272	dmr_503440	0.6115
chr15	49609574	49609675	dmr_503469	0.7975
chr15	49896184	49896454	dmr_503524	0.593
chr15	49985963	49986096	dmr_503549	0.88
chr15	50011566	50011677	dmr_503560	0.5539999999999999
chr15	50053577	50053602	dmr_503570	0.8190000000000001
chr15	50082742	50082751	dmr_503584	0.5589999999999999
chr15	50108684	50109144	dmr_503596	0.627
chr15	50120566	50120778	dmr_503602	0.7709999999999999
chr15	50254346	50254722	dmr_503648	0.7035
chr15	50279740	50280096	dmr_503665	0.5875
chr15	50309313	50309467	dmr_503681	0.7859999999999999
chr15	50659844	50660083	dmr_503796	0.6965
chr15	50674524	50674598	dmr_503813	0.547
chr15	50725174	50725693	dmr_503855	0.625
chr15	50751947	50752026	dmr_503880	0.6395
chr15	50757486	50757503	dmr_503886	0.6905
chr15	50869292	50869483	dmr_503977	0.66
chr15	50869963	50870004	dmr_503978	0.6759999999999999
chr15	50959862	50960083	dmr_504033	0.551
chr15	50973712	50974216	dmr_504043	0.6785
chr15	50974251	50974558	dmr_504044	0.5025
chr15	50993144	50993329	dmr_504056	0.574
chr15	50993584	50993604	dmr_504057	0.6535
chr15	51017043	51017055	dmr_504066	0.7405
chr15	51082417	51082602	dmr_504093	0.512
chr15	51083732	51084464	dmr_504095	0.6695
chr15	51139030	51140128	dmr_504127	0.585
chr15	51206233	51206268	dmr_504158	0.885
chr15	51206535	51206624	dmr_504159	0.9059999999999999
chr15	51206881	51206909	dmr_504160	0.728
chr15	51247368	51247529	dmr_504180	0.5065
chr15	51390562	51391117	dmr_504248	0.7859999999999999
chr15	51391472	51391487	dmr_504249	0.5505
chr15	51392753	51392840	dmr_504252	0.6615
chr15	51429306	51429466	dmr_504263	0.69
chr15	51470598	51470842	dmr_504284	0.5165
chr15	51471618	51471628	dmr_504286	0.7855
chr15	51472341	51472352	dmr_504287	0.5615
chr15	51472451	51472633	dmr_504288	0.59
chr15	51481896	51482061	dmr_504296	0.8695
chr15	51484392	51484659	dmr_504298	0.758
chr15	51534657	51535154	dmr_504322	0.531
chr15	51536351	51536835	dmr_504324	0.6295
chr15	51565360	51565959	dmr_504343	0.6635
chr15	51591454	51592433	dmr_504358	0.5205
chr15	51597945	51598646	dmr_504365	0.8085
chr15	51601111	51601459	dmr_504369	0.5575
chr15	51627628	51627877	dmr_504382	0.846
chr15	51634746	51635747	dmr_504391	0.722
chr15	51664317	51664356	dmr_504413	0.546
chr15	51666077	51666484	dmr_504416	0.7070000000000001
chr15	51757992	51758787	dmr_504474	0.6765
chr15	51789964	51790301	dmr_504499	0.5125
chr15	51805307	51805661	dmr_504514	0.598
chr15	51811534	51811817	dmr_504522	0.6755
chr15	51823188	51823404	dmr_504534	0.927
chr15	51823677	51823940	dmr_504535	0.7120000000000001
chr15	51834065	51835409	dmr_504546	0.6285
chr15	51958054	51958750	dmr_504620	0.75
chr15	51958862	51958926	dmr_504621	0.73
chr15	51958962	51959120	dmr_504622	0.721
chr15	52054250	52055066	dmr_504671	0.6559999999999999
chr15	52090562	52090895	dmr_504685	0.5445
chr15	52161657	52162081	dmr_504718	0.5085
chr15	52412620	52413685	dmr_504829	0.6920000000000001
chr15	52438081	52438086	dmr_504847	0.6535
chr15	52438378	52438428	dmr_504848	0.529
chr15	52560548	52560648	dmr_504902	0.7095
chr15	52565298	52565867	dmr_504908	0.7145
chr15	52639247	52640036	dmr_504943	0.6505
chr15	52764807	52765382	dmr_505021	0.518
chr15	52846824	52846896	dmr_505067	0.5575
chr15	52858257	52858454	dmr_505071	0.6729999999999999
chr15	52858881	52859007	dmr_505072	0.8235
chr15	52867083	52867089	dmr_505081	0.8685
chr15	52905276	52905401	dmr_505100	0.507
chr15	52944587	52944849	dmr_505121	0.6285
chr15	52959931	52959950	dmr_505130	0.8029999999999999
chr15	52967976	52968333	dmr_505138	0.662
chr15	52976979	52977281	dmr_505141	0.5225
chr15	52994917	52994933	dmr_505155	0.762
chr15	52998958	52999618	dmr_505161	0.695
chr15	52999942	52999963	dmr_505162	0.6785
chr15	53000425	53002075	dmr_505163	0.5705
chr15	53013780	53013979	dmr_505172	0.688
chr15	53022242	53022558	dmr_505183	0.636
chr15	53062833	53062878	dmr_505212	0.561
chr15	53063200	53063447	dmr_505213	0.6890000000000001
chr15	53066689	53067164	dmr_505217	0.7935
chr15	53088581	53089630	dmr_505242	0.563
chr15	53108261	53108541	dmr_505264	0.757
chr15	53116631	53116725	dmr_505273	0.535
chr15	53128650	53128921	dmr_505293	0.679
chr15	53129078	53129089	dmr_505294	0.5885
chr15	53130577	53130663	dmr_505297	0.7115
chr15	53131449	53131571	dmr_505300	0.6255
chr15	53131660	53131859	dmr_505301	0.8495
chr15	53132376	53132556	dmr_505303	0.828
chr15	53157050	53157681	dmr_505333	0.7065
chr15	53161352	53161751	dmr_505340	0.541
chr15	53162008	53162944	dmr_505341	0.645
chr15	53170378	53170616	dmr_505350	0.588
chr15	53251808	53252178	dmr_505460	0.7065
chr15	53258395	53258594	dmr_505470	0.6970000000000001
chr15	53266436	53266844	dmr_505482	0.6555
chr15	53274644	53274857	dmr_505494	0.6885
chr15	53275114	53275230	dmr_505495	0.715
chr15	53281598	53281735	dmr_505504	0.6875
chr15	53281741	53282010	dmr_505505	0.7170000000000001
chr15	53282300	53283562	dmr_505506	0.63
chr15	53303033	53303080	dmr_505534	0.6325
chr15	53324068	53325185	dmr_505564	0.6095
chr15	53342385	53342642	dmr_505590	0.6509999999999999
chr15	53344060	53344140	dmr_505591	0.6835
chr15	53347356	53347377	dmr_505592	0.7035
chr15	53471177	53471748	dmr_505650	0.568
chr15	53521743	53521960	dmr_505685	0.603
chr15	53525485	53526189	dmr_505688	0.7425
chr15	53596857	53597178	dmr_505746	0.593
chr15	53639490	53639515	dmr_505778	0.6925
chr15	53640785	53640950	dmr_505782	0.7165
chr15	53645085	53645153	dmr_505787	0.7345
chr15	53658294	53658834	dmr_505794	0.6705
chr15	53689382	53689689	dmr_505821	0.7829999999999999
chr15	53726438	53726962	dmr_505838	0.764
chr15	53729007	53729196	dmr_505841	0.509
chr15	53748414	53748982	dmr_505859	0.773
chr15	53890467	53890647	dmr_505951	0.8715
chr15	53894024	53894855	dmr_505955	0.536
chr15	53895261	53895351	dmr_505957	0.904
chr15	53896737	53897033	dmr_505960	0.875
chr15	53897328	53897987	dmr_505961	0.6375
chr15	53899251	53899736	dmr_505963	0.5820000000000001
chr15	53900529	53901055	dmr_505965	0.5605
chr15	53901347	53901568	dmr_505966	0.6645
chr15	53992746	53992776	dmr_505994	0.602
chr15	53997323	53997505	dmr_505999	0.7440000000000001
chr15	54120727	54120961	dmr_506060	0.652
chr15	54123273	54123427	dmr_506063	0.5345
chr15	54177930	54178091	dmr_506083	0.9085
chr15	54178359	54178598	dmr_506084	0.6765
chr15	54242240	54242478	dmr_506107	0.672
chr15	54256994	54257576	dmr_506119	0.5885
chr15	54279051	54279221	dmr_506129	0.5875
chr15	54362890	54363501	dmr_506168	0.6459999999999999
chr15	54392831	54393160	dmr_506188	0.7485
chr15	54404636	54405577	dmr_506199	0.6765
chr15	54458169	54459176	dmr_506230	0.6545
chr15	54466627	54466902	dmr_506240	0.5795
chr15	54478895	54478979	dmr_506251	0.6875
chr15	54479295	54479619	dmr_506252	0.638
chr15	54479644	54480029	dmr_506253	0.63
chr15	54481832	54482240	dmr_506256	0.6775
chr15	54570561	54571150	dmr_506294	0.679
chr15	54572364	54573337	dmr_506296	0.75
chr15	54577807	54577838	dmr_506303	0.6559999999999999
chr15	54579184	54579396	dmr_506305	0.638
chr15	54582086	54582228	dmr_506310	0.735
chr15	54584362	54584567	dmr_506312	0.5475
chr15	54587547	54587661	dmr_506317	0.6395
chr15	54612767	54612983	dmr_506342	0.5895
chr15	54630380	54630592	dmr_506358	0.7485
chr15	54631558	54631673	dmr_506360	0.7865
chr15	54679952	54680256	dmr_506381	0.6615
chr15	54680372	54680587	dmr_506382	0.5835
chr15	54706070	54706550	dmr_506399	0.8109999999999999
chr15	54740339	54740395	dmr_506414	0.6745
chr15	54840730	54840779	dmr_506490	0.731
chr15	54854200	54854808	dmr_506503	0.654
chr15	54887934	54887981	dmr_506532	0.6509999999999999
chr15	54900465	54901103	dmr_506547	0.6355
chr15	54901236	54901686	dmr_506548	0.603
chr15	54904631	54905327	dmr_506553	0.5775
chr15	54913244	54913713	dmr_506562	0.5435
chr15	54919473	54919668	dmr_506570	0.5670000000000001
chr15	54920891	54921489	dmr_506571	0.6809999999999999
chr15	54924333	54924831	dmr_506575	0.6515
chr15	54924867	54924905	dmr_506576	0.9465
chr15	54924952	54925104	dmr_506577	0.79
chr15	54946878	54947763	dmr_506590	0.639
chr15	54985172	54986037	dmr_506627	0.7915
chr15	54986451	54986504	dmr_506628	0.7090000000000001
chr15	55019389	55020094	dmr_506655	0.83
chr15	55025138	55025821	dmr_506659	0.6545
chr15	55027827	55028344	dmr_506662	0.5205
chr15	55049220	55049261	dmr_506679	0.7509999999999999
chr15	55049324	55049668	dmr_506680	0.5565
chr15	55089725	55089834	dmr_506708	0.58
chr15	55134783	55135027	dmr_506740	0.598
chr15	55137425	55137500	dmr_506745	0.8605
chr15	55219652	55219763	dmr_506813	0.568
chr15	55236250	55236524	dmr_506830	0.6745
chr15	55264837	55266129	dmr_506848	0.7245
chr15	55268639	55268687	dmr_506855	0.708
chr15	55694355	55694778	dmr_507116	0.5145
chr15	56139641	56139661	dmr_507339	0.7085
chr15	56332721	56333176	dmr_507398	0.594
chr15	56334448	56334612	dmr_507399	0.7325
chr15	56451775	56452345	dmr_507442	0.6715
chr15	56634536	56634652	dmr_507528	0.58
chr15	56678818	56679450	dmr_507551	0.6459999999999999
chr15	56764087	56764351	dmr_507597	0.6675
chr15	56859284	56859739	dmr_507633	0.7655
chr15	56862745	56862977	dmr_507635	0.5765
chr15	56956722	56956835	dmr_507663	0.6955
chr15	56958650	56959010	dmr_507664	0.7075
chr15	57047261	57047280	dmr_507703	0.938
chr15	57049315	57049754	dmr_507705	0.643
chr15	57731511	57731982	dmr_508030	0.586
chr15	57749056	57750766	dmr_508049	0.8
chr15	57754237	57755179	dmr_508054	0.514
chr15	57762040	57762369	dmr_508061	0.5589999999999999
chr15	57766540	57767713	dmr_508066	0.6215
chr15	57796163	57796644	dmr_508090	0.6945
chr15	57796901	57797152	dmr_508091	0.5205
chr15	57820993	57821276	dmr_508112	0.6395
chr15	57829462	57829468	dmr_508121	0.6605
chr15	57836423	57836723	dmr_508128	0.579
chr15	57842194	57842246	dmr_508134	0.7935
chr15	57889209	57889304	dmr_508185	0.738
chr15	57921443	57921510	dmr_508205	0.662
chr15	57935677	57936194	dmr_508215	0.741
chr15	57936203	57936403	dmr_508216	0.91
chr15	57936454	57936681	dmr_508217	0.9420000000000001
chr15	57937047	57937181	dmr_508218	0.865
chr15	57963586	57964134	dmr_508242	0.905
chr15	58077858	58078326	dmr_508341	0.5365
chr15	58078722	58079094	dmr_508342	0.531
chr15	58151507	58151847	dmr_508383	0.5465
chr15	58157153	58157637	dmr_508388	0.6785
chr15	58165108	58165343	dmr_508395	0.562
chr15	58168328	58168682	dmr_508400	0.721
chr15	58176273	58176607	dmr_508409	0.74
chr15	58191237	58191662	dmr_508430	0.6135
chr15	58213901	58214338	dmr_508462	0.594
chr15	58215437	58216101	dmr_508463	0.6655
chr15	58263372	58263727	dmr_508497	0.8809999999999999
chr15	58267353	58267840	dmr_508502	0.8825
chr15	58272140	58272175	dmr_508506	0.5435
chr15	58324029	58324295	dmr_508541	0.6975
chr15	58324308	58324472	dmr_508542	0.82
chr15	58325445	58325731	dmr_508544	0.521
chr15	58327427	58327727	dmr_508548	0.8755
chr15	58343323	58343593	dmr_508561	0.669
chr15	58343880	58344183	dmr_508562	0.8085
chr15	58344531	58344846	dmr_508563	0.8595
chr15	58415001	58415013	dmr_508615	0.685
chr15	58421180	58421252	dmr_508623	0.547
chr15	58458135	58458554	dmr_508646	0.785
chr15	58472410	58472761	dmr_508658	0.7175
chr15	58490027	58490394	dmr_508673	0.519
chr15	58496195	58496563	dmr_508678	0.825
chr15	58496603	58496683	dmr_508679	0.872
chr15	58499548	58499994	dmr_508683	0.524
chr15	58531588	58532053	dmr_508711	0.5155
chr15	58554943	58555206	dmr_508734	0.738
chr15	58571547	58572118	dmr_508753	0.7805
chr15	58585319	58585992	dmr_508769	0.6875
chr15	58616163	58616486	dmr_508793	0.546
chr15	58649892	58650110	dmr_508821	0.687
chr15	58663603	58663909	dmr_508839	0.794
chr15	58663976	58664123	dmr_508840	0.8125
chr15	58665152	58665502	dmr_508842	0.789
chr15	58684732	58685395	dmr_508862	0.642
chr15	58691202	58691585	dmr_508870	0.6835
chr15	58734304	58734677	dmr_508908	0.6255
chr15	58740451	58740832	dmr_508915	0.5935
chr15	58740906	58740961	dmr_508916	0.7340000000000001
chr15	58757420	58757977	dmr_508928	0.6515
chr15	58762636	58762848	dmr_508936	0.5539999999999999
chr15	58770283	58770513	dmr_508942	0.7240000000000001
chr15	58771522	58773030	dmr_508944	0.532
chr15	58792368	58792576	dmr_508963	0.7445
chr15	58824440	58824969	dmr_509004	0.7095
chr15	58876282	58876556	dmr_509038	0.6415
chr15	58906725	58906938	dmr_509063	0.7265
chr15	59009432	59010168	dmr_509178	0.6285
chr15	59019322	59019531	dmr_509191	0.6609999999999999
chr15	59054376	59054773	dmr_509238	0.619
chr15	59133627	59133656	dmr_509306	0.6745
chr15	59297856	59298259	dmr_509423	0.69
chr15	59316241	59316263	dmr_509433	0.5429999999999999
chr15	59374833	59375008	dmr_509488	0.657
chr15	59415026	59415142	dmr_509531	0.586
chr15	59415448	59415848	dmr_509532	0.8215
chr15	59435657	59436458	dmr_509546	0.609
chr15	59442874	59443220	dmr_509551	0.9035
chr15	59448906	59449266	dmr_509556	0.5379999999999999
chr15	59508647	59508884	dmr_509607	0.6795
chr15	59526388	59526904	dmr_509635	0.7185
chr15	59528993	59529118	dmr_509639	0.502
chr15	59530842	59532022	dmr_509643	0.66
chr15	59563692	59563890	dmr_509673	0.7595
chr15	59567006	59567919	dmr_509677	0.5925
chr15	59571616	59572590	dmr_509681	0.5805
chr15	59585364	59585465	dmr_509691	0.602
chr15	59598645	59599447	dmr_509704	0.59
chr15	59618659	59618889	dmr_509719	0.6679999999999999
chr15	59621428	59623086	dmr_509723	0.7205
chr15	59638727	59638853	dmr_509741	0.5975
chr15	59647126	59647531	dmr_509754	0.6305
chr15	59650520	59651104	dmr_509755	0.652
chr15	59680825	59681277	dmr_509784	0.5595
chr15	59727971	59728477	dmr_509812	0.5265
chr15	59795562	59795810	dmr_509870	0.7709999999999999
chr15	59798974	59799040	dmr_509873	0.727
chr15	59806716	59806742	dmr_509879	0.7835
chr15	59835298	59835410	dmr_509899	0.5955
chr15	59836806	59836978	dmr_509902	0.6495
chr15	59880370	59880566	dmr_509932	0.7585
chr15	59880820	59881520	dmr_509934	0.7015
chr15	60089043	60090338	dmr_510056	0.55
chr15	60096076	60096554	dmr_510059	0.7755
chr15	60141698	60142091	dmr_510088	0.6395
chr15	60307835	60308145	dmr_510170	0.9035
chr15	60310033	60310576	dmr_510174	0.8415
chr15	60310668	60311125	dmr_510175	0.5115
chr15	60315005	60315763	dmr_510176	0.772
chr15	60502981	60503201	dmr_510235	0.778
chr15	60534985	60535240	dmr_510247	0.568
chr15	60566303	60566594	dmr_510258	0.7565
chr15	60631158	60631395	dmr_510288	0.5055
chr15	60694051	60694407	dmr_510322	0.628
chr15	60724278	60724351	dmr_510340	0.715
chr15	60848426	60848887	dmr_510411	0.51
chr15	60849292	60849517	dmr_510412	0.7575
chr15	60880189	60880251	dmr_510436	0.5945
chr15	60904011	60904673	dmr_510456	0.8135
chr15	61157319	61157477	dmr_510535	0.696
chr15	61448629	61448748	dmr_510686	0.7565
chr15	61529960	61529986	dmr_510742	0.5125
chr15	61708045	61708279	dmr_510881	0.6185
chr15	61770833	61771402	dmr_510919	0.632
chr15	62038289	62038912	dmr_511053	0.6515
chr15	62049550	62049989	dmr_511067	0.507
chr15	62145376	62146294	dmr_511154	0.65
chr15	62249266	62250113	dmr_511232	0.8575
chr15	62295737	62295757	dmr_511262	0.6795
chr15	62482179	62482782	dmr_511360	0.56
chr15	62735922	62736031	dmr_511470	0.6265
chr15	62779580	62779680	dmr_511494	0.7615
chr15	62779944	62780018	dmr_511495	0.6955
chr15	62901514	62902274	dmr_511562	0.764
chr15	62902684	62902809	dmr_511563	0.505
chr15	62903121	62903621	dmr_511564	0.629
chr15	62952937	62953360	dmr_511597	0.625
chr15	62953510	62953585	dmr_511598	0.8455
chr15	62954854	62955057	dmr_511601	0.6465
chr15	63163038	63163118	dmr_511682	0.552
chr15	63247476	63247678	dmr_511718	0.727
chr15	63553760	63553912	dmr_511835	0.79
chr15	63665576	63665703	dmr_511886	0.7515
chr15	63968519	63968861	dmr_512043	0.5395
chr15	63992690	63992853	dmr_512059	0.551
chr15	64000025	64000383	dmr_512065	0.7829999999999999
chr15	64040010	64040018	dmr_512129	0.6965
chr15	64040169	64040216	dmr_512130	0.5625
chr15	64048508	64049083	dmr_512138	0.654
chr15	64058587	64058617	dmr_512155	0.597
chr15	64072857	64073193	dmr_512165	0.6935
chr15	64079014	64079229	dmr_512170	0.623
chr15	64089997	64090079	dmr_512188	0.6345
chr15	64105673	64106081	dmr_512210	0.8115
chr15	64106264	64106465	dmr_512211	0.768
chr15	64125035	64126269	dmr_512236	0.6225
chr15	64139778	64140582	dmr_512260	0.6345
chr15	64163576	64163856	dmr_512295	0.757
chr15	64170280	64170554	dmr_512306	0.5235
chr15	64182620	64182686	dmr_512329	0.5945
chr15	64184940	64185118	dmr_512334	0.7285
chr15	64226495	64227152	dmr_512390	0.6025
chr15	64228597	64229040	dmr_512393	0.6505
chr15	64232325	64232503	dmr_512400	0.7395
chr15	64234426	64235858	dmr_512404	0.614
chr15	64268866	64268945	dmr_512459	0.627
chr15	64269617	64269675	dmr_512461	0.56
chr15	64271221	64271279	dmr_512463	0.7975
chr15	64274155	64274270	dmr_512469	0.528
chr15	64287496	64288130	dmr_512489	0.6835
chr15	64292043	64292069	dmr_512497	0.6645
chr15	64303474	64304042	dmr_512517	0.7090000000000001
chr15	64309776	64310036	dmr_512529	0.67
chr15	64313569	64314214	dmr_512531	0.6285
chr15	64314586	64314634	dmr_512532	0.573
chr15	64314933	64316129	dmr_512533	0.8125
chr15	64328633	64329007	dmr_512548	0.5885
chr15	64345333	64345690	dmr_512565	0.5835
chr15	64355826	64356048	dmr_512577	0.622
chr15	64358574	64358940	dmr_512583	0.8265
chr15	64362684	64362796	dmr_512590	0.5655
chr15	64362802	64362960	dmr_512591	0.898
chr15	64370141	64370541	dmr_512600	0.6545
chr15	64373004	64373489	dmr_512607	0.6615
chr15	64378597	64378905	dmr_512614	0.7065
chr15	64381582	64381927	dmr_512620	0.607
chr15	64383406	64384811	dmr_512621	0.56
chr15	64385162	64385647	dmr_512622	0.6965
chr15	64385698	64386152	dmr_512623	0.8665
chr15	64386578	64386661	dmr_512624	0.782
chr15	64434465	64434775	dmr_512663	0.847
chr15	64448595	64448720	dmr_512676	0.731
chr15	64461728	64461926	dmr_512686	0.8635
chr15	64541521	64542070	dmr_512738	0.7005
chr15	64542454	64542698	dmr_512739	0.6940000000000001
chr15	64562502	64562577	dmr_512755	0.8540000000000001
chr15	64567878	64567988	dmr_512759	0.8015
chr15	64572230	64572302	dmr_512763	0.809
chr15	64622414	64623089	dmr_512802	0.7025
chr15	64656880	64656995	dmr_512835	0.7505
chr15	64658781	64659078	dmr_512838	0.611
chr15	64659108	64659359	dmr_512839	0.5255
chr15	64661481	64661765	dmr_512842	0.6695
chr15	64664088	64664314	dmr_512844	0.6735
chr15	64664729	64665202	dmr_512845	0.7705
chr15	64683453	64683691	dmr_512850	0.7055
chr15	64712007	64712518	dmr_512879	0.735
chr15	64721424	64721684	dmr_512892	0.773
chr15	64722138	64722294	dmr_512893	0.6990000000000001
chr15	64772026	64772199	dmr_512934	0.6355
chr15	64808687	64808959	dmr_512955	0.7155
chr15	64903295	64903408	dmr_513019	0.6065
chr15	64918776	64920639	dmr_513036	0.644
chr15	64923412	64923520	dmr_513037	0.7315
chr15	64976604	64976877	dmr_513058	0.6745
chr15	64994513	64994758	dmr_513068	0.7440000000000001
chr15	65017753	65018176	dmr_513082	0.541
chr15	65221826	65221842	dmr_513149	0.5329999999999999
chr15	65285234	65285370	dmr_513161	0.5479999999999999
chr15	65308230	65308365	dmr_513179	0.6415
chr15	65479024	65479441	dmr_513239	0.568
chr15	65532185	65532486	dmr_513266	0.7170000000000001
chr15	65558010	65558218	dmr_513289	0.8245
chr15	65568084	65568129	dmr_513296	0.5805
chr15	65593097	65593129	dmr_513313	0.623
chr15	65703333	65703466	dmr_513355	0.634
chr15	65731530	65731585	dmr_513364	0.6015
chr15	65784546	65784775	dmr_513400	0.7195
chr15	65793774	65794082	dmr_513411	0.6509999999999999
chr15	66009976	66010051	dmr_513603	0.7585
chr15	66038097	66038173	dmr_513634	0.6705
chr15	66093794	66094203	dmr_513680	0.7355
chr15	66101494	66102018	dmr_513689	0.7829999999999999
chr15	66109009	66109406	dmr_513700	0.5065
chr15	66109452	66109690	dmr_513701	0.6685
chr15	66115081	66115336	dmr_513705	0.6005
chr15	66121624	66121875	dmr_513713	0.5915
chr15	66138258	66138854	dmr_513733	0.603
chr15	66149381	66149656	dmr_513747	0.5035
chr15	66157505	66157598	dmr_513756	0.912
chr15	66172187	66172526	dmr_513777	0.5765
chr15	66173750	66174136	dmr_513778	0.7135
chr15	66178179	66178560	dmr_513785	0.7935
chr15	66199755	66199804	dmr_513810	0.9009999999999999
chr15	66211818	66212015	dmr_513822	0.7859999999999999
chr15	66233312	66233342	dmr_513842	0.7905
chr15	66235053	66235783	dmr_513843	0.524
chr15	66244776	66244973	dmr_513861	0.648
chr15	66249391	66249908	dmr_513867	0.8390000000000001
chr15	66255348	66255768	dmr_513873	0.619
chr15	66260786	66261391	dmr_513877	0.6759999999999999
chr15	66261791	66262229	dmr_513878	0.711
chr15	66262789	66263100	dmr_513880	0.701
chr15	66266303	66266746	dmr_513885	0.5175
chr15	66270345	66270403	dmr_513890	0.523
chr15	66271579	66271594	dmr_513892	0.735
chr15	66282564	66282823	dmr_513913	0.6105
chr15	66284974	66285228	dmr_513917	0.7865
chr15	66292794	66292802	dmr_513922	0.7375
chr15	66293091	66293209	dmr_513923	0.9575
chr15	66306612	66307227	dmr_513938	0.6835
chr15	66323845	66324343	dmr_513955	0.5905
chr15	66336639	66337074	dmr_513962	0.5065
chr15	66353856	66354068	dmr_513975	0.765
chr15	66475330	66475697	dmr_514053	0.551
chr15	66480504	66481053	dmr_514058	0.6095
chr15	66485659	66485754	dmr_514063	0.6855
chr15	66486109	66486469	dmr_514064	0.7185
chr15	66495214	66495249	dmr_514079	0.6055
chr15	66558660	66559432	dmr_514141	0.535
chr15	66679599	66680683	dmr_514223	0.769
chr15	66681043	66681099	dmr_514224	0.6195
chr15	66682343	66682661	dmr_514226	0.701
chr15	66729043	66729163	dmr_514263	0.504
chr15	66771067	66771157	dmr_514290	0.6635
chr15	66809033	66809603	dmr_514331	0.8115
chr15	66861373	66861438	dmr_514388	0.5025
chr15	66861763	66862298	dmr_514389	0.74
chr15	66863275	66863339	dmr_514391	0.607
chr15	66863608	66863647	dmr_514392	0.773
chr15	66890962	66892214	dmr_514419	0.5445
chr15	66892248	66892570	dmr_514420	0.531
chr15	66893376	66893677	dmr_514422	0.728
chr15	66894238	66894489	dmr_514423	0.6335
chr15	66914947	66915071	dmr_514442	0.6305
chr15	66962272	66962824	dmr_514477	0.5665
chr15	66988516	66989050	dmr_514499	0.813
chr15	67092300	67092481	dmr_514564	0.531
chr15	67221053	67221549	dmr_514696	0.679
chr15	67221829	67221845	dmr_514697	0.6759999999999999
chr15	67495089	67495500	dmr_514841	0.5855
chr15	67514252	67514484	dmr_514845	0.546
chr15	67759323	67759436	dmr_514957	0.7185
chr15	67788321	67788577	dmr_514970	0.807
chr15	67840769	67841490	dmr_514994	0.7235
chr15	67889097	67889337	dmr_515020	0.6385
chr15	67899025	67899201	dmr_515030	0.539
chr15	67901211	67901592	dmr_515036	0.5429999999999999
chr15	67954368	67955250	dmr_515078	0.526
chr15	68102911	68103041	dmr_515189	0.5425
chr15	68259604	68259614	dmr_515339	0.621
chr15	68262528	68262645	dmr_515342	0.72
chr15	68263012	68263274	dmr_515343	0.573
chr15	68265223	68265654	dmr_515345	0.9155
chr15	68276943	68277455	dmr_515360	0.6645
chr15	68295672	68295701	dmr_515376	0.7665
chr15	68295994	68296143	dmr_515377	0.825
chr15	68307943	68308125	dmr_515381	0.622
chr15	68415941	68416383	dmr_515441	0.6035
chr15	68429134	68429211	dmr_515447	0.6835
chr15	68435786	68436397	dmr_515456	0.768
chr15	68436779	68437019	dmr_515457	0.7165
chr15	68438330	68438400	dmr_515460	0.7655
chr15	68440445	68441204	dmr_515465	0.8205
chr15	68443398	68443522	dmr_515467	0.789
chr15	68444519	68444640	dmr_515469	0.54
chr15	68444920	68445911	dmr_515470	0.7715
chr15	68496348	68496611	dmr_515508	0.7165
chr15	68520638	68521166	dmr_515534	0.835
chr15	68521264	68521747	dmr_515535	0.634
chr15	68525674	68525792	dmr_515538	0.523
chr15	68535151	68535961	dmr_515545	0.7685
chr15	68537712	68538060	dmr_515548	0.7375
chr15	68560711	68560819	dmr_515566	0.5425
chr15	68578657	68578735	dmr_515578	0.581
chr15	68579514	68579692	dmr_515579	0.848
chr15	68582098	68582189	dmr_515581	0.754
chr15	68582473	68582625	dmr_515582	0.556
chr15	68655038	68655479	dmr_515621	0.5705
chr15	68714161	68714443	dmr_515660	0.7625
chr15	68719647	68719767	dmr_515669	0.7775
chr15	68719845	68719995	dmr_515670	0.5845
chr15	68736796	68737312	dmr_515688	0.624
chr15	68739206	68739588	dmr_515691	0.57
chr15	68739639	68739660	dmr_515692	0.6405
chr15	68754909	68755032	dmr_515704	0.8425
```
