## Supplemental Table 7 for "An integrated transcriptomic and epigenomic atlas of mouse primary motor cortex cell types": Round2L5_IT_Rspo1_pred.DMR.score0.5.bed (part 2 of 3)

```
chr15	68763671	68763867	dmr_515712	0.5895
chr15	68784402	68784505	dmr_515721	0.8640000000000001
chr15	68803704	68804230	dmr_515747	0.7075
chr15	68810005	68811274	dmr_515754	0.736
chr15	68923510	68923736	dmr_515809	0.67
chr15	68930835	68931200	dmr_515819	0.6305
chr15	68931609	68933459	dmr_515820	0.621
chr15	68933717	68933780	dmr_515821	0.536
chr15	68935523	68935692	dmr_515824	0.659
chr15	68936460	68936563	dmr_515826	0.6115
chr15	68936830	68937022	dmr_515827	0.557
chr15	68937714	68937820	dmr_515828	0.6715
chr15	68948899	68949934	dmr_515838	0.5455
chr15	68954856	68955353	dmr_515843	0.557
chr15	68959375	68959421	dmr_515849	0.5375
chr15	68962785	68962867	dmr_515854	0.5275
chr15	68972639	68972707	dmr_515873	0.7115
chr15	68975074	68975269	dmr_515877	0.565
chr15	68977204	68977549	dmr_515881	0.5489999999999999
chr15	68993915	68994381	dmr_515895	0.5489999999999999
chr15	68996783	68996788	dmr_515898	0.7655
chr15	69005903	69006204	dmr_515915	0.75
chr15	69008269	69008783	dmr_515920	0.65
chr15	69009325	69009398	dmr_515921	0.5920000000000001
chr15	69009679	69009823	dmr_515922	0.6025
chr15	69018650	69018892	dmr_515936	0.5255
chr15	69019316	69019825	dmr_515937	0.6205
chr15	69024295	69024328	dmr_515946	0.6225
chr15	69033461	69033552	dmr_515960	0.526
chr15	69039540	69039705	dmr_515970	0.5435
chr15	69041779	69042111	dmr_515974	0.8140000000000001
chr15	69080457	69080635	dmr_516031	0.5820000000000001
chr15	69104297	69105291	dmr_516064	0.5775
chr15	69105781	69105959	dmr_516065	0.6245
chr15	69273405	69273488	dmr_516149	0.682
chr15	69274410	69274768	dmr_516151	0.8325
chr15	69307753	69307836	dmr_516175	0.6629999999999999
chr15	69389222	69389926	dmr_516229	0.7609999999999999
chr15	69441102	69441492	dmr_516243	0.732
chr15	69566192	69566330	dmr_516298	0.8165
chr15	69695927	69696102	dmr_516352	0.6695
chr15	69696319	69696456	dmr_516353	0.6665
chr15	69715674	69716164	dmr_516367	0.6685
chr15	69716308	69716391	dmr_516368	0.9390000000000001
chr15	69766944	69767131	dmr_516387	0.657
chr15	69774084	69774104	dmr_516391	0.586
chr15	69774552	69774824	dmr_516392	0.58
chr15	69923394	69923493	dmr_516459	0.5115
chr15	70012620	70013352	dmr_516504	0.7490000000000001
chr15	70034796	70035126	dmr_516511	0.715
chr15	70234412	70234560	dmr_516580	0.5325
chr15	70344008	70344179	dmr_516638	0.5545
chr15	70357947	70358830	dmr_516653	0.8185
chr15	70387672	70388265	dmr_516677	0.6715
chr15	70464326	70464485	dmr_516721	0.5355
chr15	70497075	70497086	dmr_516737	0.9129999999999999
chr15	70577441	70577467	dmr_516768	0.7455
chr15	70594951	70595243	dmr_516780	0.551
chr15	70606842	70607072	dmr_516787	0.7545
chr15	70641150	70641289	dmr_516800	0.7909999999999999
chr15	70727838	70727938	dmr_516833	0.6105
chr15	70737752	70737786	dmr_516839	0.7325
chr15	70750381	70750471	dmr_516846	0.645
chr15	70907935	70908322	dmr_516904	0.63
chr15	71011523	71011856	dmr_516948	0.821
chr15	71194842	71195425	dmr_517023	0.6
chr15	71195705	71195722	dmr_517025	0.5045
chr15	71243579	71244029	dmr_517045	0.5045
chr15	71283819	71284346	dmr_517058	0.5760000000000001
chr15	71483403	71483461	dmr_517139	0.5329999999999999
chr15	71521662	71522739	dmr_517175	0.5305
chr15	71528721	71528849	dmr_517181	0.777
chr15	71534896	71534899	dmr_517188	0.555
chr15	71678945	71679522	dmr_517288	0.6415
chr15	71681969	71682002	dmr_517292	0.6545
chr15	71707251	71707400	dmr_517319	0.6459999999999999
chr15	71726443	71726794	dmr_517347	0.526
chr15	71741920	71742331	dmr_517361	0.535
chr15	71810402	71810741	dmr_517400	0.7829999999999999
chr15	71817149	71817625	dmr_517405	0.5379999999999999
chr15	71853579	71853677	dmr_517435	0.6835
chr15	71899007	71899581	dmr_517461	0.589
chr15	71995942	71996019	dmr_517518	0.503
chr15	72077491	72077975	dmr_517571	0.7605
chr15	72150596	72150926	dmr_517615	0.8875
chr15	72359905	72360071	dmr_517731	0.5625
chr15	72360547	72360552	dmr_517732	0.6555
chr15	72360848	72360857	dmr_517733	0.6555
chr15	72377012	72377082	dmr_517743	0.5925
chr15	72377657	72377835	dmr_517744	0.8075
chr15	72412048	72412318	dmr_517771	0.746
chr15	72412493	72412769	dmr_517772	0.595
chr15	72517027	72517134	dmr_517828	0.5045
chr15	72528998	72529320	dmr_517840	0.546
chr15	72530563	72531087	dmr_517841	0.7929999999999999
chr15	72531387	72531430	dmr_517842	0.9005
chr15	72531699	72533385	dmr_517843	0.625
chr15	72545661	72545741	dmr_517857	0.8085
chr15	72625953	72626850	dmr_517894	0.5515
chr15	72651701	72652260	dmr_517914	0.5185
chr15	72652305	72652555	dmr_517915	0.5685
chr15	72706635	72706878	dmr_517967	0.5135
chr15	72759665	72760014	dmr_518022	0.645
chr15	72801571	72801582	dmr_518059	0.6425
chr15	72805080	72805472	dmr_518063	0.5375
chr15	72838610	72839298	dmr_518084	0.6625
chr15	72850057	72850795	dmr_518094	0.662
chr15	72852462	72852589	dmr_518096	0.7935
chr15	72905817	72906302	dmr_518144	0.6005
chr15	72906865	72907442	dmr_518145	0.645
chr15	72907868	72908959	dmr_518148	0.706
chr15	72913942	72914426	dmr_518154	0.917
chr15	73068223	73068406	dmr_518254	0.5285
chr15	73150555	73150617	dmr_518310	0.7895
chr15	73154018	73155670	dmr_518314	0.613
chr15	73192050	73192391	dmr_518351	0.6475
chr15	73237532	73237593	dmr_518388	0.6505
chr15	73242715	73243187	dmr_518396	0.701
chr15	73339798	73340403	dmr_518503	0.7365
chr15	73359864	73360511	dmr_518528	0.6385
chr15	73361188	73361201	dmr_518530	0.723
chr15	73361788	73361919	dmr_518531	0.732
chr15	73404022	73404388	dmr_518576	0.5175
chr15	73420577	73421473	dmr_518604	0.561
chr15	73425761	73426303	dmr_518609	0.75
chr15	73430766	73430957	dmr_518615	0.523
chr15	73431077	73431189	dmr_518616	0.7735
chr15	73431492	73432066	dmr_518617	0.6609999999999999
chr15	73432164	73432591	dmr_518618	0.716
chr15	73432643	73432928	dmr_518619	0.657
chr15	73434790	73435263	dmr_518621	0.6155
chr15	73440696	73441253	dmr_518629	0.762
chr15	73463473	73463612	dmr_518658	0.546
chr15	73511911	73512246	dmr_518697	0.617
chr15	73534908	73535077	dmr_518709	0.5595
chr15	73535765	73536089	dmr_518711	0.8165
chr15	73549641	73549898	dmr_518720	0.7825
chr15	73551463	73551828	dmr_518725	0.5965
chr15	73552163	73552893	dmr_518726	0.6235
chr15	73581203	73581365	dmr_518746	0.6255
chr15	73617929	73617946	dmr_518788	0.5295
chr15	73623392	73623671	dmr_518798	0.7070000000000001
chr15	73624192	73624567	dmr_518800	0.723
chr15	73627424	73627603	dmr_518803	0.6545
chr15	73643654	73644401	dmr_518830	0.6025
chr15	73725197	73725655	dmr_518876	0.8355
chr15	73744874	73744973	dmr_518904	0.6
chr15	73813987	73814468	dmr_518964	0.6735
chr15	73833021	73833287	dmr_518983	0.5275
chr15	73839100	73839154	dmr_518993	0.515
chr15	73839923	73840621	dmr_518994	0.6805
chr15	73849108	73849287	dmr_519007	0.742
chr15	73857192	73857818	dmr_519015	0.75
chr15	73857870	73857916	dmr_519016	0.5855
chr15	73858004	73858590	dmr_519017	0.5175
chr15	73886043	73886068	dmr_519039	0.6705
chr15	73886849	73887786	dmr_519041	0.6265
chr15	73897541	73897917	dmr_519051	0.72
chr15	73898109	73898319	dmr_519053	0.5845
chr15	73977818	73978028	dmr_519115	0.7565
chr15	73981619	73982847	dmr_519123	0.644
chr15	73986411	73986956	dmr_519128	0.7290000000000001
chr15	74049715	74050038	dmr_519179	0.5255
chr15	74056573	74056777	dmr_519185	0.575
chr15	74058574	74058810	dmr_519189	0.6235
chr15	74075862	74076405	dmr_519207	0.7675
chr15	74142845	74143226	dmr_519275	0.5405
chr15	74176655	74177806	dmr_519303	0.5035
chr15	74203777	74204521	dmr_519319	0.5175
chr15	74219564	74219623	dmr_519330	0.589
chr15	74250609	74250766	dmr_519353	0.5585
chr15	74250800	74251015	dmr_519354	0.603
chr15	74258434	74258924	dmr_519360	0.7659999999999999
chr15	74267564	74267762	dmr_519365	0.6970000000000001
chr15	74329131	74329281	dmr_519409	0.5385
chr15	74329560	74329935	dmr_519410	0.6025
chr15	74330242	74330651	dmr_519411	0.602
chr15	74330741	74330913	dmr_519412	0.652
chr15	74401105	74401960	dmr_519452	0.507
chr15	74418306	74418864	dmr_519470	0.6335
chr15	74482687	74483592	dmr_519535	0.585
chr15	74491264	74491770	dmr_519540	0.547
chr15	74493344	74493412	dmr_519545	0.722
chr15	74519918	74520394	dmr_519559	0.6435
chr15	74535928	74536107	dmr_519581	0.5095
chr15	74536362	74537117	dmr_519582	0.797
chr15	74560945	74561570	dmr_519612	0.8895
chr15	74561638	74561800	dmr_519613	0.8215
chr15	74562125	74563008	dmr_519614	0.738
chr15	74565180	74566095	dmr_519615	0.7795
chr15	74566437	74567337	dmr_519616	0.5670000000000001
chr15	74575679	74577528	dmr_519628	0.5655
chr15	74577790	74577797	dmr_519629	0.523
chr15	74588319	74589403	dmr_519645	0.5915
chr15	74590954	74591258	dmr_519647	0.6665
chr15	74596191	74596385	dmr_519653	0.569
chr15	74596638	74597227	dmr_519654	0.7020000000000001
chr15	74597449	74597667	dmr_519655	0.6745
chr15	74616995	74617882	dmr_519672	0.5820000000000001
chr15	74619197	74619563	dmr_519673	0.7155
chr15	74619825	74619970	dmr_519674	0.9065
chr15	74620121	74621165	dmr_519675	0.8295
chr15	74622427	74622710	dmr_519677	0.6890000000000001
chr15	74658977	74659783	dmr_519707	0.6235
chr15	74663862	74664168	dmr_519716	0.7435
chr15	74664500	74664694	dmr_519717	0.8440000000000001
chr15	74667448	74668395	dmr_519721	0.74
chr15	74668774	74669061	dmr_519722	0.5735
chr15	74669400	74669772	dmr_519723	0.6895
chr15	74670108	74672197	dmr_519724	0.6745
chr15	74672957	74673574	dmr_519725	0.657
chr15	74673846	74673921	dmr_519726	0.6975
chr15	74674185	74675177	dmr_519727	0.738
chr15	74676465	74677144	dmr_519729	0.6755
chr15	74677333	74677700	dmr_519730	0.845
chr15	74677757	74677854	dmr_519731	0.8145
chr15	74678925	74679047	dmr_519733	0.6475
chr15	74699495	74699779	dmr_519751	0.5785
chr15	74709809	74709857	dmr_519758	0.6345
chr15	74724080	74724641	dmr_519769	0.541
chr15	74749255	74749432	dmr_519784	0.517
chr15	74751826	74751915	dmr_519789	0.635
chr15	74900986	74901029	dmr_519861	0.743
chr15	74901688	74901823	dmr_519862	0.743
chr15	74901880	74902006	dmr_519863	0.7835
chr15	74902359	74902550	dmr_519864	0.54
chr15	74902685	74902880	dmr_519865	0.701
chr15	74903134	74903558	dmr_519866	0.5285
chr15	74922588	74922767	dmr_519892	0.7205
chr15	74923069	74923363	dmr_519893	0.5665
chr15	74926820	74927095	dmr_519899	0.591
chr15	74954070	74954412	dmr_519920	0.8095
chr15	74954753	74955148	dmr_519921	0.7565
chr15	74956382	74956737	dmr_519922	0.77
chr15	74957383	74957482	dmr_519924	0.7855
chr15	74957512	74957568	dmr_519925	0.607
chr15	74957741	74958297	dmr_519926	0.6955
chr15	74959319	74959441	dmr_519928	0.5555
chr15	74962611	74962973	dmr_519932	0.7785
chr15	75575302	75575589	dmr_520109	0.5335
chr15	75642669	75642967	dmr_520167	0.54
chr15	75679745	75679793	dmr_520187	0.6855
chr15	75679902	75680112	dmr_520188	0.531
chr15	75781718	75782209	dmr_520255	0.8185
chr15	75801636	75801802	dmr_520276	0.568
chr15	75804697	75805399	dmr_520278	0.5035
chr15	75818933	75819149	dmr_520296	0.524
chr15	75873361	75873772	dmr_520339	0.6225
chr15	75886657	75887467	dmr_520343	0.649
chr15	75920708	75920796	dmr_520373	0.514
chr15	75977774	75978192	dmr_520403	0.5735
chr15	75997187	75999215	dmr_520414	0.6625
chr15	76028111	76028447	dmr_520433	0.581
chr15	76089792	76091154	dmr_520477	0.501
chr15	76113495	76113605	dmr_520490	0.6685
chr15	76199096	76200730	dmr_520549	0.5379999999999999
chr15	76202578	76202758	dmr_520554	0.6715
chr15	76207487	76208336	dmr_520562	0.71
chr15	76224905	76225455	dmr_520582	0.6445
chr15	76229009	76230305	dmr_520587	0.5385
chr15	76230566	76230761	dmr_520588	0.6679999999999999
chr15	76231194	76231245	dmr_520589	0.8225
chr15	76238925	76238978	dmr_520594	0.525
chr15	76265350	76265711	dmr_520615	0.512
chr15	76377828	76378217	dmr_520666	0.6735
chr15	76447216	76447421	dmr_520716	0.535
chr15	76457288	76458217	dmr_520728	0.597
chr15	76460924	76462563	dmr_520732	0.5805
chr15	76463655	76463907	dmr_520735	0.725
chr15	76465066	76466394	dmr_520737	0.7015
chr15	76466424	76466753	dmr_520738	0.727
chr15	76517963	76518114	dmr_520787	0.5175
chr15	76597675	76597851	dmr_520838	0.552
chr15	76653507	76653676	dmr_520867	0.6765
chr15	76742203	76743591	dmr_520942	0.5710000000000001
chr15	76783829	76784106	dmr_520999	0.7525
chr15	76799976	76800101	dmr_521020	0.5525
chr15	76803472	76803774	dmr_521026	0.7
chr15	76831252	76831794	dmr_521055	0.5225
chr15	76853978	76854603	dmr_521072	0.539
chr15	76950852	76951324	dmr_521138	0.526
chr15	76994064	76994405	dmr_521167	0.7885
chr15	76998929	76999519	dmr_521173	0.613
chr15	77029903	77030081	dmr_521199	0.639
chr15	77056564	77056636	dmr_521220	0.654
chr15	77066342	77066370	dmr_521231	0.7145
chr15	77066457	77066814	dmr_521232	0.6245
chr15	77068318	77068817	dmr_521234	0.6135
chr15	77069302	77069324	dmr_521235	0.564
chr15	77076625	77076753	dmr_521243	0.813
chr15	77091328	77091826	dmr_521269	0.5495
chr15	77104260	77104915	dmr_521281	0.595
chr15	77116165	77116388	dmr_521300	0.557
chr15	77141653	77142484	dmr_521336	0.534
chr15	77169013	77169023	dmr_521369	0.7315
chr15	77236125	77236351	dmr_521453	0.6355
chr15	77256779	77257114	dmr_521483	0.5720000000000001
chr15	77265250	77265594	dmr_521491	0.6
chr15	77268057	77268458	dmr_521495	0.5005
chr15	77290822	77290824	dmr_521524	0.6505
chr15	77324929	77325094	dmr_521550	0.5185
chr15	77363016	77363876	dmr_521590	0.8025
chr15	77363982	77364081	dmr_521591	0.599
chr15	77364535	77364681	dmr_521592	0.523
chr15	77366528	77367251	dmr_521596	0.7055
chr15	77384627	77385028	dmr_521603	0.535
chr15	77397373	77398355	dmr_521607	0.648
chr15	77398688	77399366	dmr_521608	0.6205
chr15	77423162	77423368	dmr_521621	0.6055
chr15	77718128	77718287	dmr_521711	0.784
chr15	77740766	77741341	dmr_521723	0.523
chr15	77783681	77784459	dmr_521764	0.743
chr15	77784464	77785015	dmr_521765	0.8540000000000001
chr15	77793599	77794282	dmr_521778	0.8225
chr15	77797763	77797857	dmr_521784	0.612
chr15	77798032	77798766	dmr_521785	0.5670000000000001
chr15	77798851	77799498	dmr_521786	0.596
chr15	77803911	77804170	dmr_521793	0.6940000000000001
chr15	77805957	77806111	dmr_521797	0.7615
chr15	77806180	77806773	dmr_521798	0.5105
chr15	77806802	77807338	dmr_521799	0.7445
chr15	77810327	77811087	dmr_521802	0.7979999999999999
chr15	77815655	77816705	dmr_521810	0.5525
chr15	77819933	77820291	dmr_521814	0.6025
chr15	77820786	77821183	dmr_521815	0.746
chr15	77843006	77843091	dmr_521842	0.626
chr15	77857566	77857682	dmr_521855	0.6729999999999999
chr15	77929933	77930085	dmr_521891	0.56
chr15	77932990	77933090	dmr_521896	0.601
chr15	77979478	77980029	dmr_521946	0.657
chr15	77988578	77988917	dmr_521957	0.56
chr15	78001690	78001748	dmr_521971	0.7559999999999999
chr15	78002047	78002527	dmr_521972	0.6095
chr15	78002658	78002668	dmr_521973	0.5115
chr15	78026075	78026516	dmr_521996	0.695
chr15	78026533	78027258	dmr_521997	0.8515
chr15	78046473	78046555	dmr_522022	0.772
chr15	78062304	78062412	dmr_522044	0.5885
chr15	78062521	78062652	dmr_522045	0.684
chr15	78062681	78063292	dmr_522046	0.639
chr15	78078548	78079438	dmr_522067	0.715
chr15	78102800	78103488	dmr_522100	0.5135
chr15	78151942	78152490	dmr_522153	0.552
chr15	78172331	78172939	dmr_522175	0.735
chr15	78195637	78195856	dmr_522205	0.5720000000000001
chr15	78267895	78268132	dmr_522254	0.6155
chr15	78409644	78410524	dmr_522346	0.504
chr15	78428019	78428317	dmr_522358	0.6545
chr15	78435370	78435979	dmr_522367	0.78
chr15	78483621	78483777	dmr_522409	0.626
chr15	78541018	78541287	dmr_522454	0.568
chr15	78541544	78541941	dmr_522455	0.6579999999999999
chr15	78542491	78542527	dmr_522456	0.718
chr15	78542802	78543899	dmr_522457	0.7275
chr15	78580309	78580952	dmr_522488	0.6975
chr15	78644569	78645029	dmr_522552	0.579
chr15	78674512	78674949	dmr_522580	0.7625
chr15	78675537	78676064	dmr_522582	0.769
chr15	78676620	78676755	dmr_522585	0.5765
chr15	78684592	78685408	dmr_522597	0.5485
chr15	78709965	78711797	dmr_522630	0.6940000000000001
chr15	78712006	78712638	dmr_522631	0.7475
chr15	78713366	78713793	dmr_522632	0.7075
chr15	78717189	78717207	dmr_522636	0.6659999999999999
chr15	78719754	78719870	dmr_522639	0.778
chr15	78848500	78848638	dmr_522748	0.5925
chr15	78851844	78851863	dmr_522750	0.5135
chr15	78899458	78899553	dmr_522783	0.5665
chr15	78916711	78916796	dmr_522800	0.701
chr15	78947288	78947773	dmr_522823	0.517
chr15	78948349	78948484	dmr_522824	0.7535
chr15	78983658	78985131	dmr_522843	0.682
chr15	78988073	78988278	dmr_522848	0.539
chr15	78988348	78988957	dmr_522849	0.872
chr15	79025496	79025907	dmr_522871	0.7535
chr15	79039094	79039178	dmr_522879	0.6735
chr15	79043426	79043455	dmr_522884	0.627
chr15	79093394	79093618	dmr_522912	0.5195
chr15	79201978	79202100	dmr_522999	0.5195
chr15	79252709	79252891	dmr_523042	0.6935
chr15	79360480	79361279	dmr_523118	0.527
chr15	79380843	79381050	dmr_523137	0.5635
chr15	79432356	79432654	dmr_523202	0.716
chr15	79432929	79433525	dmr_523203	0.531
chr15	79439351	79439650	dmr_523215	0.537
chr15	79444056	79444234	dmr_523220	0.7829999999999999
chr15	79481080	79482125	dmr_523251	0.644
chr15	79493614	79494962	dmr_523269	0.5660000000000001
chr15	79503674	79503755	dmr_523280	0.5995
chr15	79504079	79504345	dmr_523281	0.5275
chr15	79504596	79505021	dmr_523282	0.624
chr15	79506409	79507547	dmr_523283	0.524
chr15	79517028	79517311	dmr_523294	0.7095
chr15	79562379	79563091	dmr_523339	0.542
chr15	79599967	79600267	dmr_523362	0.637
chr15	79605453	79606037	dmr_523368	0.637
chr15	79606045	79607389	dmr_523369	0.504
chr15	79608282	79608502	dmr_523371	0.5205
chr15	79664487	79664597	dmr_523414	0.601
chr15	79664713	79665030	dmr_523415	0.8845
chr15	79665652	79665920	dmr_523417	0.508
chr15	79680773	79680863	dmr_523439	0.5215
chr15	79684066	79684816	dmr_523446	0.544
chr15	79735279	79735951	dmr_523487	0.672
chr15	79741305	79741682	dmr_523492	0.7055
chr15	79758262	79758303	dmr_523505	0.5545
chr15	79763481	79763875	dmr_523513	0.627
chr15	79764784	79765181	dmr_523515	0.797
chr15	79766487	79767403	dmr_523518	0.573
chr15	79770605	79771265	dmr_523525	0.7765
chr15	79775642	79775841	dmr_523531	0.779
chr15	79775889	79776070	dmr_523533	0.503
chr15	79786075	79786517	dmr_523541	0.7555
chr15	79787037	79787480	dmr_523543	0.6315
chr15	79793212	79793265	dmr_523549	0.638
chr15	79796300	79796535	dmr_523552	0.7205
chr15	79796804	79797427	dmr_523553	0.6275
chr15	79797654	79797741	dmr_523554	0.799
chr15	79797859	79798022	dmr_523555	0.6705
chr15	79798120	79798249	dmr_523556	0.8029999999999999
chr15	79798297	79798521	dmr_523557	0.5760000000000001
chr15	79798632	79798796	dmr_523558	0.794
chr15	79803254	79803837	dmr_523561	0.655
chr15	79827334	79827628	dmr_523588	0.522
chr15	79829880	79830016	dmr_523593	0.5379999999999999
chr15	79832493	79832696	dmr_523596	0.5865
chr15	79891744	79891903	dmr_523632	0.5755
chr15	80009302	80010874	dmr_523713	0.6975
chr15	80011603	80011894	dmr_523715	0.5265
chr15	80015061	80015543	dmr_523716	0.6459999999999999
chr15	80100515	80101562	dmr_523775	0.594
chr15	80107197	80107703	dmr_523784	0.635
chr15	80138347	80138761	dmr_523816	0.6785
chr15	80158827	80158884	dmr_523833	0.8275
chr15	80163383	80163842	dmr_523840	0.8225
chr15	80172907	80173149	dmr_523851	0.634
chr15	80202178	80202491	dmr_523886	0.617
chr15	80233217	80233556	dmr_523911	0.5195
chr15	80254286	80254492	dmr_523928	0.5545
chr15	80278697	80278999	dmr_523949	0.5305
chr15	80279414	80279839	dmr_523950	0.802
chr15	80334663	80334985	dmr_524014	0.6920000000000001
chr15	80349093	80349324	dmr_524033	0.887
chr15	80364470	80364570	dmr_524049	0.9205
chr15	80373001	80373669	dmr_524063	0.564
chr15	80373729	80373762	dmr_524064	0.5505
chr15	80401357	80401661	dmr_524092	0.617
chr15	80414375	80414771	dmr_524107	0.5379999999999999
chr15	80460164	80460705	dmr_524141	0.685
chr15	80474260	80474681	dmr_524155	0.6315
chr15	80474831	80474954	dmr_524156	0.6395
chr15	80490020	80491552	dmr_524175	0.537
chr15	80499561	80501297	dmr_524183	0.7185
chr15	80501366	80501459	dmr_524184	0.7609999999999999
chr15	80521862	80522528	dmr_524204	0.914
chr15	80615409	80615505	dmr_524290	0.652
chr15	80623567	80623985	dmr_524302	0.7975
chr15	80629692	80630637	dmr_524305	0.8225
chr15	80632161	80632673	dmr_524308	0.731
chr15	80634018	80634738	dmr_524311	0.7055
chr15	80649315	80649875	dmr_524323	0.6745
chr15	80650445	80650467	dmr_524324	0.6045
chr15	80658193	80659490	dmr_524335	0.5685
chr15	80671085	80671438	dmr_524345	0.568
chr15	80673216	80673219	dmr_524348	0.633
chr15	80684089	80684639	dmr_524361	0.629
chr15	80685298	80686033	dmr_524363	0.513
chr15	80705861	80706055	dmr_524379	0.7225
chr15	80800887	80801050	dmr_524443	0.5505
chr15	80902024	80902250	dmr_524561	0.505
chr15	80902366	80902430	dmr_524562	0.7235
chr15	80978522	80978632	dmr_524632	0.6565
chr15	81008568	81009414	dmr_524665	0.585
chr15	81010267	81010556	dmr_524667	0.59
chr15	81024373	81024698	dmr_524687	0.5195
chr15	81107035	81107053	dmr_524791	0.5335
chr15	81128261	81128927	dmr_524817	0.6015
chr15	81174484	81174742	dmr_524850	0.6779999999999999
chr15	81217403	81217560	dmr_524885	0.508
chr15	81251769	81252295	dmr_524916	0.7
chr15	81252702	81252989	dmr_524917	0.5915
chr15	81267347	81267639	dmr_524932	0.7859999999999999
chr15	81272328	81272946	dmr_524937	0.728
chr15	81290934	81291040	dmr_524949	0.7240000000000001
chr15	81303493	81303599	dmr_524968	0.706
chr15	81304812	81305472	dmr_524969	0.5865
chr15	81319559	81320788	dmr_524981	0.5505
chr15	81336483	81337308	dmr_524999	0.621
chr15	81337329	81337461	dmr_525000	0.72
chr15	81341766	81342435	dmr_525006	0.599
chr15	81347292	81347493	dmr_525015	0.5145
chr15	81718134	81718388	dmr_525244	0.6
chr15	81718514	81719012	dmr_525245	0.7240000000000001
chr15	81746638	81747012	dmr_525258	0.528
chr15	81803371	81803496	dmr_525307	0.6035
chr15	81814331	81814541	dmr_525320	0.7955
chr15	81815074	81815248	dmr_525322	0.6725
chr15	81831568	81831870	dmr_525338	0.5825
chr15	81831942	81831970	dmr_525339	0.581
chr15	81835817	81836884	dmr_525344	0.7809999999999999
chr15	81854595	81854977	dmr_525367	0.6245
chr15	81855363	81855838	dmr_525369	0.5865
chr15	81891773	81891869	dmr_525400	0.7040000000000001
chr15	81957559	81957817	dmr_525486	0.665
chr15	81957820	81957890	dmr_525487	0.6385
chr15	81998078	81998470	dmr_525518	0.608
chr15	82002444	82003045	dmr_525521	0.8305
chr15	82028410	82028444	dmr_525545	0.7545
chr15	82079306	82079448	dmr_525583	0.7315
chr15	82081066	82081703	dmr_525586	0.83
chr15	82085746	82086135	dmr_525590	0.731
chr15	82086182	82086438	dmr_525591	0.5985
chr15	82102131	82102231	dmr_525605	0.6655
chr15	82107212	82107729	dmr_525610	0.757
chr15	82135692	82135787	dmr_525633	0.5855
chr15	82148414	82149222	dmr_525649	0.6775
chr15	82158806	82158974	dmr_525662	0.645
chr15	82163713	82164064	dmr_525670	0.777
chr15	82207480	82208343	dmr_525727	0.6635
chr15	82257053	82257110	dmr_525765	0.7665
chr15	82259626	82259767	dmr_525770	0.5845
chr15	82277889	82278087	dmr_525788	0.6165
chr15	82822508	82822628	dmr_525947	0.5555
chr15	82830103	82830212	dmr_525954	0.5815
chr15	82848186	82848256	dmr_525971	0.5605
chr15	82901346	82901761	dmr_526023	0.625
chr15	82912322	82912428	dmr_526037	0.5145
chr15	82941152	82941233	dmr_526074	0.649
chr15	82941377	82942880	dmr_526075	0.7020000000000001
chr15	82962111	82962165	dmr_526108	0.657
chr15	83003121	83003218	dmr_526147	0.6535
chr15	83103488	83103778	dmr_526228	0.5305
chr15	83135247	83135613	dmr_526257	0.501
chr15	83150602	83150791	dmr_526275	0.5489999999999999
chr15	83237502	83237871	dmr_526316	0.6355
chr15	83277564	83277675	dmr_526336	0.7809999999999999
chr15	83313209	83313670	dmr_526369	0.5805
chr15	83341019	83341046	dmr_526389	0.5365
chr15	83345035	83345629	dmr_526393	0.6565
chr15	83352177	83352475	dmr_526399	0.541
chr15	83352958	83353143	dmr_526400	0.8740000000000001
chr15	83367035	83367200	dmr_526414	0.5545
chr15	83385090	83385532	dmr_526432	0.5205
chr15	83398453	83398883	dmr_526442	0.7015
chr15	83417129	83417517	dmr_526462	0.5865
chr15	83417931	83418326	dmr_526463	0.523
chr15	83434700	83435214	dmr_526485	0.722
chr15	83447720	83448531	dmr_526498	0.557
chr15	83450547	83450761	dmr_526500	0.606
chr15	83604463	83604587	dmr_526600	0.639
chr15	83607163	83607362	dmr_526604	0.59
chr15	83723772	83724075	dmr_526741	0.521
chr15	83735895	83736141	dmr_526745	0.649
chr15	83740917	83741176	dmr_526749	0.542
chr15	83741210	83741361	dmr_526750	0.7909999999999999
chr15	83741390	83741400	dmr_526751	0.767
chr15	83746036	83746660	dmr_526757	0.621
chr15	83746707	83747008	dmr_526758	0.7365
chr15	83760413	83760532	dmr_526770	0.506
chr15	83770006	83770191	dmr_526778	0.6525
chr15	83771915	83771923	dmr_526780	0.7395
chr15	83780558	83780772	dmr_526791	0.752
chr15	83781073	83781146	dmr_526792	0.561
chr15	83781442	83785764	dmr_526793	0.5115
chr15	83788433	83788612	dmr_526798	0.593
chr15	83788873	83789825	dmr_526799	0.7325
chr15	83813798	83814001	dmr_526829	0.58
chr15	83832888	83833219	dmr_526857	0.503
chr15	83840874	83843442	dmr_526868	0.6465
chr15	83853184	83853795	dmr_526881	0.631
chr15	83957580	83958111	dmr_526993	0.5455
chr15	83988635	83989831	dmr_527029	0.598
chr15	83992111	83993285	dmr_527034	0.604
chr15	83998176	83998426	dmr_527045	0.5985
chr15	84030063	84030434	dmr_527084	0.6685
chr15	84030634	84030649	dmr_527086	0.782
chr15	84054379	84055062	dmr_527107	0.5125
chr15	84055170	84055174	dmr_527109	0.5575
chr15	84055190	84055277	dmr_527110	0.6155
chr15	84058946	84059515	dmr_527115	0.915
chr15	84072576	84073437	dmr_527134	0.6215
chr15	84074878	84075352	dmr_527137	0.5605
chr15	84076436	84076452	dmr_527141	0.609
chr15	84076581	84077168	dmr_527142	0.5660000000000001
chr15	84077184	84077644	dmr_527143	0.5535
chr15	84078505	84079480	dmr_527145	0.754
chr15	84079743	84079927	dmr_527146	0.9129999999999999
chr15	84090089	84090230	dmr_527162	0.9009999999999999
chr15	84092480	84093702	dmr_527165	0.784
chr15	84096134	84096313	dmr_527170	0.6715
chr15	84103438	84103519	dmr_527177	0.687
chr15	84231240	84231815	dmr_527273	0.6915
chr15	84232152	84232656	dmr_527274	0.7829999999999999
chr15	84253691	84255036	dmr_527286	0.6679999999999999
chr15	84291216	84291430	dmr_527318	0.7645
chr15	84300943	84301228	dmr_527330	0.516
chr15	84356938	84357067	dmr_527379	0.6245
chr15	84366892	84366956	dmr_527391	0.621
chr15	84413514	84414595	dmr_527440	0.6745
chr15	84414633	84414670	dmr_527441	0.5205
chr15	84437765	84438241	dmr_527458	0.506
chr15	84506095	84506151	dmr_527523	0.7140000000000001
chr15	84506171	84506179	dmr_527524	0.737
chr15	84506252	84506275	dmr_527525	0.516
chr15	84509095	84509288	dmr_527529	0.6685
chr15	84510061	84510175	dmr_527531	0.5635
chr15	84566861	84567137	dmr_527573	0.682
chr15	84704132	84704340	dmr_527675	0.757
chr15	84714565	84715346	dmr_527680	0.5685
chr15	84768539	84768646	dmr_527716	0.7955
chr15	84820887	84821039	dmr_527753	0.7290000000000001
chr15	84872755	84874200	dmr_527786	0.8029999999999999
chr15	84876772	84876961	dmr_527790	0.8475
chr15	84877021	84877930	dmr_527791	0.6445
chr15	84916689	84916841	dmr_527816	0.665
chr15	84917643	84918688	dmr_527817	0.7490000000000001
chr15	84934336	84936014	dmr_527828	0.5655
chr15	84942681	84942813	dmr_527838	0.5715
chr15	84949840	84950740	dmr_527847	0.691
chr15	84952271	84952474	dmr_527851	0.5635
chr15	84957543	84958139	dmr_527860	0.76
chr15	84961055	84961148	dmr_527864	0.654
chr15	84985498	84985824	dmr_527891	0.644
chr15	84997612	84998092	dmr_527902	0.7755
chr15	85000734	85001830	dmr_527905	0.7175
chr15	85015403	85016491	dmr_527917	0.597
chr15	85248008	85248519	dmr_528064	0.5775
chr15	85327613	85328188	dmr_528133	0.5710000000000001
chr15	85356327	85356349	dmr_528163	0.5635
chr15	85401907	85402289	dmr_528222	0.624
chr15	85403633	85403935	dmr_528224	0.7855
chr15	85405455	85405757	dmr_528227	0.541
chr15	85408861	85409117	dmr_528231	0.627
chr15	85428294	85428337	dmr_528256	0.8
chr15	85466388	85466471	dmr_528307	0.6945
chr15	85466585	85466619	dmr_528308	0.843
chr15	85466926	85467354	dmr_528309	0.5670000000000001
chr15	85489232	85489555	dmr_528338	0.6415
chr15	85494058	85494975	dmr_528344	0.7955
chr15	85577200	85577265	dmr_528399	0.541
chr15	85641099	85641489	dmr_528440	0.5645
chr15	85647542	85648010	dmr_528447	0.6459999999999999
chr15	85654417	85654461	dmr_528454	0.636
chr15	85655262	85655452	dmr_528456	0.5215
chr15	85664098	85664813	dmr_528468	0.613
chr15	85665249	85666213	dmr_528469	0.7305
chr15	85666537	85666652	dmr_528470	0.6925
chr15	85667181	85668115	dmr_528471	0.5605
chr15	85674935	85674967	dmr_528477	0.8595
chr15	85675324	85675483	dmr_528478	0.5035
chr15	85675746	85676335	dmr_528479	0.7295
chr15	85678020	85678610	dmr_528483	0.6775
chr15	85679015	85679141	dmr_528484	0.695
chr15	85679557	85679594	dmr_528485	0.636
chr15	85681718	85681740	dmr_528488	0.6759999999999999
chr15	85682082	85682549	dmr_528489	0.631
chr15	85685983	85686106	dmr_528493	0.531
chr15	85686488	85687022	dmr_528494	0.516
chr15	85705306	85705327	dmr_528520	0.8220000000000001
chr15	85810330	85810672	dmr_528581	0.6375
chr15	85899969	85900024	dmr_528614	0.9145
chr15	85903983	85904037	dmr_528618	0.5705
chr15	86065007	86065575	dmr_528723	0.5895
chr15	86066513	86067658	dmr_528725	0.8270000000000001
chr15	86067674	86067840	dmr_528726	0.57
chr15	86143997	86144583	dmr_528830	0.672
chr15	86144649	86145210	dmr_528831	0.7405
chr15	86173483	86173936	dmr_528862	0.615
chr15	86213158	86213216	dmr_528901	0.51
chr15	86224950	86225551	dmr_528911	0.7265
chr15	86279067	86279547	dmr_528966	0.6095
chr15	86309162	86309286	dmr_529003	0.7035
chr15	86309595	86310151	dmr_529004	0.7595
chr15	86362924	86363105	dmr_529040	0.6509999999999999
chr15	86363946	86364325	dmr_529043	0.7245
chr15	86503299	86504022	dmr_529159	0.7685
chr15	86786496	86786604	dmr_529342	0.94
chr15	87069491	87070099	dmr_529512	0.65
chr15	87228582	87229045	dmr_529605	0.6045
chr15	87405408	87405853	dmr_529724	0.5205
chr15	87412033	87412395	dmr_529729	0.5535
chr15	87421799	87421992	dmr_529737	0.774
chr15	87432045	87432567	dmr_529743	0.5015
chr15	87436976	87437928	dmr_529748	0.6725
chr15	87480879	87481032	dmr_529780	0.636
chr15	87659492	87659801	dmr_529971	0.503
chr15	87661651	87662563	dmr_529974	0.5315
chr15	87691958	87692054	dmr_530023	0.5415
chr15	87776740	87776977	dmr_530116	0.5355
chr15	88196098	88196727	dmr_530369	0.7835
chr15	88244507	88244841	dmr_530399	0.7625
chr15	88244846	88244856	dmr_530400	0.604
chr15	88244860	88244934	dmr_530401	0.7855
chr15	88603638	88603818	dmr_530638	0.5820000000000001
chr15	88677911	88678038	dmr_530698	0.5865
chr15	88696089	88696163	dmr_530719	0.6895
chr15	88696219	88696304	dmr_530720	0.9035
chr15	88731120	88731387	dmr_530766	0.6535
chr15	88829782	88830067	dmr_530819	0.6005
chr15	88839086	88839692	dmr_530826	0.5895
chr15	88843604	88843720	dmr_530831	0.631
chr15	88876611	88877588	dmr_530854	0.6405
chr15	89058962	89058995	dmr_530961	0.5245
chr15	89063606	89064034	dmr_530966	0.6385
chr15	89090567	89091293	dmr_530986	0.6509999999999999
chr15	89102273	89102524	dmr_530996	0.6895
chr15	89103578	89104446	dmr_530998	0.665
chr15	89104449	89104556	dmr_530999	0.9065
chr15	89104591	89104775	dmr_531000	0.9255
chr15	89104822	89104866	dmr_531001	0.7615
chr15	89106046	89106378	dmr_531002	0.8405
chr15	89123751	89123754	dmr_531016	0.644
chr15	89137353	89137832	dmr_531023	0.608
chr15	89139526	89139598	dmr_531027	0.6815
chr15	89141088	89141443	dmr_531029	0.5529999999999999
chr15	89145007	89145378	dmr_531034	0.555
chr15	89146157	89146737	dmr_531036	0.5835
chr15	89147224	89148320	dmr_531037	0.7015
chr15	89148557	89148925	dmr_531039	0.5710000000000001
chr15	89169395	89169791	dmr_531055	0.5489999999999999
chr15	89182130	89182726	dmr_531069	0.7070000000000001
chr15	89182949	89183094	dmr_531070	0.7509999999999999
chr15	89183982	89184606	dmr_531071	0.6425
chr15	89292070	89292250	dmr_531154	0.7815
chr15	89292307	89292380	dmr_531155	0.6245
chr15	89455789	89456224	dmr_531259	0.5735
chr15	89483267	89483555	dmr_531286	0.6625
chr15	89497764	89498460	dmr_531297	0.7285
chr15	89500668	89501263	dmr_531298	0.6415
chr15	89524411	89524693	dmr_531318	0.7375
chr15	89524859	89525267	dmr_531319	0.5805
chr15	89525539	89525768	dmr_531320	0.887
chr15	89529235	89529574	dmr_531323	0.8415
chr15	89533055	89533328	dmr_531328	0.653
chr15	89533343	89533465	dmr_531329	0.6675
chr15	89533526	89534130	dmr_531330	0.556
chr15	89535827	89535909	dmr_531334	0.5565
chr15	89544634	89545161	dmr_531344	0.696
chr15	89550296	89550768	dmr_531352	0.705
chr15	89623512	89623535	dmr_531401	0.7285
chr15	89650190	89650859	dmr_531425	0.5005
chr15	89702985	89703111	dmr_531459	0.6935
chr15	89842463	89842521	dmr_531530	0.608
chr15	90031485	90031562	dmr_531618	0.6195
chr15	90045900	90046008	dmr_531637	0.5995
chr15	90062012	90062533	dmr_531642	0.805
chr15	90119454	90119489	dmr_531679	0.662
chr15	90123915	90124358	dmr_531683	0.5195
chr15	90131863	90131989	dmr_531692	0.6475
chr15	90153734	90154493	dmr_531707	0.8059999999999999
chr15	90154539	90154775	dmr_531708	0.5905
chr15	90244289	90244638	dmr_531765	0.7245
chr15	90252526	90252798	dmr_531773	0.5725
chr15	90280708	90280916	dmr_531800	0.7295
chr15	90303953	90304371	dmr_531821	0.7440000000000001
chr15	90561171	90561945	dmr_531966	0.9595
chr15	90562001	90562235	dmr_531967	0.648
chr15	90604711	90605218	dmr_531999	0.5415
chr15	90664761	90664890	dmr_532043	0.8465
chr15	90677995	90678874	dmr_532062	0.63
chr15	90770837	90771867	dmr_532112	0.532
chr15	90818048	90818512	dmr_532160	0.7865
chr15	90852605	90852745	dmr_532196	0.7240000000000001
chr15	90853374	90853776	dmr_532198	0.7995
chr15	90931225	90931269	dmr_532238	0.7440000000000001
chr15	90931668	90932071	dmr_532239	0.746
chr15	90932335	90932392	dmr_532240	0.664
chr15	90940904	90940939	dmr_532253	0.5435
chr15	90990722	90991330	dmr_532304	0.7709999999999999
chr15	90992920	90993035	dmr_532308	0.5435
chr15	91038863	91039380	dmr_532361	0.6659999999999999
chr15	91160594	91161030	dmr_532443	0.642
chr15	91163533	91163734	dmr_532447	0.523
chr15	91171104	91171239	dmr_532454	0.7225
chr15	91171410	91171849	dmr_532455	0.8170000000000001
chr15	91283713	91284477	dmr_532543	0.5885
chr15	91295300	91295375	dmr_532554	0.733
chr15	91304345	91305485	dmr_532566	0.732
chr15	91314877	91315027	dmr_532580	0.507
chr15	91326546	91326773	dmr_532598	0.653
chr15	91327093	91327196	dmr_532599	0.7
chr15	91334618	91334720	dmr_532614	0.628
chr15	91337739	91337810	dmr_532617	0.507
chr15	91341661	91341922	dmr_532623	0.6955
chr15	91358127	91358151	dmr_532649	0.52
chr15	91371839	91372255	dmr_532666	0.62
chr15	91372624	91373172	dmr_532667	0.687
chr15	91376915	91377953	dmr_532673	0.542
chr15	91403655	91403752	dmr_532703	0.6859999999999999
chr15	91424860	91425196	dmr_532731	0.7355
chr15	91427707	91427914	dmr_532737	0.7415
chr15	91438631	91439270	dmr_532745	0.5770000000000001
chr15	91443343	91443537	dmr_532752	0.7015
chr15	91443690	91444116	dmr_532753	0.5735
chr15	91444376	91444500	dmr_532754	0.6395
chr15	91444876	91445847	dmr_532755	0.6765
chr15	91474195	91474383	dmr_532785	0.5995
chr15	91494724	91495304	dmr_532806	0.815
chr15	91555273	91555814	dmr_532886	0.6685
chr15	91569488	91569959	dmr_532905	0.5585
chr15	91570308	91571042	dmr_532906	0.523
chr15	91614467	91615061	dmr_532949	0.6509999999999999
chr15	91615672	91615899	dmr_532951	0.7170000000000001
chr15	91616001	91616598	dmr_532952	0.5805
chr15	91627832	91627839	dmr_532958	0.7585
chr15	91631645	91631680	dmr_532962	0.6465
chr15	91668190	91668267	dmr_532984	0.9745
chr15	91673570	91674403	dmr_532987	0.513
chr15	91674857	91674979	dmr_532988	0.695
chr15	91708249	91708404	dmr_533013	0.785
chr15	91726601	91726955	dmr_533029	0.5725
chr15	91916795	91917359	dmr_533150	0.5125
chr15	92047841	92048837	dmr_533237	0.672
chr15	92060640	92061211	dmr_533251	0.5455
chr15	92160794	92160813	dmr_533341	0.64
chr15	92161146	92162083	dmr_533342	0.617
chr15	92166333	92166793	dmr_533350	0.563
chr15	92171919	92172391	dmr_533356	0.517
chr15	92222402	92222456	dmr_533403	0.625
chr15	92265654	92265755	dmr_533443	0.6115
chr15	92448017	92448124	dmr_533599	0.6785
chr15	92454746	92455130	dmr_533604	0.606
chr15	92493713	92494216	dmr_533633	0.7355
chr15	92579862	92580286	dmr_533694	0.5579999999999999
chr15	92580574	92580863	dmr_533695	0.7555
chr15	92581055	92581189	dmr_533696	0.599
chr15	92598779	92599072	dmr_533716	0.5575
chr15	92599371	92599481	dmr_533717	0.7340000000000001
chr15	93001525	93001895	dmr_533988	0.816
chr15	93084864	93085410	dmr_534035	0.5175
chr15	93205166	93205697	dmr_534107	0.7
chr15	93227796	93228022	dmr_534122	0.5710000000000001
chr15	93369706	93369829	dmr_534240	0.6555
chr15	93414373	93414710	dmr_534271	0.61
chr15	93414763	93414934	dmr_534272	0.7865
chr15	93474345	93474410	dmr_534304	0.7585
chr15	93499900	93500254	dmr_534329	0.6765
chr15	93504897	93505101	dmr_534336	0.777
chr15	93518529	93518553	dmr_534353	0.7065
chr15	93534926	93535409	dmr_534376	0.5395
chr15	93538447	93539237	dmr_534379	0.5695
chr15	93567574	93567727	dmr_534420	0.501
chr15	93576678	93576872	dmr_534433	0.621
chr15	93581872	93582098	dmr_534443	0.7035
chr15	93592258	93592429	dmr_534459	0.657
chr15	93593669	93593981	dmr_534461	0.575
chr15	93610046	93610437	dmr_534474	0.5285
chr15	93610443	93611296	dmr_534475	0.6555
chr15	93634649	93634788	dmr_534502	0.56
chr15	93686592	93686883	dmr_534545	0.6759999999999999
chr15	93690550	93691088	dmr_534551	0.6865
chr15	93698191	93698701	dmr_534559	0.645
chr15	93699120	93699261	dmr_534560	0.728
chr15	93750804	93751210	dmr_534604	0.614
chr15	93752127	93752293	dmr_534606	0.5715
chr15	93831024	93831326	dmr_534660	0.716
chr15	93832502	93833032	dmr_534662	0.7709999999999999
chr15	93845412	93846999	dmr_534669	0.83
chr15	93847126	93847192	dmr_534670	0.54
chr15	93852049	93852804	dmr_534674	0.5495
chr15	93853353	93853714	dmr_534675	0.78
chr15	93874382	93874490	dmr_534692	0.846
chr15	93876117	93876141	dmr_534695	0.568
chr15	93876448	93876836	dmr_534696	0.578
chr15	93879187	93879572	dmr_534699	0.5655
chr15	93879902	93880025	dmr_534701	0.745
chr15	93882376	93882875	dmr_534703	0.5855
chr15	93913507	93913680	dmr_534731	0.772
chr15	94011558	94011645	dmr_534817	0.7240000000000001
chr15	94011921	94012175	dmr_534818	0.5825
chr15	94012271	94012380	dmr_534819	0.659
chr15	94044737	94045939	dmr_534842	0.539
chr15	94046213	94046517	dmr_534843	0.7135
chr15	94160667	94160880	dmr_534911	0.6935
chr15	94161112	94161325	dmr_534912	0.5235
chr15	94251117	94253020	dmr_534998	0.526
chr15	94263194	94263620	dmr_535009	0.5695
chr15	94276259	94276692	dmr_535025	0.6565
chr15	94276947	94277058	dmr_535026	0.6155
chr15	94309790	94309891	dmr_535049	0.5025
chr15	94310015	94310311	dmr_535050	0.631
chr15	94607712	94608118	dmr_535266	0.7205
chr15	94627745	94627993	dmr_535277	0.519
chr15	94652998	94653134	dmr_535302	0.6745
chr15	94776009	94777085	dmr_535389	0.623
chr15	94787810	94788339	dmr_535401	0.5435
chr15	94802883	94803130	dmr_535413	0.639
chr15	94838494	94839438	dmr_535448	0.5225
chr15	94893403	94893912	dmr_535501	0.584
chr15	94956830	94957234	dmr_535549	0.701
chr15	94968424	94969067	dmr_535555	0.556
chr15	94981600	94982156	dmr_535569	0.845
chr15	94982447	94982487	dmr_535570	0.584
chr15	95024452	95024816	dmr_535606	0.575
chr15	95043890	95044573	dmr_535617	0.6659999999999999
chr15	95044854	95045301	dmr_535618	0.725
chr15	95068406	95068627	dmr_535642	0.6125
chr15	95070920	95071287	dmr_535646	0.7829999999999999
chr15	95075694	95075789	dmr_535651	0.649
chr15	95185188	95186063	dmr_535734	0.5365
chr15	95186147	95187006	dmr_535735	0.6435
chr15	95193812	95194368	dmr_535737	0.5495
chr15	95313432	95313684	dmr_535866	0.5665
chr15	95344255	95344585	dmr_535915	0.6859999999999999
chr15	95352811	95352923	dmr_535924	0.6645
chr15	95382766	95383007	dmr_535969	0.5329999999999999
chr15	95393692	95394044	dmr_535982	0.778
chr15	95428839	95429107	dmr_536017	0.7715
chr15	95429809	95430110	dmr_536019	0.733
chr15	95430130	95430901	dmr_536020	0.513
chr15	95437815	95438003	dmr_536028	0.7659999999999999
chr15	95473959	95474698	dmr_536068	0.5505
chr15	95487653	95489046	dmr_536087	0.687
chr15	95489418	95489717	dmr_536088	0.644
chr15	95495203	95496801	dmr_536098	0.6335
chr15	95513282	95513363	dmr_536124	0.6890000000000001
chr15	95513661	95513837	dmr_536125	0.636
chr15	95524765	95525613	dmr_536140	0.5045
chr15	95534430	95534911	dmr_536146	0.5375
chr15	95535189	95535401	dmr_536147	0.713
chr15	95535716	95537123	dmr_536148	0.514
chr15	95542338	95542948	dmr_536153	0.5325
chr15	95543440	95543551	dmr_536154	0.5255
chr15	95544264	95544666	dmr_536156	0.91
chr15	95757127	95757511	dmr_536294	0.5005
chr15	95887241	95887689	dmr_536416	0.6285
chr15	95931261	95932243	dmr_536460	0.5885
chr15	96233655	96234013	dmr_536661	0.535
chr15	96234784	96235167	dmr_536662	0.5489999999999999
chr15	96332374	96332755	dmr_536752	0.5925
chr15	96367553	96367947	dmr_536775	0.68
chr15	96405619	96405831	dmr_536812	0.628
chr15	96408644	96408778	dmr_536816	0.657
chr15	96409037	96409736	dmr_536817	0.8145
chr15	96518236	96518525	dmr_536881	0.5145
chr15	96628302	96628613	dmr_536975	0.68
chr15	96631322	96631887	dmr_536979	0.623
chr15	96666064	96666161	dmr_537008	0.5465
chr15	96682286	96682530	dmr_537022	0.612
chr15	96745050	96745218	dmr_537077	0.6865
chr15	96933275	96933745	dmr_537187	0.7915
chr15	96968835	96969037	dmr_537211	0.5895
chr15	97173290	97173811	dmr_537338	0.63
chr15	97181075	97181625	dmr_537348	0.614
chr15	97247879	97248475	dmr_537401	0.768
chr15	97250116	97250395	dmr_537404	0.752
chr15	97346168	97346495	dmr_537481	0.7295
chr15	97367563	97367752	dmr_537496	0.6965
chr15	97448535	97449128	dmr_537542	0.774
chr15	97505670	97506253	dmr_537578	0.682
chr15	97607294	97607335	dmr_537633	0.5575
chr15	97658841	97658983	dmr_537664	0.5235
chr15	97785153	97785197	dmr_537760	0.6775
chr15	97785571	97785659	dmr_537762	0.6890000000000001
chr15	97785714	97785731	dmr_537763	0.669
chr15	97786909	97787104	dmr_537765	0.7405
chr15	97799144	97799606	dmr_537775	0.513
chr15	97811830	97812314	dmr_537790	0.623
chr15	97812641	97812932	dmr_537791	0.6065
chr15	97812948	97813397	dmr_537792	0.5015
chr15	97813406	97814243	dmr_537793	0.5005
chr15	97828110	97828355	dmr_537810	0.7945
chr15	97828668	97830028	dmr_537811	0.6459999999999999
chr15	97830396	97830932	dmr_537813	0.516
chr15	97854465	97854846	dmr_537828	0.789
chr15	97862852	97864035	dmr_537834	0.6625
chr15	97896939	97897525	dmr_537866	0.5429999999999999
chr15	97927939	97928155	dmr_537885	0.7665
chr15	97950063	97950474	dmr_537900	0.556
chr15	98070586	98070767	dmr_537975	0.7475
chr15	98070862	98070947	dmr_537976	0.618
chr15	98102422	98103000	dmr_537994	0.8535
chr15	98173432	98173789	dmr_538056	0.5095
chr15	98174188	98174622	dmr_538057	0.6829999999999999
chr15	98181746	98181997	dmr_538066	0.6535
chr15	98296613	98297134	dmr_538126	0.607
chr15	98389797	98390116	dmr_538166	0.601
chr15	98608706	98608722	dmr_538327	0.6345
chr15	98635659	98637417	dmr_538357	0.8035
chr15	98644051	98644262	dmr_538367	0.6265
chr15	98644412	98644633	dmr_538368	0.6705
chr15	98644639	98645033	dmr_538369	0.816
chr15	98647404	98647779	dmr_538375	0.6459999999999999
chr15	98647952	98648559	dmr_538376	0.5255
chr15	98673024	98673064	dmr_538402	0.615
chr15	98674477	98674561	dmr_538404	0.6605
chr15	98689918	98690413	dmr_538415	0.5760000000000001
chr15	98690783	98691898	dmr_538416	0.665
chr15	98692438	98692590	dmr_538418	0.5595
chr15	98700061	98700343	dmr_538424	0.7485
chr15	98710345	98710463	dmr_538433	0.5055
chr15	98740427	98740594	dmr_538464	0.6325
chr15	98746321	98746918	dmr_538474	0.561
chr15	98752739	98753186	dmr_538482	0.545
chr15	98802875	98804076	dmr_538527	0.58
chr15	98804562	98805304	dmr_538528	0.5965
chr15	98805643	98807337	dmr_538529	0.7195
chr15	98812438	98814040	dmr_538535	0.6895
chr15	98867422	98867742	dmr_538586	0.557
chr15	98948950	98948995	dmr_538635	0.667
chr15	98957285	98957664	dmr_538639	0.8320000000000001
chr15	98983373	98984138	dmr_538663	0.652
chr15	98984957	98985148	dmr_538665	0.71
chr15	98987144	98988106	dmr_538667	0.518
chr15	99035569	99035591	dmr_538701	0.9295
chr15	99207924	99207937	dmr_538825	0.5015
chr15	99207952	99208086	dmr_538826	0.792
chr15	99208144	99208387	dmr_538827	0.7120000000000001
chr15	99221629	99222326	dmr_538839	0.5589999999999999
chr15	99225401	99226389	dmr_538841	0.5755
chr15	99231879	99232242	dmr_538848	0.5429999999999999
chr15	99247659	99247727	dmr_538871	0.684
chr15	99247772	99248108	dmr_538872	0.7645
chr15	99248554	99248949	dmr_538874	0.6965
chr15	99319605	99319629	dmr_538929	0.6729999999999999
chr15	99342935	99343400	dmr_538951	0.618
chr15	99343499	99343748	dmr_538952	0.8365
chr15	99344053	99344652	dmr_538953	0.5185
chr15	99384168	99384597	dmr_538981	0.691
chr15	99410461	99410745	dmr_539013	0.5235
chr15	99411691	99412240	dmr_539015	0.5025
chr15	99416224	99416450	dmr_539018	0.516
chr15	99446144	99446508	dmr_539046	0.693
chr15	99449386	99449890	dmr_539051	0.644
chr15	99494823	99495110	dmr_539088	0.7140000000000001
chr15	99498206	99498565	dmr_539092	0.619
chr15	99501978	99502090	dmr_539100	0.5755
chr15	99526245	99526444	dmr_539127	0.616
chr15	99528308	99528500	dmr_539129	0.5655
chr15	99603338	99603736	dmr_539191	0.7809999999999999
chr15	99606696	99606729	dmr_539196	0.633
chr15	99611098	99611752	dmr_539201	0.5935
chr15	99615066	99615581	dmr_539205	0.5405
chr15	99617809	99618722	dmr_539209	0.6965
chr15	99644874	99645205	dmr_539227	0.616
chr15	99653174	99654058	dmr_539238	0.512
chr15	99654199	99654277	dmr_539239	0.6135
chr15	99661570	99661815	dmr_539247	0.6795
chr15	99669891	99670034	dmr_539257	0.636
chr15	99671624	99672275	dmr_539258	0.563
chr15	99698661	99699074	dmr_539297	0.6755
chr15	99715997	99716800	dmr_539324	0.5185
chr15	99736546	99737039	dmr_539343	0.716
chr15	99754362	99754417	dmr_539360	0.8140000000000001
chr15	99771219	99771264	dmr_539374	0.5175
chr15	99787704	99787942	dmr_539386	0.6965
chr15	99787981	99788046	dmr_539387	0.6125
chr15	99790455	99790810	dmr_539389	0.7685
chr15	99793797	99794057	dmr_539393	0.537
chr15	100025443	100025856	dmr_539542	0.5375
chr15	100029564	100029851	dmr_539547	0.537
chr15	100049625	100049913	dmr_539563	0.6625
chr15	100089706	100089819	dmr_539614	0.5535
chr15	100089838	100090136	dmr_539615	0.6535
chr15	100092346	100092934	dmr_539618	0.7035
chr15	100096711	100096800	dmr_539626	0.722
chr15	100097073	100097137	dmr_539627	0.7455
chr15	100100992	100101156	dmr_539636	0.5479999999999999
chr15	100108454	100108713	dmr_539648	0.525
chr15	100115617	100115682	dmr_539658	0.619
chr15	100115997	100116130	dmr_539659	0.5825
chr15	100116431	100116617	dmr_539660	0.6155
chr15	100139713	100139790	dmr_539690	0.6285
chr15	100139967	100139982	dmr_539691	0.648
chr15	100168498	100168605	dmr_539729	0.5695
chr15	100195022	100195292	dmr_539767	0.6545
chr15	100199001	100199433	dmr_539775	0.725
chr15	100199510	100199534	dmr_539776	0.7085
chr15	100201670	100201798	dmr_539781	0.77
chr15	100202060	100202447	dmr_539782	0.815
chr15	100204946	100205129	dmr_539784	0.715
chr15	100207991	100208181	dmr_539788	0.63
chr15	100213530	100213623	dmr_539795	0.7040000000000001
chr15	100235295	100235917	dmr_539818	0.6755
chr15	100238192	100238255	dmr_539822	0.723
chr15	100238656	100238662	dmr_539823	0.5065
chr15	100303600	100303991	dmr_539868	0.611
chr15	100404591	100404803	dmr_539943	0.6825
chr15	100444109	100444318	dmr_539977	0.67
chr15	100480719	100480975	dmr_540011	0.5615
chr15	100489603	100489619	dmr_540023	0.7145
chr15	100490534	100490800	dmr_540025	0.7515
chr15	100493934	100493981	dmr_540028	0.856
chr15	100507721	100507909	dmr_540039	0.6155
chr15	100508483	100508792	dmr_540041	0.5329999999999999
chr15	100508893	100509051	dmr_540042	0.7895
chr15	100614230	100614410	dmr_540098	0.674
chr15	100621754	100622740	dmr_540106	0.7165
chr15	100637475	100637490	dmr_540119	0.629
chr15	100637778	100637835	dmr_540120	0.588
chr15	100754933	100755765	dmr_540199	0.5225
chr15	100815242	100816009	dmr_540266	0.6679999999999999
chr15	100823445	100823501	dmr_540280	0.705
chr15	100823795	100824322	dmr_540281	0.525
chr15	100825587	100826388	dmr_540283	0.6365
chr15	100829783	100830221	dmr_540288	0.833
chr15	100830248	100830717	dmr_540289	0.5685
chr15	100832026	100832704	dmr_540291	0.6715
chr15	100832958	100833560	dmr_540292	0.603
chr15	100838297	100838991	dmr_540296	0.5745
chr15	100872509	100872540	dmr_540326	0.7390000000000001
chr15	100910703	100911402	dmr_540369	0.696
chr15	100913652	100913817	dmr_540374	0.66
chr15	100923912	100924514	dmr_540385	0.5115
chr15	100951310	100951500	dmr_540424	0.5115
chr15	100951560	100951753	dmr_540425	0.8059999999999999
chr15	100952863	100953133	dmr_540428	0.5835
chr15	100960668	100960918	dmr_540442	0.5995
chr15	100961287	100962107	dmr_540443	0.5635
chr15	100971407	100972378	dmr_540458	0.615
chr15	100984441	100985065	dmr_540473	0.6675
chr15	100990363	100990615	dmr_540482	0.6459999999999999
chr15	101005236	101006083	dmr_540504	0.831
chr15	101006667	101007293	dmr_540506	0.6905
chr15	101007341	101007908	dmr_540507	0.6579999999999999
chr15	101008567	101009059	dmr_540509	0.5645
chr15	101013778	101014160	dmr_540512	0.503
chr15	101042788	101042837	dmr_540553	0.7605
chr15	101047334	101047559	dmr_540557	0.615
chr15	101056358	101056493	dmr_540568	0.569
chr15	101106373	101106487	dmr_540602	0.5625
chr15	101126899	101127198	dmr_540617	0.67
chr15	101143400	101143880	dmr_540631	0.7215
chr15	101145680	101148184	dmr_540633	0.6585
chr15	101148741	101149216	dmr_540635	0.6745
chr15	101151097	101151726	dmr_540640	0.659
chr15	101155002	101155451	dmr_540645	0.5305
chr15	101160727	101160991	dmr_540647	0.6775
chr15	101176292	101176462	dmr_540656	0.522
chr15	101177847	101178064	dmr_540659	0.6775
chr15	101179206	101179306	dmr_540662	0.5920000000000001
chr15	101180191	101180365	dmr_540664	0.5165
chr15	101189950	101191048	dmr_540676	0.5785
chr15	101192571	101193399	dmr_540679	0.522
chr15	101221877	101222612	dmr_540711	0.529
chr15	101222691	101223029	dmr_540712	0.5585
chr15	101223238	101223786	dmr_540714	0.7575
chr15	101225043	101225700	dmr_540715	0.579
chr15	101226926	101227305	dmr_540717	0.7625
chr15	101232421	101233017	dmr_540723	0.7225
chr15	101235222	101235529	dmr_540727	0.5185
chr15	101235807	101236461	dmr_540728	0.7125
chr15	101238744	101240152	dmr_540734	0.5595
chr15	101247682	101248474	dmr_540741	0.578
chr15	101248818	101248977	dmr_540742	0.5105
chr15	101254712	101255526	dmr_540747	0.528
chr15	101258467	101258736	dmr_540751	0.6305
chr15	101261146	101261578	dmr_540755	0.6265
chr15	101261597	101261757	dmr_540756	0.8455
chr15	101266006	101266348	dmr_540763	0.6895
chr15	101306694	101306706	dmr_540798	0.6475
chr15	101310769	101311331	dmr_540804	0.5985
chr15	101342344	101342579	dmr_540832	0.5245
chr15	101355141	101355597	dmr_540840	0.6295
chr15	101465844	101466003	dmr_540920	0.5875
chr15	101485493	101486399	dmr_540933	0.727
chr15	101531658	101531990	dmr_540960	0.8025
chr15	101798397	101798437	dmr_541093	0.6555
chr15	101803083	101803635	dmr_541096	0.6685
chr15	101803888	101803966	dmr_541097	0.738
chr15	101825838	101826210	dmr_541118	0.773
chr15	101873282	101873546	dmr_541164	0.57
chr15	102099870	102100039	dmr_541309	0.7025
chr15	102129643	102129757	dmr_541341	0.5085
chr15	102143476	102144282	dmr_541350	0.5055
chr15	102144286	102144913	dmr_541351	0.63
chr15	102145010	102145787	dmr_541352	0.691
chr15	102249392	102249701	dmr_541422	0.5285
chr15	102258055	102258598	dmr_541427	0.726
chr15	102262606	102263262	dmr_541432	0.5555
chr15	102326933	102327001	dmr_541462	0.5415
chr15	102404915	102405062	dmr_541500	0.606
chr15	102458925	102459728	dmr_541538	0.6505
chr15	102473342	102473651	dmr_541548	0.7425
chr15	102498229	102498708	dmr_541566	0.8455
chr15	102513014	102513454	dmr_541585	0.518
chr15	102519449	102519865	dmr_541591	0.6655
chr15	102525409	102525601	dmr_541597	0.594
chr15	102532503	102532548	dmr_541607	0.6585
chr15	102545059	102545133	dmr_541612	0.5925
chr15	102547169	102547214	dmr_541616	0.8170000000000001
chr15	102583728	102584112	dmr_541643	0.732
chr15	102584723	102584905	dmr_541644	0.5345
chr15	102656787	102656931	dmr_541691	0.5005
chr15	102657704	102657901	dmr_541693	0.774
chr15	102658154	102658384	dmr_541694	0.7055
chr15	102659550	102660138	dmr_541697	0.6805
chr15	102674102	102674190	dmr_541712	0.5255
chr15	102691452	102691576	dmr_541726	0.561
chr15	102740370	102740477	dmr_541768	0.525
chr15	102743207	102743398	dmr_541772	0.596
chr15	102746186	102746211	dmr_541777	0.8095
chr15	102788838	102788856	dmr_541819	0.5870000000000001
chr15	102797384	102797464	dmr_541831	0.73
chr15	102802278	102802763	dmr_541838	0.6135
chr15	102839843	102840007	dmr_541863	0.505
chr15	103093669	103094059	dmr_541982	0.565
chr15	103163633	103163686	dmr_542051	0.52
chr15	103168915	103168969	dmr_542055	0.7120000000000001
chr15	103176859	103176871	dmr_542062	0.5375
chr15	103177457	103178556	dmr_542063	0.5635
chr15	103197112	103197304	dmr_542079	0.5875
chr15	103298285	103298420	dmr_542147	0.6575
chr15	103299504	103299835	dmr_542149	0.5415
chr15	103300231	103300691	dmr_542150	0.6775
chr15	103315361	103315434	dmr_542165	0.5720000000000001
chr15	103335184	103335925	dmr_542189	0.7070000000000001
chr15	103338649	103339187	dmr_542194	0.5705
chr15	103369036	103369160	dmr_542216	0.5205
chr15	103382126	103382341	dmr_542225	0.748
chr15	103502096	103502597	dmr_542296	0.6335
chr15	103507171	103507346	dmr_542301	0.5429999999999999
chr15	103510307	103510348	dmr_542306	0.6375
chr15	103512275	103512394	dmr_542310	0.6705
chr15	103530813	103531283	dmr_542330	0.5265
chr15	103531869	103532029	dmr_542331	0.6045
chr15	103534228	103534282	dmr_542335	0.5865
chr15	103534840	103535228	dmr_542336	0.8215
chr15	103536387	103536834	dmr_542339	0.7305
chr15	103538448	103538516	dmr_542340	0.5325
chr15	103594441	103594580	dmr_542358	0.547
chr16	3871853	3872016	dmr_542479	0.5820000000000001
chr16	3883833	3883946	dmr_542490	0.8240000000000001
chr16	3885709	3885922	dmr_542492	0.6495
chr16	3914627	3914675	dmr_542516	0.625
chr16	4202006	4202067	dmr_542744	0.7225
chr16	4316115	4316232	dmr_542823	0.531
chr16	4374914	4375196	dmr_542889	0.503
chr16	4399704	4400239	dmr_542921	0.6145
chr16	4415359	4415731	dmr_542938	0.703
chr16	4416204	4416828	dmr_542939	0.72
chr16	4430297	4430645	dmr_542949	0.799
chr16	4447965	4448655	dmr_542964	0.6715
chr16	4454546	4454949	dmr_542971	0.7055
chr16	4456528	4457060	dmr_542974	0.706
chr16	4458831	4459030	dmr_542978	0.5820000000000001
chr16	4464470	4464825	dmr_542981	0.7175
chr16	4469417	4469793	dmr_542984	0.5335
chr16	4469899	4469957	dmr_542985	0.6085
chr16	4472874	4473290	dmr_542989	0.5115
chr16	4480394	4480823	dmr_542996	0.599
chr16	4481076	4481307	dmr_542997	0.6409999999999999
chr16	4540175	4540701	dmr_543063	0.5355
chr16	4541244	4541287	dmr_543064	0.5635
chr16	4603194	4603379	dmr_543102	0.524
chr16	4607790	4608164	dmr_543109	0.5125
chr16	4639877	4640894	dmr_543140	0.73
chr16	4642086	4642480	dmr_543142	0.9195
chr16	4642870	4643026	dmr_543143	0.5435
chr16	4655887	4656181	dmr_543157	0.731
chr16	4658786	4659910	dmr_543160	0.617
chr16	4683283	4683310	dmr_543179	0.5425
chr16	4727182	4727253	dmr_543205	0.5920000000000001
chr16	4785876	4785956	dmr_543247	0.733
chr16	4881525	4881972	dmr_543302	0.6625
chr16	4914080	4914121	dmr_543335	0.6925
chr16	4922579	4922753	dmr_543347	0.5920000000000001
chr16	4926260	4926503	dmr_543356	0.5965
chr16	4956316	4957174	dmr_543386	0.597
chr16	4957543	4957696	dmr_543387	0.638
chr16	4966196	4966424	dmr_543396	0.551
chr16	4977923	4979292	dmr_543404	0.5835
chr16	4986079	4986254	dmr_543413	0.6755
chr16	5070344	5070564	dmr_543462	0.7559999999999999
chr16	5071678	5072313	dmr_543466	0.509
chr16	5186261	5186799	dmr_543544	0.722
chr16	5189136	5189612	dmr_543546	0.523
chr16	5190717	5190770	dmr_543548	0.7435
chr16	5204244	5204280	dmr_543552	0.7145
chr16	5212027	5212609	dmr_543558	0.7035
chr16	5214612	5214662	dmr_543561	0.8525
chr16	5254369	5254857	dmr_543589	0.5625
chr16	5255208	5255544	dmr_543591	0.706
chr16	5318382	5318573	dmr_543618	0.6325
chr16	5382771	5383307	dmr_543658	0.6665
chr16	5431066	5431631	dmr_543693	0.5195
chr16	5473781	5473801	dmr_543714	0.5489999999999999
chr16	5825927	5826075	dmr_543949	0.764
chr16	5864302	5864677	dmr_543981	0.5805
chr16	5961643	5962050	dmr_544098	0.784
chr16	5963167	5963408	dmr_544100	0.731
chr16	5973830	5974108	dmr_544108	0.51
chr16	5992245	5992319	dmr_544128	0.6809999999999999
chr16	5996934	5997334	dmr_544135	0.5515
chr16	6031238	6031295	dmr_544177	0.544
chr16	6036910	6037797	dmr_544184	0.605
chr16	6042596	6042977	dmr_544191	0.8815
chr16	6121453	6121724	dmr_544282	0.685
chr16	6137531	6137559	dmr_544300	0.53
chr16	6147958	6148459	dmr_544310	0.809
chr16	6288030	6288544	dmr_544453	0.5985
chr16	6297338	6297352	dmr_544462	0.6305
chr16	6313577	6314001	dmr_544483	0.5375
chr16	6331466	6331916	dmr_544504	0.552
chr16	6353427	6353658	dmr_544525	0.575
chr16	6380772	6381165	dmr_544561	0.605
chr16	6431143	6431312	dmr_544636	0.736
chr16	6431617	6431731	dmr_544637	0.575
chr16	6519488	6519588	dmr_544739	0.6795
chr16	6525467	6525542	dmr_544746	0.7995
chr16	6526019	6526057	dmr_544747	0.8740000000000001
chr16	6526388	6526400	dmr_544748	0.802
chr16	6545464	6545482	dmr_544771	0.7605
chr16	6555928	6556065	dmr_544782	0.665
chr16	6571785	6572071	dmr_544801	0.5379999999999999
chr16	6605313	6605799	dmr_544835	0.544
chr16	6736798	6737190	dmr_544983	0.5035
chr16	6807907	6808110	dmr_545070	0.775
chr16	6889128	6889593	dmr_545157	0.723
chr16	6907615	6908038	dmr_545183	0.557
chr16	6945835	6946611	dmr_545230	0.632
chr16	6955155	6955631	dmr_545245	0.627
chr16	6984166	6984541	dmr_545283	0.7035
chr16	7031592	7031661	dmr_545348	0.6275
chr16	7031941	7032086	dmr_545349	0.631
chr16	7039895	7041085	dmr_545359	0.716
chr16	7055006	7055025	dmr_545378	0.6095
chr16	7055617	7056228	dmr_545379	0.7605
chr16	7072136	7072640	dmr_545406	0.9335
chr16	7075921	7076066	dmr_545410	0.5905
chr16	7088823	7089403	dmr_545430	0.679
chr16	7099466	7100290	dmr_545447	0.638
chr16	7193458	7194313	dmr_545571	0.6095
chr16	7199469	7199704	dmr_545580	0.6045
chr16	7207785	7207792	dmr_545591	0.637
chr16	7217685	7218805	dmr_545602	0.7735
chr16	7223383	7223580	dmr_545608	0.7315
chr16	7229044	7229563	dmr_545615	0.6035
chr16	7229889	7229920	dmr_545616	0.534
chr16	7262079	7262590	dmr_545653	0.6635
chr16	7266160	7266251	dmr_545658	0.6375
chr16	7266547	7266586	dmr_545659	0.581
chr16	7271497	7271534	dmr_545666	0.833
chr16	7275672	7275742	dmr_545673	0.698
chr16	7282223	7283138	dmr_545682	0.76
chr16	7391656	7391764	dmr_545798	0.7785
chr16	7391806	7391847	dmr_545799	0.732
chr16	7392193	7392307	dmr_545801	0.685
chr16	7525150	7525414	dmr_545878	0.512
chr16	7624026	7624219	dmr_545920	0.728
chr16	7624933	7625437	dmr_545922	0.713
chr16	7788219	7788389	dmr_546000	0.637
chr16	7792706	7792743	dmr_546004	0.528
chr16	7929258	7929451	dmr_546055	0.7465
chr16	7947262	7947590	dmr_546067	0.6579999999999999
chr16	7997228	7997701	dmr_546089	0.9109999999999999
chr16	8002466	8002595	dmr_546091	0.7959999999999999
chr16	8008870	8009187	dmr_546098	0.9005
chr16	8306443	8306643	dmr_546231	0.748
chr16	8425077	8425277	dmr_546302	0.6535
chr16	8702428	8702570	dmr_546511	0.6409999999999999
chr16	8731676	8731921	dmr_546558	0.607
chr16	8734876	8735224	dmr_546564	0.5395
chr16	8736104	8736366	dmr_546566	0.6895
chr16	8762651	8763479	dmr_546577	0.75
chr16	8767115	8768320	dmr_546584	0.7
chr16	8769364	8769402	dmr_546586	0.6705
chr16	8771234	8771329	dmr_546590	0.5685
chr16	8810506	8810716	dmr_546624	0.5345
chr16	8834184	8834329	dmr_546639	0.5775
chr16	8834515	8834824	dmr_546640	0.515
chr16	8944388	8944740	dmr_546746	0.733
chr16	8993062	8993840	dmr_546773	0.5935
chr16	8994206	8994323	dmr_546774	0.7025
chr16	9003978	9004461	dmr_546783	0.7609999999999999
chr16	9006310	9006313	dmr_546785	0.512
chr16	9008380	9009534	dmr_546788	0.574
chr16	9009919	9009999	dmr_546789	0.8065
chr16	9056556	9056821	dmr_546825	0.737
chr16	9208051	9208956	dmr_546941	0.7795
chr16	9239656	9240325	dmr_546962	0.6055
chr16	9274488	9274937	dmr_547002	0.5995
chr16	9281024	9281103	dmr_547014	0.623
chr16	9305307	9305814	dmr_547032	0.5955
chr16	9362105	9362630	dmr_547067	0.7140000000000001
chr16	9363385	9363482	dmr_547068	0.626
chr16	9451939	9452348	dmr_547119	0.6235
chr16	9452942	9453274	dmr_547120	0.5145
chr16	9454627	9455063	dmr_547122	0.6475
chr16	9457012	9457996	dmr_547126	0.9105
chr16	9470309	9470847	dmr_547138	0.7905
chr16	9575480	9575688	dmr_547234	0.6705
chr16	9589352	9589685	dmr_547247	0.88
chr16	9589737	9589970	dmr_547248	0.8029999999999999
chr16	9590223	9590235	dmr_547249	0.5589999999999999
chr16	9595558	9595851	dmr_547257	0.6890000000000001
chr16	9602553	9602574	dmr_547265	0.652
chr16	9624528	9625157	dmr_547298	0.703
chr16	9653938	9653960	dmr_547333	0.5720000000000001
chr16	9664268	9664437	dmr_547350	0.523
chr16	9666049	9666244	dmr_547354	0.895
chr16	9670603	9670923	dmr_547359	0.5925
chr16	9678825	9679029	dmr_547373	0.6655
chr16	9690117	9690344	dmr_547392	0.583
chr16	9693905	9694408	dmr_547399	0.7015
chr16	9725209	9725757	dmr_547443	0.5455
chr16	9725785	9726062	dmr_547444	0.823
chr16	9735532	9735962	dmr_547454	0.6409999999999999
chr16	9738190	9739117	dmr_547457	0.8495
chr16	9739159	9739742	dmr_547458	0.526
chr16	9740629	9741033	dmr_547460	0.7290000000000001
chr16	9751023	9751262	dmr_547475	0.519
chr16	9752631	9753494	dmr_547478	0.635
chr16	9755829	9756271	dmr_547482	0.5915
chr16	9756620	9757237	dmr_547483	0.643
chr16	9760200	9760581	dmr_547489	0.622
chr16	9768069	9768839	dmr_547499	0.887
chr16	9780520	9780589	dmr_547514	0.7195
chr16	9781945	9782337	dmr_547518	0.546
chr16	9796896	9797201	dmr_547542	0.546
chr16	9801046	9801599	dmr_547549	0.5870000000000001
chr16	9801859	9801921	dmr_547550	0.7245
chr16	9816595	9817038	dmr_547568	0.5095
chr16	9818223	9818520	dmr_547572	0.6775
chr16	9824807	9825148	dmr_547578	0.8385
chr16	9825414	9825511	dmr_547579	0.5115
chr16	9825780	9825941	dmr_547580	0.804
chr16	9828259	9828711	dmr_547583	0.5525
chr16	9841640	9841771	dmr_547602	0.8785
chr16	9851322	9851894	dmr_547611	0.551
chr16	9865081	9865238	dmr_547628	0.768
chr16	9882207	9882916	dmr_547650	0.721
chr16	9903115	9903503	dmr_547679	0.6505
chr16	9909105	9909578	dmr_547688	0.57
chr16	9910840	9911171	dmr_547691	0.778
chr16	9920343	9920364	dmr_547706	0.5225
chr16	9921387	9921411	dmr_547707	0.506
chr16	9945357	9945723	dmr_547739	0.6995
chr16	9947350	9947474	dmr_547742	0.612
chr16	9949498	9949633	dmr_547746	0.6595
chr16	9953159	9953557	dmr_547752	0.6265
chr16	9964416	9964824	dmr_547766	0.815
chr16	9972600	9972652	dmr_547775	0.5579999999999999
chr16	9972916	9972965	dmr_547776	0.7929999999999999
chr16	9980559	9980804	dmr_547786	0.5335
chr16	9984818	9985629	dmr_547793	0.636
chr16	9985899	9985920	dmr_547794	0.5455
chr16	9987447	9987902	dmr_547798	0.5415
chr16	9988161	9988496	dmr_547799	0.552
chr16	9988793	9988934	dmr_547800	0.5065
chr16	9991174	9991781	dmr_547804	0.7305
chr16	9991957	9992654	dmr_547805	0.828
chr16	9992975	9992983	dmr_547806	0.6385
chr16	10021870	10022016	dmr_547817	0.602
chr16	10033594	10033944	dmr_547826	0.6655
chr16	10035677	10036170	dmr_547829	0.764
chr16	10049298	10049435	dmr_547844	0.565
chr16	10061615	10061668	dmr_547861	0.5920000000000001
chr16	10062573	10062891	dmr_547864	0.7979999999999999
chr16	10063219	10064077	dmr_547865	0.6595
chr16	10336933	10337256	dmr_547983	0.5285
chr16	10411387	10411606	dmr_548042	0.5705
chr16	10449105	10449472	dmr_548075	0.665
chr16	10500846	10501033	dmr_548107	0.6779999999999999
chr16	10549682	10549808	dmr_548149	0.662
chr16	10550154	10550273	dmr_548150	0.627
chr16	10550387	10551051	dmr_548151	0.768
chr16	10627209	10627755	dmr_548235	0.917
chr16	10655607	10655768	dmr_548258	0.62
chr16	10656431	10656763	dmr_548260	0.6395
chr16	10944628	10944879	dmr_548448	0.7809999999999999
chr16	10951179	10951327	dmr_548454	0.6765
chr16	10955008	10955751	dmr_548459	0.76
chr16	10957446	10957563	dmr_548462	0.7725
chr16	10987418	10988449	dmr_548491	0.5215
chr16	10988561	10988610	dmr_548492	0.551
chr16	11008269	11008611	dmr_548501	0.502
chr16	11022163	11022282	dmr_548511	0.7725
chr16	11024713	11025399	dmr_548514	0.6645
chr16	11050455	11050646	dmr_548536	0.6579999999999999
chr16	11055327	11055453	dmr_548541	0.7065
chr16	11063835	11063900	dmr_548547	0.5395
chr16	11067450	11067728	dmr_548550	0.626
chr16	11071205	11071775	dmr_548558	0.753
chr16	11081901	11082300	dmr_548572	0.601
chr16	11086624	11087177	dmr_548580	0.635
chr16	11090280	11090314	dmr_548585	0.568
chr16	11092961	11093461	dmr_548590	0.6275
chr16	11093482	11093533	dmr_548591	0.6505
chr16	11143944	11144369	dmr_548639	0.6095
chr16	11190357	11190530	dmr_548669	0.575
chr16	11313957	11314175	dmr_548742	0.609
chr16	11403001	11403123	dmr_548789	0.8005
chr16	11461900	11462027	dmr_548838	0.742
chr16	11505819	11505830	dmr_548881	0.6729999999999999
chr16	11516754	11516911	dmr_548893	0.8295
chr16	11526376	11527505	dmr_548907	0.609
chr16	11527889	11528327	dmr_548909	0.5025
chr16	11549879	11550668	dmr_548928	0.75
chr16	11568116	11568479	dmr_548943	0.54
chr16	11604269	11604299	dmr_548981	0.527
chr16	11636199	11636531	dmr_549015	0.8370000000000001
chr16	11640056	11640159	dmr_549020	0.6940000000000001
chr16	11640485	11640556	dmr_549021	0.7505
chr16	11642539	11642795	dmr_549025	0.519
chr16	11643648	11643904	dmr_549027	0.5115
chr16	11690079	11690544	dmr_549068	0.6485
chr16	11709581	11709656	dmr_549086	0.765
chr16	11742054	11742458	dmr_549113	0.695
chr16	11762925	11763041	dmr_549133	0.5005
chr16	11778167	11779868	dmr_549144	0.768
chr16	11895026	11895081	dmr_549241	0.804
chr16	11961066	11961215	dmr_549289	0.897
chr16	11961496	11961790	dmr_549290	0.9005
chr16	11961815	11961911	dmr_549291	0.6975
chr16	11968663	11969323	dmr_549296	0.6705
chr16	11985242	11985871	dmr_549310	0.5479999999999999
chr16	12014715	12015014	dmr_549355	0.7165
chr16	12020728	12020932	dmr_549361	0.5770000000000001
chr16	12096814	12097247	dmr_549469	0.6235
chr16	12111176	12111322	dmr_549492	0.5115
chr16	12115318	12115620	dmr_549501	0.665
chr16	12118679	12118812	dmr_549507	0.5155
chr16	12119035	12119414	dmr_549508	0.7885
chr16	12119749	12119803	dmr_549510	0.7829999999999999
chr16	12135871	12136092	dmr_549533	0.639
chr16	12196788	12197476	dmr_549591	0.7965
chr16	12197771	12197869	dmr_549592	0.715
chr16	12205729	12205881	dmr_549606	0.7929999999999999
chr16	12210188	12210321	dmr_549612	0.6765
chr16	12525993	12526096	dmr_549810	0.5985
chr16	12824712	12825046	dmr_549957	0.8
chr16	12857965	12858048	dmr_549974	0.7505
chr16	12860214	12860664	dmr_549979	0.6785
chr16	12924478	12925378	dmr_550032	0.7140000000000001
chr16	12925936	12926292	dmr_550033	0.693
chr16	12926869	12927092	dmr_550035	0.7635
chr16	13110580	13110730	dmr_550136	0.6655
chr16	13125257	13125596	dmr_550151	0.8759999999999999
chr16	13149878	13149935	dmr_550167	0.65
chr16	13152177	13152308	dmr_550171	0.6679999999999999
chr16	13152540	13152796	dmr_550172	0.8155
chr16	13159800	13159807	dmr_550179	0.7070000000000001
chr16	13183566	13183714	dmr_550191	0.8955
chr16	13191382	13191409	dmr_550200	0.6355
chr16	13194925	13195554	dmr_550205	0.7909999999999999
chr16	13196219	13197049	dmr_550207	0.5755
chr16	13197395	13198112	dmr_550208	0.7925
chr16	13199947	13200323	dmr_550211	0.5605
chr16	13204841	13205272	dmr_550216	0.8585
chr16	13207850	13208336	dmr_550218	0.8805
chr16	13258104	13258189	dmr_550251	0.556
chr16	13269412	13269638	dmr_550261	0.615
chr16	13325310	13325385	dmr_550300	0.5425
chr16	13339158	13339677	dmr_550314	0.7225
chr16	13357370	13357477	dmr_550331	0.657
chr16	13359969	13360200	dmr_550333	0.748
chr16	13361515	13361544	dmr_550335	0.5965
chr16	13364306	13364528	dmr_550337	0.5345
chr16	13367689	13367937	dmr_550340	0.5765
chr16	13371932	13372728	dmr_550348	0.7525
chr16	13387923	13388067	dmr_550373	0.6255
chr16	13431434	13431722	dmr_550433	0.7075
chr16	13446404	13446583	dmr_550445	0.7205
chr16	13516239	13516946	dmr_550505	0.6165
chr16	13518213	13518535	dmr_550508	0.8135
chr16	13519856	13520276	dmr_550510	0.51
chr16	13520282	13520779	dmr_550511	0.519
chr16	13538277	13538835	dmr_550519	0.6855
chr16	13868020	13868369	dmr_550732	0.5245
chr16	14026590	14026908	dmr_550819	0.6555
chr16	14028706	14029491	dmr_550821	0.589
chr16	14030092	14030264	dmr_550822	0.8165
chr16	14044686	14045053	dmr_550833	0.633
chr16	14052530	14052553	dmr_550842	0.67
chr16	14056697	14057247	dmr_550846	0.532
chr16	14120539	14120726	dmr_550900	0.6729999999999999
chr16	14320868	14321049	dmr_551042	0.5920000000000001
chr16	14377666	14377700	dmr_551072	0.696
chr16	14399386	14399694	dmr_551095	0.7929999999999999
chr16	14450027	14450285	dmr_551125	0.614
chr16	14711910	14712111	dmr_551185	0.5325
chr16	15052647	15053555	dmr_551275	0.618
chr16	15083447	15083689	dmr_551285	0.6005
chr16	15085586	15085907	dmr_551287	0.5015
chr16	15114325	15114776	dmr_551301	0.575
chr16	15252727	15252900	dmr_551336	0.5770000000000001
chr16	15356565	15356659	dmr_551370	0.652
chr16	15521091	15521564	dmr_551414	0.521
chr16	15550407	15550569	dmr_551424	0.574
chr16	15886513	15886731	dmr_551531	0.828
chr16	15888407	15888760	dmr_551533	0.5145
chr16	15889620	15889695	dmr_551534	0.838
chr16	15932054	15932376	dmr_551554	0.679
chr16	15948126	15948985	dmr_551566	0.7140000000000001
chr16	15955642	15955690	dmr_551568	0.6809999999999999
chr16	15956651	15956729	dmr_551570	0.8615
chr16	15956982	15957176	dmr_551571	0.6509999999999999
chr16	16202096	16202287	dmr_551633	0.5755
chr16	16212396	16212973	dmr_551636	0.536
chr16	16557938	16558032	dmr_551819	0.6715
chr16	16856007	16856264	dmr_551892	0.75
chr16	16899645	16899749	dmr_551916	0.6629999999999999
chr16	16912010	16912610	dmr_551922	0.5135
chr16	16912977	16913438	dmr_551923	0.7090000000000001
chr16	16918545	16918771	dmr_551928	0.733
chr16	16921299	16921531	dmr_551931	0.6275
chr16	16926700	16927057	dmr_551935	0.7005
chr16	16928877	16928939	dmr_551938	0.622
chr16	16930424	16931369	dmr_551939	0.8695
chr16	16939714	16939825	dmr_551944	0.5555
chr16	16959992	16960167	dmr_551958	0.5025
chr16	16994266	16994411	dmr_551985	0.5175
chr16	17015447	17015691	dmr_552018	0.7140000000000001
chr16	17030514	17030821	dmr_552042	0.6465
chr16	17045440	17045617	dmr_552061	0.506
chr16	17073179	17073280	dmr_552095	0.5595
chr16	17073327	17073722	dmr_552096	0.5715
chr16	17074422	17075090	dmr_552097	0.5710000000000001
chr16	17086549	17086959	dmr_552110	0.7040000000000001
chr16	17087006	17087717	dmr_552111	0.6695
chr16	17132997	17133009	dmr_552136	0.568
chr16	17150050	17150429	dmr_552144	0.65
chr16	17201828	17202183	dmr_552190	0.884
chr16	17222477	17222506	dmr_552195	0.6365
chr16	17235657	17235721	dmr_552200	0.5095
chr16	17278501	17278507	dmr_552239	0.521
chr16	17281044	17281090	dmr_552245	0.596
chr16	17281341	17281671	dmr_552246	0.7240000000000001
chr16	17307502	17307785	dmr_552268	0.5865
chr16	17312673	17312856	dmr_552273	0.518
chr16	17323382	17323600	dmr_552284	0.6679999999999999
chr16	17326623	17326678	dmr_552291	0.6655
chr16	17327539	17327694	dmr_552292	0.971
chr16	17328000	17328164	dmr_552293	0.7935
chr16	17400775	17400889	dmr_552358	0.5915
chr16	17488827	17488914	dmr_552427	0.695
chr16	17489257	17489296	dmr_552428	0.637
chr16	17491956	17492078	dmr_552430	0.5539999999999999
chr16	17496501	17496528	dmr_552435	0.759
chr16	17542621	17542881	dmr_552463	0.6485
chr16	17556835	17557113	dmr_552474	0.602
chr16	17558781	17559160	dmr_552478	0.684
chr16	17562058	17563224	dmr_552482	0.514
chr16	17564163	17564312	dmr_552484	0.799
chr16	17564665	17564855	dmr_552486	0.8285
chr16	17564964	17564991	dmr_552487	0.5670000000000001
chr16	17586589	17586732	dmr_552506	0.6415
chr16	17605945	17606091	dmr_552520	0.5685
chr16	17611572	17611650	dmr_552525	0.6935
chr16	17642588	17642780	dmr_552552	0.64
chr16	17768881	17769279	dmr_552642	0.742
chr16	17794250	17794319	dmr_552666	0.5845
chr16	17803322	17805430	dmr_552676	0.61
chr16	17815230	17815687	dmr_552686	0.5165
chr16	17879597	17879982	dmr_552754	0.748
chr16	17931847	17932100	dmr_552783	0.7090000000000001
chr16	17932118	17932131	dmr_552784	0.8335
chr16	17938878	17939292	dmr_552790	0.504
chr16	18058319	18058626	dmr_552857	0.7325
chr16	18059067	18059149	dmr_552858	0.8390000000000001
chr16	18128502	18129164	dmr_552923	0.735
chr16	18129485	18130577	dmr_552924	0.8275
chr16	18131165	18132016	dmr_552925	0.677
chr16	18134583	18135173	dmr_552930	0.7005
chr16	18135259	18135533	dmr_552931	0.789
chr16	18136340	18136490	dmr_552933	0.779
chr16	18138261	18138377	dmr_552937	0.642
chr16	18138511	18139271	dmr_552938	0.9045
chr16	18143879	18144344	dmr_552944	0.6685
chr16	18144392	18144710	dmr_552945	0.84
chr16	18148392	18148655	dmr_552950	0.5995
chr16	18149156	18149215	dmr_552951	0.524
chr16	18149285	18149641	dmr_552952	0.7375
chr16	18150537	18151160	dmr_552953	0.5375
chr16	18151756	18153240	dmr_552955	0.9059999999999999
chr16	18153513	18153712	dmr_552956	0.7195
chr16	18153919	18153935	dmr_552957	0.614
chr16	18154117	18154162	dmr_552958	0.6409999999999999
chr16	18154532	18155006	dmr_552959	0.9205
chr16	18163177	18163551	dmr_552969	0.547
chr16	18163863	18163939	dmr_552970	0.562
chr16	18172679	18172915	dmr_552981	0.537
chr16	18173303	18174965	dmr_552982	0.8465
chr16	18176011	18176447	dmr_552985	0.7240000000000001
chr16	18194494	18195030	dmr_553004	0.8205
chr16	18195050	18195631	dmr_553005	0.7365
chr16	18197854	18198030	dmr_553010	0.565
chr16	18199412	18199484	dmr_553014	0.5125
chr16	18216044	18216438	dmr_553030	0.637
chr16	18228818	18229178	dmr_553049	0.5705
chr16	18229340	18229538	dmr_553050	0.5765
chr16	18229948	18230653	dmr_553051	0.642
chr16	18230799	18231268	dmr_553052	0.544
chr16	18231428	18231741	dmr_553053	0.564
chr16	18233696	18233948	dmr_553057	0.5565
chr16	18236117	18236229	dmr_553058	0.603
chr16	18395001	18395380	dmr_553170	0.6235
chr16	18406194	18406208	dmr_553181	0.626
chr16	18416075	18416569	dmr_553192	0.583
chr16	18416611	18416968	dmr_553193	0.805
chr16	18425620	18425665	dmr_553205	0.8170000000000001
chr16	18452330	18453019	dmr_553221	0.698
chr16	18617071	18617238	dmr_553322	0.5335
chr16	18620309	18620606	dmr_553328	0.6005
chr16	18620642	18621555	dmr_553329	0.77
chr16	18621570	18622889	dmr_553330	0.5465
chr16	18622944	18623053	dmr_553331	0.7775
chr16	18623073	18623132	dmr_553332	0.802
chr16	18623151	18624409	dmr_553333	0.5545
chr16	18625891	18626140	dmr_553335	0.5575
chr16	18626979	18627185	dmr_553336	0.6459999999999999
chr16	18628116	18628380	dmr_553338	0.7195
chr16	18628660	18629030	dmr_553339	0.72
chr16	18631007	18631382	dmr_553342	0.5475
chr16	18631420	18631606	dmr_553343	0.52
chr16	18631939	18632275	dmr_553344	0.5415
chr16	18633035	18633216	dmr_553346	0.7120000000000001
chr16	18633233	18633442	dmr_553347	0.5429999999999999
chr16	18642067	18642321	dmr_553351	0.7170000000000001
chr16	18642357	18642738	dmr_553352	0.629
chr16	18678448	18678668	dmr_553368	0.544
chr16	18795547	18796175	dmr_553417	0.6085
chr16	18799071	18799279	dmr_553419	0.593
chr16	18823094	18823367	dmr_553431	0.5235
chr16	18927465	18927493	dmr_553494	0.8245
chr16	18948119	18948344	dmr_553510	0.593
chr16	18952565	18952740	dmr_553515	0.5605
chr16	18969914	18969980	dmr_553523	0.7095
chr16	19883152	19883445	dmr_553651	0.7875
chr16	20107143	20107338	dmr_553728	0.71
chr16	20173111	20173308	dmr_553788	0.617
chr16	20234383	20235059	dmr_553836	0.6715
chr16	20238093	20238122	dmr_553839	0.625
chr16	20238710	20239437	dmr_553840	0.55
chr16	20240270	20240314	dmr_553841	0.53
chr16	20248194	20248381	dmr_553847	0.6495
chr16	20248649	20248651	dmr_553848	0.977
chr16	20248710	20249416	dmr_553849	0.515
chr16	20261755	20262074	dmr_553861	0.6595
chr16	20287906	20288262	dmr_553882	0.5515
chr16	20316800	20317085	dmr_553903	0.5795
chr16	20338526	20339103	dmr_553914	0.667
chr16	20345716	20345907	dmr_553922	0.679
chr16	20415411	20415577	dmr_553994	0.502
chr16	20489384	20489480	dmr_554038	0.741
chr16	20497191	20497643	dmr_554044	0.725
chr16	20619549	20619767	dmr_554135	0.688
chr16	20628776	20629354	dmr_554142	0.7555
chr16	20674280	20674309	dmr_554173	0.61
chr16	20692126	20692509	dmr_554190	0.528
chr16	20694166	20694484	dmr_554191	0.5495
chr16	20694625	20694726	dmr_554192	0.6715
chr16	20695132	20695212	dmr_554193	0.6825
chr16	20696519	20697040	dmr_554195	0.5805
chr16	20702085	20702865	dmr_554204	0.6875
chr16	20705901	20706080	dmr_554208	0.5265
chr16	20730681	20730886	dmr_554225	0.6705
chr16	20731279	20732124	dmr_554227	0.7275
chr16	20734095	20734708	dmr_554228	0.6990000000000001
chr16	20746207	20747112	dmr_554240	0.6795
chr16	20779846	20780097	dmr_554256	0.8085
chr16	20823734	20824089	dmr_554283	0.5685
chr16	20824415	20825245	dmr_554284	0.8285
chr16	20909244	20909332	dmr_554330	0.603
chr16	21168745	21169122	dmr_554461	0.7005
chr16	21205597	21206274	dmr_554495	0.7285
chr16	21210080	21210579	dmr_554500	0.54
chr16	21210693	21210791	dmr_554501	0.8215
chr16	21228326	21228746	dmr_554522	0.701
chr16	21271462	21271794	dmr_554550	0.6605
chr16	21271803	21272197	dmr_554551	0.7685
chr16	21323376	21323658	dmr_554603	0.7055
chr16	21353328	21353990	dmr_554629	0.61
chr16	21373235	21374395	dmr_554650	0.8340000000000001
chr16	21374403	21374565	dmr_554651	0.748
chr16	21391977	21392316	dmr_554663	0.505
chr16	21402015	21402570	dmr_554676	0.5335
chr16	21411288	21411375	dmr_554685	0.5755
chr16	21453118	21454084	dmr_554727	0.6045
chr16	21457447	21459226	dmr_554732	0.777
chr16	21523433	21523679	dmr_554788	0.5405
chr16	21523833	21524109	dmr_554789	0.8295
chr16	21524142	21524235	dmr_554790	0.7315
chr16	21525147	21525783	dmr_554792	0.602
chr16	21568935	21569212	dmr_554837	0.966
chr16	21589269	21589573	dmr_554857	0.644
chr16	21595505	21596134	dmr_554859	0.7685
chr16	21607093	21607172	dmr_554864	0.7445
chr16	21607394	21607586	dmr_554865	0.5265
chr16	21611824	21612691	dmr_554870	0.629
chr16	21612729	21613246	dmr_554871	0.5995
chr16	21616991	21617311	dmr_554878	0.5385
chr16	21627934	21628356	dmr_554889	0.585
chr16	21650457	21650909	dmr_554906	0.7465
chr16	21695538	21695712	dmr_554950	0.7335
chr16	21836519	21836999	dmr_555044	0.581
chr16	21837271	21837782	dmr_555045	0.9175
chr16	21854582	21854752	dmr_555056	0.7925
chr16	21947768	21947832	dmr_555138	0.72
chr16	22119031	22119596	dmr_555236	0.6685
chr16	22121283	22121346	dmr_555241	0.5705
chr16	22258356	22258473	dmr_555313	0.609
chr16	22302919	22302961	dmr_555335	0.561
chr16	22316567	22316733	dmr_555347	0.5625
chr16	22327518	22327981	dmr_555353	0.7035
chr16	22348073	22349391	dmr_555370	0.7509999999999999
chr16	22358260	22359539	dmr_555380	0.58
chr16	22365388	22366340	dmr_555390	0.655
chr16	22414182	22414811	dmr_555446	0.8640000000000001
chr16	22417955	22418694	dmr_555450	0.784
chr16	22421898	22422406	dmr_555455	0.7605
chr16	22422449	22422584	dmr_555456	0.9205
chr16	22430075	22430848	dmr_555464	0.518
chr16	22461970	22462101	dmr_555493	0.5429999999999999
chr16	22462176	22462419	dmr_555494	0.8015
chr16	22465685	22465823	dmr_555500	0.5205
chr16	22490171	22490197	dmr_555525	0.5495
chr16	22545996	22546147	dmr_555581	0.7355
chr16	22548084	22548880	dmr_555584	0.616
chr16	22661117	22661260	dmr_555701	0.6985
chr16	23097585	23097631	dmr_555957	0.5705
chr16	23097905	23098023	dmr_555958	0.665
chr16	23223946	23224402	dmr_556029	0.6779999999999999
chr16	23226245	23227316	dmr_556030	0.59
chr16	23233470	23233764	dmr_556038	0.5845
chr16	23411369	23411545	dmr_556177	0.518
chr16	23492544	23493501	dmr_556226	0.8575
chr16	23498643	23499069	dmr_556232	0.7295
chr16	23505927	23505943	dmr_556244	0.8005
chr16	23517995	23518342	dmr_556261	0.602
chr16	23518399	23518644	dmr_556262	0.504
chr16	23520703	23520790	dmr_556266	0.6255
chr16	23609643	23609891	dmr_556304	0.5720000000000001
chr16	23609961	23610306	dmr_556305	0.5529999999999999
chr16	23757038	23757274	dmr_556393	0.5775
chr16	23818263	23818360	dmr_556431	0.5155
chr16	23896692	23897079	dmr_556468	0.542
chr16	23897150	23897548	dmr_556469	0.573
chr16	24156749	24157116	dmr_556661	0.7145
chr16	24216909	24217457	dmr_556702	0.7675
chr16	24282032	24282669	dmr_556735	0.5710000000000001
chr16	24339675	24339751	dmr_556765	0.526
chr16	24339775	24340162	dmr_556766	0.7845
chr16	24390648	24390899	dmr_556797	0.945
chr16	24390989	24391234	dmr_556798	0.6609999999999999
chr16	24600674	24600823	dmr_556960	0.6795
chr16	24619256	24619829	dmr_556973	0.5815
chr16	24809523	24810083	dmr_557118	0.5905
chr16	24822667	24823012	dmr_557130	0.7405
chr16	24955147	24955446	dmr_557230	0.66
chr16	24960759	24960773	dmr_557235	0.7475
chr16	24960851	24960985	dmr_557236	0.804
chr16	24966430	24966915	dmr_557240	0.7055
chr16	24986674	24987167	dmr_557258	0.6315
chr16	24989965	24991495	dmr_557264	0.61
chr16	25016419	25016618	dmr_557281	0.634
chr16	25017489	25017806	dmr_557282	0.7895
chr16	25039740	25040070	dmr_557297	0.9245
chr16	25040111	25040301	dmr_557298	0.6595
chr16	25041756	25042387	dmr_557302	0.7979999999999999
chr16	25255803	25256287	dmr_557423	0.5589999999999999
chr16	25265001	25265284	dmr_557434	0.7365
chr16	25265306	25265571	dmr_557435	0.8695
chr16	25314084	25314460	dmr_557477	0.8465
chr16	25404290	25404410	dmr_557539	0.779
chr16	25487897	25488263	dmr_557584	0.789
chr16	25488724	25488891	dmr_557586	0.5045
chr16	25585278	25586493	dmr_557643	0.7145
chr16	25587712	25588503	dmr_557644	0.87
chr16	25679883	25680637	dmr_557684	0.633
chr16	25682686	25683003	dmr_557686	0.6629999999999999
chr16	25855982	25856143	dmr_557763	0.7120000000000001
chr16	25960446	25960637	dmr_557823	0.7765
chr16	25967782	25967867	dmr_557830	0.541
chr16	26003018	26003683	dmr_557851	0.6015
chr16	26161891	26161911	dmr_557939	0.746
chr16	26231017	26231306	dmr_557970	0.61
chr16	26254024	26254185	dmr_557988	0.515
chr16	26440056	26440137	dmr_558087	0.682
chr16	26447988	26448123	dmr_558092	0.5335
chr16	26471955	26472096	dmr_558098	0.6075
chr16	26549237	26549288	dmr_558150	0.5710000000000001
chr16	26582589	26583350	dmr_558179	0.527
chr16	26596066	26596724	dmr_558198	0.6695
chr16	26612747	26613039	dmr_558219	0.7535
chr16	26663003	26663186	dmr_558266	0.5185
chr16	26700051	26701105	dmr_558300	0.5655
chr16	26734565	26734999	dmr_558334	0.693
chr16	26770332	26770621	dmr_558355	0.539
chr16	26776100	26776472	dmr_558362	0.8845
chr16	26827165	26827177	dmr_558398	0.7235
chr16	26911803	26912093	dmr_558429	0.7075
chr16	26914584	26914843	dmr_558433	0.6835
chr16	27151820	27151965	dmr_558525	0.5965
chr16	27307537	27307632	dmr_558589	0.5579999999999999
chr16	27385055	27385427	dmr_558624	0.862
chr16	27395019	27395209	dmr_558633	0.667
chr16	27395703	27395895	dmr_558634	0.514
chr16	27421186	27421222	dmr_558658	0.7929999999999999
chr16	27523476	27524296	dmr_558698	0.6885
chr16	27683107	27683142	dmr_558748	0.888
chr16	27683649	27684144	dmr_558749	0.7825
chr16	27723581	27723763	dmr_558760	0.8115
chr16	27730393	27730443	dmr_558761	0.5215
chr16	27899941	27899975	dmr_558825	0.746
chr16	27925495	27925855	dmr_558834	0.6045
chr16	27974682	27975074	dmr_558853	0.5765
chr16	27975821	27975851	dmr_558855	0.7465
chr16	27978801	27978958	dmr_558860	0.8029999999999999
chr16	28204918	28205094	dmr_558983	0.8505
chr16	28205108	28205311	dmr_558984	0.938
chr16	28228095	28228170	dmr_558999	0.6275
chr16	28237934	28238417	dmr_559008	0.6459999999999999
chr16	28275980	28276122	dmr_559045	0.531
chr16	28319241	28319497	dmr_559081	0.764
chr16	28345342	28345831	dmr_559104	0.516
chr16	28374460	28374856	dmr_559141	0.5055
chr16	28375298	28375393	dmr_559142	0.7490000000000001
chr16	28411645	28411671	dmr_559171	0.5275
chr16	28442233	28442537	dmr_559211	0.594
chr16	28444798	28445613	dmr_559217	0.542
chr16	28453415	28453423	dmr_559226	0.6345
chr16	28468882	28469133	dmr_559240	0.679
chr16	28497388	28497468	dmr_559265	0.6835
chr16	28497959	28498444	dmr_559266	0.6409999999999999
chr16	28518212	28518447	dmr_559286	0.7495
chr16	28534710	28534835	dmr_559306	0.604
chr16	28538386	28538604	dmr_559311	0.6025
chr16	28538730	28539361	dmr_559312	0.6615
chr16	28555314	28555735	dmr_559328	0.5745
chr16	28562444	28563137	dmr_559335	0.672
chr16	28591258	28592125	dmr_559364	0.5035
chr16	28595894	28596467	dmr_559371	0.72
chr16	28601761	28602082	dmr_559378	0.523
chr16	28603128	28603382	dmr_559380	0.748
chr16	28607484	28608874	dmr_559383	0.5525
chr16	28626108	28626340	dmr_559402	0.645
chr16	28626352	28626374	dmr_559403	0.7340000000000001
chr16	28630970	28631411	dmr_559409	0.733
chr16	28631688	28631759	dmr_559410	0.6975
chr16	28631946	28632341	dmr_559411	0.7015
chr16	28632631	28632741	dmr_559412	0.501
chr16	28644298	28644351	dmr_559425	0.5920000000000001
chr16	28681310	28681871	dmr_559461	0.5405
chr16	28694738	28695076	dmr_559481	0.547
chr16	28726861	28727166	dmr_559514	0.7525
chr16	28750868	28752329	dmr_559547	0.5135
chr16	28753828	28753921	dmr_559548	0.5615
chr16	28840454	28840806	dmr_559595	0.537
chr16	28840848	28840949	dmr_559596	0.6915
chr16	28850931	28851440	dmr_559606	0.738
chr16	28851545	28851848	dmr_559607	0.6635
chr16	28858440	28859324	dmr_559613	0.637
chr16	28876894	28877595	dmr_559628	0.5765
chr16	28879003	28879337	dmr_559631	0.7190000000000001
chr16	28880109	28880571	dmr_559633	0.5855
chr16	28880608	28880651	dmr_559634	0.518
chr16	28932774	28932873	dmr_559698	0.519
chr16	28966584	28966862	dmr_559729	0.7909999999999999
chr16	28966917	28967276	dmr_559730	0.6635
chr16	28973538	28973876	dmr_559735	0.8295
chr16	29035625	29036050	dmr_559785	0.7859999999999999
chr16	29130959	29131294	dmr_559838	0.7235
chr16	29147496	29147694	dmr_559847	0.779
chr16	29160380	29160542	dmr_559852	0.62
chr16	29162103	29162868	dmr_559854	0.9259999999999999
chr16	29163097	29163330	dmr_559855	0.5745
chr16	29171568	29172665	dmr_559864	0.8690000000000001
chr16	29175569	29176575	dmr_559869	0.5965
chr16	29198685	29198900	dmr_559892	0.825
chr16	29208674	29209472	dmr_559899	0.7015
chr16	29216851	29216952	dmr_559907	0.8365
chr16	29320838	29321016	dmr_559962	0.7325
chr16	29327264	29327538	dmr_559967	0.7805
chr16	29329432	29329697	dmr_559970	0.6855
chr16	29370908	29371182	dmr_559986	0.5495
chr16	29374767	29375134	dmr_559990	0.7225
chr16	29414532	29415165	dmr_560021	0.687
chr16	29434802	29435044	dmr_560027	0.542
chr16	29451826	29452059	dmr_560036	0.593
chr16	29456563	29457240	dmr_560041	0.8109999999999999
chr16	29504337	29504383	dmr_560067	0.745
chr16	29512531	29512681	dmr_560074	0.7845
chr16	29512964	29513265	dmr_560075	0.54
chr16	29571102	29571321	dmr_560096	0.573
chr16	29587924	29588013	dmr_560107	0.518
chr16	29658037	29658375	dmr_560172	0.738
chr16	29680800	29682167	dmr_560190	0.6165
chr16	29773082	29773286	dmr_560256	0.6435
chr16	29773392	29773535	dmr_560257	0.721
chr16	29813286	29813345	dmr_560281	0.6765
chr16	29817160	29817395	dmr_560287	0.7755
chr16	29836928	29837769	dmr_560300	0.5115
chr16	29839517	29839846	dmr_560303	0.5655
chr16	29842239	29842487	dmr_560308	0.7765
chr16	29854073	29854499	dmr_560315	0.524
chr16	29954493	29955051	dmr_560390	0.5245
chr16	29983465	29983477	dmr_560420	0.6045
chr16	29983839	29984460	dmr_560422	0.6185
chr16	29985223	29985678	dmr_560424	0.7095
chr16	30009740	30009909	dmr_560449	0.615
chr16	30019395	30020309	dmr_560457	0.5135
chr16	30024241	30025185	dmr_560460	0.56
chr16	30029569	30029761	dmr_560467	0.561
chr16	30059389	30059915	dmr_560485	0.66
chr16	30172662	30173115	dmr_560573	0.6975
chr16	30208051	30208519	dmr_560608	0.7485
chr16	30236778	30237163	dmr_560631	0.7445
chr16	30283859	30284687	dmr_560674	0.621
chr16	30309535	30310360	dmr_560692	0.595
chr16	30510169	30510461	dmr_560812	0.6815
chr16	30511525	30511793	dmr_560813	0.679
chr16	30525772	30526004	dmr_560831	0.797
chr16	30526034	30526165	dmr_560832	0.758
chr16	30547942	30548732	dmr_560855	0.7705
chr16	30548880	30548974	dmr_560856	0.575
chr16	30549040	30549603	dmr_560857	0.5489999999999999
chr16	30549607	30549962	dmr_560858	0.5465
chr16	30596755	30596975	dmr_560884	0.5325
chr16	30601278	30601315	dmr_560888	0.6015
chr16	30697176	30697437	dmr_560967	0.94
chr16	30697483	30697572	dmr_560968	0.977
chr16	30697662	30697857	dmr_560969	0.9095
chr16	30797923	30798675	dmr_561042	0.537
chr16	30826022	30826317	dmr_561062	0.6829999999999999
chr16	30917090	30917353	dmr_561121	0.527
chr16	30926072	30926398	dmr_561127	0.65
chr16	30928951	30929910	dmr_561131	0.7135
chr16	30929937	30929962	dmr_561132	0.5995
chr16	30947900	30948469	dmr_561153	0.607
chr16	30981609	30981630	dmr_561190	0.6025
chr16	30983806	30983860	dmr_561195	0.8155
chr16	30984315	30984639	dmr_561196	0.527
chr16	30991050	30991115	dmr_561205	0.563
chr16	31002129	31002686	dmr_561219	0.6659999999999999
chr16	31002960	31003418	dmr_561220	0.5775
chr16	31005553	31005659	dmr_561224	0.5525
chr16	31008671	31008819	dmr_561228	0.648
chr16	31046423	31046736	dmr_561266	0.6755
chr16	31069674	31070106	dmr_561296	0.5165
chr16	31128227	31128473	dmr_561358	0.648
chr16	31155588	31155753	dmr_561397	0.537
chr16	31171223	31171262	dmr_561416	0.5065
chr16	31204029	31204124	dmr_561460	0.6385
chr16	31233351	31233625	dmr_561480	0.6005
chr16	31240425	31241258	dmr_561487	0.5685
chr16	31241387	31241733	dmr_561488	0.8645
chr16	31242359	31242741	dmr_561491	0.518
chr16	31248739	31249015	dmr_561503	0.741
chr16	31287770	31287948	dmr_561541	0.7395
chr16	31290238	31290750	dmr_561544	0.659
chr16	31308613	31308984	dmr_561558	0.68
chr16	31446124	31446501	dmr_561661	0.7805
chr16	31448485	31448662	dmr_561665	0.6970000000000001
chr16	31453804	31453911	dmr_561675	0.6525
chr16	31460043	31460897	dmr_561683	0.588
chr16	31474893	31475836	dmr_561699	0.5735
chr16	31499794	31499943	dmr_561718	0.535
chr16	31501424	31501728	dmr_561720	0.581
chr16	31529721	31530632	dmr_561746	0.633
chr16	31531988	31532600	dmr_561749	0.655
chr16	31546636	31546641	dmr_561762	0.5565
chr16	31593406	31593745	dmr_561800	0.593
chr16	31598846	31599521	dmr_561803	0.7140000000000001
chr16	31696358	31696567	dmr_561872	0.7275
chr16	31697388	31697556	dmr_561874	0.7070000000000001
chr16	31754125	31754611	dmr_561917	0.7965
chr16	31756463	31756786	dmr_561918	0.5175
chr16	31759298	31760064	dmr_561921	0.645
chr16	31761401	31761646	dmr_561924	0.643
chr16	31790140	31790359	dmr_561962	0.6305
chr16	31866619	31866668	dmr_562047	0.603
chr16	31867943	31868007	dmr_562051	0.5495
chr16	31875013	31875031	dmr_562064	0.7390000000000001
chr16	31876412	31877370	dmr_562066	0.6815
chr16	31877519	31877927	dmr_562067	0.5405
chr16	31883356	31883397	dmr_562075	0.7809999999999999
chr16	31883523	31883862	dmr_562077	0.705
chr16	31883879	31884344	dmr_562078	0.6325
chr16	31884362	31884703	dmr_562079	0.5095
chr16	31884740	31884818	dmr_562080	0.72
chr16	31895899	31896589	dmr_562092	0.6405
chr16	31896620	31896823	dmr_562093	0.588
chr16	31896857	31897073	dmr_562094	0.727
chr16	31897460	31898551	dmr_562095	0.767
chr16	31898622	31899372	dmr_562096	0.8535
chr16	31899389	31899405	dmr_562097	0.9535
chr16	31903102	31903674	dmr_562102	0.5705
chr16	31903711	31903721	dmr_562103	0.6015
chr16	31906165	31906601	dmr_562107	0.561
chr16	31906677	31907036	dmr_562108	0.6615
chr16	31908497	31909532	dmr_562111	0.6265
chr16	31918285	31918377	dmr_562119	0.6485
chr16	31931385	31931593	dmr_562123	0.7
chr16	31932568	31932771	dmr_562125	0.7095
chr16	31934438	31935047	dmr_562126	0.743
chr16	31963398	31963591	dmr_562153	0.575
chr16	31965685	31966101	dmr_562155	0.7845
chr16	32154419	32155889	dmr_562271	0.7035
chr16	32165700	32165703	dmr_562279	0.5725
chr16	32168605	32168791	dmr_562283	0.8565
chr16	32214879	32215513	dmr_562305	0.7155
chr16	32232249	32232321	dmr_562311	0.519
chr16	32434191	32434310	dmr_562399	0.5445
chr16	32516684	32516796	dmr_562448	0.6679999999999999
chr16	32523793	32524571	dmr_562455	0.55
chr16	32547794	32548146	dmr_562468	0.679
chr16	32645239	32645265	dmr_562523	0.705
chr16	32660797	32663015	dmr_562544	0.5415
chr16	32710214	32710677	dmr_562588	0.63
chr16	32710742	32711148	dmr_562589	0.8909999999999999
chr16	32779589	32779765	dmr_562627	0.8009999999999999
chr16	32853790	32853841	dmr_562684	0.6395
chr16	32859274	32860004	dmr_562693	0.528
chr16	32876988	32877071	dmr_562706	0.6525
chr16	32934742	32934780	dmr_562747	0.7070000000000001
chr16	32938944	32939508	dmr_562753	0.5195
chr16	33017844	33018354	dmr_562823	0.524
chr16	33026279	33026573	dmr_562831	0.507
chr16	33055581	33055674	dmr_562844	0.5529999999999999
chr16	33150481	33152076	dmr_562901	0.6115
chr16	33157871	33158158	dmr_562909	0.7015
chr16	33158180	33159305	dmr_562910	0.8540000000000001
chr16	33237229	33237449	dmr_562989	0.7115
chr16	33250726	33250945	dmr_563003	0.621
chr16	33260519	33260524	dmr_563012	0.513
chr16	33260888	33261715	dmr_563013	0.5055
chr16	33318838	33319065	dmr_563061	0.7615
chr16	33326813	33326875	dmr_563070	0.636
chr16	33343674	33344914	dmr_563083	0.725
chr16	33344984	33344989	dmr_563084	0.6705
chr16	33365937	33366135	dmr_563098	0.863
chr16	33366379	33366582	dmr_563099	0.6435
chr16	33379503	33380005	dmr_563107	0.725
chr16	33396011	33396243	dmr_563121	0.805
chr16	33400372	33400521	dmr_563127	0.539
chr16	33414072	33414506	dmr_563144	0.5105
chr16	33417606	33417694	dmr_563147	0.517
chr16	33516302	33516981	dmr_563263	0.597
chr16	33519842	33520183	dmr_563267	0.5005
chr16	33520652	33521135	dmr_563268	0.522
chr16	33530689	33531038	dmr_563279	0.9275
chr16	33559677	33559906	dmr_563298	0.623
chr16	33560021	33560189	dmr_563299	0.795
chr16	33636236	33636805	dmr_563358	0.6685
chr16	33641903	33642140	dmr_563365	0.525
chr16	33655666	33655964	dmr_563373	0.7825
chr16	33670645	33670808	dmr_563388	0.5235
chr16	33673565	33674024	dmr_563389	0.6759999999999999
chr16	33698446	33698550	dmr_563407	0.67
chr16	33701593	33702435	dmr_563413	0.657
chr16	33703401	33703481	dmr_563415	0.6825
chr16	33714009	33715070	dmr_563428	0.57
chr16	33734528	33734660	dmr_563441	0.715
chr16	33739882	33739997	dmr_563450	0.67
chr16	33745984	33746594	dmr_563458	0.7385
chr16	33754323	33755782	dmr_563466	0.6055
chr16	33755900	33757104	dmr_563467	0.5775
chr16	33871949	33872371	dmr_563521	0.7595
chr16	33999384	33999622	dmr_563632	0.501
chr16	34004439	34004978	dmr_563638	0.5405
chr16	34040242	34040425	dmr_563666	0.708
chr16	34043484	34043676	dmr_563671	0.718
chr16	34045240	34045764	dmr_563674	0.5265
chr16	34046369	34047363	dmr_563678	0.6385
chr16	34075846	34076340	dmr_563712	0.6809999999999999
chr16	34079142	34079431	dmr_563716	0.7315
chr16	34094196	34094728	dmr_563731	0.633
chr16	34095013	34096609	dmr_563732	0.557
chr16	34112967	34113669	dmr_563743	0.631
chr16	34120857	34121534	dmr_563756	0.713
chr16	34122489	34122764	dmr_563759	0.6485
chr16	34126309	34126462	dmr_563765	0.8005
chr16	34134002	34135027	dmr_563775	0.7965
chr16	34135136	34135167	dmr_563776	0.701
chr16	34135574	34136260	dmr_563777	0.607
chr16	34143149	34143650	dmr_563789	0.612
chr16	34147740	34148398	dmr_563796	0.5585
chr16	34151883	34152839	dmr_563801	0.604
chr16	34157016	34157316	dmr_563809	0.628
chr16	34158529	34159094	dmr_563811	0.6985
chr16	34159442	34159601	dmr_563812	0.629
chr16	34159955	34160216	dmr_563813	0.6859999999999999
chr16	34161314	34161429	dmr_563815	0.721
chr16	34162998	34163531	dmr_563817	0.59
chr16	34168352	34168628	dmr_563826	0.6885
chr16	34169280	34169622	dmr_563828	0.6295
chr16	34172085	34172445	dmr_563833	0.68
chr16	34172473	34173189	dmr_563834	0.8405
chr16	34173644	34174219	dmr_563836	0.5920000000000001
chr16	34176707	34176974	dmr_563840	0.6905
chr16	34177310	34177529	dmr_563841	0.728
chr16	34178777	34179976	dmr_563844	0.624
chr16	34183060	34183653	dmr_563852	0.545
chr16	34184526	34184878	dmr_563854	0.765
chr16	34187142	34188339	dmr_563858	0.667
chr16	34189968	34190000	dmr_563861	0.573
chr16	34190484	34190530	dmr_563862	0.8
chr16	34191761	34192423	dmr_563864	0.7215
chr16	34193257	34193362	dmr_563868	0.7090000000000001
chr16	34193640	34193723	dmr_563869	0.684
chr16	34193867	34194056	dmr_563870	0.53
chr16	34197066	34197284	dmr_563875	0.6745
chr16	34197375	34197420	dmr_563876	0.6409999999999999
chr16	34197678	34197860	dmr_563877	0.7645
chr16	34200847	34201066	dmr_563883	0.7315
chr16	34201921	34202109	dmr_563885	0.6005
chr16	34202529	34202540	dmr_563886	0.6155
chr16	34202971	34203882	dmr_563887	0.5925
chr16	34204331	34205412	dmr_563888	0.5725
chr16	34206056	34206112	dmr_563889	0.6505
chr16	34208202	34208865	dmr_563892	0.747
chr16	34208930	34209742	dmr_563893	0.523
chr16	34211970	34212345	dmr_563896	0.5235
chr16	34216090	34216337	dmr_563899	0.672
chr16	34216505	34217076	dmr_563900	0.555
chr16	34227584	34227767	dmr_563915	0.647
chr16	34228725	34229726	dmr_563917	0.526
chr16	34230922	34231044	dmr_563919	0.5375
chr16	34231471	34231788	dmr_563921	0.5295
chr16	34235182	34235612	dmr_563926	0.618
chr16	34235889	34236686	dmr_563927	0.759
chr16	34237680	34237801	dmr_563929	0.8655
chr16	34238231	34238483	dmr_563930	0.8240000000000001
chr16	34239099	34239643	dmr_563931	0.5710000000000001
chr16	34239910	34239988	dmr_563932	0.597
chr16	34241091	34241171	dmr_563935	0.698
chr16	34241535	34243474	dmr_563936	0.809
chr16	34246255	34246510	dmr_563941	0.557
chr16	34248203	34248510	dmr_563946	0.569
chr16	34250513	34250547	dmr_563949	0.59
chr16	34250845	34252041	dmr_563950	0.607
chr16	34252144	34252320	dmr_563951	0.5085
chr16	34252390	34252851	dmr_563952	0.654
chr16	34253242	34254114	dmr_563953	0.6605
chr16	34254745	34254971	dmr_563955	0.7175
chr16	34255695	34255901	dmr_563957	0.655
chr16	34255928	34256252	dmr_563958	0.8029999999999999
chr16	34256292	34256512	dmr_563959	0.6509999999999999
chr16	34257252	34257335	dmr_563961	0.5589999999999999
chr16	34257354	34257502	dmr_563962	0.6135
chr16	34257569	34257766	dmr_563963	0.5535
chr16	34258344	34258451	dmr_563964	0.677
chr16	34258572	34259070	dmr_563965	0.5589999999999999
chr16	34259248	34259308	dmr_563966	0.634
chr16	34259567	34260000	dmr_563967	0.736
chr16	34260500	34263411	dmr_563968	0.741
chr16	34271260	34272138	dmr_563979	0.7085
chr16	34279777	34280627	dmr_563989	0.8025
chr16	34282073	34282386	dmr_563992	0.662
chr16	34299349	34299417	dmr_564017	0.5175
chr16	34299688	34300059	dmr_564018	0.6779999999999999
chr16	34322729	34322960	dmr_564052	0.508
chr16	34335122	34335273	dmr_564069	0.636
chr16	34343333	34343430	dmr_564083	0.5705
chr16	34345363	34345832	dmr_564087	0.5770000000000001
chr16	34364429	34364722	dmr_564116	0.6615
chr16	34388943	34389512	dmr_564157	0.7515
chr16	34405135	34405968	dmr_564176	0.585
chr16	34413830	34414771	dmr_564190	0.7175
chr16	34414824	34415208	dmr_564191	0.529
chr16	34417017	34417357	dmr_564194	0.7535
chr16	34432586	34432801	dmr_564221	0.584
chr16	34440123	34440624	dmr_564231	0.9129999999999999
chr16	34440936	34441423	dmr_564232	0.542
chr16	34445431	34445768	dmr_564243	0.5755
chr16	34468149	34468578	dmr_564277	0.5045
chr16	34470029	34470308	dmr_564280	0.579
chr16	34470589	34471218	dmr_564281	0.774
chr16	34474227	34474511	dmr_564285	0.6105
chr16	34490308	34490835	dmr_564311	0.5655
chr16	34490889	34491570	dmr_564312	0.5385
chr16	34504191	34504685	dmr_564333	0.6655
chr16	34505035	34505154	dmr_564334	0.551
chr16	34513900	34514331	dmr_564350	0.606
chr16	34524858	34525126	dmr_564363	0.539
chr16	34525460	34525734	dmr_564364	0.5445
chr16	34525994	34526888	dmr_564365	0.6665
chr16	34547297	34547473	dmr_564395	0.6075
chr16	34560798	34560848	dmr_564420	0.5005
chr16	34571533	34571541	dmr_564435	0.667
chr16	34628756	34629003	dmr_564460	0.8009999999999999
chr16	34639351	34640123	dmr_564475	0.5595
chr16	34642855	34645205	dmr_564479	0.737
chr16	34653009	34653822	dmr_564485	0.659
chr16	34657486	34657489	dmr_564488	0.588
chr16	34658209	34658319	dmr_564489	0.6675
chr16	34667900	34668515	dmr_564497	0.5225
chr16	34995893	34996222	dmr_564712	0.696
chr16	35036527	35037182	dmr_564735	0.5715
chr16	35048978	35049393	dmr_564746	0.5685
chr16	35054686	35055765	dmr_564750	0.5395
chr16	35056392	35056599	dmr_564752	0.6435
chr16	35110790	35111236	dmr_564789	0.5710000000000001
chr16	35153511	35153899	dmr_564820	0.561
chr16	35164895	35165962	dmr_564832	0.7
chr16	35172347	35172922	dmr_564838	0.55
chr16	35188113	35188349	dmr_564857	0.529
chr16	35200895	35201082	dmr_564872	0.5935
chr16	35215128	35215750	dmr_564885	0.635
chr16	35230238	35230485	dmr_564903	0.7040000000000001
chr16	35249816	35249899	dmr_564920	0.6755
chr16	35276743	35277118	dmr_564946	0.6965
chr16	35278562	35278735	dmr_564947	0.667
chr16	35385673	35386065	dmr_565012	0.53
chr16	35441014	35441477	dmr_565050	0.637
chr16	35441537	35441818	dmr_565051	0.7105
chr16	35472393	35473561	dmr_565074	0.6985
chr16	35537383	35537993	dmr_565127	0.5429999999999999
chr16	35542540	35542787	dmr_565133	0.6125
chr16	35581365	35581484	dmr_565171	0.5745
chr16	35604031	35604442	dmr_565199	0.532
chr16	35687856	35688010	dmr_565267	0.636
chr16	35738386	35738501	dmr_565318	0.6555
chr16	35747602	35747755	dmr_565328	0.6075
chr16	35763762	35764285	dmr_565352	0.6345
chr16	35938330	35938533	dmr_565458	0.6445
chr16	35993206	35993592	dmr_565491	0.861
chr16	36039157	36039692	dmr_565528	0.672
chr16	36039715	36040087	dmr_565529	0.5595
chr16	36069942	36069981	dmr_565558	0.526
chr16	36530726	36530881	dmr_565714	0.5005
chr16	36531034	36531481	dmr_565715	0.6055
chr16	36536426	36536753	dmr_565724	0.6275
chr16	36827785	36827886	dmr_565869	0.672
chr16	36927135	36927847	dmr_565930	0.6515
chr16	36941363	36941470	dmr_565941	0.6705
chr16	36963464	36963787	dmr_565957	0.6545
chr16	36992747	36993021	dmr_565976	0.7625
chr16	36997757	36998195	dmr_565980	0.695
chr16	37059661	37060152	dmr_566012	0.84
chr16	37060162	37060458	dmr_566013	0.594
chr16	37060516	37061169	dmr_566014	0.7155
chr16	37069754	37070358	dmr_566021	0.7935
chr16	37110255	37110271	dmr_566050	0.5225
chr16	37347289	37347350	dmr_566160	0.667
chr16	37386075	37386084	dmr_566186	0.6145
chr16	37405694	37405756	dmr_566198	0.738
chr16	37426022	37426262	dmr_566211	0.6865
chr16	37432754	37433126	dmr_566216	0.632
chr16	37433492	37433679	dmr_566217	0.6835
chr16	37440582	37441299	dmr_566223	0.7165
chr16	37449676	37450411	dmr_566232	0.511
chr16	37506815	37507496	dmr_566282	0.713
chr16	37512339	37512551	dmr_566288	0.5165
chr16	37532375	37533083	dmr_566304	0.5715
chr16	37562742	37563114	dmr_566328	0.542
chr16	37566129	37566372	dmr_566332	0.5605
chr16	37584687	37585409	dmr_566352	0.605
chr16	37599234	37599682	dmr_566370	0.9135
chr16	37610076	37610709	dmr_566380	0.7015
chr16	37611146	37611243	dmr_566381	0.9425
chr16	37611252	37611269	dmr_566382	0.91
chr16	37616079	37616524	dmr_566390	0.8545
chr16	37617288	37618355	dmr_566392	0.7345
chr16	37634559	37634881	dmr_566410	0.542
chr16	37646696	37647240	dmr_566421	0.626
chr16	37672507	37673115	dmr_566447	0.504
chr16	37676008	37676372	dmr_566451	0.6990000000000001
chr16	37681748	37683453	dmr_566460	0.631
chr16	37742231	37742778	dmr_566523	0.6559999999999999
chr16	37809311	37810010	dmr_566579	0.665
chr16	37812396	37812981	dmr_566582	0.7235
chr16	37824565	37824691	dmr_566592	0.602
chr16	37824990	37825399	dmr_566593	0.6165
chr16	37871073	37871333	dmr_566625	0.5015
chr16	37871498	37871603	dmr_566626	0.5905
chr16	37871737	37871804	dmr_566627	0.8220000000000001
chr16	37955925	37956032	dmr_566699	0.6155
chr16	37972357	37972712	dmr_566712	0.5385
chr16	37973690	37974318	dmr_566714	0.6955
chr16	37974569	37974983	dmr_566715	0.6375
chr16	37987641	37988830	dmr_566722	0.7265
chr16	38044664	38044918	dmr_566757	0.5855
chr16	38047458	38048014	dmr_566758	0.586
chr16	38113325	38113493	dmr_566805	0.5425
chr16	38134552	38134806	dmr_566830	0.674
chr16	38145767	38146210	dmr_566845	0.57
chr16	38192620	38193005	dmr_566899	0.6655
chr16	38194614	38194726	dmr_566901	0.652
chr16	38222119	38222181	dmr_566934	0.6745
chr16	38249299	38249434	dmr_566973	0.643
chr16	38316296	38316562	dmr_567010	0.7665
chr16	38368410	38368792	dmr_567039	0.8475
chr16	38399733	38399934	dmr_567059	0.5575
chr16	38440363	38440646	dmr_567087	0.5195
chr16	38443559	38443577	dmr_567091	0.573
chr16	38619004	38619553	dmr_567211	0.5405
chr16	38694694	38695927	dmr_567271	0.505
chr16	38706466	38706561	dmr_567279	0.8109999999999999
chr16	38767763	38768033	dmr_567319	0.5085
chr16	38768109	38768255	dmr_567320	0.629
chr16	38773772	38774307	dmr_567326	0.7190000000000001
chr16	38873239	38873509	dmr_567381	0.607
chr16	38874498	38875216	dmr_567383	0.8170000000000001
chr16	38905318	38905909	dmr_567408	0.578
chr16	38917724	38918330	dmr_567419	0.7135
chr16	38918494	38918579	dmr_567420	0.5335
chr16	38923897	38924944	dmr_567427	0.5710000000000001
chr16	38962659	38962980	dmr_567473	0.6075
chr16	39062831	39062851	dmr_567600	0.5815
chr16	39246109	39246534	dmr_567735	0.5760000000000001
chr16	39296880	39297089	dmr_567764	0.765
chr16	39303464	39303802	dmr_567771	0.6835
chr16	39374375	39374759	dmr_567812	0.6075
chr16	39374989	39375110	dmr_567814	0.625
chr16	39381124	39381599	dmr_567818	0.925
chr16	39445973	39446003	dmr_567846	0.597
chr16	39600799	39601171	dmr_567903	0.961
chr16	39698621	39698931	dmr_567950	0.623
chr16	39761868	39761965	dmr_567980	0.5045
chr16	39863189	39863425	dmr_568021	0.7240000000000001
chr16	39871858	39871931	dmr_568027	0.5905
chr16	40009067	40009079	dmr_568083	0.7015
chr16	40290124	40290428	dmr_568222	0.5770000000000001
chr16	40361499	40361629	dmr_568267	0.696
chr16	40446806	40446903	dmr_568337	0.7405
chr16	40946350	40946727	dmr_568641	0.6865
chr16	40971380	40971916	dmr_568655	0.7615
chr16	40972728	40973005	dmr_568657	0.502
chr16	41010114	41010191	dmr_568682	0.6779999999999999
chr16	41012619	41012728	dmr_568683	0.6809999999999999
chr16	41035168	41035467	dmr_568698	0.7055
chr16	41040265	41040744	dmr_568704	0.6765
chr16	41040782	41041690	dmr_568705	0.5635
chr16	41073540	41073706	dmr_568727	0.547
chr16	41086746	41087081	dmr_568737	0.6609999999999999
chr16	41088822	41088889	dmr_568741	0.825
chr16	41102192	41102486	dmr_568754	0.624
chr16	41102889	41103103	dmr_568755	0.626
chr16	41124955	41125072	dmr_568769	0.7325
chr16	41131077	41131239	dmr_568774	0.7305
chr16	41417382	41417401	dmr_568935	0.505
chr16	41478047	41478960	dmr_568973	0.5055
chr16	41524154	41524327	dmr_568994	0.5545
chr16	41534150	41535753	dmr_569007	0.7825
chr16	41555183	41555366	dmr_569023	0.5725
chr16	41568889	41568900	dmr_569037	0.5025
chr16	41597695	41598412	dmr_569061	0.743
chr16	41674604	41674681	dmr_569115	0.6225
chr16	41722053	41722534	dmr_569154	0.6345
chr16	41729300	41729940	dmr_569161	0.7025
chr16	41745087	41747033	dmr_569175	0.6785
chr16	41758595	41758833	dmr_569186	0.5135
chr16	41764004	41764591	dmr_569193	0.6595
chr16	41775091	41775189	dmr_569207	0.5315
chr16	41785812	41786030	dmr_569220	0.5805
chr16	41820239	41820605	dmr_569240	0.5565
chr16	41877068	41877094	dmr_569277	0.6990000000000001
chr16	41889006	41889446	dmr_569290	0.7085
chr16	41900365	41900989	dmr_569297	0.8235
chr16	41901429	41901602	dmr_569298	0.6945
chr16	41913356	41913877	dmr_569309	0.614
chr16	41921350	41921407	dmr_569316	0.579
chr16	41921880	41921967	dmr_569317	0.5975
chr16	41924315	41924455	dmr_569321	0.5885
chr16	41938159	41938583	dmr_569336	0.9520000000000001
chr16	41938654	41939029	dmr_569337	0.6085
chr16	41953800	41954439	dmr_569350	0.6935
chr16	41976931	41977283	dmr_569376	0.6395
chr16	41997228	41997448	dmr_569389	0.7345
chr16	42003280	42003886	dmr_569396	0.695
chr16	42015567	42016102	dmr_569406	0.5529999999999999
chr16	42017086	42017394	dmr_569408	0.722
chr16	42033207	42033537	dmr_569419	0.536
chr16	42079034	42079660	dmr_569459	0.521
chr16	42102664	42102955	dmr_569483	0.5045
chr16	42102995	42103020	dmr_569484	0.597
chr16	42189111	42189322	dmr_569556	0.6735
chr16	42189441	42189604	dmr_569557	0.5660000000000001
chr16	42269644	42269783	dmr_569602	0.52
chr16	42271464	42271653	dmr_569605	0.65
chr16	42276244	42276400	dmr_569609	0.8095
chr16	42294167	42295083	dmr_569635	0.564
chr16	42309655	42310097	dmr_569653	0.6940000000000001
chr16	42337994	42338899	dmr_569683	0.7
chr16	42357331	42357787	dmr_569695	0.722
chr16	42357990	42358491	dmr_569696	0.8055
chr16	42370240	42370494	dmr_569707	0.7035
chr16	42370754	42370852	dmr_569708	0.6805
chr16	42608294	42608543	dmr_569843	0.7065
chr16	42612173	42612231	dmr_569848	0.7415
chr16	42616108	42616220	dmr_569851	0.636
chr16	42717871	42718028	dmr_569923	0.504
chr16	42748873	42749033	dmr_569953	0.7275
chr16	42758510	42758554	dmr_569958	0.7605
chr16	43193164	43193728	dmr_570144	0.5855
chr16	43193781	43194082	dmr_570145	0.7565
chr16	43270408	43270418	dmr_570183	0.7685
chr16	43297924	43298162	dmr_570202	0.7555
chr16	43388492	43388683	dmr_570253	0.8455
chr16	43581167	43581508	dmr_570399	0.5485
chr16	43583539	43583796	dmr_570404	0.565
chr16	43596156	43596717	dmr_570414	0.57
chr16	43597537	43598132	dmr_570415	0.606
chr16	43698707	43698954	dmr_570484	0.7055
chr16	43726482	43727055	dmr_570503	0.9315
chr16	43738130	43738190	dmr_570515	0.6475
chr16	43890351	43890548	dmr_570604	0.6295
chr16	43947384	43947502	dmr_570655	0.5885
chr16	43962756	43963227	dmr_570670	0.7635
chr16	43963344	43963408	dmr_570671	0.752
chr16	43963434	43963755	dmr_570672	0.6635
chr16	44080924	44081208	dmr_570763	0.665
chr16	44122731	44123508	dmr_570805	0.735
chr16	44136424	44136775	dmr_570820	0.504
chr16	44226335	44227479	dmr_570899	0.5975
chr16	44237642	44238635	dmr_570907	0.66
chr16	44254384	44255227	dmr_570929	0.7425
chr16	44267615	44268359	dmr_570941	0.66
chr16	44268579	44269273	dmr_570942	0.8355
chr16	44270839	44270936	dmr_570945	0.6409999999999999
chr16	44274303	44274542	dmr_570950	0.6925
chr16	44277091	44277559	dmr_570953	0.8225
chr16	44277637	44277884	dmr_570954	0.6335
chr16	44289946	44290093	dmr_570968	0.5165
chr16	44290438	44290937	dmr_570969	0.563
chr16	44330802	44331525	dmr_571015	0.5705
chr16	44386646	44386891	dmr_571046	0.8515
chr16	44392050	44392476	dmr_571050	0.65
chr16	44406955	44407378	dmr_571060	0.6515
chr16	44408450	44408468	dmr_571063	0.8735
chr16	44423596	44423727	dmr_571075	0.7015
chr16	44478024	44478196	dmr_571098	0.562
chr16	44480643	44480902	dmr_571101	0.6459999999999999
chr16	44484497	44485182	dmr_571106	0.682
chr16	44485608	44486492	dmr_571108	0.7165
chr16	44486761	44487215	dmr_571109	0.7335
chr16	44504514	44504700	dmr_571134	0.564
chr16	44508658	44509232	dmr_571141	0.5105
chr16	44524242	44525517	dmr_571163	0.526
chr16	44526401	44527983	dmr_571164	0.762
chr16	44528501	44528746	dmr_571165	0.5725
chr16	44530271	44531647	dmr_571168	0.6805
chr16	44533745	44533829	dmr_571173	0.8079999999999999
chr16	44541097	44541559	dmr_571183	0.557
chr16	44542403	44542825	dmr_571184	0.5435
chr16	44543150	44543771	dmr_571186	0.763
chr16	44549381	44549555	dmr_571196	0.5429999999999999
chr16	44550873	44551612	dmr_571198	0.794
chr16	44551698	44552302	dmr_571199	0.76
chr16	44554639	44554895	dmr_571202	0.742
chr16	44555799	44556025	dmr_571204	0.601
chr16	44556314	44556564	dmr_571205	0.6565
chr16	44556804	44557842	dmr_571206	0.8065
chr16	44559523	44560236	dmr_571207	0.62
chr16	44565032	44565383	dmr_571215	0.8485
chr16	44565429	44566203	dmr_571216	0.5685
chr16	44607260	44607556	dmr_571250	0.6475
chr16	44609168	44609432	dmr_571253	0.624
chr16	44611406	44612447	dmr_571257	0.5745
chr16	44612605	44612750	dmr_571258	0.946
chr16	44612845	44613124	dmr_571259	0.8645
chr16	44632843	44633362	dmr_571283	0.7290000000000001
chr16	44655611	44655765	dmr_571297	0.5429999999999999
chr16	44669590	44669692	dmr_571310	0.521
chr16	44674273	44674531	dmr_571316	0.774
chr16	44680497	44681616	dmr_571324	0.6585
chr16	44688271	44688961	dmr_571328	0.585
chr16	44691358	44692272	dmr_571329	0.6885
chr16	44697510	44697582	dmr_571334	0.812
chr16	44703458	44703990	dmr_571339	0.755
chr16	44716717	44716951	dmr_571344	0.508
chr16	44725479	44725859	dmr_571353	0.6615
chr16	44765581	44767119	dmr_571385	0.609
chr16	44776617	44776884	dmr_571397	0.541
chr16	44818383	44818437	dmr_571414	0.584
chr16	44833440	44833494	dmr_571423	0.8225
chr16	44979461	44979693	dmr_571467	0.8015
chr16	44993457	44993479	dmr_571475	0.5485
chr16	44993761	44994125	dmr_571476	0.8390000000000001
chr16	45004658	45004784	dmr_571482	0.606
chr16	45006808	45006874	dmr_571483	0.794
chr16	45007146	45007534	dmr_571484	0.5535
chr16	45007862	45008028	dmr_571485	0.88
chr16	45033413	45033750	dmr_571494	0.7025
chr16	45090023	45090954	dmr_571517	0.5745
chr16	45103556	45103647	dmr_571533	0.7045
chr16	45105077	45105270	dmr_571536	0.7745
chr16	45110635	45110927	dmr_571543	0.546
chr16	45157732	45157895	dmr_571577	0.7185
chr16	45257214	45257241	dmr_571641	0.5995
chr16	45332680	45332866	dmr_571692	0.6629999999999999
chr16	45348053	45348651	dmr_571706	0.9109999999999999
chr16	45350747	45351112	dmr_571710	0.608
chr16	45397596	45397992	dmr_571748	0.514
chr16	45400340	45400481	dmr_571753	0.5475
chr16	45561920	45562345	dmr_571810	0.7855
chr16	45635904	45636520	dmr_571858	0.6615
chr16	45659465	45659624	dmr_571876	0.7785
chr16	45685596	45685805	dmr_571895	0.5835
chr16	45686135	45687214	dmr_571896	0.5820000000000001
chr16	45690093	45691175	dmr_571900	0.579
chr16	45714583	45715170	dmr_571923	0.5479999999999999
chr16	45720386	45720738	dmr_571930	0.5535
chr16	45721031	45721704	dmr_571931	0.506
chr16	45723376	45723505	dmr_571934	0.647
chr16	45743564	45743607	dmr_571946	0.6759999999999999
chr16	45795083	45795211	dmr_571990	0.6915
chr16	45795340	45796074	dmr_571991	0.7735
chr16	45799035	45799522	dmr_571995	0.581
chr16	45810697	45810778	dmr_572007	0.6935
chr16	45810915	45811162	dmr_572008	0.794
chr16	45811388	45811574	dmr_572009	0.605
chr16	45829708	45830200	dmr_572022	0.562
chr16	45890795	45890909	dmr_572053	0.932
chr16	45996110	45996659	dmr_572158	0.965
chr16	45996756	45996856	dmr_572159	0.532
chr16	46001006	46001653	dmr_572164	0.765
chr16	46001813	46002022	dmr_572165	0.6965
chr16	46002205	46002782	dmr_572166	0.6859999999999999
chr16	46006216	46006955	dmr_572170	0.7190000000000001
chr16	46008015	46008380	dmr_572172	0.5855
chr16	46008823	46009093	dmr_572173	0.585
chr16	46009364	46009687	dmr_572174	0.593
chr16	46011233	46011282	dmr_572175	0.541
chr16	46067971	46068634	dmr_572211	0.645
chr16	46109202	46109922	dmr_572246	0.7785
chr16	46165449	46165693	dmr_572278	0.6965
chr16	46173530	46173557	dmr_572284	0.89
chr16	46177251	46178114	dmr_572289	0.759
chr16	46207120	46207551	dmr_572308	0.5755
chr16	46296409	46296625	dmr_572352	0.693
chr16	46304979	46305615	dmr_572364	0.6845
chr16	46340029	46340283	dmr_572375	0.602
chr16	46361632	46362179	dmr_572389	0.606
chr16	46362216	46362575	dmr_572390	0.6609999999999999
chr16	46377760	46377988	dmr_572398	0.6375
chr16	46383005	46383471	dmr_572402	0.8725
chr16	46383551	46383878	dmr_572403	0.8595
chr16	46383991	46384367	dmr_572404	0.932
chr16	46384484	46384531	dmr_572405	0.8415
chr16	46384636	46384708	dmr_572406	0.6085
chr16	46385823	46386117	dmr_572408	0.6975
chr16	46390436	46390556	dmr_572411	0.677
chr16	46410176	46410766	dmr_572441	0.805
chr16	46410966	46411305	dmr_572442	0.6275
chr16	46494708	46495264	dmr_572548	0.6315
chr16	46495540	46495659	dmr_572549	0.622
chr16	46498477	46499421	dmr_572550	0.7140000000000001
chr16	46580827	46581571	dmr_572602	0.7335
chr16	46587465	46587522	dmr_572607	0.6205
chr16	46617614	46617909	dmr_572624	0.544
chr16	46769167	46769818	dmr_572685	0.747
chr16	46789235	46789707	dmr_572698	0.6215
chr16	46878875	46879029	dmr_572752	0.871
chr16	46879173	46879444	dmr_572753	0.5065
chr16	46891311	46891366	dmr_572759	0.7245
chr16	46892914	46893010	dmr_572762	0.7615
chr16	46965836	46966100	dmr_572790	0.6375
chr16	46966106	46966121	dmr_572791	0.502
chr16	46995329	46995670	dmr_572808	0.8475
chr16	47116053	47116279	dmr_572859	0.6975
chr16	47205409	47205586	dmr_572882	0.526
chr16	47416881	47416936	dmr_572941	0.6465
chr16	47445032	47445549	dmr_572952	0.879
chr16	47448446	47448517	dmr_572954	0.529
chr16	47487796	47488132	dmr_572967	0.6295
chr16	47525372	47525573	dmr_572987	0.6855
chr16	47526044	47526177	dmr_572988	0.737
chr16	47526496	47526868	dmr_572989	0.5815
chr16	47534985	47535288	dmr_572995	0.6845
chr16	47628130	47628365	dmr_573031	0.772
chr16	47791517	47791634	dmr_573094	0.8595
chr16	47794873	47795040	dmr_573099	0.7905
chr16	47937934	47938178	dmr_573181	0.826
chr16	48315307	48315736	dmr_573299	0.5465
chr16	48372548	48372813	dmr_573331	0.518
chr16	48473447	48473871	dmr_573394	0.547
chr16	48474783	48475162	dmr_573395	0.574
chr16	48536978	48537715	dmr_573425	0.8965
chr16	48553973	48554814	dmr_573435	0.6305
chr16	48652687	48653333	dmr_573494	0.76
chr16	48663692	48663843	dmr_573499	0.725
chr16	48686310	48686468	dmr_573511	0.605
chr16	48749753	48750420	dmr_573535	0.5085
chr16	48790822	48790841	dmr_573557	0.5920000000000001
chr16	48805410	48805518	dmr_573569	0.8959999999999999
chr16	48853969	48854149	dmr_573597	0.6970000000000001
chr16	48987221	48987271	dmr_573644	0.5555
chr16	49004075	49004481	dmr_573652	0.611
chr16	49037737	49037794	dmr_573665	0.6055
chr16	49167253	49167884	dmr_573742	0.6295
chr16	49197927	49198192	dmr_573763	0.5975
chr16	49285313	49285508	dmr_573793	0.5315
chr16	49289005	49289158	dmr_573797	0.6629999999999999
chr16	49289492	49289521	dmr_573798	0.687
chr16	49317103	49317170	dmr_573810	0.667
chr16	49336256	49336298	dmr_573824	0.7075
chr16	49416776	49416792	dmr_573874	0.754
chr16	49432577	49432693	dmr_573882	0.7045
chr16	49436636	49436831	dmr_573885	0.64
chr16	49497522	49498240	dmr_573911	0.742
chr16	49503902	49504486	dmr_573920	0.7090000000000001
chr16	49518968	49519266	dmr_573935	0.8415
chr16	49521658	49521900	dmr_573939	0.605
chr16	49569878	49570111	dmr_573970	0.665
chr16	49606708	49607285	dmr_573991	0.5285
chr16	49614993	49615129	dmr_573996	0.5825
chr16	49615608	49616457	dmr_573998	0.6705
chr16	49633251	49634414	dmr_574010	0.6565
chr16	49720750	49720768	dmr_574073	0.6265
chr16	49736425	49736914	dmr_574090	0.703
chr16	49771428	49771903	dmr_574131	0.7655
chr16	49806581	49808304	dmr_574155	0.611
chr16	49812696	49813831	dmr_574162	0.7025
chr16	49863804	49864253	dmr_574201	0.6415
chr16	49922209	49922448	dmr_574283	0.5215
chr16	49960102	49960229	dmr_574309	0.6865
chr16	49961244	49961916	dmr_574311	0.9735
chr16	49965189	49965504	dmr_574317	0.594
chr16	49965886	49966474	dmr_574318	0.667
chr16	49970094	49970172	dmr_574321	0.69
chr16	49970441	49970539	dmr_574322	0.508
chr16	50009868	50010288	dmr_574354	0.5215
chr16	50010546	50011426	dmr_574355	0.5489999999999999
chr16	50172623	50172744	dmr_574482	0.5805
chr16	50172877	50173088	dmr_574483	0.5605
chr16	50307441	50307703	dmr_574580	0.85
chr16	50309389	50309692	dmr_574582	0.6729999999999999
chr16	50381496	50382093	dmr_574618	0.5155
chr16	50607641	50607849	dmr_574716	0.5225
chr16	50610142	50610934	dmr_574718	0.7305
chr16	50737698	50737855	dmr_574781	0.5395
chr16	50839328	50840502	dmr_574843	0.627
chr16	50840775	50841525	dmr_574844	0.6155
chr16	50847913	50848112	dmr_574847	0.6465
chr16	50900278	50900510	dmr_574875	0.6755
chr16	51052967	51052979	dmr_574969	0.691
chr16	51336054	51336283	dmr_575070	0.6920000000000001
chr16	51352202	51352445	dmr_575082	0.5115
chr16	51447671	51447713	dmr_575128	0.6655
chr16	51475760	51475904	dmr_575136	0.607
chr16	51495802	51496102	dmr_575146	0.591
chr16	51533086	51533142	dmr_575172	0.648
chr16	51563342	51563520	dmr_575187	0.8015
chr16	51758372	51758841	dmr_575258	0.73
chr16	51937047	51937756	dmr_575330	0.7925
chr16	52019470	52019510	dmr_575382	0.721
chr16	52020459	52020637	dmr_575384	0.775
chr16	52021622	52021680	dmr_575387	0.8855
chr16	52047613	52047721	dmr_575419	0.598
chr16	52056610	52056972	dmr_575429	0.6065
chr16	52057307	52057376	dmr_575430	0.7915
chr16	52060396	52060557	dmr_575435	0.6585
chr16	52083107	52083199	dmr_575463	0.841
chr16	52134428	52135180	dmr_575517	0.775
chr16	52179911	52179943	dmr_575559	0.836
chr16	52200350	52200408	dmr_575578	0.516
chr16	52229794	52229823	dmr_575604	0.691
chr16	52230132	52230460	dmr_575605	0.7885
chr16	52311158	52311300	dmr_575661	0.616
chr16	52342632	52343125	dmr_575687	0.8385
chr16	52353347	52353704	dmr_575695	0.5720000000000001
chr16	52359213	52359429	dmr_575703	0.616
chr16	52399250	52399486	dmr_575738	0.8005
chr16	52406305	52406468	dmr_575745	0.6615
chr16	52428318	52428905	dmr_575759	0.675
chr16	52430152	52430270	dmr_575760	0.5605
chr16	52471188	52471480	dmr_575796	0.809
chr16	52513708	52514155	dmr_575818	0.7865
chr16	53218934	53219016	dmr_576086	0.9475
chr16	53219408	53219549	dmr_576089	0.565
chr16	53402840	53403091	dmr_576144	0.8270000000000001
chr16	53788590	53788635	dmr_576237	0.7609999999999999
chr16	54198093	54198150	dmr_576370	0.862
chr16	54225949	54226284	dmr_576376	0.526
chr16	54375045	54375225	dmr_576426	0.7665
chr16	54384247	54384451	dmr_576431	0.741
chr16	54441365	54441411	dmr_576447	0.8965
chr16	54498429	54498877	dmr_576469	0.6465
chr16	54547818	54547842	dmr_576490	0.674
chr16	54592569	54593447	dmr_576504	0.6505
chr16	54894433	54894494	dmr_576600	0.647
chr16	54894894	54895018	dmr_576601	0.6425
chr16	54927107	54927517	dmr_576621	0.6925
chr16	54943921	54944466	dmr_576635	0.7705
chr16	54970533	54970667	dmr_576658	0.716
chr16	54970760	54970784	dmr_576659	0.5575
chr16	55002092	55002367	dmr_576680	0.7155
chr16	55011651	55012133	dmr_576689	0.6509999999999999
chr16	55013943	55014257	dmr_576692	0.873
chr16	55039925	55040282	dmr_576711	0.5905
chr16	55204332	55204747	dmr_576784	0.597
chr16	55322005	55322278	dmr_576844	0.6855
chr16	55435707	55436295	dmr_576891	0.6185
chr16	55461140	55461195	dmr_576909	0.596
chr16	55550582	55550973	dmr_576963	0.515
chr16	55821192	55821239	dmr_577088	0.595
chr16	55838395	55838725	dmr_577109	0.6805
chr16	55862885	55863157	dmr_577125	0.5235
chr16	55880907	55881357	dmr_577133	0.6255
chr16	55884936	55885090	dmr_577138	0.7025
chr16	56006675	56007372	dmr_577215	0.6905
chr16	56025040	56025228	dmr_577234	0.5265
chr16	56392966	56393201	dmr_577434	0.7575
chr16	56399217	56399949	dmr_577442	0.5725
chr16	56400274	56400879	dmr_577443	0.7040000000000001
chr16	56477534	56478339	dmr_577479	0.8009999999999999
chr16	56478384	56479056	dmr_577480	0.6325
chr16	56562365	56562408	dmr_577521	0.5655
chr16	56594791	56595392	dmr_577540	0.7645
chr16	56609656	56610140	dmr_577550	0.5215
chr16	56677173	56677797	dmr_577585	0.5385
chr16	56707029	56707186	dmr_577603	0.5255
chr16	56886822	56887078	dmr_577688	0.5735
chr16	57164406	57164495	dmr_577802	0.765
chr16	57171526	57171852	dmr_577808	0.7105
chr16	57176441	57176638	dmr_577813	0.8535
chr16	57178354	57178693	dmr_577817	0.6485
chr16	57210869	57211249	dmr_577838	0.5135
chr16	57215843	57215866	dmr_577845	0.691
chr16	57268305	57268854	dmr_577889	0.863
chr16	57305259	57306026	dmr_577907	0.506
chr16	57358938	57359647	dmr_577955	0.758
chr16	57389717	57390112	dmr_577984	0.6495
chr16	57391497	57391516	dmr_577987	0.6175
chr16	57412534	57412687	dmr_578004	0.66
chr16	57412874	57413447	dmr_578005	0.7325
chr16	57490676	57491058	dmr_578062	0.5215
chr16	57492078	57492440	dmr_578064	0.57
chr16	57549691	57549966	dmr_578094	0.5595
chr16	57594028	57594164	dmr_578110	0.7005
chr16	57679726	57680434	dmr_578158	0.54
chr16	57695527	57695763	dmr_578168	0.8625
chr16	57713775	57713941	dmr_578182	0.5765
chr16	57748153	57748189	dmr_578211	0.655
chr16	57755580	57756453	dmr_578219	0.7759999999999999
chr16	57834002	57834424	dmr_578251	0.61
chr16	57873027	57873826	dmr_578275	0.8045
chr16	57893686	57894126	dmr_578284	0.722
chr16	58235589	58235711	dmr_578406	0.7815
chr16	58289106	58289194	dmr_578426	0.9079999999999999
chr16	58346942	58347226	dmr_578448	0.6035
chr16	58347302	58347634	dmr_578449	0.878
chr16	58405839	58406276	dmr_578468	0.9165
chr16	58415749	58416147	dmr_578478	0.5975
chr16	58425889	58426274	dmr_578487	0.6525
chr16	58428573	58428738	dmr_578489	0.7865
chr16	58605197	58605272	dmr_578618	0.7929999999999999
chr16	58624097	58624113	dmr_578629	0.614
chr16	58649953	58650096	dmr_578636	0.5885
chr16	58650328	58650377	dmr_578639	0.8225
chr16	58663319	58663342	dmr_578643	0.6609999999999999
chr16	58675308	58675575	dmr_578652	0.5415
chr16	58685695	58686326	dmr_578661	0.6985
chr16	58703268	58703793	dmr_578678	0.5870000000000001
chr16	58703867	58704082	dmr_578679	0.505
chr16	58706904	58707036	dmr_578683	0.7915
chr16	58709538	58709926	dmr_578688	0.7185
chr16	58712400	58712604	dmr_578690	0.8690000000000001
chr16	58727230	58727329	dmr_578701	0.5605
chr16	58734579	58734781	dmr_578709	0.696
chr16	59062449	59062566	dmr_578807	0.6915
chr16	59084306	59084531	dmr_578814	0.6015
chr16	59393230	59393416	dmr_578885	0.833
chr16	59428064	59428337	dmr_578906	0.778
chr16	59480316	59480707	dmr_578930	0.6835
chr16	59547104	59547801	dmr_578975	0.557
chr16	59547906	59547938	dmr_578976	0.5589999999999999
chr16	59548060	59548374	dmr_578977	0.602
chr16	59563998	59564284	dmr_578988	0.6509999999999999
chr16	59604279	59604988	dmr_579014	0.731
chr16	59650915	59651041	dmr_579040	0.506
chr16	59683990	59684265	dmr_579062	0.596
chr16	59684800	59685021	dmr_579064	0.6985
chr16	59685136	59686014	dmr_579065	0.735
chr16	59689109	59689387	dmr_579069	0.8109999999999999
chr16	59692583	59693914	dmr_579075	0.7290000000000001
chr16	59769678	59770245	dmr_579125	0.6925
chr16	59802888	59803031	dmr_579142	0.547
chr16	59817957	59818047	dmr_579150	0.7609999999999999
chr16	59818568	59818994	dmr_579151	0.574
chr16	59836642	59837002	dmr_579174	0.5715
chr16	59955681	59955801	dmr_579242	0.5315
chr16	59966633	59967105	dmr_579248	0.687
chr16	59979274	59979614	dmr_579259	0.514
chr16	60006818	60007043	dmr_579273	0.8555
chr16	60059630	60059699	dmr_579301	0.7120000000000001
chr16	60070364	60070926	dmr_579315	0.7040000000000001
chr16	60136439	60136811	dmr_579358	0.544
chr16	60298338	60298360	dmr_579442	0.6185
chr16	60382779	60382937	dmr_579486	0.7095
chr16	60383130	60383451	dmr_579487	0.743
chr16	60434555	60434704	dmr_579513	0.7509999999999999
chr16	60584425	60584733	dmr_579589	0.5805
chr16	60603755	60603991	dmr_579610	0.654
chr16	60604284	60604612	dmr_579611	0.696
chr16	61546010	61546427	dmr_579815	0.753
chr16	62128820	62128899	dmr_579989	0.635
chr16	62182906	62182945	dmr_580011	0.804
chr16	62197510	62197575	dmr_580018	0.8270000000000001
chr16	62321231	62321289	dmr_580057	0.6025
chr16	62433259	62433427	dmr_580112	0.6875
chr16	62441030	62441216	dmr_580118	0.6195
chr16	62441472	62441911	dmr_580119	0.674
chr16	62449848	62449908	dmr_580127	0.555
chr16	62470271	62470315	dmr_580136	0.897
chr16	62473501	62473671	dmr_580138	0.7145
chr16	62500594	62500819	dmr_580149	0.6955
chr16	62643101	62643618	dmr_580220	0.564
chr16	62753214	62753470	dmr_580278	0.7435
chr16	62937036	62937834	dmr_580396	0.836
chr16	62963939	62964784	dmr_580415	0.7190000000000001
chr16	62988851	62989012	dmr_580429	0.753
chr16	63014708	63014830	dmr_580440	0.5625
chr16	63091348	63092118	dmr_580481	0.875
chr16	63105799	63106310	dmr_580497	0.574
chr16	63116476	63116687	dmr_580506	0.7925
chr16	63118735	63118770	dmr_580510	0.7545
chr16	63118902	63119055	dmr_580511	0.7785
chr16	63567214	63567455	dmr_580706	0.5655
chr16	63673353	63673738	dmr_580777	0.5855
chr16	63675779	63675865	dmr_580780	0.6635
chr16	63717419	63717583	dmr_580815	0.5185
chr16	63743640	63744055	dmr_580836	0.6425
chr16	64277346	64277380	dmr_581125	0.6465
chr16	64332364	64332814	dmr_581155	0.556
chr16	64344818	64344901	dmr_581160	0.657
chr16	64711798	64711999	dmr_581310	0.8635
chr16	64721486	64721636	dmr_581316	0.5870000000000001
chr16	64850061	64850223	dmr_581390	0.5145
chr16	64853159	64853256	dmr_581391	0.565
chr16	64872915	64873253	dmr_581402	0.688
chr16	64874282	64874297	dmr_581403	0.782
chr16	64901083	64901364	dmr_581412	0.688
chr16	64933985	64934033	dmr_581434	0.5525
chr16	65022473	65022582	dmr_581497	0.7545
chr16	65034054	65034158	dmr_581505	0.561
chr16	65094858	65094999	dmr_581541	0.635
chr16	65101591	65101884	dmr_581545	0.5355
chr16	65106042	65106111	dmr_581550	0.813
chr16	65129626	65129648	dmr_581562	0.905
chr16	65214312	65214842	dmr_581619	0.6365
chr16	65247631	65247993	dmr_581639	0.7475
chr16	65339354	65339373	dmr_581668	0.71
chr16	65373915	65374066	dmr_581689	0.5725
chr16	65379650	65380029	dmr_581696	0.569
chr16	65380182	65380324	dmr_581697	0.7945
chr16	65430394	65430431	dmr_581731	0.882
chr16	65533804	65533988	dmr_581782	0.7795
chr16	65539323	65539534	dmr_581788	0.6345
chr16	65629585	65629853	dmr_581834	0.521
chr16	65881885	65881906	dmr_581953	0.7425
chr16	65908339	65909228	dmr_581973	0.619
chr16	65909277	65909586	dmr_581974	0.578
chr16	65963669	65963955	dmr_582005	0.7190000000000001
chr16	66006109	66006150	dmr_582030	0.7435
chr16	66486892	66487353	dmr_582195	0.6555
chr16	66487392	66487784	dmr_582196	0.7015
chr16	66568266	66568452	dmr_582225	0.7135
chr16	66585567	66585810	dmr_582233	0.5885
chr16	66663119	66663286	dmr_582283	0.573
chr16	66695869	66696344	dmr_582303	0.615
chr16	66748709	66748782	dmr_582345	0.833
chr16	66769085	66769751	dmr_582360	0.5005
chr16	66773827	66774205	dmr_582368	0.607
chr16	66854602	66854655	dmr_582450	0.568
chr16	66889989	66890484	dmr_582488	0.706
chr16	66921864	66921954	dmr_582523	0.5755
chr16	66967831	66968019	dmr_582564	0.589
chr16	66968361	66968662	dmr_582565	0.6579999999999999
chr16	66968916	66970584	dmr_582566	0.514
chr16	66986733	66987346	dmr_582584	0.6025
chr16	67001549	67002222	dmr_582596	0.644
chr16	67090046	67090106	dmr_582684	0.5870000000000001
chr16	67095821	67096373	dmr_582692	0.5735
chr16	67096693	67097168	dmr_582693	0.525
chr16	67106572	67107105	dmr_582709	0.5605
chr16	67121807	67122201	dmr_582725	0.8825
chr16	67122603	67123202	dmr_582726	0.845
chr16	67124570	67125286	dmr_582727	0.711
chr16	67159816	67160522	dmr_582759	0.6115
chr16	67227098	67227229	dmr_582840	0.6265
chr16	67266786	67267020	dmr_582874	0.7795
chr16	67310453	67311122	dmr_582914	0.5845
chr16	67311721	67312015	dmr_582916	0.585
chr16	67324825	67324843	dmr_582929	0.551
chr16	67346881	67347173	dmr_582945	0.74
chr16	67347965	67348194	dmr_582946	0.7395
chr16	67370133	67370553	dmr_582963	0.6165
chr16	67409310	67409512	dmr_582989	0.502
chr16	67424172	67424428	dmr_583004	0.524
chr16	67483218	67483410	dmr_583056	0.602
chr16	67575456	67575861	dmr_583152	0.606
chr16	67578913	67579499	dmr_583157	0.6895
chr16	67600035	67600338	dmr_583188	0.7395
chr16	67600988	67601172	dmr_583190	0.721
chr16	67601581	67601625	dmr_583191	0.5445
chr16	67605412	67606260	dmr_583196	0.7120000000000001
chr16	67606372	67606774	dmr_583197	0.7235
chr16	67607890	67607911	dmr_583199	0.7385
chr16	67610573	67610580	dmr_583204	0.6375
chr16	67613325	67613924	dmr_583209	0.52
chr16	67616143	67616284	dmr_583213	0.574
chr16	67617055	67617303	dmr_583214	0.6255
chr16	67621584	67621964	dmr_583215	0.649
chr16	67643866	67644271	dmr_583221	0.715
chr16	67644843	67645291	dmr_583222	0.9235
chr16	67968623	67969010	dmr_583331	0.6759999999999999
chr16	67975297	67975421	dmr_583336	0.505
chr16	68046324	68046410	dmr_583354	0.6065
chr16	68246002	68246065	dmr_583430	0.629
chr16	68441189	68441213	dmr_583486	0.664
chr16	68666687	68666936	dmr_583561	0.5589999999999999
chr16	68667285	68667492	dmr_583562	0.8059999999999999
chr16	68692457	68692599	dmr_583576	0.56
chr16	68911009	68911122	dmr_583641	0.523
chr16	69101873	69101935	dmr_583688	0.5785
chr16	69468900	69469053	dmr_583800	0.708
chr16	69469920	69470108	dmr_583802	0.6985
chr16	70073612	70073832	dmr_584051	0.8370000000000001
chr16	70074089	70074205	dmr_584052	0.5525
chr16	70093447	70093589	dmr_584072	0.5935
chr16	70154830	70154921	dmr_584115	0.8485
chr16	70175242	70175695	dmr_584125	0.8115
chr16	70438179	70438662	dmr_584287	0.622
chr16	70568280	70568396	dmr_584361	0.6905
chr16	70568466	70568537	dmr_584362	0.6915
chr16	70568974	70569225	dmr_584364	0.7395
chr16	70585863	70586645	dmr_584374	0.7075
chr16	70602638	70602839	dmr_584388	0.6665
chr16	70608629	70608823	dmr_584396	0.71
chr16	70643828	70644205	dmr_584422	0.7285
chr16	70680331	70680454	dmr_584444	0.5305
chr16	70706013	70706486	dmr_584461	0.5475
chr16	70740145	70740904	dmr_584484	0.7705
chr16	70757801	70757926	dmr_584499	0.583
chr16	70832013	70832170	dmr_584553	0.609
chr16	70832275	70832368	dmr_584554	0.7275
chr16	70832614	70832686	dmr_584555	0.6755
chr16	70834602	70835561	dmr_584558	0.8145
chr16	70843542	70844152	dmr_584570	0.5915
chr16	70874056	70874266	dmr_584590	0.634
chr16	70881055	70881492	dmr_584595	0.604
chr16	70881754	70882279	dmr_584596	0.613
chr16	71208948	71209223	dmr_584720	0.6035
chr16	71889653	71890116	dmr_584963	0.5255
chr16	72225188	72225330	dmr_585107	0.774
chr16	72261720	72262037	dmr_585132	0.506
chr16	72308415	72308836	dmr_585171	0.7045
chr16	72329159	72329205	dmr_585191	0.5165
chr16	72497751	72498356	dmr_585308	0.703
chr16	72501075	72501290	dmr_585312	0.727
chr16	72527470	72527784	dmr_585339	0.606
chr16	72552109	72552256	dmr_585362	0.5285
chr16	72640111	72640460	dmr_585419	0.612
chr16	72644543	72644714	dmr_585423	0.6755
chr16	72716309	72717849	dmr_585488	0.583
chr16	72719266	72719485	dmr_585490	0.5075
chr16	72800127	72800313	dmr_585562	0.5660000000000001
chr16	72800318	72800634	dmr_585563	0.743
chr16	72800673	72800898	dmr_585564	0.7435
chr16	72800979	72801057	dmr_585565	0.5585
chr16	72816070	72816201	dmr_585582	0.7465
chr16	72819269	72819299	dmr_585584	0.7125
chr16	72844893	72845224	dmr_585605	0.56
chr16	72908990	72909071	dmr_585658	0.516
chr16	72913076	72913351	dmr_585663	0.6890000000000001
chr16	72914118	72914444	dmr_585666	0.562
chr16	72923324	72923642	dmr_585672	0.8165
chr16	72923690	72923886	dmr_585673	0.8495
chr16	72923952	72924124	dmr_585674	0.6005
chr16	73015948	73016038	dmr_585758	0.732
chr16	73016323	73016382	dmr_585759	0.7340000000000001
chr16	73027523	73028013	dmr_585769	0.5670000000000001
chr16	73105407	73106400	dmr_585820	0.677
chr16	73259059	73259309	dmr_585908	0.5655
chr16	73309890	73310499	dmr_585943	0.5710000000000001
chr16	73317826	73317915	dmr_585950	0.5655
chr16	73706963	73707050	dmr_586145	0.7345
chr16	73754082	73754278	dmr_586169	0.521
chr16	73754561	73755086	dmr_586170	0.5475
chr16	73783971	73784203	dmr_586187	0.7170000000000001
chr16	73784329	73784703	dmr_586188	0.515
chr16	74005459	74005937	dmr_586333	0.519
chr16	74055075	74055637	dmr_586381	0.5565
chr16	74089640	74089859	dmr_586407	0.57
chr16	74090321	74090404	dmr_586408	0.526
chr16	74152675	74152816	dmr_586469	0.5615
chr16	74164974	74165064	dmr_586481	0.642
chr16	74258155	74258426	dmr_586564	0.5405
chr16	74258682	74258723	dmr_586565	0.745
chr16	74271941	74272004	dmr_586579	0.9875
chr16	74311680	74311992	dmr_586610	0.7140000000000001
chr16	74312000	74312070	dmr_586611	0.866
chr16	74316135	74316457	dmr_586616	0.9209999999999999
chr16	74403218	74403425	dmr_586697	0.693
chr16	74409944	74410771	dmr_586705	0.6385
chr16	74500826	74500894	dmr_586774	0.7565
chr16	74511063	74511713	dmr_586784	0.6779999999999999
chr16	74511786	74511810	dmr_586785	0.5675
chr16	74526325	74526521	dmr_586800	0.5085
chr16	74575610	74575894	dmr_586835	0.655
chr16	74613478	74613543	dmr_586869	0.7835
chr16	74625695	74626201	dmr_586879	0.738
chr16	74712754	74712793	dmr_586938	0.6205
chr16	74801656	74801756	dmr_587010	0.7495
chr16	74900682	74901195	dmr_587084	0.715
chr16	74906040	74906204	dmr_587088	0.77
chr16	74929764	74929826	dmr_587110	0.7915
chr16	74941100	74941279	dmr_587116	0.667
chr16	74966174	74966504	dmr_587140	0.529
chr16	74997966	74997993	dmr_587160	0.747
chr16	75078076	75078140	dmr_587223	0.5935
chr16	75083961	75084014	dmr_587225	0.5705
chr16	75089784	75091159	dmr_587231	0.6505
chr16	75091549	75091698	dmr_587232	0.679
chr16	75093241	75093578	dmr_587233	0.613
chr16	75104790	75105682	dmr_587237	0.6759999999999999
chr16	75155498	75156166	dmr_587263	0.8270000000000001
chr16	75172214	75172328	dmr_587276	0.536
chr16	75174576	75174882	dmr_587280	0.581
chr16	75309528	75309791	dmr_587375	0.635
chr16	75362264	75362538	dmr_587425	0.7120000000000001
chr16	75366038	75367042	dmr_587428	0.5055
chr16	75384791	75385013	dmr_587443	0.7390000000000001
chr16	75439245	75439744	dmr_587486	0.7375
chr16	75465521	75465725	dmr_587504	0.7135
chr16	75537636	75537828	dmr_587557	0.6505
chr16	75538124	75538634	dmr_587558	0.654
chr16	75611870	75612028	dmr_587595	0.609
chr16	75667647	75667718	dmr_587621	0.884
chr16	75773228	75773548	dmr_587664	0.5660000000000001
chr16	75865760	75865775	dmr_587708	0.7635
chr16	76132166	76132223	dmr_587839	0.5815
chr16	76132526	76132634	dmr_587840	0.7615
chr16	76223629	76223909	dmr_587880	0.9475
chr16	76251876	76252237	dmr_587898	0.8415
chr16	76281673	76282060	dmr_587918	0.626
chr16	76291209	76291559	dmr_587928	0.6990000000000001
chr16	76295238	76295770	dmr_587933	0.5405
chr16	76306936	76307005	dmr_587948	0.703
chr16	76358896	76358991	dmr_588017	0.662
chr16	76432948	76433392	dmr_588073	0.7145
chr16	76433395	76433713	dmr_588074	0.5015
chr16	76617964	76618489	dmr_588177	0.8859999999999999
chr16	76679670	76681509	dmr_588211	0.765
chr16	76687676	76688279	dmr_588218	0.6615
chr16	76728327	76729473	dmr_588246	0.5625
chr16	76819757	76819978	dmr_588293	0.5465
chr16	76937732	76938665	dmr_588367	0.574
chr16	76947486	76947615	dmr_588376	0.782
chr16	76964711	76964829	dmr_588396	0.531
chr16	77014649	77014653	dmr_588419	0.6005
chr16	77028584	77028671	dmr_588438	0.7015
chr16	77028718	77028988	dmr_588439	0.693
chr16	77034729	77035301	dmr_588447	0.6525
chr16	77076649	77077244	dmr_588484	0.5820000000000001
chr16	77077773	77078006	dmr_588485	0.725
chr16	77095036	77096035	dmr_588505	0.7
chr16	77128438	77128900	dmr_588525	0.6759999999999999
chr16	77151754	77152110	dmr_588541	0.7145
chr16	77152207	77152384	dmr_588542	0.8675
chr16	77152825	77152829	dmr_588543	0.6205
chr16	77170786	77170849	dmr_588550	0.53
chr16	77238529	77238605	dmr_588578	0.595
chr16	77300624	77301046	dmr_588616	0.632
chr16	77409103	77409533	dmr_588692	0.5125
chr16	77417816	77417902	dmr_588702	0.6245
chr16	77419601	77419737	dmr_588705	0.6115
chr16	77420026	77421723	dmr_588706	0.589
chr16	77446725	77447356	dmr_588726	0.5645
chr16	77595247	77596089	dmr_588856	0.6685
chr16	77596360	77596653	dmr_588857	0.5195
chr16	77596966	77597069	dmr_588858	0.7340000000000001
chr16	77642547	77642729	dmr_588899	0.589
chr16	77643545	77643560	dmr_588901	0.612
chr16	77646110	77646801	dmr_588903	0.6995
chr16	77667342	77667809	dmr_588926	0.5445
chr16	77743789	77744286	dmr_588990	0.6725
chr16	77752459	77752704	dmr_588992	0.682
chr16	77760846	77761252	dmr_589000	0.535
chr16	77787946	77788102	dmr_589017	0.736
chr16	77820555	77820862	dmr_589040	0.6565
chr16	77821117	77821484	dmr_589041	0.7120000000000001
chr16	77930434	77931315	dmr_589088	0.8425
chr16	77931447	77931705	dmr_589089	0.841
chr16	77942039	77942598	dmr_589091	0.9695
chr16	77986373	77986408	dmr_589114	0.539
chr16	77987390	77988145	dmr_589116	0.5155
chr16	78144406	78144606	dmr_589198	0.6705
chr16	78275000	78275594	dmr_589273	0.7865
chr16	78300779	78301032	dmr_589286	0.627
chr16	78305086	78305292	dmr_589292	0.5525
chr16	78306608	78306877	dmr_589294	0.5475
chr16	78310900	78310980	dmr_589299	0.7575
chr16	78313222	78313648	dmr_589304	0.5489999999999999
chr16	78322073	78322105	dmr_589313	0.6635
chr16	78322410	78322432	dmr_589314	0.7345
chr16	78342944	78342990	dmr_589339	0.6940000000000001
chr16	78343597	78344483	dmr_589341	0.7595
chr16	78344523	78344597	dmr_589342	0.617
chr16	78381200	78381210	dmr_589359	0.537
chr16	78427125	78427846	dmr_589385	0.575
chr16	78427872	78428000	dmr_589386	0.745
chr16	78428264	78428333	dmr_589387	0.524
chr16	78439020	78439374	dmr_589396	0.7025
chr16	78486642	78486853	dmr_589426	0.769
chr16	78560622	78560784	dmr_589467	0.76
chr16	78577339	78577541	dmr_589477	0.8015
chr16	78582803	78583039	dmr_589483	0.905
chr16	78627069	78627150	dmr_589513	0.539
chr16	78683996	78684620	dmr_589539	0.9059999999999999
chr16	78730541	78731320	dmr_589565	0.7385
chr16	78976095	78976957	dmr_589669	0.5075
chr16	78998227	78998256	dmr_589681	0.5145
chr16	79058815	79059090	dmr_589701	0.516
chr16	79398581	79398824	dmr_589844	0.8165
chr16	79406377	79406581	dmr_589849	0.6885
chr16	79519141	79519370	dmr_589899	0.763
chr16	79914593	79914903	dmr_590031	0.6809999999999999
chr16	80022477	80022573	dmr_590070	0.8005
chr16	80023870	80024210	dmr_590072	0.5539999999999999
chr16	80079061	80079294	dmr_590104	0.5710000000000001
chr16	80660622	80660745	dmr_590302	0.8645
chr16	80669250	80669520	dmr_590306	0.6970000000000001
chr16	80817155	80817288	dmr_590346	0.6595
chr16	80861386	80861451	dmr_590363	0.655
chr16	80893787	80894134	dmr_590381	0.625
chr16	80902496	80902542	dmr_590386	0.5845
chr16	80981735	80981739	dmr_590431	0.586
chr16	81012630	81012809	dmr_590444	0.8155
chr16	81149584	81149802	dmr_590490	0.7505
chr16	81175363	81175650	dmr_590502	0.7475
chr16	81175975	81176160	dmr_590503	0.5285
chr16	81187415	81187899	dmr_590506	0.5545
chr16	81192517	81193045	dmr_590509	0.7145
chr16	81203453	81203577	dmr_590517	0.7070000000000001
chr16	81203867	81205048	dmr_590518	0.782
chr16	81244674	81245082	dmr_590555	0.561
chr16	81284283	81284367	dmr_590593	0.5565
chr16	81374243	81374652	dmr_590672	0.7835
chr16	81379827	81380187	dmr_590679	0.7695
chr16	81392895	81392995	dmr_590690	0.6505
chr16	81543602	81543822	dmr_590798	0.604
chr16	82430319	82430339	dmr_591093	0.9625
chr16	82430695	82430700	dmr_591094	0.813
chr16	82431069	82431683	dmr_591095	0.616
chr16	82661105	82661413	dmr_591192	0.524
chr16	82666363	82666523	dmr_591195	0.5045
chr16	82711072	82711124	dmr_591210	0.6940000000000001
chr16	82988134	82988230	dmr_591291	0.81
chr16	82997909	82998069	dmr_591300	0.6605
chr16	83021844	83021970	dmr_591312	0.8815
chr16	83110738	83111135	dmr_591332	0.703
chr16	83173262	83173477	dmr_591350	0.89
chr16	83188256	83188475	dmr_591357	0.7065
chr16	83197739	83198050	dmr_591362	0.5415
chr16	83274417	83274777	dmr_591383	0.556
chr16	83421357	83421686	dmr_591425	0.6035
chr16	83423134	83423332	dmr_591427	0.745
chr16	83725834	83726087	dmr_591524	0.7340000000000001
chr16	84111652	84111957	dmr_591641	0.775
chr16	84117493	84117588	dmr_591645	0.6559999999999999
chr16	84135518	84135740	dmr_591658	0.693
chr16	84136105	84136291	dmr_591659	0.6875
chr16	84355096	84355376	dmr_591745	0.7075
chr16	84366020	84366221	dmr_591753	0.7415
chr16	84369135	84369388	dmr_591758	0.6495
chr16	84373030	84373108	dmr_591760	0.8265
chr16	84521813	84522294	dmr_591834	0.5335
chr16	84558120	84558769	dmr_591857	0.5670000000000001
chr16	84559182	84559340	dmr_591858	0.58
chr16	84583424	84584240	dmr_591871	0.5265
chr16	84621290	84621586	dmr_591893	0.6595
chr16	84682119	84682347	dmr_591917	0.677
chr16	84697137	84697519	dmr_591919	0.5185
chr16	84769824	84769827	dmr_591977	0.6295
chr16	84769845	84770110	dmr_591978	0.5625
chr16	84770188	84770357	dmr_591979	0.6805
chr16	84770414	84770565	dmr_591980	0.6765
chr16	84771050	84771211	dmr_591981	0.6459999999999999
chr16	84773249	84773486	dmr_591985	0.5025
chr16	84775296	84775776	dmr_591986	0.5795
chr16	84813798	84814296	dmr_592020	0.6575
chr16	84867009	84867184	dmr_592064	0.62
chr16	84875034	84875636	dmr_592071	0.5925
chr16	84875837	84876283	dmr_592072	0.629
chr16	84904672	84905165	dmr_592095	0.6575
chr16	84919397	84919611	dmr_592101	0.652
chr16	84956272	84956654	dmr_592131	0.645
chr16	84963256	84963951	dmr_592140	0.7065
chr16	84968857	84969514	dmr_592148	0.5625
chr16	84970511	84971731	dmr_592151	0.772
chr16	84985962	84986322	dmr_592167	0.774
chr16	84987221	84987486	dmr_592169	0.6635
chr16	85002393	85003051	dmr_592187	0.868
chr16	85003350	85003557	dmr_592188	0.7395
chr16	85022384	85022757	dmr_592211	0.5315
chr16	85022821	85022948	dmr_592212	0.628
chr16	85058337	85059194	dmr_592263	0.512
chr16	85087753	85088259	dmr_592309	0.6275
chr16	85088549	85088567	dmr_592310	0.7405
chr16	85110813	85111069	dmr_592341	0.6915
chr16	85137375	85137876	dmr_592380	0.8335
chr16	85169791	85170569	dmr_592425	0.653
chr16	85259980	85260057	dmr_592468	0.5760000000000001
chr16	85262488	85262640	dmr_592472	0.5835
chr16	85347793	85348047	dmr_592523	0.8270000000000001
chr16	85487236	85487763	dmr_592613	0.7659999999999999
chr16	85578246	85578389	dmr_592678	0.9295
chr16	85677329	85677547	dmr_592735	0.6659999999999999
chr16	85677590	85677662	dmr_592736	0.6415
chr16	85677692	85677871	dmr_592737	0.7190000000000001
chr16	85677961	85678105	dmr_592738	0.5985
chr16	85800691	85800799	dmr_592794	0.528
chr16	85805512	85805829	dmr_592796	0.583
chr16	85887211	85888220	dmr_592840	0.7225
chr16	85899437	85899705	dmr_592851	0.6940000000000001
chr16	85925959	85926321	dmr_592860	0.7465
chr16	86004910	86005101	dmr_592904	0.7559999999999999
chr16	86014801	86015137	dmr_592917	0.8005
chr16	86616727	86616864	dmr_593156	0.7879999999999999
chr16	86853190	86853259	dmr_593244	0.5329999999999999
chr16	86949773	86949900	dmr_593286	0.8190000000000001
chr16	87010177	87010480	dmr_593316	0.7390000000000001
chr16	87013375	87013771	dmr_593319	0.5615
chr16	87128093	87128892	dmr_593383	0.5539999999999999
chr16	87129185	87129406	dmr_593384	0.82
chr16	87133932	87134155	dmr_593391	0.65
chr16	87189014	87189121	dmr_593409	0.8445
chr16	87307395	87307711	dmr_593480	0.7925
chr16	87420504	87421165	dmr_593548	0.768
chr16	87507420	87507714	dmr_593598	0.8155
chr16	87511783	87512077	dmr_593600	0.5705
chr16	87563508	87563688	dmr_593633	0.5545
chr16	87598422	87599003	dmr_593674	0.7845
chr16	87599410	87599852	dmr_593675	0.5770000000000001
chr16	87652013	87652568	dmr_593706	0.62
chr16	87793314	87793695	dmr_593828	0.6940000000000001
chr16	87793698	87793795	dmr_593829	0.8140000000000001
chr16	87796589	87797339	dmr_593831	0.711
chr16	87863367	87863507	dmr_593884	0.7765
chr16	87863925	87864458	dmr_593885	0.755
chr16	87864572	87864993	dmr_593886	0.841
chr16	87866243	87866521	dmr_593890	0.5745
chr16	87902063	87902392	dmr_593917	0.737
chr16	87933716	87933956	dmr_593946	0.6975
chr16	87949342	87950309	dmr_593953	0.905
chr16	87951774	87952099	dmr_593954	0.6425
chr16	88093920	88094460	dmr_594061	0.6985
chr16	88094607	88094656	dmr_594062	0.6905
chr16	88187456	88187779	dmr_594140	0.5525
chr16	88224858	88225049	dmr_594172	0.6955
chr16	88225386	88225670	dmr_594173	0.654
chr16	88288966	88289269	dmr_594232	0.54
chr16	88291005	88291110	dmr_594233	0.7335
chr16	88299475	88299606	dmr_594239	0.557
chr16	88408655	88408864	dmr_594309	0.713
chr16	89261968	89262126	dmr_594609	0.6679999999999999
chr16	89496868	89497251	dmr_594712	0.6829999999999999
chr16	89528753	89528977	dmr_594746	0.6185
chr16	89539514	89539542	dmr_594755	0.5875
chr16	89568800	89569114	dmr_594772	0.536
chr16	89569188	89569401	dmr_594773	0.588
chr16	89570346	89570836	dmr_594778	0.76
chr16	89587448	89587522	dmr_594798	0.7665
chr16	89589730	89590270	dmr_594801	0.507
chr16	89590530	89591411	dmr_594802	0.642
chr16	89757238	89757865	dmr_594885	0.517
chr16	89774716	89775170	dmr_594895	0.509
chr16	89775884	89776177	dmr_594897	0.7345
chr16	89786661	89787396	dmr_594911	0.6315
chr16	89787694	89788289	dmr_594912	0.738
chr16	89788569	89789187	dmr_594913	0.7445
chr16	89789497	89790518	dmr_594915	0.5285
chr16	89790522	89790886	dmr_594916	0.588
chr16	89790930	89791414	dmr_594917	0.64
chr16	89799579	89800145	dmr_594926	0.5675
chr16	89800156	89800196	dmr_594927	0.545
chr16	89804147	89804167	dmr_594933	0.5245
chr16	89807186	89807385	dmr_594937	0.7215
chr16	89813607	89813912	dmr_594945	0.965
chr16	89814725	89815552	dmr_594947	0.5245
chr16	89815976	89816749	dmr_594948	0.5820000000000001
chr16	89816906	89817652	dmr_594949	0.8285
chr16	89817803	89818456	dmr_594950	0.6875
chr16	89822865	89823351	dmr_594957	0.8105
chr16	89831113	89831539	dmr_594968	0.6505
chr16	89895075	89895351	dmr_595050	0.879
chr16	89895504	89895730	dmr_595052	0.6579999999999999
chr16	89896636	89897232	dmr_595055	0.746
chr16	89898312	89898558	dmr_595057	0.6165
chr16	89898900	89898973	dmr_595058	0.5145
chr16	89899228	89899605	dmr_595059	0.5710000000000001
chr16	89922756	89923003	dmr_595083	0.6685
chr16	89946607	89947443	dmr_595118	0.6990000000000001
chr16	89951014	89951228	dmr_595123	0.53
chr16	89961106	89961631	dmr_595134	0.78
chr16	89967868	89968594	dmr_595142	0.7395
chr16	90052473	90053411	dmr_595240	0.7005
chr16	90085571	90086656	dmr_595272	0.8935
chr16	90144747	90144817	dmr_595342	0.7025
chr16	90169565	90170437	dmr_595355	0.6565
chr16	90230431	90230675	dmr_595404	0.5315
chr16	90252307	90252842	dmr_595429	0.677
chr16	90259764	90259975	dmr_595435	0.7945
chr16	90260054	90260263	dmr_595436	0.524
chr16	90260515	90260605	dmr_595437	0.7745
chr16	90275718	90275785	dmr_595445	0.6145
chr16	90281161	90281414	dmr_595451	0.5265
chr16	90327962	90328126	dmr_595483	0.6525
chr16	90329632	90329756	dmr_595486	0.76
chr16	90329778	90330059	dmr_595487	0.7555
chr16	90351828	90352024	dmr_595501	0.6925
chr16	90352373	90352407	dmr_595502	0.769
chr16	90352444	90353009	dmr_595503	0.501
chr16	90353296	90353838	dmr_595504	0.6185
chr16	90388710	90389715	dmr_595527	0.6455
chr16	90405010	90405862	dmr_595544	0.573
chr16	90425884	90426013	dmr_595568	0.725
chr16	90453213	90453452	dmr_595597	0.6965
chr16	90497202	90498299	dmr_595638	0.6695
chr16	90511381	90512311	dmr_595652	0.5245
chr16	90518030	90519085	dmr_595657	0.501
chr16	90521264	90521829	dmr_595660	0.6255
chr16	90553239	90553399	dmr_595691	0.664
chr16	90571569	90571780	dmr_595708	0.9265
chr16	90580527	90581224	dmr_595712	0.5755
chr16	90587631	90588067	dmr_595718	0.5935
chr16	90592549	90593079	dmr_595721	0.5395
chr16	90599168	90600114	dmr_595728	0.7120000000000001
chr16	90605120	90605291	dmr_595735	0.5495
chr16	90609813	90610885	dmr_595739	0.7115
chr16	90621096	90621306	dmr_595747	0.5905
chr16	90621679	90623179	dmr_595748	0.642
chr16	90666091	90666817	dmr_595785	0.821
chr16	90666833	90666915	dmr_595786	0.6085
chr16	90672141	90672332	dmr_595790	0.758
chr16	90684902	90685232	dmr_595803	0.8029999999999999
chr16	90686155	90686316	dmr_595805	0.682
chr16	90688596	90688684	dmr_595809	0.6859999999999999
chr16	90690546	90690637	dmr_595813	0.6635
chr16	90692487	90693109	dmr_595816	0.685
chr16	90695085	90695158	dmr_595820	0.6629999999999999
chr16	90695213	90695487	dmr_595821	0.564
chr16	90711054	90712068	dmr_595837	0.6285
chr16	90712080	90712321	dmr_595838	0.6555
chr16	90785377	90786059	dmr_595888	0.511
chr16	90791937	90792376	dmr_595893	0.7365
chr16	90792649	90792703	dmr_595894	0.7435
chr16	90935745	90935874	dmr_596005	0.508
chr16	90958399	90958479	dmr_596030	0.792
chr16	90958869	90959066	dmr_596031	0.6065
chr16	90971768	90971885	dmr_596044	0.607
chr16	90993308	90993556	dmr_596067	0.6709999999999999
chr16	90995366	90995386	dmr_596070	0.657
chr16	90997692	90998347	dmr_596075	0.5525
chr16	91012423	91012432	dmr_596089	0.5589999999999999
chr16	91026433	91026494	dmr_596104	0.6935
chr16	91038655	91038671	dmr_596114	0.5955
chr16	91406905	91407285	dmr_596340	0.605
chr16	91504755	91505558	dmr_596403	0.665
chr16	91542062	91542192	dmr_596431	0.5055
chr16	91548156	91548493	dmr_596439	0.6275
chr16	91639723	91639863	dmr_596520	0.907
chr16	91653985	91654343	dmr_596531	0.7145
chr16	91661051	91661128	dmr_596539	0.614
chr16	91694543	91695243	dmr_596576	0.527
chr16	91704559	91705599	dmr_596583	0.5465
chr16	91745928	91746238	dmr_596626	0.7085
chr16	91746519	91746819	dmr_596627	0.7055
chr16	91759369	91759729	dmr_596643	0.8425
chr16	91815209	91815667	dmr_596712	0.7705
chr16	91847564	91847671	dmr_596751	0.7065
chr16	91847945	91848134	dmr_596752	0.7925
chr16	91848604	91848853	dmr_596754	0.591
chr16	91860812	91860979	dmr_596771	0.5295
chr16	91905882	91906627	dmr_596832	0.782
chr16	91906857	91906892	dmr_596834	0.6555
chr16	91907209	91907968	dmr_596835	0.6665
chr16	91917523	91918358	dmr_596848	0.742
chr16	91932099	91932451	dmr_596867	0.5985
chr16	91995668	91996056	dmr_596912	0.6125
chr16	92049988	92050445	dmr_596945	0.624
chr16	92057167	92057217	dmr_596952	0.7005
chr16	92057288	92057414	dmr_596953	0.5185
chr16	92116377	92116868	dmr_597029	0.722
chr16	92119298	92119485	dmr_597034	0.66
chr16	92121172	92121304	dmr_597037	0.5815
chr16	92121323	92121533	dmr_597038	0.755
chr16	92121550	92121651	dmr_597039	0.6865
chr16	92139407	92139567	dmr_597057	0.695
chr16	92155162	92155406	dmr_597072	0.6655
chr16	92159128	92159381	dmr_597075	0.716
chr16	92163654	92163724	dmr_597078	0.7245
chr16	92217425	92217667	dmr_597113	0.6685
chr16	92252727	92253075	dmr_597146	0.7115
chr16	92253109	92253178	dmr_597147	0.5835
chr16	92314562	92314608	dmr_597191	0.544
chr16	92327805	92328417	dmr_597202	0.5975
chr16	92334681	92334871	dmr_597207	0.5005
chr16	92341395	92341589	dmr_597213	0.5115
chr16	92360446	92361094	dmr_597228	0.6035
chr16	92428463	92428862	dmr_597292	0.684
chr16	92432566	92432750	dmr_597295	0.6915
chr16	92432753	92432780	dmr_597296	0.8235
chr16	92450432	92450705	dmr_597322	0.6475
chr16	92461379	92462384	dmr_597343	0.503
chr16	92464533	92464684	dmr_597346	0.589
chr16	92524593	92524969	dmr_597382	0.787
chr16	92705959	92706130	dmr_597505	0.623
chr16	92713163	92713533	dmr_597514	0.7145
chr16	92762102	92762782	dmr_597551	0.5385
chr16	92786350	92786996	dmr_597573	0.6559999999999999
chr16	92850407	92850682	dmr_597619	0.586
chr16	92851594	92852544	dmr_597621	0.5710000000000001
chr16	92903955	92904325	dmr_597650	0.5585
chr16	93115968	93116787	dmr_597798	0.816
chr16	93143314	93143603	dmr_597816	0.7995
chr16	93149694	93150905	dmr_597821	0.649
chr16	93186878	93187107	dmr_597840	0.617
chr16	93247362	93247457	dmr_597878	0.797
chr16	93282062	93282190	dmr_597897	0.8320000000000001
chr16	93368998	93369950	dmr_597950	0.65
chr16	93379720	93380443	dmr_597962	0.5975
chr16	93383889	93384091	dmr_597966	0.6815
chr16	93384277	93384354	dmr_597967	0.8875
chr16	93391891	93392324	dmr_597973	0.8775
chr16	93587975	93588289	dmr_598096	0.598
chr16	93603384	93603388	dmr_598104	0.6705
chr16	93627734	93628112	dmr_598116	0.5685
chr16	93628147	93628213	dmr_598117	0.562
chr16	93630731	93630768	dmr_598118	0.6125
chr16	93646339	93646416	dmr_598125	0.6185
chr16	93714463	93714717	dmr_598160	0.7335
chr16	93787448	93787975	dmr_598251	0.612
chr16	93797914	93798783	dmr_598261	0.862
chr16	93804815	93805049	dmr_598266	0.578
chr16	93826970	93827171	dmr_598281	0.637
chr16	93831670	93831844	dmr_598285	0.5895
chr16	93884481	93884943	dmr_598323	0.7240000000000001
chr16	93915260	93915593	dmr_598350	0.5365
chr16	93963370	93963538	dmr_598382	0.5115
chr16	94208187	94208471	dmr_598544	0.7525
chr16	94208711	94209083	dmr_598545	0.9085
chr16	94209706	94210119	dmr_598548	0.82
chr16	94241039	94241476	dmr_598575	0.883
chr16	94250397	94250453	dmr_598583	0.6375
chr16	94250543	94250880	dmr_598584	0.902
chr16	94251013	94251496	dmr_598586	0.9395
chr16	94289189	94289313	dmr_598606	0.8645
chr16	94312095	94312178	dmr_598627	0.7385
chr16	94345506	94345575	dmr_598645	0.7535
chr16	94362044	94362316	dmr_598661	0.7145
chr16	94373474	94373532	dmr_598673	0.691
chr16	94378301	94378342	dmr_598679	0.643
chr16	94388064	94388179	dmr_598695	0.5675
chr16	94394862	94395377	dmr_598706	0.6835
chr16	94405051	94405107	dmr_598724	0.563
chr16	94436146	94436171	dmr_598771	0.5005
chr16	94467402	94467873	dmr_598818	0.693
chr16	94472810	94473698	dmr_598826	0.6475
chr16	94489009	94489797	dmr_598836	0.754
chr16	94497866	94498079	dmr_598845	0.6035
chr16	94555984	94556558	dmr_598884	0.525
chr16	94586030	94586801	dmr_598907	0.5225
chr16	94587945	94588633	dmr_598909	0.542
chr16	94601201	94601480	dmr_598931	0.6865
chr16	94601753	94602025	dmr_598932	0.539
chr16	94605723	94605796	dmr_598939	0.644
chr16	94609329	94609762	dmr_598943	0.5785
chr16	94649378	94649576	dmr_598995	0.735
chr16	94660150	94660673	dmr_599012	0.7465
chr16	94730691	94731114	dmr_599085	0.5295
chr16	94733801	94734615	dmr_599090	0.6779999999999999
chr16	94743593	94744352	dmr_599098	0.7795
chr16	94744400	94745053	dmr_599099	0.665
chr16	94747466	94747892	dmr_599104	0.5870000000000001
chr16	94765154	94765787	dmr_599127	0.5925
chr16	94767547	94768113	dmr_599130	0.846
chr16	94774685	94774794	dmr_599136	0.5735
chr16	94781973	94783016	dmr_599143	0.637
chr16	94792702	94792841	dmr_599156	0.7070000000000001
chr16	94815684	94816027	dmr_599179	0.6415
chr16	94816142	94816217	dmr_599180	0.7755
chr16	94841987	94842615	dmr_599214	0.6779999999999999
chr16	94845444	94845547	dmr_599219	0.5465
chr16	94845996	94846190	dmr_599220	0.5660000000000001
chr16	94852343	94852580	dmr_599227	0.614
chr16	94853086	94853430	dmr_599229	0.507
chr16	94872799	94873309	dmr_599250	0.6175
chr16	94878389	94879362	dmr_599255	0.7925
chr16	94881803	94883810	dmr_599257	0.6609999999999999
chr16	94884128	94884615	dmr_599258	0.5905
chr16	94885001	94885965	dmr_599260	0.8725
chr16	94898938	94899175	dmr_599276	0.647
chr16	94905726	94906312	dmr_599286	0.6035
chr16	94908620	94908842	dmr_599291	0.505
chr16	94930640	94930717	dmr_599311	0.748
chr16	94931058	94932516	dmr_599312	0.7275
chr16	94932607	94932665	dmr_599313	0.544
chr16	94932779	94933033	dmr_599314	0.687
chr16	94933321	94933445	dmr_599315	0.7465
chr16	94940712	94940903	dmr_599326	0.6445
chr16	94957161	94957441	dmr_599347	0.584
chr16	94968896	94969244	dmr_599360	0.7275
chr16	94979389	94980567	dmr_599372	0.715
chr16	94984035	94984477	dmr_599376	0.7659999999999999
chr16	94993278	94993478	dmr_599386	0.5365
chr16	94994382	94995077	dmr_599388	0.6135
chr16	95225127	95225912	dmr_599531	0.5135
chr16	95293032	95293208	dmr_599586	0.501
chr16	95341191	95341506	dmr_599615	0.57
chr16	95409100	95409426	dmr_599674	0.5555
chr16	95413551	95413702	dmr_599678	0.5595
chr16	95481252	95481910	dmr_599735	0.5115
chr16	95572916	95573561	dmr_599789	0.6975
chr16	95602549	95602776	dmr_599811	0.6155
chr16	95643146	95643878	dmr_599841	0.585
chr16	95696536	95697258	dmr_599883	0.563
chr16	95701014	95701247	dmr_599888	0.6115
chr16	95704885	95704917	dmr_599891	0.579
chr16	95739619	95739932	dmr_599930	0.732
chr16	95769857	95770198	dmr_599955	0.6765
chr16	95773020	95773372	dmr_599959	0.616
chr16	95778254	95778622	dmr_599966	0.522
chr16	95778704	95778736	dmr_599967	0.606
chr16	95802268	95802614	dmr_599981	0.716
chr16	95814328	95815098	dmr_599991	0.7635
chr16	95815173	95815926	dmr_599992	0.6859999999999999
chr16	95831693	95832160	dmr_600005	0.578
chr16	95847597	95847733	dmr_600015	0.746
chr16	95847985	95848353	dmr_600016	0.598
chr16	95990052	95990192	dmr_600092	0.607
chr16	95994564	95994866	dmr_600097	0.6955
chr16	95995282	95995376	dmr_600098	0.7075
chr16	96033283	96033568	dmr_600133	0.536
chr16	96034555	96034656	dmr_600135	0.7340000000000001
chr16	96034712	96034842	dmr_600136	0.562
chr16	96041234	96041375	dmr_600143	0.7975
chr16	96062229	96062301	dmr_600163	0.6355
chr16	96091241	96091794	dmr_600193	0.655
chr16	96156004	96157062	dmr_600234	0.695
chr16	96157094	96157703	dmr_600235	0.568
chr16	96209944	96210052	dmr_600265	0.6785
chr16	96210866	96211347	dmr_600268	0.8290000000000001
chr16	96235341	96236038	dmr_600287	0.59
chr16	96249599	96250111	dmr_600293	0.682
chr16	96341920	96342181	dmr_600350	0.6779999999999999
chr16	96469016	96469059	dmr_600420	0.502
chr16	96535191	96535896	dmr_600510	0.868
chr16	96555146	96555614	dmr_600531	0.8109999999999999
chr16	96555655	96555771	dmr_600532	0.6615
chr16	96582838	96582973	dmr_600552	0.8115
chr16	96602204	96602591	dmr_600565	0.6609999999999999
chr16	96602721	96603163	dmr_600566	0.581
chr16	96628028	96628324	dmr_600591	0.6175
chr16	96629785	96630254	dmr_600592	0.818
chr16	96630287	96630976	dmr_600593	0.7075
chr16	96633896	96634578	dmr_600598	0.748
chr16	96635155	96635283	dmr_600599	0.7415
chr16	96636037	96636116	dmr_600601	0.7985
chr16	96636623	96636845	dmr_600602	0.6765
chr16	96637627	96637677	dmr_600604	0.584
chr16	96637848	96637944	dmr_600605	0.8415
chr16	96677617	96677623	dmr_600649	0.665
chr16	96682307	96682410	dmr_600652	0.68
chr16	96691459	96691560	dmr_600663	0.6890000000000001
chr16	96691648	96691851	dmr_600664	0.8595
chr16	96696046	96696160	dmr_600669	0.9655
chr16	96696184	96696327	dmr_600670	0.703
chr16	96740115	96740724	dmr_600709	0.7125
chr16	96740978	96741100	dmr_600710	0.75
chr16	96753336	96753520	dmr_600723	0.745
chr16	96755078	96755396	dmr_600725	0.8155
chr16	96791838	96791873	dmr_600762	0.8320000000000001
chr16	96854643	96854883	dmr_600823	0.743
chr16	96857757	96857810	dmr_600829	0.6895
chr16	96914748	96914800	dmr_600887	0.7345
chr16	96935028	96935053	dmr_600914	0.6829999999999999
chr16	96945957	96946147	dmr_600925	0.677
chr16	97001991	97002471	dmr_600964	0.574
chr16	97009476	97009690	dmr_600973	0.7635
chr16	97016516	97016942	dmr_600978	0.847
chr16	97059816	97060559	dmr_601015	0.535
chr16	97066897	97067098	dmr_601021	0.568
chr16	97098590	97099017	dmr_601053	0.6175
chr16	97109893	97110587	dmr_601066	0.693
chr16	97127403	97127591	dmr_601077	0.8105
chr16	97144731	97145113	dmr_601092	0.593
chr16	97154364	97154497	dmr_601102	0.5275
chr16	97158263	97158479	dmr_601109	0.5545
chr16	97164599	97164894	dmr_601119	0.645
chr16	97169226	97169854	dmr_601126	0.6335
chr16	97209839	97210327	dmr_601139	0.7745
chr16	97285858	97286537	dmr_601168	0.5915
chr16	97286654	97286971	dmr_601169	0.7705
chr16	97288542	97289465	dmr_601172	0.6495
chr16	97292604	97293166	dmr_601175	0.561
chr16	97325797	97326294	dmr_601195	0.5395
chr16	97340490	97340769	dmr_601202	0.7635
chr16	97396413	97396807	dmr_601227	0.753
chr16	97398511	97398676	dmr_601229	0.6385
chr16	97405511	97405564	dmr_601237	0.863
chr16	97418823	97419240	dmr_601243	0.8240000000000001
chr16	97430173	97430353	dmr_601254	0.823
chr16	97431154	97431634	dmr_601256	0.565
chr16	97434407	97434537	dmr_601257	0.78
chr16	97441999	97442357	dmr_601268	0.5205
chr16	97472246	97472604	dmr_601281	0.5479999999999999
chr16	97673709	97673920	dmr_601355	0.9635
chr16	97673976	97673994	dmr_601356	0.932
chr16	97778572	97778625	dmr_601391	0.5325
chr16	97805103	97805112	dmr_601408	0.5235
chr16	97808887	97809006	dmr_601414	0.6895
chr16	97809528	97809585	dmr_601415	0.5155
chr16	97849447	97849550	dmr_601446	0.5105
chr16	97849919	97849991	dmr_601447	0.5365
chr16	97863607	97863813	dmr_601457	0.541
chr17	3204947	3205529	dmr_601676	0.564
chr17	3206368	3206744	dmr_601678	0.6775
chr17	3218361	3218834	dmr_601694	0.7265
chr17	3219038	3219062	dmr_601695	0.7090000000000001
chr17	3219125	3219218	dmr_601696	0.7315
chr17	3230093	3230832	dmr_601713	0.5920000000000001
chr17	3240715	3240959	dmr_601726	0.574
chr17	3250528	3250802	dmr_601740	0.622
chr17	3250862	3251067	dmr_601741	0.705
chr17	3251126	3251846	dmr_601742	0.6345
chr17	3380180	3380565	dmr_601856	0.6865
chr17	3394185	3394564	dmr_601866	0.848
chr17	3396424	3397701	dmr_601868	0.593
chr17	3428837	3429006	dmr_601897	0.53
chr17	3452692	3453148	dmr_601925	0.7020000000000001
chr17	3472048	3472442	dmr_601947	0.8005
chr17	3495214	3495650	dmr_601971	0.8585
chr17	3498742	3499129	dmr_601978	0.57
chr17	3499232	3500435	dmr_601979	0.5245
chr17	3602964	3602983	dmr_602077	0.6465
chr17	3603288	3603425	dmr_602078	0.755
chr17	3702023	3702116	dmr_602160	0.7355
chr17	4122837	4123805	dmr_602408	0.5085
chr17	4151990	4152359	dmr_602424	0.555
chr17	4163769	4163963	dmr_602432	0.7255
chr17	4183877	4184106	dmr_602446	0.733
chr17	4213108	4213325	dmr_602465	0.738
chr17	4221121	4221781	dmr_602474	0.5589999999999999
chr17	4352714	4352965	dmr_602557	0.7615
chr17	4378758	4378936	dmr_602575	0.66
chr17	4379214	4379640	dmr_602576	0.7465
chr17	4382013	4382508	dmr_602578	0.701
chr17	4434095	4434411	dmr_602611	0.6125
chr17	4465394	4465629	dmr_602636	0.594
chr17	4497948	4498498	dmr_602660	0.6920000000000001
chr17	4504471	4505400	dmr_602666	0.621
chr17	4523238	4523334	dmr_602678	0.5885
chr17	4633481	4633542	dmr_602746	0.5425
chr17	4633936	4634290	dmr_602747	0.6355
chr17	4643573	4643710	dmr_602755	0.5660000000000001
chr17	4726613	4727074	dmr_602796	0.743
chr17	4778213	4778499	dmr_602835	0.5655
chr17	4804141	4804716	dmr_602847	0.7375
chr17	4861253	4861354	dmr_602874	0.504
chr17	4871233	4871707	dmr_602881	0.612
chr17	4906563	4906731	dmr_602907	0.6345
chr17	4926465	4927161	dmr_602919	0.621
chr17	4964040	4964535	dmr_602937	0.5845
chr17	4991717	4992577	dmr_602954	0.654
chr17	4993514	4993632	dmr_602956	0.6629999999999999
chr17	4998541	4998611	dmr_602958	0.556
chr17	4999793	5000487	dmr_602961	0.5085
chr17	5002955	5003238	dmr_602963	0.747
chr17	5006574	5006835	dmr_602969	0.6685
chr17	5006903	5007430	dmr_602970	0.7195
chr17	5009260	5009644	dmr_602973	0.7085
chr17	5015963	5016187	dmr_602986	0.654
chr17	5017121	5017308	dmr_602988	0.5465
chr17	5058248	5058468	dmr_603050	0.545
chr17	5058726	5058728	dmr_603051	0.7785
chr17	5083792	5084212	dmr_603092	0.7505
chr17	5084469	5084789	dmr_603093	0.6965
chr17	5106283	5107221	dmr_603130	0.7290000000000001
chr17	5132316	5132915	dmr_603169	0.5135
chr17	5133738	5133996	dmr_603171	0.6345
chr17	5139305	5139780	dmr_603181	0.562
chr17	5150818	5151113	dmr_603190	0.6685
chr17	5156036	5156259	dmr_603198	0.667
chr17	5164974	5165108	dmr_603210	0.5735
chr17	5165219	5165742	dmr_603211	0.6905
chr17	5174733	5174899	dmr_603222	0.595
chr17	5175620	5176456	dmr_603224	0.532
chr17	5199264	5199316	dmr_603253	0.614
chr17	5204254	5204375	dmr_603259	0.5825
chr17	5205058	5205540	dmr_603261	0.8175
chr17	5205572	5205607	dmr_603262	0.585
chr17	5207695	5208588	dmr_603266	0.6335
chr17	5216362	5217202	dmr_603274	0.575
chr17	5217287	5217334	dmr_603275	0.6665
chr17	5217878	5218260	dmr_603277	0.643
chr17	5248848	5249236	dmr_603314	0.5645
chr17	5249305	5249537	dmr_603315	0.737
chr17	5260782	5261563	dmr_603333	0.7340000000000001
chr17	5261606	5262200	dmr_603334	0.778
chr17	5262229	5262296	dmr_603335	0.7735
chr17	5262326	5262696	dmr_603336	0.5545
chr17	5262949	5262979	dmr_603337	0.604
chr17	5273848	5273919	dmr_603350	0.8585
chr17	5274473	5275013	dmr_603352	0.7655
chr17	5277074	5278210	dmr_603356	0.7435
chr17	5284709	5285305	dmr_603366	0.5765
chr17	5285824	5286348	dmr_603367	0.6475
chr17	5286371	5287029	dmr_603368	0.6565
chr17	5287382	5287984	dmr_603370	0.5165
chr17	5295186	5296115	dmr_603382	0.674
chr17	5303066	5303376	dmr_603393	0.7879999999999999
chr17	5328908	5329896	dmr_603433	0.8079999999999999
chr17	5335901	5335957	dmr_603441	0.602
chr17	5336081	5336258	dmr_603442	0.608
chr17	5339986	5340432	dmr_603450	0.73
chr17	5344839	5344988	dmr_603459	0.6355
chr17	5345608	5346051	dmr_603461	0.7665
chr17	5346107	5346265	dmr_603462	0.6925
chr17	5400340	5400974	dmr_603514	0.6715
chr17	5401165	5401532	dmr_603515	0.6235
chr17	5401563	5401724	dmr_603516	0.6035
chr17	5410403	5410518	dmr_603524	0.6679999999999999
chr17	5410916	5411291	dmr_603525	0.574
chr17	5411342	5411360	dmr_603526	0.8029999999999999
chr17	5411401	5411671	dmr_603527	0.833
chr17	5420235	5420412	dmr_603535	0.6565
chr17	5424087	5424409	dmr_603542	0.6985
chr17	5424437	5424502	dmr_603543	0.5785
chr17	5471089	5471713	dmr_603573	0.685
chr17	5497392	5498253	dmr_603592	0.6365
chr17	5507251	5508049	dmr_603606	0.6365
chr17	5519772	5519937	dmr_603621	0.7020000000000001
chr17	5520045	5520910	dmr_603622	0.6829999999999999
chr17	5550627	5550947	dmr_603660	0.5755
chr17	5556595	5556869	dmr_603664	0.63
chr17	5607383	5607682	dmr_603712	0.62
chr17	5613084	5614011	dmr_603717	0.604
chr17	5643054	5643306	dmr_603752	0.7605
chr17	5643676	5643996	dmr_603753	0.5265
chr17	5752694	5753646	dmr_603851	0.7115
chr17	5770751	5771163	dmr_603871	0.5235
chr17	5912004	5912814	dmr_603971	0.617
chr17	5931331	5931356	dmr_603985	0.642
chr17	5975185	5976512	dmr_604017	0.5955
chr17	5978205	5978678	dmr_604019	0.602
chr17	6000945	6001228	dmr_604046	0.878
chr17	6001243	6001325	dmr_604047	0.7535
chr17	6005190	6005424	dmr_604051	0.5565
chr17	6005817	6005896	dmr_604052	0.698
chr17	6006238	6006824	dmr_604053	0.887
chr17	6040082	6041056	dmr_604093	0.737
chr17	6041900	6041982	dmr_604096	0.5495
chr17	6098258	6098291	dmr_604138	0.7005
chr17	6107982	6108208	dmr_604146	0.664
chr17	6123994	6124093	dmr_604161	0.5305
chr17	6192398	6192619	dmr_604239	0.5705
chr17	6212740	6212812	dmr_604259	0.7290000000000001
chr17	6481043	6481306	dmr_604382	0.5685
chr17	6650970	6651091	dmr_604434	0.531
chr17	6742314	6742554	dmr_604473	0.613
chr17	6781929	6782307	dmr_604500	0.5185
chr17	6949055	6949092	dmr_604569	0.7170000000000001
chr17	7121022	7121114	dmr_604653	0.526
chr17	7140588	7140823	dmr_604666	0.624
chr17	7140833	7141012	dmr_604667	0.696
chr17	7141100	7141284	dmr_604668	0.514
chr17	7152721	7153300	dmr_604684	0.637
chr17	7182352	7182574	dmr_604719	0.5365
chr17	7189215	7190375	dmr_604728	0.627
chr17	7190401	7190961	dmr_604729	0.6659999999999999
chr17	7191388	7191416	dmr_604731	0.7575
chr17	7194242	7194808	dmr_604735	0.5955
chr17	7214260	7214792	dmr_604760	0.7325
chr17	7231729	7232070	dmr_604774	0.57
chr17	7233600	7233650	dmr_604777	0.7145
chr17	7428928	7429165	dmr_604915	0.6185
chr17	7871710	7872133	dmr_605163	0.682
chr17	8347949	8348195	dmr_605459	0.6465
chr17	8367272	8368151	dmr_605472	0.5705
chr17	8368791	8369463	dmr_605474	0.7735
chr17	8478331	8478504	dmr_605549	0.727
chr17	8478756	8478942	dmr_605550	0.7490000000000001
chr17	8481781	8482113	dmr_605554	0.6779999999999999
chr17	8482914	8483153	dmr_605557	0.6829999999999999
chr17	8483239	8483421	dmr_605558	0.688
chr17	8488041	8488455	dmr_605567	0.7005
chr17	8488466	8488758	dmr_605568	0.7145
chr17	8506674	8507066	dmr_605589	0.602
chr17	8515846	8516660	dmr_605599	0.674
chr17	8522450	8522653	dmr_605606	0.687
chr17	8527360	8527615	dmr_605609	0.6659999999999999
chr17	8603444	8603616	dmr_605693	0.5205
chr17	8702414	8702920	dmr_605783	0.735
chr17	8727848	8728190	dmr_605793	0.7515
chr17	8773425	8773772	dmr_605826	0.65
chr17	8778717	8779266	dmr_605833	0.898
chr17	8779285	8779311	dmr_605834	0.523
chr17	8785774	8786128	dmr_605839	0.713
chr17	8818619	8819017	dmr_605868	0.5475
chr17	8858381	8859072	dmr_605913	0.747
chr17	8913072	8913300	dmr_605979	0.59
chr17	8930396	8930738	dmr_605998	0.568
chr17	8985686	8985975	dmr_606055	0.5135
chr17	8986666	8986681	dmr_606057	0.6990000000000001
chr17	9002329	9002869	dmr_606069	0.7
chr17	9026463	9027292	dmr_606087	0.619
chr17	9234505	9235630	dmr_606273	0.705
chr17	9292549	9292646	dmr_606325	0.614
chr17	9301048	9301138	dmr_606333	0.64
chr17	9301412	9301573	dmr_606334	0.644
chr17	9679845	9679867	dmr_606573	0.51
chr17	9683815	9684081	dmr_606578	0.637
chr17	9698740	9698824	dmr_606598	0.613
chr17	9760197	9760592	dmr_606652	0.7190000000000001
chr17	9775454	9775526	dmr_606669	0.529
chr17	10001175	10001449	dmr_606843	0.565
chr17	10290601	10290689	dmr_607133	0.7005
chr17	10328551	10328782	dmr_607188	0.9315
chr17	10328847	10328903	dmr_607189	0.823
chr17	10474964	10475442	dmr_607279	0.5615
chr17	10501266	10501951	dmr_607304	0.5025
chr17	10510537	10510776	dmr_607311	0.6125
chr17	10588821	10588839	dmr_607367	0.685
chr17	10589047	10589275	dmr_607369	0.7005
chr17	10620009	10620146	dmr_607384	0.7075
chr17	10769940	10770216	dmr_607478	0.669
chr17	10791389	10791843	dmr_607492	0.6045
chr17	11107440	11107876	dmr_607655	0.659
chr17	11108196	11108423	dmr_607656	0.7875
chr17	11208898	11209353	dmr_607720	0.612
chr17	11211249	11211377	dmr_607723	0.523
chr17	11383543	11383938	dmr_607849	0.815
chr17	11384193	11384572	dmr_607850	0.6235
chr17	11385225	11385453	dmr_607852	0.6525
chr17	11451522	11451978	dmr_607915	0.512
chr17	11460345	11460823	dmr_607924	0.59
chr17	11462942	11462998	dmr_607926	0.695
chr17	11507232	11507421	dmr_607955	0.5405
chr17	11612452	11613250	dmr_608038	0.6265
chr17	11619036	11620162	dmr_608045	0.775
chr17	11682199	11682386	dmr_608095	0.597
chr17	11705082	11706535	dmr_608116	0.5665
chr17	11779511	11780030	dmr_608178	0.809
chr17	11847601	11848363	dmr_608233	0.677
chr17	11861116	11861642	dmr_608241	0.502
chr17	11912713	11913505	dmr_608287	0.6725
chr17	11979647	11980060	dmr_608346	0.5475
chr17	12102276	12102678	dmr_608424	0.7725
chr17	12162905	12163050	dmr_608486	0.595
chr17	12211744	12212654	dmr_608548	0.5945
chr17	12221474	12222142	dmr_608563	0.7755
chr17	12265966	12267228	dmr_608613	0.7879999999999999
chr17	12277918	12278478	dmr_608625	0.728
chr17	12364492	12364564	dmr_608707	0.713
chr17	12416701	12416947	dmr_608741	0.6745
chr17	12419605	12420374	dmr_608743	0.5965
chr17	12431900	12432200	dmr_608755	0.557
chr17	12466515	12466958	dmr_608787	0.8075
chr17	12489791	12490216	dmr_608804	0.6859999999999999
chr17	12596125	12596320	dmr_608865	0.5355
chr17	12652477	12652922	dmr_608897	0.625
chr17	12709979	12710036	dmr_608937	0.584
chr17	12710150	12710316	dmr_608938	0.7245
chr17	12710364	12710825	dmr_608939	0.7175
chr17	12718459	12718582	dmr_608949	0.7055
chr17	12723787	12724039	dmr_608954	0.556
chr17	12725539	12725719	dmr_608957	0.6779999999999999
chr17	12757949	12758277	dmr_608993	0.732
chr17	12810198	12810382	dmr_609036	0.6225
chr17	12839606	12840294	dmr_609049	0.747
chr17	12844473	12845016	dmr_609054	0.5710000000000001
chr17	12852000	12852112	dmr_609064	0.501
chr17	12866860	12867132	dmr_609080	0.507
chr17	12872032	12872674	dmr_609090	0.7115
chr17	12930799	12931046	dmr_609131	0.7809999999999999
chr17	12940549	12941337	dmr_609136	0.598
chr17	12951703	12951813	dmr_609141	0.604
chr17	13474057	13474963	dmr_609312	0.7140000000000001
chr17	13475027	13475137	dmr_609313	0.6235
chr17	13583762	13584103	dmr_609382	0.551
chr17	13668210	13668632	dmr_609397	0.5055
chr17	13676657	13676672	dmr_609407	0.7135
chr17	13676929	13677490	dmr_609408	0.6695
chr17	13680674	13681931	dmr_609411	0.7235
chr17	13726494	13727636	dmr_609449	0.7595
chr17	13754934	13755164	dmr_609474	0.6875
chr17	13758359	13759510	dmr_609479	0.782
chr17	13781970	13782382	dmr_609497	0.6315
chr17	13853240	13853323	dmr_609556	0.722
chr17	13853786	13854160	dmr_609557	0.6645
chr17	13863303	13863533	dmr_609570	0.5035
chr17	13942019	13942029	dmr_609637	0.51
chr17	13943950	13944119	dmr_609641	0.536
chr17	13961292	13961500	dmr_609648	0.7955
chr17	13977991	13978072	dmr_609654	0.5795
chr17	14027337	14027392	dmr_609672	0.8085
chr17	14057072	14057376	dmr_609681	0.5335
chr17	14159861	14159914	dmr_609726	0.7375
chr17	14170640	14171086	dmr_609736	0.775
chr17	14171126	14171155	dmr_609737	0.787
chr17	14174104	14174594	dmr_609743	0.6315
chr17	14174873	14175543	dmr_609744	0.6385
chr17	14175655	14176235	dmr_609745	0.8925
chr17	14176263	14176656	dmr_609746	0.7045
chr17	14177184	14177457	dmr_609748	0.9740000000000001
chr17	14177615	14177847	dmr_609749	0.7
chr17	14178963	14179110	dmr_609751	0.557
chr17	14184102	14184189	dmr_609755	0.603
chr17	14197282	14198275	dmr_609774	0.5479999999999999
chr17	14199804	14200162	dmr_609776	0.5415
chr17	14201300	14202614	dmr_609778	0.5589999999999999
chr17	14204106	14205073	dmr_609779	0.7195
chr17	14205085	14205097	dmr_609780	0.528
chr17	14206330	14206687	dmr_609783	0.73
chr17	14207104	14207796	dmr_609784	0.5145
chr17	14227638	14228226	dmr_609801	0.7185
chr17	14242662	14243062	dmr_609814	0.779
chr17	14248015	14248418	dmr_609822	0.91
chr17	14248559	14248958	dmr_609823	0.745
chr17	14370097	14370828	dmr_609909	0.527
chr17	14401222	14401488	dmr_609930	0.621
chr17	14433964	14434065	dmr_609947	0.564
chr17	14479065	14479953	dmr_609975	0.672
chr17	14523050	14523689	dmr_610010	0.7335
chr17	14532880	14533172	dmr_610018	0.6409999999999999
chr17	14539136	14539466	dmr_610025	0.5315
chr17	14544169	14544486	dmr_610031	0.622
chr17	14544790	14545008	dmr_610032	0.5025
chr17	14553156	14553235	dmr_610043	0.518
chr17	14560299	14560571	dmr_610046	0.68
chr17	14588222	14589078	dmr_610059	0.7765
chr17	14647421	14648257	dmr_610095	0.8815
chr17	14677155	14677472	dmr_610125	0.5670000000000001
chr17	14781063	14781549	dmr_610192	0.746
chr17	15207244	15207830	dmr_610381	0.521
chr17	15208622	15208845	dmr_610383	0.7705
chr17	15352735	15353461	dmr_610460	0.5820000000000001
chr17	15365402	15365899	dmr_610474	0.5125
chr17	15377505	15377886	dmr_610482	0.5275
chr17	15423279	15423511	dmr_610517	0.779
chr17	15423557	15423793	dmr_610518	0.742
chr17	15535125	15536168	dmr_610596	0.6195
chr17	15564952	15565271	dmr_610606	0.588
chr17	15731885	15732075	dmr_610706	0.6585
chr17	15814302	15814334	dmr_610772	0.7805
chr17	15823981	15824395	dmr_610785	0.53
chr17	15824448	15824736	dmr_610786	0.6315
chr17	15829825	15830054	dmr_610792	0.527
chr17	15892466	15893029	dmr_610830	0.5515
chr17	15951813	15952054	dmr_610859	0.515
chr17	15977713	15977916	dmr_610873	0.7265
chr17	16040482	16040553	dmr_610904	0.5515
chr17	16041144	16041726	dmr_610905	0.568
chr17	16042132	16042233	dmr_610906	0.8495
chr17	16089070	16089391	dmr_610931	0.862
chr17	16111314	16111389	dmr_610939	0.8475
chr17	16339751	16340001	dmr_611002	0.626
chr17	16630251	16630582	dmr_611133	0.665
chr17	16900086	16900302	dmr_611218	0.552
chr17	17394435	17394645	dmr_611291	0.746
chr17	17403123	17403870	dmr_611298	0.525
chr17	17404244	17405457	dmr_611299	0.6465
chr17	17429242	17430101	dmr_611325	0.5760000000000001
chr17	17591838	17592085	dmr_611437	0.6629999999999999
chr17	17600975	17601172	dmr_611444	0.6505
chr17	17616111	17616355	dmr_611461	0.8555
chr17	17831119	17831163	dmr_611537	0.5579999999999999
chr17	17837200	17837203	dmr_611541	0.5965
chr17	20992047	20992345	dmr_611639	0.5335
chr17	20993791	20994326	dmr_611640	0.7829999999999999
chr17	21479217	21479461	dmr_611690	0.5905
chr17	21503245	21503252	dmr_611697	0.514
chr17	21531717	21531729	dmr_611712	0.7185
chr17	22736406	22736697	dmr_611926	0.871
chr17	22818360	22818389	dmr_611947	0.529
chr17	23534175	23534591	dmr_611997	0.5045
chr17	23540555	23541103	dmr_612001	0.5395
chr17	23541151	23541926	dmr_612002	0.7475
chr17	23546118	23546189	dmr_612006	0.6085
chr17	23567418	23567593	dmr_612015	0.5665
chr17	23571186	23571394	dmr_612017	0.6859999999999999
chr17	23699182	23699330	dmr_612091	0.6
chr17	23741988	23743309	dmr_612114	0.532
chr17	23806919	23807173	dmr_612163	0.6845
chr17	24000604	24000808	dmr_612273	0.7305
chr17	24048316	24049037	dmr_612314	0.6465
chr17	24049135	24049431	dmr_612316	0.7120000000000001
chr17	24049533	24049652	dmr_612317	0.6759999999999999
chr17	24057758	24058391	dmr_612324	0.711
chr17	24065652	24065817	dmr_612333	0.81
chr17	24068313	24068514	dmr_612338	0.544
chr17	24113042	24113448	dmr_612371	0.628
chr17	24197110	24197921	dmr_612436	0.5915
chr17	24198855	24199484	dmr_612438	0.6255
chr17	24200115	24201405	dmr_612440	0.613
chr17	24203477	24203588	dmr_612443	0.6615
chr17	24213239	24213671	dmr_612451	0.779
chr17	24221291	24221329	dmr_612458	0.5045
chr17	24490538	24490768	dmr_612626	0.511
chr17	24495454	24495613	dmr_612631	0.6890000000000001
chr17	24530467	24530684	dmr_612658	0.589
chr17	24533048	24533357	dmr_612661	0.688
chr17	24534961	24535145	dmr_612664	0.645
chr17	24535217	24535629	dmr_612665	0.6459999999999999
chr17	24535713	24535897	dmr_612666	0.589
chr17	24537984	24538138	dmr_612671	0.5770000000000001
chr17	24548388	24549238	dmr_612680	0.5135
chr17	24558444	24558513	dmr_612688	0.507
chr17	24575152	24575218	dmr_612711	0.5415
chr17	24579640	24579790	dmr_612718	0.6735
chr17	24596631	24597089	dmr_612734	0.632
chr17	24621881	24621885	dmr_612756	0.5415
chr17	24630205	24630482	dmr_612764	0.5735
chr17	24658482	24658767	dmr_612785	0.631
chr17	24674038	24675009	dmr_612799	0.5445
chr17	24708986	24709484	dmr_612824	0.743
chr17	24897307	24897310	dmr_612933	0.518
chr17	24899889	24899944	dmr_612937	0.5515
chr17	24904680	24905030	dmr_612943	0.7655
chr17	24905356	24905696	dmr_612944	0.7605
chr17	24933293	24933461	dmr_612969	0.59
chr17	24943058	24943541	dmr_612976	0.607
chr17	24975957	24976283	dmr_612995	0.5525
chr17	25076730	25077375	dmr_613062	0.889
chr17	25082015	25082353	dmr_613069	0.6809999999999999
chr17	25082567	25082808	dmr_613070	0.7490000000000001
chr17	25224274	25224469	dmr_613166	0.6095
chr17	25411020	25411675	dmr_613291	0.6315
chr17	25430040	25430398	dmr_613314	0.6355
chr17	25539356	25539995	dmr_613396	0.767
chr17	25555881	25557605	dmr_613408	0.696
chr17	25569007	25569125	dmr_613422	0.629
chr17	25578446	25578671	dmr_613432	0.5005
chr17	25623642	25623888	dmr_613471	0.6755
chr17	25623912	25624378	dmr_613472	0.7545
chr17	25625022	25625296	dmr_613474	0.5215
chr17	25625467	25625548	dmr_613475	0.7195
chr17	25625607	25625861	dmr_613476	0.765
chr17	25625863	25626031	dmr_613477	0.628
chr17	25635743	25635834	dmr_613488	0.721
chr17	25635972	25636118	dmr_613489	0.897
chr17	25636183	25636493	dmr_613490	0.5925
chr17	25644565	25645008	dmr_613500	0.8025
chr17	25652289	25652640	dmr_613508	0.753
chr17	25810986	25810998	dmr_613635	0.5815
chr17	25813870	25814042	dmr_613638	0.845
chr17	25830008	25830019	dmr_613652	0.561
chr17	25907815	25907937	dmr_613714	0.7035
chr17	25913082	25913839	dmr_613718	0.5955
chr17	25981013	25981214	dmr_613766	0.8185
chr17	26018068	26018151	dmr_613800	0.6025
chr17	26027928	26028124	dmr_613812	0.767
chr17	26032282	26032549	dmr_613821	0.8095
chr17	26057723	26058059	dmr_613852	0.5660000000000001
chr17	26066243	26066282	dmr_613867	0.6535
chr17	26075205	26075980	dmr_613874	0.7525
chr17	26079236	26079541	dmr_613879	0.5329999999999999
chr17	26200245	26200590	dmr_613964	0.602
chr17	26202783	26202850	dmr_613966	0.862
chr17	26204156	26204396	dmr_613968	0.8109999999999999
chr17	26368814	26368958	dmr_614088	0.765
chr17	26396990	26397037	dmr_614124	0.5895
chr17	26405388	26405676	dmr_614133	0.5685
chr17	26506334	26507153	dmr_614239	0.7195
chr17	26518218	26518518	dmr_614247	0.7215
chr17	26529789	26530114	dmr_614258	0.568
chr17	26530151	26530373	dmr_614259	0.6385
chr17	26533804	26534055	dmr_614263	0.6835
chr17	26562396	26562852	dmr_614284	0.5885
chr17	26574792	26575717	dmr_614297	0.586
chr17	26576476	26576786	dmr_614299	0.7855
chr17	26588007	26588459	dmr_614318	0.669
chr17	26596570	26596787	dmr_614328	0.759
chr17	26597263	26597616	dmr_614329	0.66
chr17	26602826	26603149	dmr_614339	0.7025
chr17	26609832	26610372	dmr_614354	0.5725
chr17	26621389	26621555	dmr_614367	0.828
chr17	26627342	26627538	dmr_614376	0.5115
chr17	26631640	26633298	dmr_614382	0.755
chr17	26634653	26634924	dmr_614385	0.7145
chr17	26638801	26638914	dmr_614390	0.769
chr17	26643222	26643912	dmr_614397	0.708
chr17	26647472	26648133	dmr_614404	0.542
chr17	26650075	26651414	dmr_614407	0.67
chr17	26651477	26651562	dmr_614408	0.5105
chr17	26660653	26660909	dmr_614417	0.6659999999999999
chr17	26677843	26678086	dmr_614430	0.5345
chr17	26693480	26693742	dmr_614447	0.6235
chr17	26693893	26694518	dmr_614448	0.555
chr17	26694609	26694773	dmr_614449	0.59
chr17	26703136	26703339	dmr_614463	0.53
chr17	26710115	26710304	dmr_614472	0.5715
chr17	26782627	26782978	dmr_614522	0.745
chr17	26791354	26792187	dmr_614531	0.589
chr17	26792206	26792245	dmr_614532	0.8959999999999999
chr17	26794621	26794766	dmr_614537	0.5785
chr17	26892843	26893691	dmr_614570	0.5645
chr17	26894550	26894693	dmr_614572	0.5025
chr17	26940621	26940747	dmr_614594	0.598
chr17	26945749	26946038	dmr_614600	0.628
chr17	26950181	26950289	dmr_614602	0.741
chr17	26952500	26952637	dmr_614604	0.625
chr17	26952995	26953584	dmr_614605	0.6625
chr17	26968085	26968138	dmr_614629	0.54
chr17	27011240	27011278	dmr_614664	0.6
chr17	27017345	27017763	dmr_614669	0.6890000000000001
chr17	27018906	27019316	dmr_614670	0.7765
chr17	27019603	27019872	dmr_614671	0.8225
chr17	27072526	27072659	dmr_614708	0.6759999999999999
chr17	27125041	27125633	dmr_614751	0.778
chr17	27125680	27125849	dmr_614752	0.738
chr17	27130780	27131844	dmr_614760	0.645
chr17	27131947	27132737	dmr_614761	0.7635
chr17	27141852	27142569	dmr_614771	0.507
chr17	27170403	27170573	dmr_614798	0.8795
chr17	27173917	27174437	dmr_614801	0.767
chr17	27175233	27175349	dmr_614803	0.6665
chr17	27194042	27194689	dmr_614823	0.6875
chr17	27195514	27195689	dmr_614825	0.5405
chr17	27199958	27200271	dmr_614829	0.6665
chr17	27231068	27231937	dmr_614862	0.6425
chr17	27245936	27246050	dmr_614877	0.9129999999999999
chr17	27246121	27246842	dmr_614878	0.517
chr17	27247714	27247853	dmr_614879	0.7675
chr17	27358223	27358595	dmr_614937	0.546
chr17	27361939	27361953	dmr_614944	0.7185
chr17	27456248	27456709	dmr_615025	0.8905
chr17	27493443	27493660	dmr_615051	0.7929999999999999
chr17	27511744	27511984	dmr_615074	0.8115
chr17	27514085	27514364	dmr_615075	0.562
chr17	27566805	27566809	dmr_615109	0.715
chr17	27570887	27571229	dmr_615113	0.718
chr17	27574636	27575149	dmr_615118	0.7155
chr17	27586527	27587246	dmr_615137	0.5915
chr17	27587262	27587647	dmr_615138	0.5895
chr17	27603977	27604240	dmr_615173	0.6035
chr17	27609623	27610369	dmr_615184	0.6585
chr17	27610947	27611648	dmr_615185	0.619
chr17	27612482	27612654	dmr_615187	0.5770000000000001
chr17	27624150	27624248	dmr_615198	0.6970000000000001
chr17	27638722	27639763	dmr_615219	0.7190000000000001
chr17	27642568	27643463	dmr_615223	0.5365
chr17	27657102	27657246	dmr_615236	0.875
chr17	27661216	27661545	dmr_615243	0.5505
chr17	27677157	27677455	dmr_615263	0.5545
chr17	27687474	27687638	dmr_615277	0.5615
chr17	27687761	27688205	dmr_615278	0.521
chr17	27700679	27700927	dmr_615294	0.665
chr17	27713835	27713993	dmr_615320	0.5760000000000001
chr17	27722037	27722159	dmr_615330	0.613
chr17	27761931	27762060	dmr_615378	0.634
chr17	27771808	27772057	dmr_615392	0.6775
chr17	27772864	27773377	dmr_615393	0.7225
chr17	27871604	27871976	dmr_615475	0.5870000000000001
chr17	27938608	27938779	dmr_615543	0.5455
chr17	27949225	27949562	dmr_615556	0.556
chr17	27959794	27961063	dmr_615565	0.726
chr17	27966639	27967027	dmr_615572	0.6135
chr17	27997056	27997990	dmr_615611	0.6925
chr17	28006272	28006490	dmr_615622	0.638
chr17	28006626	28007901	dmr_615623	0.5605
chr17	28008595	28008638	dmr_615625	0.787
chr17	28008901	28009427	dmr_615626	0.857
chr17	28025854	28025996	dmr_615649	0.5195
chr17	28029925	28031164	dmr_615654	0.5935
chr17	28042228	28042652	dmr_615666	0.7545
chr17	28042668	28042829	dmr_615667	0.5485
chr17	28223495	28223515	dmr_615821	0.6505
chr17	28327914	28328078	dmr_615915	0.5215
chr17	28334237	28334391	dmr_615922	0.7240000000000001
chr17	28406360	28407371	dmr_615967	0.662
chr17	28522005	28522253	dmr_616048	0.65
chr17	28616745	28616832	dmr_616124	0.5205
chr17	28625044	28625666	dmr_616133	0.635
chr17	28626908	28627148	dmr_616136	0.737
chr17	28627477	28628563	dmr_616137	0.5529999999999999
chr17	28642583	28642822	dmr_616147	0.5895
chr17	28689377	28689456	dmr_616180	0.5015
chr17	28697172	28697965	dmr_616189	0.536
chr17	28701263	28701408	dmr_616196	0.5245
chr17	28717568	28717682	dmr_616222	0.5965
chr17	28735457	28735736	dmr_616244	0.64
chr17	28736131	28736702	dmr_616245	0.5770000000000001
chr17	28743167	28743675	dmr_616256	0.675
chr17	28745319	28745355	dmr_616260	0.6395
chr17	28745487	28746236	dmr_616261	0.7695
chr17	28746504	28746607	dmr_616262	0.5085
chr17	28747244	28747294	dmr_616264	0.6325
chr17	28770168	28770596	dmr_616281	0.5870000000000001
chr17	28797238	28797360	dmr_616296	0.7929999999999999
chr17	28824917	28825347	dmr_616329	0.639
chr17	28828015	28828186	dmr_616334	0.679
chr17	28828255	28828640	dmr_616335	0.5165
chr17	28874546	28875321	dmr_616382	0.716
chr17	28904989	28905076	dmr_616408	0.7335
chr17	28905448	28905827	dmr_616409	0.6115
chr17	28926372	28926480	dmr_616425	0.784
chr17	29027028	29027032	dmr_616515	0.7985
chr17	29045997	29046788	dmr_616532	0.687
chr17	29050448	29051278	dmr_616538	0.76
chr17	29054603	29054745	dmr_616542	0.504
chr17	29057280	29058005	dmr_616546	0.706
chr17	29068866	29068921	dmr_616558	0.523
chr17	29077962	29079281	dmr_616568	0.5295
chr17	29081330	29082437	dmr_616570	0.527
chr17	29152383	29154106	dmr_616607	0.6135
chr17	29155293	29155667	dmr_616609	0.635
chr17	29155685	29156081	dmr_616610	0.616
chr17	29156495	29156598	dmr_616612	0.503
chr17	29205857	29206972	dmr_616665	0.503
chr17	29238672	29239117	dmr_616698	0.7165
chr17	29246649	29246688	dmr_616705	0.623
chr17	29278679	29278982	dmr_616734	0.6145
chr17	29279135	29279235	dmr_616736	0.505
chr17	29302165	29302442	dmr_616761	0.794
chr17	29311656	29312061	dmr_616767	0.6765
chr17	29342193	29342367	dmr_616803	0.6705
chr17	29492610	29492873	dmr_616906	0.637
chr17	29575477	29575547	dmr_616953	0.5565
chr17	29603375	29603382	dmr_616977	0.55
chr17	29623305	29623594	dmr_616990	0.529
chr17	29668188	29669158	dmr_617034	0.589
chr17	29710136	29710741	dmr_617074	0.6005
chr17	29759832	29760387	dmr_617117	0.5329999999999999
chr17	29795706	29797018	dmr_617151	0.5115
chr17	29993445	29994329	dmr_617305	0.6035
chr17	29997584	29998061	dmr_617309	0.6509999999999999
chr17	30006125	30006130	dmr_617316	0.5115
chr17	30053581	30053692	dmr_617371	0.5315
chr17	30083963	30084175	dmr_617404	0.7535
chr17	30084186	30084428	dmr_617405	0.7045
chr17	30099618	30099698	dmr_617422	0.5265
chr17	30166276	30166372	dmr_617516	0.508
chr17	30196567	30196638	dmr_617545	0.6459999999999999
chr17	30201582	30201745	dmr_617551	0.7275
chr17	30203612	30203792	dmr_617554	0.8059999999999999
chr17	30203932	30204049	dmr_617555	0.6825
chr17	30205625	30206136	dmr_617558	0.7170000000000001
chr17	30212470	30213012	dmr_617569	0.7325
chr17	30214268	30214665	dmr_617574	0.7705
chr17	30229210	30229336	dmr_617590	0.7275
chr17	30269517	30270038	dmr_617634	0.845
chr17	30272931	30273056	dmr_617640	0.8495
chr17	30279089	30279393	dmr_617645	0.698
chr17	30283781	30284396	dmr_617651	0.6235
chr17	30320647	30321332	dmr_617694	0.5665
chr17	30333274	30333303	dmr_617710	0.652
chr17	30378550	30378774	dmr_617753	0.5765
chr17	30379026	30379101	dmr_617754	0.5835
chr17	30383710	30384349	dmr_617758	0.569
chr17	30386371	30386621	dmr_617762	0.6920000000000001
chr17	30392251	30392388	dmr_617769	0.506
chr17	30394286	30394395	dmr_617771	0.5660000000000001
chr17	30467603	30468205	dmr_617845	0.611
chr17	30469213	30470972	dmr_617847	0.6285
chr17	30474502	30474715	dmr_617852	0.6865
chr17	30497584	30497853	dmr_617875	0.5475
chr17	30497937	30497974	dmr_617876	0.51
chr17	30524611	30524757	dmr_617904	0.754
chr17	30524786	30525050	dmr_617905	0.5710000000000001
chr17	30525375	30525510	dmr_617906	0.585
chr17	30550366	30550629	dmr_617929	0.5305
chr17	30901364	30901619	dmr_618154	0.5125
chr17	31027297	31028740	dmr_618227	0.5345
chr17	31028982	31029250	dmr_618228	0.546
chr17	31029262	31029362	dmr_618229	0.588
chr17	31073216	31073394	dmr_618261	0.568
chr17	31081767	31082467	dmr_618274	0.5915
chr17	31098714	31098816	dmr_618292	0.5920000000000001
chr17	31125689	31126400	dmr_618312	0.6695
chr17	31131179	31131493	dmr_618315	0.5745
chr17	31131592	31131648	dmr_618316	0.7859999999999999
chr17	31131820	31132019	dmr_618317	0.8035
chr17	31132079	31132165	dmr_618318	0.526
chr17	31158390	31158545	dmr_618337	0.591
chr17	31226034	31226451	dmr_618385	0.716
chr17	31226710	31226867	dmr_618386	0.8220000000000001
chr17	31254517	31254610	dmr_618403	0.5115
chr17	31276451	31276992	dmr_618418	0.7115
chr17	31281461	31281647	dmr_618422	0.515
chr17	31297032	31297931	dmr_618435	0.529
chr17	31321463	31322265	dmr_618452	0.688
chr17	31368452	31368899	dmr_618510	0.8705
chr17	31368948	31369058	dmr_618511	0.8305
chr17	31369176	31369187	dmr_618512	0.7605
chr17	31418861	31419087	dmr_618569	0.8865
chr17	31419113	31419236	dmr_618570	0.6465
chr17	31456709	31456751	dmr_618620	0.542
chr17	31456761	31457676	dmr_618621	0.7879999999999999
chr17	31486780	31486871	dmr_618654	0.647
chr17	31503126	31503616	dmr_618670	0.86
chr17	31633347	31633505	dmr_618774	0.792
chr17	31660741	31661448	dmr_618794	0.523
chr17	31836787	31836945	dmr_618906	0.6890000000000001
chr17	31837076	31837120	dmr_618907	0.6890000000000001
chr17	31877530	31878299	dmr_618945	0.774
chr17	32022452	32023483	dmr_619034	0.6709999999999999
chr17	32046554	32047329	dmr_619055	0.639
chr17	32117547	32117924	dmr_619096	0.542
chr17	32118713	32118952	dmr_619097	0.7105
chr17	32143093	32143477	dmr_619119	0.603
chr17	32146899	32147290	dmr_619125	0.522
chr17	32202875	32203258	dmr_619168	0.5155
chr17	32263167	32263547	dmr_619238	0.7190000000000001
chr17	32353673	32354526	dmr_619315	0.547
chr17	32363037	32363091	dmr_619325	0.5285
chr17	32491937	32492739	dmr_619388	0.5105
chr17	32756701	32756953	dmr_619478	0.6565
chr17	32766494	32766603	dmr_619484	0.7070000000000001
chr17	32838948	32839433	dmr_619529	0.5415
chr17	32864817	32865242	dmr_619539	0.5675
chr17	32865648	32865790	dmr_619540	0.5265
chr17	32891842	32892240	dmr_619553	0.5345
chr17	33359336	33359522	dmr_619695	0.682
chr17	33630834	33630875	dmr_619800	0.5595
chr17	33636960	33637386	dmr_619810	0.5579999999999999
chr17	33719928	33720511	dmr_619871	0.642
chr17	33781113	33781181	dmr_619902	0.715
chr17	33786383	33786551	dmr_619906	0.927
chr17	33786597	33786664	dmr_619907	0.878
chr17	33786681	33786804	dmr_619908	0.688
chr17	33865324	33865710	dmr_619948	0.758
chr17	33919270	33919406	dmr_619974	0.6565
chr17	34023947	34024150	dmr_620034	0.5145
chr17	34026027	34026192	dmr_620035	0.563
chr17	34032711	34032832	dmr_620043	0.5870000000000001
chr17	34038641	34038751	dmr_620048	0.501
chr17	34126753	34127776	dmr_620100	0.518
chr17	34188158	34188495	dmr_620134	0.51
chr17	34198534	34198780	dmr_620139	0.5015
chr17	34313718	34314028	dmr_620199	0.6085
chr17	34399478	34399607	dmr_620253	0.5305
chr17	34585930	34586419	dmr_620342	0.645
chr17	34613839	34614487	dmr_620366	0.5539999999999999
chr17	34618589	34618810	dmr_620373	0.7345
chr17	34631349	34631529	dmr_620381	0.6835
chr17	34632224	34632728	dmr_620383	0.6445
chr17	34640793	34641542	dmr_620393	0.7395
chr17	34643783	34644298	dmr_620396	0.62
chr17	34652001	34652121	dmr_620403	0.6345
chr17	34655564	34655794	dmr_620407	0.5670000000000001
chr17	34660011	34660030	dmr_620414	0.5385
chr17	34672574	34672655	dmr_620421	0.52
chr17	34699528	34700774	dmr_620438	0.8705
chr17	34701210	34701398	dmr_620439	0.5435
chr17	34835785	34836078	dmr_620495	0.6385
chr17	34912014	34912037	dmr_620532	0.5710000000000001
chr17	34947651	34947789	dmr_620562	0.5045
chr17	34950983	34951108	dmr_620567	0.6845
chr17	35120411	35120526	dmr_620697	0.5725
chr17	35162927	35162986	dmr_620735	0.505
chr17	35167633	35168073	dmr_620737	0.6759999999999999
chr17	35168103	35168174	dmr_620738	0.6225
chr17	35168793	35168884	dmr_620740	0.6709999999999999
chr17	35257941	35257984	dmr_620820	0.541
chr17	35295737	35295885	dmr_620837	0.5385
chr17	35434294	35435155	dmr_620886	0.505
chr17	35537636	35537660	dmr_620941	0.737
chr17	35542560	35542867	dmr_620945	0.6605
chr17	35542877	35542946	dmr_620946	0.7020000000000001
chr17	35543009	35543080	dmr_620947	0.7715
chr17	35547160	35547374	dmr_620951	0.616
chr17	35549415	35550127	dmr_620954	0.7775
chr17	35633878	35634053	dmr_621004	0.8205
chr17	35634532	35634695	dmr_621005	0.6725
chr17	35666278	35666422	dmr_621034	0.623
chr17	35694122	35694200	dmr_621049	0.6515
chr17	35705060	35705210	dmr_621058	0.5275
chr17	35706161	35706292	dmr_621059	0.531
chr17	35720085	35720861	dmr_621066	0.53
chr17	35833061	35834196	dmr_621146	0.628
chr17	35835068	35835614	dmr_621148	0.8445
chr17	35835627	35836214	dmr_621149	0.6825
chr17	35839336	35839361	dmr_621151	0.557
chr17	35848063	35848170	dmr_621155	0.5670000000000001
chr17	35865230	35865483	dmr_621164	0.5755
chr17	35897937	35898335	dmr_621193	0.6365
chr17	35921898	35922004	dmr_621209	0.5215
chr17	36001755	36002343	dmr_621271	0.5495
chr17	36023852	36024183	dmr_621287	0.584
chr17	36031540	36031643	dmr_621295	0.5770000000000001
chr17	36082766	36082865	dmr_621315	0.787
chr17	36252665	36252732	dmr_621403	0.618
chr17	36258153	36258182	dmr_621405	0.7645
chr17	36315665	36315920	dmr_621425	0.7085
chr17	36899980	36900436	dmr_621608	0.8075
chr17	36942291	36944221	dmr_621635	0.6115
chr17	36944225	36944423	dmr_621636	0.72
chr17	36944686	36944854	dmr_621637	0.6829999999999999
chr17	36946683	36946907	dmr_621640	0.7175
chr17	36947490	36948093	dmr_621641	0.5275
chr17	36971243	36971275	dmr_621658	0.5275
chr17	36980803	36981941	dmr_621664	0.7195
chr17	36991829	36991895	dmr_621674	0.627
chr17	36992209	36992764	dmr_621675	0.82
chr17	37002150	37002342	dmr_621686	0.5575
chr17	37019095	37019675	dmr_621702	0.6885
chr17	37047472	37047603	dmr_621721	0.8190000000000001
chr17	37061652	37063528	dmr_621738	0.53
chr17	37063820	37064760	dmr_621739	0.628
chr17	37069746	37070276	dmr_621746	0.5205
chr17	37072695	37072916	dmr_621751	0.7559999999999999
chr17	37074207	37074341	dmr_621754	0.77
chr17	37077836	37078149	dmr_621762	0.6
chr17	37080172	37080353	dmr_621765	0.7945
chr17	39845467	39846027	dmr_621992	0.6
chr17	39846421	39846441	dmr_621993	0.561
chr17	40747395	40747624	dmr_622146	0.6565
chr17	41092155	41092176	dmr_622259	0.941
chr17	41144835	41144916	dmr_622291	0.619
chr17	41180456	41180754	dmr_622318	0.883
chr17	41181135	41181512	dmr_622319	0.5885
chr17	41235800	41236203	dmr_622336	0.6355
chr17	41831083	41831096	dmr_622503	0.7559999999999999
chr17	42150644	42150732	dmr_622610	0.7545
chr17	42277206	42277351	dmr_622654	0.7125
chr17	42394898	42395065	dmr_622736	0.73
chr17	42395329	42395426	dmr_622737	0.851
chr17	42428166	42428401	dmr_622777	0.9295
chr17	42430609	42430711	dmr_622780	0.642
chr17	42509471	42510327	dmr_622861	0.6075
chr17	42544822	42544990	dmr_622894	0.907
chr17	42549867	42550111	dmr_622898	0.6725
chr17	42654392	42654668	dmr_622956	0.93
chr17	42692203	42692422	dmr_622971	0.8395
chr17	42694647	42695093	dmr_622975	0.8805
chr17	42695600	42696375	dmr_622976	0.5435
chr17	42710617	42711242	dmr_622988	0.6565
chr17	42736827	42737304	dmr_623003	0.9215
chr17	42742985	42743055	dmr_623011	0.8715
chr17	42745488	42746071	dmr_623014	0.622
chr17	42793968	42794155	dmr_623040	0.7035
chr17	42822684	42823922	dmr_623055	0.5605
chr17	42877290	42877490	dmr_623095	0.6015
chr17	42883285	42883466	dmr_623101	0.7365
chr17	42883530	42883532	dmr_623102	0.6905
chr17	42968316	42968336	dmr_623152	0.529
chr17	42978596	42978620	dmr_623162	0.687
chr17	43018001	43018007	dmr_623196	0.629
chr17	43021119	43021430	dmr_623201	0.7055
chr17	43032422	43033054	dmr_623216	0.7935
chr17	43077038	43077248	dmr_623268	0.66
chr17	43092153	43092912	dmr_623281	0.6675
chr17	43346146	43346673	dmr_623427	0.557
chr17	43592195	43592707	dmr_623558	0.5715
chr17	43598693	43598917	dmr_623562	0.5770000000000001
chr17	43652941	43653221	dmr_623590	0.667
chr17	43699726	43700302	dmr_623614	0.6940000000000001
chr17	43711289	43712063	dmr_623625	0.759
chr17	43714290	43714439	dmr_623627	0.617
chr17	43716789	43716844	dmr_623631	0.528
chr17	43716943	43717057	dmr_623632	0.5605
chr17	43731591	43731751	dmr_623642	0.762
chr17	43731928	43732047	dmr_623643	0.8705
chr17	43751256	43751725	dmr_623656	0.903
chr17	43791094	43791480	dmr_623683	0.7040000000000001
chr17	43791756	43791782	dmr_623684	0.915
chr17	43800887	43800953	dmr_623694	0.7605
chr17	43802975	43803343	dmr_623696	0.7565
chr17	43803560	43803601	dmr_623697	0.932
chr17	43803884	43804257	dmr_623698	0.5945
chr17	43820375	43820614	dmr_623719	0.6579999999999999
chr17	43825699	43826478	dmr_623726	0.8340000000000001
chr17	43827873	43827924	dmr_623728	0.51
chr17	43842137	43842676	dmr_623747	0.629
chr17	43855183	43855433	dmr_623755	0.7925
chr17	43864876	43865002	dmr_623766	0.653
chr17	43904026	43904487	dmr_623799	0.6665
chr17	43904763	43905158	dmr_623800	0.5545
chr17	43949038	43949214	dmr_623838	0.6915
chr17	43978597	43978750	dmr_623872	0.518
chr17	44076578	44076994	dmr_623979	0.865
chr17	44162279	44162572	dmr_624025	0.5670000000000001
chr17	44367536	44367842	dmr_624166	0.5015
chr17	44422141	44422388	dmr_624206	0.7515
chr17	44425669	44426005	dmr_624211	0.5329999999999999
chr17	44487494	44488101	dmr_624255	0.8335
chr17	44547106	44547516	dmr_624307	0.631
chr17	44623194	44623890	dmr_624387	0.6945
chr17	44631154	44631665	dmr_624393	0.547
chr17	44637067	44637693	dmr_624400	0.5455
chr17	44684140	44684376	dmr_624455	0.6685
chr17	44684398	44684488	dmr_624456	0.5325
chr17	44685190	44685892	dmr_624458	0.7395
chr17	44703111	44703361	dmr_624480	0.6765
chr17	44716370	44716380	dmr_624494	0.528
chr17	44738320	44739523	dmr_624514	0.5589999999999999
chr17	44770960	44771021	dmr_624537	0.728
chr17	44792375	44792796	dmr_624555	0.5695
chr17	44841685	44842456	dmr_624592	0.7845
chr17	44863193	44863541	dmr_624606	0.8955
chr17	44905463	44905920	dmr_624634	0.5595
chr17	44962775	44963595	dmr_624660	0.6365
chr17	44971645	44971776	dmr_624673	0.9295
chr17	45063647	45064061	dmr_624735	0.6115
chr17	45096661	45097145	dmr_624757	0.701
chr17	45145342	45145492	dmr_624798	0.81
chr17	45169060	45169975	dmr_624815	0.639
chr17	45267299	45267689	dmr_624878	0.5465
chr17	45303106	45303460	dmr_624904	0.7295
chr17	45359596	45359997	dmr_624952	0.5545
chr17	45373942	45374198	dmr_624962	0.6970000000000001
chr17	45456054	45457173	dmr_625034	0.521
chr17	45470557	45471069	dmr_625041	0.741
chr17	45530256	45531020	dmr_625097	0.865
chr17	45538300	45538659	dmr_625106	0.503
chr17	45538767	45539037	dmr_625107	0.754
chr17	45539295	45540324	dmr_625108	0.561
chr17	45542714	45542785	dmr_625113	0.5775
chr17	45544947	45545576	dmr_625115	0.787
chr17	45548498	45548534	dmr_625121	0.77
chr17	45566933	45567197	dmr_625135	0.534
chr17	45583036	45583168	dmr_625142	0.645
chr17	45584527	45584564	dmr_625144	0.5355
chr17	45596622	45597335	dmr_625159	0.883
chr17	45616174	45616384	dmr_625176	0.7045
chr17	45678550	45679561	dmr_625214	0.711
chr17	45680163	45680570	dmr_625216	0.6245
chr17	45718451	45718652	dmr_625246	0.6075
chr17	45733410	45734227	dmr_625259	0.5415
chr17	45903358	45903520	dmr_625387	0.74
chr17	45903969	45905094	dmr_625389	0.633
chr17	45917066	45917470	dmr_625400	0.5645
chr17	46029856	46029938	dmr_625463	0.6475
chr17	46119440	46120177	dmr_625519	0.8845
chr17	46159800	46159909	dmr_625550	0.6459999999999999
chr17	46296667	46296873	dmr_625637	0.516
chr17	46297134	46297153	dmr_625638	0.7635
chr17	46301496	46302280	dmr_625642	0.685
chr17	46303898	46304031	dmr_625645	0.5365
chr17	46327281	46327339	dmr_625656	0.503
chr17	46394185	46394233	dmr_625682	0.807
chr17	46418641	46418666	dmr_625708	0.5885
chr17	46436723	46437249	dmr_625726	0.6785
chr17	46453793	46453970	dmr_625738	0.5715
chr17	46454462	46454663	dmr_625739	0.6285
chr17	46455570	46456013	dmr_625740	0.541
chr17	46463747	46464283	dmr_625750	0.564
chr17	46467861	46468205	dmr_625754	0.574
chr17	46546974	46547134	dmr_625820	0.5545
chr17	46628055	46628684	dmr_625900	0.5735
chr17	46764781	46765454	dmr_625981	0.5895
chr17	46853420	46853461	dmr_626044	0.6675
chr17	46855418	46855560	dmr_626049	0.545
chr17	46855961	46856026	dmr_626050	0.5579999999999999
chr17	46918659	46918797	dmr_626100	0.8795
chr17	46918848	46919136	dmr_626101	0.6555
chr17	46927927	46928480	dmr_626110	0.529
chr17	46932895	46933421	dmr_626116	0.513
chr17	46944834	46945245	dmr_626130	0.594
chr17	46963456	46963596	dmr_626148	0.759
chr17	46963770	46964595	dmr_626149	0.621
chr17	47098033	47098233	dmr_626244	0.6595
chr17	47177611	47179127	dmr_626313	0.619
chr17	47198510	47199801	dmr_626337	0.6920000000000001
chr17	47225188	47225385	dmr_626372	0.7035
chr17	47225405	47226138	dmr_626373	0.605
chr17	47248208	47248295	dmr_626400	0.688
chr17	47266242	47266805	dmr_626422	0.6225
chr17	47272076	47272198	dmr_626429	0.6355
chr17	47873245	47873779	dmr_626849	0.7405
chr17	47873837	47873855	dmr_626850	0.6685
chr17	47876517	47877209	dmr_626855	0.569
chr17	47877499	47877684	dmr_626856	0.7665
chr17	47878068	47878318	dmr_626857	0.6859999999999999
chr17	47879655	47879986	dmr_626858	0.5745
chr17	48326386	48326899	dmr_627114	0.6785
chr17	48342201	48342306	dmr_627129	0.5725
chr17	48358007	48358129	dmr_627140	0.797
chr17	48363461	48363538	dmr_627148	0.5705
chr17	48363688	48363867	dmr_627149	0.5415
chr17	48372904	48373606	dmr_627158	0.624
chr17	48376707	48376762	dmr_627162	0.5955
chr17	48392223	48393348	dmr_627180	0.6559999999999999
chr17	48406898	48407434	dmr_627196	0.6565
chr17	48552331	48552373	dmr_627298	0.7965
chr17	48586372	48586492	dmr_627332	0.701
chr17	48723467	48723575	dmr_627420	0.526
chr17	48770993	48771883	dmr_627453	0.56
chr17	48802768	48802877	dmr_627485	0.7170000000000001
chr17	48802967	48803070	dmr_627487	0.632
chr17	48887609	48888353	dmr_627555	0.746
chr17	48913517	48913777	dmr_627577	0.721
chr17	48922678	48922892	dmr_627586	0.6375
chr17	48956313	48956572	dmr_627630	0.945
chr17	49013683	49013812	dmr_627699	0.71
chr17	49014207	49014512	dmr_627701	0.6285
chr17	49029502	49031279	dmr_627727	0.765
chr17	49037053	49037594	dmr_627734	0.565
chr17	49061164	49061548	dmr_627764	0.605
chr17	49064264	49064314	dmr_627767	0.6565
chr17	49064576	49065036	dmr_627768	0.6265
chr17	49083174	49083308	dmr_627786	0.6005
chr17	49083736	49083763	dmr_627787	0.5505
chr17	49084170	49084413	dmr_627788	0.631
chr17	49084694	49085514	dmr_627789	0.6890000000000001
chr17	49112143	49112636	dmr_627811	0.6725
chr17	49126648	49126919	dmr_627820	0.5775
chr17	49127201	49127363	dmr_627821	0.5985
chr17	49127660	49127852	dmr_627822	0.6709999999999999
chr17	49171370	49171588	dmr_627846	0.509
chr17	49176795	49176879	dmr_627854	0.6445
chr17	49190127	49190946	dmr_627870	0.5525
chr17	49219757	49219917	dmr_627892	0.8935
chr17	49225811	49226227	dmr_627898	0.583
chr17	49345936	49346029	dmr_627974	0.513
chr17	49346529	49347588	dmr_627975	0.5075
chr17	49410056	49410093	dmr_628022	0.613
chr17	49458669	49459317	dmr_628051	0.516
chr17	49466525	49466924	dmr_628056	0.507
chr17	49481780	49482545	dmr_628071	0.5915
chr17	49483857	49484662	dmr_628074	0.6629999999999999
chr17	49509074	49510131	dmr_628093	0.617
chr17	49526783	49526864	dmr_628108	0.685
chr17	49626731	49627543	dmr_628161	0.6795
chr17	49666654	49667226	dmr_628183	0.659
chr17	49667684	49667762	dmr_628184	0.769
chr17	49690771	49691887	dmr_628205	0.5479999999999999
chr17	49710348	49710564	dmr_628226	0.6385
chr17	49710613	49710786	dmr_628227	0.95
chr17	49715532	49715726	dmr_628234	0.8325
chr17	49732757	49733086	dmr_628252	0.5015
chr17	49820397	49820585	dmr_628310	0.9255
chr17	49883429	49883696	dmr_628378	0.5755
chr17	49891043	49891202	dmr_628387	0.772
chr17	49898789	49898800	dmr_628393	0.7135
chr17	50002341	50002528	dmr_628446	0.5545
chr17	50061489	50061776	dmr_628483	0.7509999999999999
chr17	50069888	50070644	dmr_628494	0.5795
chr17	50275678	50275731	dmr_628627	0.708
chr17	50309678	50309848	dmr_628640	0.7865
chr17	50359696	50359763	dmr_628667	0.6605
chr17	50360046	50360343	dmr_628668	0.645
chr17	50369330	50369568	dmr_628679	0.6495
chr17	50378527	50378710	dmr_628687	0.6785
chr17	50391395	50392846	dmr_628697	0.752
chr17	50392918	50393166	dmr_628698	0.5165
chr17	50406797	50406977	dmr_628709	0.812
chr17	50407302	50407825	dmr_628710	0.527
chr17	50408157	50408653	dmr_628711	0.7895
chr17	50408750	50408898	dmr_628712	0.8125
chr17	50408975	50409513	dmr_628713	0.5395
chr17	50454112	50454327	dmr_628756	0.5670000000000001
chr17	50460338	50460551	dmr_628763	0.696
chr17	50463576	50463925	dmr_628768	0.5985
chr17	50470390	50471030	dmr_628772	0.7290000000000001
chr17	50525055	50525495	dmr_628831	0.779
chr17	50525794	50525844	dmr_628832	0.5589999999999999
chr17	50561377	50561390	dmr_628871	0.578
chr17	50583309	50583441	dmr_628902	0.599
chr17	50598718	50599232	dmr_628922	0.7865
chr17	50599386	50599471	dmr_628923	0.7805
chr17	50641000	50641037	dmr_628986	0.732
chr17	50643497	50644470	dmr_628989	0.6859999999999999
chr17	50648836	50648843	dmr_628993	0.5615
chr17	50649201	50649428	dmr_628994	0.5875
chr17	50650278	50650699	dmr_628996	0.5595
chr17	50651892	50651941	dmr_628999	0.6925
chr17	50667791	50668055	dmr_629013	0.7775
chr17	50672270	50672324	dmr_629022	0.7725
chr17	50682396	50682490	dmr_629034	0.6509999999999999
chr17	50763435	50763948	dmr_629103	0.7045
chr17	50775085	50775152	dmr_629114	0.5065
chr17	50775503	50775548	dmr_629115	0.6809999999999999
chr17	50803174	50803373	dmr_629141	0.711
chr17	50803384	50803655	dmr_629142	0.6509999999999999
chr17	50949535	50949791	dmr_629222	0.649
chr17	50949926	50950054	dmr_629223	0.85
chr17	50954336	50954528	dmr_629227	0.5995
chr17	50967914	50968916	dmr_629239	0.6765
chr17	51178205	51178207	dmr_629319	0.764
chr17	51182607	51182806	dmr_629323	0.5895
chr17	51309397	51309579	dmr_629367	0.606
chr17	51404295	51404399	dmr_629402	0.884
chr17	51406982	51407487	dmr_629405	0.7815
chr17	51411419	51411817	dmr_629409	0.8945
chr17	51411900	51412505	dmr_629410	0.945
chr17	51458872	51459281	dmr_629436	0.976
chr17	51534977	51535647	dmr_629480	0.7615
chr17	51536945	51537113	dmr_629483	0.68
chr17	51570708	51571131	dmr_629503	0.5525
chr17	51583253	51583403	dmr_629509	0.813
chr17	51583420	51583547	dmr_629510	0.7885
chr17	51622729	51623138	dmr_629529	0.511
chr17	51629722	51629829	dmr_629535	0.504
chr17	51643009	51643146	dmr_629545	0.9420000000000001
chr17	51649023	51649980	dmr_629552	0.7155
chr17	51699186	51699292	dmr_629580	0.8035
chr17	51700808	51701270	dmr_629582	0.7225
chr17	51742191	51742388	dmr_629605	0.7390000000000001
chr17	51742641	51742775	dmr_629606	0.6565
chr17	51780240	51780249	dmr_629651	0.7785
chr17	51783810	51784272	dmr_629655	0.6205
chr17	51784415	51784500	dmr_629656	0.593
chr17	51789171	51789356	dmr_629663	0.757
chr17	51789600	51790434	dmr_629664	0.7065
chr17	51806220	51806813	dmr_629687	0.7140000000000001
chr17	51807095	51808232	dmr_629688	0.713
chr17	51808755	51808777	dmr_629689	0.5335
chr17	51811488	51811824	dmr_629693	0.677
chr17	51813995	51814556	dmr_629694	0.595
chr17	51831235	51831684	dmr_629716	0.669
chr17	51834228	51834384	dmr_629717	0.7120000000000001
chr17	51952447	51952664	dmr_629781	0.7305
chr17	51960899	51962197	dmr_629791	0.7695
chr17	51986088	51986686	dmr_629803	0.636
chr17	52139786	52139926	dmr_629873	0.537
chr17	52168335	52168682	dmr_629888	0.619
chr17	52191085	52191310	dmr_629907	0.635
chr17	52191415	52191605	dmr_629908	0.7165
chr17	52206140	52206626	dmr_629924	0.758
chr17	52210676	52210856	dmr_629930	0.7959999999999999
chr17	52220453	52220674	dmr_629940	0.7959999999999999
chr17	52247590	52248035	dmr_629953	0.855
chr17	52248831	52249024	dmr_629955	0.7485
chr17	52305171	52305369	dmr_629992	0.682
chr17	52305630	52305791	dmr_629993	0.8845
chr17	52347988	52349178	dmr_630014	0.652
chr17	52351241	52352516	dmr_630017	0.7385
chr17	52461329	52461716	dmr_630051	0.6509999999999999
chr17	52569687	52570151	dmr_630081	0.6635
chr17	52712905	52713104	dmr_630123	0.6715
chr17	52839889	52840230	dmr_630185	0.6940000000000001
chr17	52840495	52841047	dmr_630186	0.9075
chr17	52861239	52861413	dmr_630197	0.7465
chr17	52873409	52873802	dmr_630206	0.5895
chr17	52879999	52880356	dmr_630210	0.6755
chr17	52901669	52901741	dmr_630220	0.5225
chr17	52920693	52921287	dmr_630231	0.807
chr17	53587300	53587605	dmr_630425	0.6455
chr17	53678723	53679026	dmr_630476	0.8125
chr17	54363389	54363565	dmr_630666	0.8195
chr17	54438349	54438511	dmr_630689	0.815
chr17	54439894	54440110	dmr_630692	0.7565
chr17	54559736	54560008	dmr_630739	0.5665
chr17	54571750	54572166	dmr_630747	0.693
chr17	54626454	54626811	dmr_630760	0.632
chr17	54669617	54669750	dmr_630780	0.7925
chr17	54712811	54712843	dmr_630801	0.5195
chr17	54753538	54753709	dmr_630823	0.5425
chr17	54756923	54757303	dmr_630828	0.8295
chr17	54803364	54803498	dmr_630844	0.6165
chr17	54827829	54827896	dmr_630849	0.607
chr17	54854109	54854236	dmr_630854	0.7205
chr17	55043461	55043531	dmr_630904	0.8270000000000001
chr17	55062667	55062853	dmr_630910	0.72
chr17	55068598	55068783	dmr_630916	0.8809999999999999
chr17	55083391	55083851	dmr_630929	0.7515
chr17	55087062	55087316	dmr_630932	0.5935
chr17	55180400	55181207	dmr_630979	0.5735
chr17	55224055	55224214	dmr_631001	0.6575
chr17	55260879	55261166	dmr_631014	0.7045
chr17	55262794	55262803	dmr_631017	0.7795
chr17	55263157	55263533	dmr_631018	0.6809999999999999
chr17	55276116	55276301	dmr_631020	0.7070000000000001
chr17	55280504	55280791	dmr_631024	0.6505
chr17	55281719	55281829	dmr_631027	0.5225
chr17	55293005	55293033	dmr_631041	0.8185
chr17	55296849	55296986	dmr_631045	0.5705
chr17	55298840	55299050	dmr_631049	0.9125
chr17	55309178	55309187	dmr_631056	0.773
chr17	55309566	55309579	dmr_631057	0.7490000000000001
chr17	55336418	55336576	dmr_631069	0.758
chr17	55405807	55405955	dmr_631090	0.7425
chr17	55441950	55442166	dmr_631107	0.6795
chr17	55444245	55444776	dmr_631110	0.6890000000000001
chr17	55444863	55445174	dmr_631111	0.642
chr17	55447125	55447992	dmr_631112	0.8295
chr17	55448245	55448278	dmr_631113	0.7395
chr17	55448571	55449223	dmr_631114	0.802
chr17	55449838	55450211	dmr_631116	0.6825
chr17	55454642	55454942	dmr_631124	0.607
chr17	55462570	55463462	dmr_631134	0.506
chr17	55467075	55467214	dmr_631139	0.6385
chr17	55474276	55474297	dmr_631151	0.537
chr17	55475856	55476208	dmr_631153	0.5535
chr17	55478847	55479760	dmr_631155	0.636
chr17	55483475	55484298	dmr_631162	0.5515
chr17	55510016	55510374	dmr_631198	0.565
chr17	55561840	55561920	dmr_631224	0.6695
chr17	55959903	55960027	dmr_631305	0.7365
chr17	56021414	56021538	dmr_631348	0.6305
chr17	56021958	56021974	dmr_631349	0.725
chr17	56084781	56084984	dmr_631386	0.6545
chr17	56108795	56108925	dmr_631405	0.617
chr17	56120733	56121053	dmr_631418	0.598
chr17	56134523	56135423	dmr_631433	0.563
chr17	56137597	56137739	dmr_631436	0.7135
chr17	56138838	56139012	dmr_631438	0.6135
chr17	56159163	56159345	dmr_631452	0.7245
chr17	56159604	56159697	dmr_631455	0.6345
chr17	56162669	56162685	dmr_631456	0.5675
chr17	56189097	56189267	dmr_631477	0.6305
chr17	56189308	56189657	dmr_631479	0.7255
chr17	56229910	56230357	dmr_631508	0.6435
chr17	56234136	56234267	dmr_631512	0.612
chr17	56250829	56251024	dmr_631521	0.8505
chr17	56261575	56261591	dmr_631534	0.5245
chr17	56266435	56266710	dmr_631544	0.8655
chr17	56269455	56269580	dmr_631548	0.682
chr17	56277322	56277406	dmr_631555	0.5295
chr17	56283352	56284072	dmr_631560	0.672
chr17	56294183	56294272	dmr_631565	0.604
chr17	56294344	56294658	dmr_631566	0.7995
chr17	56347467	56347566	dmr_631601	0.5885
chr17	56361344	56361430	dmr_631616	0.888
chr17	56361521	56361743	dmr_631617	0.883
chr17	56367529	56367646	dmr_631626	0.7015
chr17	56367662	56367974	dmr_631627	0.652
chr17	56370393	56371614	dmr_631632	0.6375
chr17	56373466	56373509	dmr_631638	0.608
chr17	56373827	56374185	dmr_631640	0.562
chr17	56392964	56393186	dmr_631664	0.556
chr17	56393279	56393824	dmr_631665	0.86
chr17	56393923	56394285	dmr_631666	0.586
chr17	56401259	56401615	dmr_631673	0.6435
chr17	56427108	56427187	dmr_631711	0.5705
chr17	56427378	56427712	dmr_631712	0.519
chr17	56427796	56428743	dmr_631713	0.591
chr17	56448206	56448306	dmr_631733	0.534
chr17	56464893	56465132	dmr_631755	0.5725
chr17	56468374	56468707	dmr_631761	0.517
chr17	56469046	56471497	dmr_631762	0.5705
chr17	56472041	56472417	dmr_631764	0.6825
chr17	56472429	56472871	dmr_631765	0.8435
chr17	56479497	56479594	dmr_631769	0.645
chr17	56490302	56490727	dmr_631777	0.6065
chr17	56491031	56491081	dmr_631778	0.6829999999999999
chr17	56493771	56493920	dmr_631783	0.6855
chr17	56494213	56494639	dmr_631784	0.6629999999999999
chr17	56502348	56502871	dmr_631792	0.72
chr17	56510147	56511260	dmr_631799	0.5539999999999999
chr17	56611481	56611488	dmr_631887	0.525
chr17	56614636	56614773	dmr_631889	0.5685
chr17	56693794	56694319	dmr_631933	0.5435
chr17	56896134	56896308	dmr_632070	0.5005
chr17	56896547	56897115	dmr_632071	0.72
chr17	56897371	56897478	dmr_632072	0.588
chr17	56897920	56897930	dmr_632073	0.603
chr17	56908857	56908987	dmr_632082	0.655
chr17	57021738	57022682	dmr_632153	0.6829999999999999
chr17	57027720	57028102	dmr_632157	0.569
chr17	57042899	57042995	dmr_632168	0.6115
chr17	57061424	57061536	dmr_632186	0.6905
chr17	57082417	57082715	dmr_632199	0.7865
chr17	57223619	57223797	dmr_632268	0.8420000000000001
chr17	57274530	57274879	dmr_632294	0.7225
chr17	57307060	57307467	dmr_632304	0.6535
chr17	57323302	57323422	dmr_632316	0.5335
chr17	58109047	58109260	dmr_632557	0.5920000000000001
chr17	58138981	58139492	dmr_632565	0.542
chr17	58672389	58672559	dmr_632748	0.705
chr17	58725797	58725884	dmr_632763	0.654
chr17	58748146	58748308	dmr_632771	0.7295
chr17	58886469	58886552	dmr_632818	0.5745
chr17	58983424	58984069	dmr_632880	0.506
chr17	59012353	59012468	dmr_632891	0.5285
chr17	59027580	59027857	dmr_632899	0.693
chr17	59068985	59069518	dmr_632920	0.7340000000000001
chr17	59166445	59167071	dmr_632977	0.6495
chr17	59232413	59232438	dmr_633000	0.8875
chr17	59245355	59245555	dmr_633011	0.6509999999999999
chr17	59345547	59345783	dmr_633054	0.7040000000000001
chr17	59385256	59385333	dmr_633083	0.5335
chr17	59385359	59385489	dmr_633084	0.7005
chr17	59521468	59521687	dmr_633145	0.591
chr17	60050922	60051111	dmr_633299	0.6445
chr17	60160365	60161006	dmr_633321	0.6125
chr17	60161261	60161359	dmr_633322	0.606
chr17	60168065	60168246	dmr_633325	0.5625
chr17	60321071	60321485	dmr_633369	0.71
chr17	60610159	60610205	dmr_633445	0.6015
chr17	60642182	60642216	dmr_633454	0.746
chr17	60731146	60731152	dmr_633473	0.7545
chr17	61034151	61034493	dmr_633552	0.5065
chr17	61277381	61277680	dmr_633627	0.6715
chr17	62048980	62049306	dmr_633845	0.526
chr17	62077542	62078107	dmr_633855	0.737
chr17	62156831	62156941	dmr_633885	0.82
chr17	62159996	62160138	dmr_633889	0.5575
chr17	62160463	62160498	dmr_633890	0.831
chr17	62161675	62161873	dmr_633892	0.7040000000000001
chr17	62195310	62195594	dmr_633927	0.843
chr17	62199760	62200944	dmr_633929	0.5429999999999999
chr17	62202403	62202892	dmr_633930	0.782
chr17	62236923	62237179	dmr_633946	0.6245
chr17	62278477	62278913	dmr_633964	0.6990000000000001
chr17	62286175	62286826	dmr_633969	0.8390000000000001
chr17	62330178	62330738	dmr_633993	0.779
chr17	62470271	62470411	dmr_634053	0.6115
chr17	62470853	62471096	dmr_634056	0.9055
chr17	62570317	62570563	dmr_634117	0.526
chr17	62574291	62574676	dmr_634121	0.888
chr17	62580053	62580172	dmr_634126	0.6805
chr17	62599135	62599812	dmr_634140	0.6485
chr17	62655575	62655823	dmr_634191	0.7559999999999999
chr17	62655832	62657069	dmr_634192	0.902
chr17	62657124	62658145	dmr_634193	0.68
chr17	62658344	62658769	dmr_634194	0.873
chr17	62665898	62666086	dmr_634204	0.7275
chr17	62687503	62687767	dmr_634226	0.6805
chr17	62692320	62692665	dmr_634233	0.804
chr17	62698296	62698903	dmr_634240	0.6545
chr17	62698948	62699108	dmr_634241	0.688
chr17	62706459	62706635	dmr_634250	0.5565
chr17	62720988	62722000	dmr_634265	0.5065
chr17	62753151	62753626	dmr_634293	0.6565
chr17	62754090	62754950	dmr_634294	0.8435
chr17	62755071	62755193	dmr_634295	0.716
chr17	62784129	62785344	dmr_634329	0.5105
chr17	62797316	62797672	dmr_634343	0.691
chr17	62832448	62832728	dmr_634373	0.5720000000000001
chr17	62849296	62850532	dmr_634391	0.5505
chr17	62852083	62852255	dmr_634394	0.8590000000000001
chr17	62884620	62884696	dmr_634421	0.6435
chr17	62889883	62890556	dmr_634428	0.5595
chr17	62995149	62995667	dmr_634516	0.5285
chr17	63011810	63011937	dmr_634531	0.705
chr17	63011972	63012787	dmr_634532	0.8425
chr17	63013103	63013174	dmr_634533	0.6865
chr17	63024581	63025604	dmr_634540	0.6445
chr17	63028827	63028933	dmr_634544	0.7655
chr17	63029187	63029323	dmr_634545	0.5625
chr17	63050002	63050431	dmr_634569	0.8695
chr17	63072986	63073107	dmr_634590	0.7490000000000001
chr17	63097727	63097959	dmr_634617	0.583
chr17	63099060	63099216	dmr_634619	0.6145
chr17	63113026	63113318	dmr_634637	0.546
chr17	63114405	63115019	dmr_634639	0.7625
chr17	63123563	63124124	dmr_634652	0.757
chr17	63145595	63147105	dmr_634671	0.6985
chr17	63149339	63149428	dmr_634675	0.5285
chr17	63149986	63150385	dmr_634677	0.523
chr17	63165910	63166301	dmr_634691	0.7255
chr17	63208974	63209152	dmr_634722	0.6985
chr17	63209262	63210142	dmr_634723	0.7245
chr17	63269945	63270236	dmr_634787	0.7835
chr17	63270426	63271437	dmr_634788	0.7805
chr17	63282116	63282354	dmr_634795	0.643
chr17	63300641	63300926	dmr_634809	0.738
chr17	63339943	63340127	dmr_634847	0.597
chr17	63340222	63340398	dmr_634848	0.8005
chr17	63342390	63342782	dmr_634851	0.6135
chr17	63366219	63366839	dmr_634875	0.7445
chr17	63423972	63424042	dmr_634935	0.667
chr17	63458284	63458556	dmr_634971	0.531
chr17	63479182	63479453	dmr_634990	0.6859999999999999
chr17	63493658	63493674	dmr_635002	0.608
chr17	63660937	63661507	dmr_635088	0.7559999999999999
chr17	63722323	63723528	dmr_635135	0.745
chr17	63806450	63807026	dmr_635172	0.9205
chr17	63862982	63863009	dmr_635205	0.511
chr17	63865018	63865144	dmr_635206	0.5285
chr17	63878853	63879279	dmr_635220	0.6205
chr17	63968927	63969047	dmr_635291	0.674
chr17	64045456	64045777	dmr_635346	0.638
chr17	64064255	64064330	dmr_635363	0.5735
chr17	64119850	64120315	dmr_635413	0.5429999999999999
chr17	64138393	64138880	dmr_635428	0.6565
chr17	64139200	64139865	dmr_635430	0.5765
chr17	64202247	64202759	dmr_635474	0.8215
chr17	64288032	64288255	dmr_635557	0.6809999999999999
chr17	64327243	64327749	dmr_635600	0.528
chr17	64341735	64341971	dmr_635611	0.6435
chr17	64342052	64342107	dmr_635612	0.795
chr17	64411155	64411411	dmr_635653	0.519
chr17	64503406	64504089	dmr_635707	0.7125
chr17	64504675	64505037	dmr_635708	0.5135
chr17	64574164	64574363	dmr_635763	0.6559999999999999
chr17	64578563	64578766	dmr_635768	0.6779999999999999
chr17	64579342	64580324	dmr_635770	0.6005
chr17	64602551	64603622	dmr_635782	0.752
chr17	64619151	64619472	dmr_635803	0.6735
chr17	64619481	64620530	dmr_635804	0.508
chr17	64630528	64630639	dmr_635817	0.728
chr17	64637985	64638470	dmr_635828	0.6465
chr17	64640708	64640891	dmr_635832	0.779
chr17	64666355	64666847	dmr_635856	0.644
chr17	64689826	64689931	dmr_635881	0.9805
chr17	64739603	64739693	dmr_635931	0.5825
chr17	64752187	64752787	dmr_635946	0.8105
chr17	64754679	64754940	dmr_635949	0.701
chr17	64757851	64757888	dmr_635953	0.5760000000000001
chr17	64765616	64765984	dmr_635962	0.6920000000000001
chr17	64792796	64793012	dmr_635989	0.5975
chr17	64893095	64893449	dmr_636052	0.8175
chr17	64917153	64917304	dmr_636071	0.629
chr17	64946601	64946653	dmr_636095	0.7345
chr17	64951413	64952049	dmr_636103	0.6709999999999999
chr17	64955912	64956365	dmr_636107	0.5710000000000001
chr17	64956445	64957075	dmr_636108	0.7575
chr17	65015847	65016101	dmr_636144	0.6825
chr17	65105818	65105853	dmr_636200	0.735
chr17	65146597	65147589	dmr_636224	0.612
chr17	65170211	65170899	dmr_636229	0.809
chr17	65173189	65173502	dmr_636234	0.688
chr17	65250246	65250820	dmr_636281	0.7085
chr17	65351444	65352282	dmr_636336	0.5895
chr17	65370483	65370708	dmr_636350	0.836
chr17	65374660	65374890	dmr_636356	0.6935
chr17	65417368	65417935	dmr_636386	0.8645
chr17	65444441	65444516	dmr_636398	0.6955
chr17	65486932	65487119	dmr_636415	0.6805
chr17	65527788	65527853	dmr_636440	0.6645
chr17	65556825	65557565	dmr_636460	0.682
chr17	65597796	65598015	dmr_636511	0.6675
chr17	65625579	65626113	dmr_636535	0.8455
chr17	65642953	65642997	dmr_636549	0.5495
chr17	65643285	65643876	dmr_636550	0.563
chr17	65648461	65648613	dmr_636555	0.7715
chr17	65658078	65658198	dmr_636561	0.687
chr17	65658207	65658231	dmr_636562	0.84
chr17	65658244	65658581	dmr_636563	0.875
chr17	65666940	65667125	dmr_636571	0.8275
chr17	65683498	65683752	dmr_636582	0.7345
chr17	65728324	65728363	dmr_636637	0.8825
chr17	65768542	65769367	dmr_636678	0.504
chr17	65864011	65864143	dmr_636779	0.579
chr17	65871327	65871947	dmr_636790	0.5045
chr17	65903642	65903935	dmr_636813	0.647
chr17	65903998	65904562	dmr_636814	0.5485
chr17	65931005	65931227	dmr_636840	0.6865
chr17	65961402	65961528	dmr_636867	0.7929999999999999
chr17	66033448	66033794	dmr_636915	0.5395
chr17	66145562	66146062	dmr_636999	0.603
chr17	66151154	66151163	dmr_637003	0.736
chr17	66189898	66190236	dmr_637015	0.6425
chr17	66211428	66211730	dmr_637027	0.657
chr17	66211790	66212100	dmr_637028	0.551
chr17	66232456	66233000	dmr_637052	0.861
chr17	66233011	66235067	dmr_637053	0.723
chr17	66238122	66238469	dmr_637059	0.5475
chr17	66258179	66258489	dmr_637078	0.7175
chr17	66259718	66260078	dmr_637080	0.8365
chr17	66265655	66266092	dmr_637090	0.5955
chr17	66266304	66266412	dmr_637091	0.6635
chr17	66266746	66268289	dmr_637092	0.812
chr17	66269826	66270168	dmr_637095	0.514
chr17	66276331	66277106	dmr_637100	0.63
chr17	66289494	66290117	dmr_637118	0.5735
chr17	66290473	66290656	dmr_637119	0.504
chr17	66326168	66326742	dmr_637144	0.5265
chr17	66336461	66336890	dmr_637155	0.5855
chr17	66341843	66341918	dmr_637167	0.7155
chr17	66345594	66346168	dmr_637172	0.7190000000000001
chr17	66350090	66350145	dmr_637177	0.9390000000000001
chr17	66352043	66352069	dmr_637180	0.7485
chr17	66352323	66352682	dmr_637181	0.7290000000000001
chr17	66353980	66354133	dmr_637183	0.522
chr17	66354157	66354589	dmr_637184	0.733
chr17	66357219	66358064	dmr_637188	0.8140000000000001
chr17	66358075	66358394	dmr_637189	0.557
chr17	66364591	66365302	dmr_637198	0.6825
chr17	66368213	66368585	dmr_637203	0.7795
chr17	66374632	66375025	dmr_637213	0.6385
chr17	66375169	66375276	dmr_637215	0.73
chr17	66396259	66396700	dmr_637243	0.6345
chr17	66397629	66397842	dmr_637246	0.5895
chr17	66405004	66405915	dmr_637255	0.6115
chr17	66406854	66407554	dmr_637258	0.5085
chr17	66425137	66425443	dmr_637286	0.7055
chr17	66434726	66435507	dmr_637304	0.5765
chr17	66436639	66437702	dmr_637306	0.6759999999999999
chr17	66437804	66438645	dmr_637307	0.609
chr17	66440706	66441502	dmr_637310	0.6545
chr17	66442558	66443027	dmr_637312	0.637
chr17	66443549	66445226	dmr_637314	0.7495
chr17	66445518	66445648	dmr_637315	0.8170000000000001
chr17	66455026	66455451	dmr_637322	0.6729999999999999
chr17	66479144	66480132	dmr_637347	0.578
chr17	66489874	66489889	dmr_637358	0.768
chr17	66490367	66490629	dmr_637359	0.72
chr17	66493502	66493732	dmr_637361	0.5405
chr17	66497485	66497592	dmr_637368	0.6365
chr17	66497687	66497808	dmr_637369	0.527
chr17	66497935	66498014	dmr_637370	0.8015
chr17	66533145	66533450	dmr_637405	0.6165
chr17	66533496	66533708	dmr_637406	0.9135
chr17	66680442	66680686	dmr_637504	0.7135
chr17	66781595	66782169	dmr_637612	0.7845
chr17	66933495	66933651	dmr_637773	0.5505
chr17	66961019	66961300	dmr_637801	0.688
chr17	66972796	66973245	dmr_637814	0.6685
chr17	67011612	67011894	dmr_637857	0.534
chr17	67012323	67012325	dmr_637858	0.6405
chr17	67013032	67013462	dmr_637860	0.7775
chr17	67016475	67016799	dmr_637865	0.5195
chr17	67157505	67157636	dmr_638023	0.55
chr17	67298754	67298904	dmr_638207	0.64
chr17	67306578	67307011	dmr_638219	0.5825
chr17	67357515	67357974	dmr_638279	0.5529999999999999
chr17	67413003	67413078	dmr_638322	0.633
chr17	67448356	67448401	dmr_638352	0.529
chr17	67458765	67458936	dmr_638362	0.8705
chr17	67459333	67459515	dmr_638363	0.7975
chr17	67584553	67584987	dmr_638455	0.912
chr17	67870073	67870268	dmr_638627	0.51
chr17	68011768	68012015	dmr_638724	0.8465
chr17	68078535	68079938	dmr_638764	0.6075
chr17	68088865	68089093	dmr_638773	0.638
chr17	68089533	68089844	dmr_638774	0.772
chr17	68230211	68230967	dmr_638874	0.8155
chr17	68264929	68265215	dmr_638889	0.7340000000000001
chr17	68265257	68265425	dmr_638890	0.802
chr17	68273403	68273441	dmr_638895	0.5425
chr17	68291714	68292553	dmr_638911	0.5185
chr17	68345252	68345765	dmr_638943	0.6305
chr17	68345785	68346440	dmr_638944	0.8045
chr17	68491754	68491892	dmr_639035	0.608
chr17	68492227	68492366	dmr_639036	0.7170000000000001
chr17	68571007	68571359	dmr_639079	0.565
chr17	68571598	68571697	dmr_639080	0.5095
chr17	68602415	68603070	dmr_639103	0.5870000000000001
chr17	68603546	68603779	dmr_639104	0.6735
chr17	68625458	68625539	dmr_639116	0.624
chr17	68642387	68643052	dmr_639129	0.7070000000000001
chr17	68747428	68748028	dmr_639174	0.59
chr17	68753243	68753941	dmr_639182	0.835
chr17	68754367	68755053	dmr_639184	0.595
chr17	68755852	68755972	dmr_639187	0.9615
chr17	68758286	68758675	dmr_639189	0.509
chr17	68758837	68759275	dmr_639190	0.7
chr17	68764352	68764931	dmr_639198	0.6925
chr17	68769614	68769963	dmr_639201	0.7005
chr17	68835892	68836839	dmr_639237	0.7785
chr17	68838006	68838603	dmr_639238	0.853
chr17	68839399	68839798	dmr_639240	0.6915
chr17	68840156	68840660	dmr_639241	0.772
chr17	68840663	68841001	dmr_639242	0.59
chr17	68841532	68843274	dmr_639243	0.6045
chr17	68847788	68848320	dmr_639251	0.669
chr17	68848734	68849280	dmr_639252	0.795
chr17	68916636	68916643	dmr_639300	0.907
chr17	68918401	68918939	dmr_639303	0.8155
chr17	68934686	68934880	dmr_639316	0.504
chr17	69059970	69060124	dmr_639396	0.552
chr17	69079053	69079219	dmr_639410	0.7785
chr17	69120310	69120920	dmr_639448	0.5489999999999999
chr17	69176841	69177399	dmr_639492	0.5720000000000001
chr17	69207695	69208965	dmr_639528	0.693
chr17	69491900	69492553	dmr_639747	0.742
chr17	69492633	69493138	dmr_639748	0.8985
chr17	69494183	69494241	dmr_639749	0.662
chr17	69507256	69507464	dmr_639757	0.8440000000000001
chr17	69590905	69591478	dmr_639796	0.5525
chr17	69678086	69678505	dmr_639848	0.73
chr17	69767426	69769304	dmr_639902	0.6565
chr17	69769690	69770476	dmr_639903	0.674
chr17	69770705	69770716	dmr_639904	0.5379999999999999
chr17	69970617	69970669	dmr_640021	0.564
chr17	70004583	70004978	dmr_640057	0.504
chr17	70308140	70308729	dmr_640366	0.64
chr17	70333146	70333739	dmr_640388	0.616
chr17	70336828	70336939	dmr_640395	0.665
chr17	70363725	70363957	dmr_640424	0.8390000000000001
chr17	70364334	70364474	dmr_640425	0.5935
chr17	70427206	70428349	dmr_640507	0.5885
chr17	70442808	70443146	dmr_640528	0.7725
chr17	70446330	70446857	dmr_640532	0.8059999999999999
chr17	70462912	70462923	dmr_640554	0.5985
chr17	70465921	70465962	dmr_640558	0.55
chr17	70468489	70469153	dmr_640562	0.5760000000000001
chr17	70469595	70469675	dmr_640563	0.6045
chr17	70469723	70469927	dmr_640564	0.6255
chr17	70470860	70471869	dmr_640566	0.6940000000000001
chr17	70472172	70472513	dmr_640567	0.6755
chr17	70473401	70473483	dmr_640568	0.8290000000000001
chr17	70473729	70474163	dmr_640569	0.8315
chr17	70474889	70475265	dmr_640571	0.5245
chr17	70483813	70484353	dmr_640581	0.602
chr17	70484769	70485979	dmr_640582	0.7765
chr17	70488893	70489244	dmr_640587	0.79
chr17	70491322	70491806	dmr_640591	0.5345
chr17	70492077	70492155	dmr_640592	0.5765
chr17	70507007	70507679	dmr_640611	0.634
chr17	70508019	70508039	dmr_640612	0.6605
chr17	70517107	70518051	dmr_640626	0.624
chr17	70521172	70521474	dmr_640630	0.564
chr17	70522580	70522756	dmr_640631	0.5355
chr17	70523961	70524161	dmr_640632	0.6165
chr17	70528245	70528483	dmr_640636	0.551
chr17	70528760	70528884	dmr_640637	0.6445
chr17	70539342	70539418	dmr_640656	0.525
chr17	70551002	70551127	dmr_640670	0.573
chr17	70552854	70553197	dmr_640674	0.659
chr17	70561861	70563124	dmr_640687	0.5845
chr17	70563542	70563802	dmr_640688	0.805
chr17	70566280	70566306	dmr_640692	0.523
chr17	70570840	70571043	dmr_640701	0.826
chr17	70577580	70577668	dmr_640715	0.7025
chr17	70579432	70579994	dmr_640719	0.53
chr17	70582844	70583491	dmr_640725	0.685
chr17	70586816	70587368	dmr_640731	0.634
chr17	70592122	70592599	dmr_640739	0.7545
chr17	70595245	70595773	dmr_640743	0.6665
chr17	70596024	70596254	dmr_640744	0.747
chr17	70596674	70597123	dmr_640745	0.7295
chr17	70598493	70598518	dmr_640747	0.69
chr17	70602176	70602304	dmr_640754	0.7290000000000001
chr17	70622416	70623151	dmr_640778	0.7595
chr17	70633173	70633347	dmr_640795	0.5555
chr17	70654369	70654801	dmr_640819	0.6559999999999999
chr17	70667160	70667164	dmr_640833	0.6365
chr17	70671723	70672116	dmr_640840	0.7035
chr17	70672526	70672560	dmr_640841	0.633
chr17	70673957	70674840	dmr_640845	0.848
chr17	70682413	70682938	dmr_640854	0.6365
chr17	70690774	70690915	dmr_640865	0.6895
chr17	70713255	70713731	dmr_640891	0.597
chr17	70722239	70722297	dmr_640902	0.61
chr17	70737738	70738058	dmr_640915	0.6615
chr17	70755695	70756111	dmr_640935	0.57
chr17	70788398	70788674	dmr_640970	0.777
chr17	70794368	70794949	dmr_640978	0.7390000000000001
chr17	70801908	70802894	dmr_640987	0.5335
chr17	70814882	70815394	dmr_641000	0.597
chr17	70826246	70826563	dmr_641014	0.6115
chr17	70911330	70911466	dmr_641058	0.6315
chr17	70989615	70989774	dmr_641119	0.8495
chr17	71003022	71003031	dmr_641128	0.6905
chr17	71102715	71103105	dmr_641207	0.5545
chr17	71125106	71125860	dmr_641223	0.5665
chr17	71125902	71125952	dmr_641224	0.552
chr17	71129713	71130434	dmr_641229	0.8240000000000001
chr17	71130459	71130678	dmr_641230	0.6175
chr17	71131650	71131743	dmr_641232	0.621
chr17	71142940	71143277	dmr_641240	0.7125
chr17	71168370	71168654	dmr_641259	0.706
chr17	71168944	71169570	dmr_641260	0.833
chr17	71228794	71228864	dmr_641326	0.755
chr17	71239291	71239538	dmr_641335	0.733
chr17	71247985	71248387	dmr_641342	0.9440000000000001
chr17	71248626	71249477	dmr_641344	0.645
chr17	71250279	71250696	dmr_641346	0.5825
chr17	71250978	71251212	dmr_641347	0.8405
chr17	71251247	71251469	dmr_641348	0.6985
chr17	71251485	71252128	dmr_641349	0.6970000000000001
chr17	71252150	71252196	dmr_641350	0.569
chr17	71252317	71252624	dmr_641351	0.693
chr17	71288778	71289239	dmr_641373	0.5755
chr17	71289302	71289334	dmr_641374	0.501
chr17	71289676	71289902	dmr_641375	0.653
chr17	71307455	71307509	dmr_641389	0.5720000000000001
chr17	71399104	71399312	dmr_641435	0.6829999999999999
chr17	71444576	71444696	dmr_641464	0.727
chr17	71663195	71663358	dmr_641576	0.8135
chr17	71697833	71698771	dmr_641604	0.527
chr17	71739416	71740238	dmr_641636	0.613
chr17	71780871	71781462	dmr_641669	0.723
chr17	71997883	71998257	dmr_641848	0.5085
chr17	72043035	72043987	dmr_641889	0.574
chr17	72136843	72137060	dmr_641960	0.6445
chr17	72158235	72158256	dmr_641979	0.674
chr17	72477174	72477435	dmr_642233	0.6925
chr17	72477738	72478009	dmr_642234	0.8395
chr17	72478077	72478248	dmr_642235	0.7395
chr17	72807940	72808177	dmr_642439	0.7
chr17	72817531	72818065	dmr_642444	0.8875
chr17	72819330	72819877	dmr_642446	0.795
chr17	72820139	72820192	dmr_642447	0.5825
chr17	72820329	72820515	dmr_642448	0.603
chr17	72820596	72820604	dmr_642449	0.6165
chr17	72854251	72854442	dmr_642483	0.747
chr17	72925844	72926302	dmr_642526	0.557
chr17	72954086	72954641	dmr_642554	0.5329999999999999
chr17	72970317	72971118	dmr_642567	0.6275
chr17	72976942	72977104	dmr_642574	0.5625
chr17	72989475	72989756	dmr_642587	0.503
chr17	73045419	73045459	dmr_642625	0.5529999999999999
chr17	73190268	73190293	dmr_642745	0.562
chr17	73190457	73190610	dmr_642746	0.652
chr17	73194637	73195050	dmr_642750	0.8875
chr17	73220799	73221558	dmr_642770	0.7185
chr17	73222180	73222246	dmr_642771	0.6795
chr17	73262929	73263377	dmr_642811	0.6555
chr17	73286432	73286728	dmr_642834	0.517
chr17	73381859	73381918	dmr_642894	0.9420000000000001
chr17	73386760	73386876	dmr_642901	0.6405
chr17	73411805	73412269	dmr_642921	0.7965
chr17	73489669	73490053	dmr_642971	0.5615
chr17	73513950	73514468	dmr_642995	0.503
chr17	73515704	73516001	dmr_642997	0.564
chr17	73518029	73518062	dmr_643001	0.561
chr17	73518634	73519084	dmr_643002	0.698
chr17	73519425	73519800	dmr_643003	0.882
chr17	73559798	73559848	dmr_643051	0.657
chr17	73560476	73560670	dmr_643053	0.785
chr17	73561094	73561766	dmr_643055	0.72
chr17	73571941	73572605	dmr_643065	0.607
chr17	73684715	73685272	dmr_643190	0.516
chr17	73711599	73712433	dmr_643219	0.657
chr17	73713170	73713511	dmr_643221	0.813
chr17	73741604	73741832	dmr_643250	0.765
chr17	73770895	73771269	dmr_643265	0.5215
chr17	73831367	73831615	dmr_643313	0.9590000000000001
chr17	73831620	73831712	dmr_643314	0.843
chr17	73853795	73853965	dmr_643327	0.7795
chr17	73893239	73893347	dmr_643348	0.637
chr17	73893357	73893390	dmr_643349	0.7040000000000001
chr17	74236598	74236949	dmr_643536	0.8115
chr17	74307885	74307935	dmr_643596	0.7335
chr17	74433375	74433412	dmr_643670	0.5755
chr17	74433424	74433639	dmr_643671	0.7795
chr17	74442581	74442610	dmr_643679	0.6785
chr17	74484937	74485349	dmr_643702	0.5435
chr17	74507136	74507594	dmr_643724	0.5175
chr17	74507648	74508096	dmr_643725	0.7465
chr17	74577048	74577519	dmr_643784	0.556
chr17	74601925	74602158	dmr_643804	0.6455
chr17	74635188	74635525	dmr_643824	0.716
chr17	74731756	74731906	dmr_643889	0.5775
chr17	74751100	74751469	dmr_643895	0.5675
chr17	74785095	74785208	dmr_643912	0.537
chr17	74785765	74786220	dmr_643916	0.561
chr17	74841963	74842163	dmr_643949	0.743
chr17	74959941	74960698	dmr_644018	0.6729999999999999
chr17	75026656	75026997	dmr_644061	0.8015
chr17	75027421	75028125	dmr_644062	0.557
chr17	75087785	75087959	dmr_644099	0.6315
chr17	75088800	75089530	dmr_644101	0.696
chr17	75349047	75349588	dmr_644325	0.6409999999999999
chr17	75390152	75390517	dmr_644362	0.8015
chr17	75443049	75443195	dmr_644388	0.5770000000000001
chr17	75465170	75466224	dmr_644407	0.545
chr17	75498485	75498827	dmr_644440	0.836
chr17	75518748	75519690	dmr_644454	0.506
chr17	75763605	75763819	dmr_644583	0.5825
chr17	75776567	75777189	dmr_644590	0.6465
chr17	75795846	75795903	dmr_644605	0.846
chr17	75895006	75895168	dmr_644651	0.522
chr17	76124799	76125800	dmr_644729	0.7315
chr17	76625239	76625351	dmr_644890	0.7705
chr17	76626174	76626376	dmr_644892	0.7
chr17	76849733	76850240	dmr_644933	0.7759999999999999
chr17	76889776	76890101	dmr_644947	0.53
chr17	77517935	77518091	dmr_645127	0.6995
chr17	77610370	77610552	dmr_645148	0.5745
chr17	77889448	77889483	dmr_645239	0.789
chr17	77930406	77930581	dmr_645255	0.6779999999999999
chr17	78163388	78163647	dmr_645345	0.5465
chr17	78199031	78199419	dmr_645368	0.5865
chr17	78201628	78202581	dmr_645369	0.6155
chr17	78227409	78227422	dmr_645398	0.5815
chr17	78250234	78250477	dmr_645419	0.7709999999999999
chr17	78312985	78313260	dmr_645476	0.6755
chr17	78358379	78358927	dmr_645517	0.753
chr17	78588258	78588724	dmr_645653	0.503
chr17	78635662	78635676	dmr_645692	0.507
chr17	78643941	78644394	dmr_645697	0.768
chr17	78665031	78665575	dmr_645716	0.6655
chr17	78676505	78677805	dmr_645728	0.7859999999999999
chr17	79100031	79100353	dmr_646008	0.6495
chr17	79225776	79226027	dmr_646081	0.737
chr17	79265634	79266325	dmr_646115	0.6075
chr17	79284753	79285067	dmr_646142	0.6375
chr17	79285233	79285468	dmr_646143	0.742
chr17	79286770	79287145	dmr_646146	0.5385
chr17	79287156	79287869	dmr_646147	0.703
chr17	79376546	79376893	dmr_646218	0.669
chr17	79414034	79414404	dmr_646239	0.5375
chr17	79497746	79497871	dmr_646302	0.7005
chr17	79498128	79498683	dmr_646303	0.736
chr17	79523109	79523684	dmr_646333	0.657
chr17	79737828	79738289	dmr_646449	0.6779999999999999
chr17	79747105	79747183	dmr_646458	0.727
chr17	79749544	79749834	dmr_646459	0.63
chr17	79765207	79765243	dmr_646473	0.6765
chr17	79765355	79765402	dmr_646474	0.5875
chr17	79845237	79845981	dmr_646538	0.8495
chr17	79855755	79855797	dmr_646549	0.6915
chr17	79924821	79925323	dmr_646603	0.8555
chr17	79953593	79953864	dmr_646631	0.7340000000000001
chr17	79954678	79955000	dmr_646633	0.655
chr17	79974912	79975375	dmr_646651	0.711
chr17	80017392	80018013	dmr_646686	0.5665
chr17	80022220	80022576	dmr_646689	0.7125
chr17	80074793	80075000	dmr_646756	0.5355
chr17	80078919	80079430	dmr_646762	0.5805
chr17	80084313	80085155	dmr_646767	0.768
chr17	80126038	80126527	dmr_646794	0.5835
chr17	80147699	80148737	dmr_646808	0.775
chr17	80165486	80166654	dmr_646825	0.8125
chr17	80211593	80211629	dmr_646860	0.7985
chr17	80225172	80225201	dmr_646868	0.667
chr17	80310723	80311274	dmr_646939	0.6859999999999999
chr17	80370864	80371620	dmr_646973	0.563
chr17	80425246	80425389	dmr_647020	0.7455
chr17	80426182	80426770	dmr_647022	0.7305
chr17	80427027	80427195	dmr_647023	0.7905
chr17	80435488	80436014	dmr_647036	0.6925
chr17	80553287	80553517	dmr_647106	0.56
chr17	80564699	80564925	dmr_647114	0.703
chr17	80577791	80577983	dmr_647125	0.65
chr17	80611255	80611587	dmr_647153	0.6459999999999999
chr17	80619691	80619928	dmr_647164	0.732
chr17	80659918	80659979	dmr_647216	0.5920000000000001
chr17	80676704	80676771	dmr_647237	0.6845
chr17	80698597	80699208	dmr_647266	0.6515
chr17	80700101	80700326	dmr_647269	0.6679999999999999
chr17	80706967	80707010	dmr_647280	0.7120000000000001
chr17	80707312	80707346	dmr_647281	0.815
chr17	80709981	80710919	dmr_647287	0.92
chr17	80721289	80721811	dmr_647300	0.5095
chr17	80728657	80728944	dmr_647311	0.637
chr17	80742699	80743027	dmr_647325	0.5085
chr17	80760455	80761310	dmr_647341	0.687
chr17	80772995	80773262	dmr_647355	0.762
chr17	80800947	80800987	dmr_647392	0.5745
chr17	80801070	80802979	dmr_647393	0.561
chr17	80808126	80808412	dmr_647399	0.529
chr17	80809163	80809507	dmr_647401	0.7085
chr17	80835152	80835207	dmr_647426	0.546
chr17	80840693	80841599	dmr_647432	0.5720000000000001
chr17	80844696	80845528	dmr_647438	0.706
chr17	80845572	80845859	dmr_647439	0.8855
chr17	80921411	80921663	dmr_647489	0.5975
chr17	80927201	80927236	dmr_647495	0.6829999999999999
chr17	80939415	80940691	dmr_647507	0.664
chr17	80941234	80942299	dmr_647509	0.528
chr17	80942365	80943208	dmr_647510	0.632
chr17	80943242	80944146	dmr_647511	0.5845
chr17	80981512	80982125	dmr_647557	0.617
chr17	81011059	81012047	dmr_647599	0.62
chr17	81021681	81022409	dmr_647617	0.5115
chr17	81102834	81103349	dmr_647681	0.6509999999999999
chr17	81363623	81363632	dmr_647842	0.685
chr17	81419929	81420509	dmr_647898	0.6155
chr17	81422948	81422978	dmr_647901	0.841
chr17	81426880	81428073	dmr_647906	0.7805
chr17	81460056	81460361	dmr_647934	0.647
chr17	81493374	81493611	dmr_647972	0.643
chr17	81502466	81503272	dmr_647985	0.8085
chr17	81503428	81503538	dmr_647986	0.8995
chr17	81528879	81529242	dmr_648016	0.925
chr17	81544662	81544901	dmr_648040	0.5815
chr17	81565680	81566187	dmr_648065	0.5235
chr17	81586757	81587044	dmr_648085	0.7955
chr17	81588491	81589051	dmr_648087	0.545
chr17	81591839	81591870	dmr_648091	0.6135
chr17	81595020	81595260	dmr_648093	0.778
chr17	81600994	81601221	dmr_648097	0.805
chr17	81601363	81601930	dmr_648098	0.6745
chr17	81618585	81618694	dmr_648118	0.9735
chr17	81621537	81621747	dmr_648123	0.701
chr17	81644266	81644521	dmr_648146	0.5735
chr17	81644791	81645094	dmr_648147	0.6245
chr17	81666939	81668236	dmr_648169	0.7995
chr17	81738264	81738956	dmr_648219	0.7535
chr17	81857906	81858145	dmr_648271	0.6595
chr17	81884770	81884891	dmr_648285	0.6629999999999999
chr17	81884934	81885318	dmr_648286	0.7435
chr17	81885335	81885521	dmr_648287	0.6205
chr17	81941253	81941367	dmr_648309	0.6890000000000001
chr17	82366120	82366367	dmr_648468	0.5955
chr17	82367730	82367865	dmr_648470	0.8965
chr17	82405975	82406036	dmr_648482	0.6545
chr17	82408523	82408682	dmr_648484	0.905
chr17	82484070	82484985	dmr_648518	0.684
chr17	82485074	82485324	dmr_648519	0.79
chr17	82485608	82485946	dmr_648520	0.7335
chr17	82513679	82513924	dmr_648540	0.5379999999999999
chr17	82554092	82554148	dmr_648557	0.586
chr17	82554537	82554548	dmr_648558	0.7565
chr17	82757521	82757808	dmr_648663	0.5285
chr17	82781025	82782015	dmr_648675	0.551
chr17	82843353	82843477	dmr_648707	0.5589999999999999
chr17	82859713	82860739	dmr_648715	0.69
chr17	82861090	82861503	dmr_648716	0.8690000000000001
chr17	82862203	82862214	dmr_648718	0.7965
chr17	82901108	82901244	dmr_648747	0.5785
chr17	82931461	82931500	dmr_648767	0.5205
chr17	83106236	83106280	dmr_648885	0.6055
chr17	83109649	83110061	dmr_648889	0.823
chr17	83128934	83129498	dmr_648904	0.604
chr17	83216190	83216542	dmr_648962	0.6285
chr17	83266672	83267451	dmr_648996	0.5785
chr17	83276699	83277341	dmr_649009	0.7809999999999999
chr17	83277374	83278421	dmr_649010	0.501
chr17	83278685	83279053	dmr_649011	0.5595
chr17	83287597	83288091	dmr_649017	0.5329999999999999
chr17	83288174	83288247	dmr_649018	0.527
chr17	83320718	83320880	dmr_649036	0.6185
chr17	83322456	83323060	dmr_649038	0.8170000000000001
chr17	83363379	83363463	dmr_649072	0.5065
chr17	83367491	83367626	dmr_649081	0.5489999999999999
chr17	83461576	83461947	dmr_649163	0.506
chr17	83488781	83489517	dmr_649190	0.6815
chr17	83515187	83515674	dmr_649212	0.609
chr17	83517498	83518662	dmr_649216	0.5315
chr17	83542007	83542278	dmr_649241	0.792
chr17	83542544	83542667	dmr_649242	0.6625
chr17	83546205	83547195	dmr_649244	0.6645
chr17	83547744	83549246	dmr_649246	0.606
chr17	83630071	83630406	dmr_649310	0.6465
chr17	83630481	83630886	dmr_649311	0.7929999999999999
chr17	83633301	83633582	dmr_649312	0.8275
chr17	83710975	83711210	dmr_649350	0.7185
chr17	83731974	83732107	dmr_649369	0.606
chr17	83732111	83732514	dmr_649370	0.639
chr17	83742521	83742745	dmr_649382	0.5775
chr17	83775055	83776150	dmr_649411	0.7115
chr17	83783135	83783384	dmr_649420	0.6705
chr17	83811781	83812406	dmr_649453	0.58
chr17	83834109	83834554	dmr_649476	0.637
chr17	83839171	83839311	dmr_649483	0.693
chr17	83850845	83850973	dmr_649495	0.5965
chr17	83853915	83854787	dmr_649497	0.5265
chr17	83859174	83859825	dmr_649504	0.5145
chr17	83887368	83887516	dmr_649522	0.6659999999999999
chr17	83916707	83917250	dmr_649551	0.5405
chr17	83932528	83932825	dmr_649560	0.6175
chr17	83938700	83939500	dmr_649564	0.6765
chr17	83954203	83954573	dmr_649574	0.5985
chr17	83954658	83955221	dmr_649575	0.7435
chr17	83982523	83982567	dmr_649596	0.7165
chr17	84100832	84100974	dmr_649685	0.8340000000000001
chr17	84153506	84153825	dmr_649717	0.649
chr17	84181308	84181401	dmr_649730	0.765
chr17	84259000	84259176	dmr_649777	0.7565
chr17	84263665	84263919	dmr_649786	0.617
chr17	84272357	84273033	dmr_649798	0.6809999999999999
chr17	84282507	84283212	dmr_649806	0.5315
chr17	84320947	84321018	dmr_649837	0.9179999999999999
chr17	84321470	84321924	dmr_649838	0.732
chr17	84332824	84333161	dmr_649845	0.6245
chr17	84419814	84420211	dmr_649914	0.7245
chr17	84503813	84504316	dmr_649957	0.7045
chr17	84575294	84575327	dmr_650014	0.7535
chr17	84584883	84585417	dmr_650027	0.78
chr17	84585423	84585898	dmr_650028	0.612
chr17	84599862	84600763	dmr_650038	0.851
chr17	84600816	84601038	dmr_650039	0.5825
chr17	84605995	84606069	dmr_650047	0.5115
chr17	84641603	84643394	dmr_650070	0.726
chr17	84646822	84647307	dmr_650075	0.5529999999999999
chr17	84675326	84675427	dmr_650097	0.536
chr17	84713252	84713788	dmr_650127	0.601
chr17	84747202	84747690	dmr_650157	0.8005
chr17	84903644	84903886	dmr_650258	0.7535
chr17	84942550	84943043	dmr_650288	0.5315
chr17	85242238	85242550	dmr_650520	0.6579999999999999
chr17	85292405	85292623	dmr_650565	0.6829999999999999
chr17	85357179	85357320	dmr_650610	0.6305
chr17	85622036	85623205	dmr_650775	0.617
chr17	85800509	85801336	dmr_650875	0.547
chr17	85926514	85926769	dmr_650947	0.534
chr17	85949489	85949629	dmr_650965	0.5325
chr17	85949641	85949688	dmr_650966	0.5379999999999999
chr17	86078926	86079415	dmr_651035	0.7120000000000001
chr17	86097045	86097116	dmr_651049	0.81
chr17	86185385	86185661	dmr_651109	0.5489999999999999
chr17	86209628	86209920	dmr_651142	0.5005
chr17	86214407	86215195	dmr_651149	0.765
chr17	86225318	86226331	dmr_651161	0.6605
chr17	86228912	86229478	dmr_651166	0.782
chr17	86231700	86232006	dmr_651171	0.713
chr17	86249844	86250064	dmr_651198	0.748
chr17	86250403	86250976	dmr_651199	0.763
chr17	86266095	86266318	dmr_651219	0.6765
chr17	86300584	86301598	dmr_651266	0.631
chr17	86320077	86320957	dmr_651298	0.8205
chr17	86330608	86331711	dmr_651312	0.638
chr17	86345320	86346256	dmr_651332	0.7025
chr17	86355712	86356349	dmr_651343	0.5885
chr17	86358078	86358155	dmr_651346	0.606
chr17	86404884	86405365	dmr_651399	0.506
chr17	86407956	86408166	dmr_651402	0.5489999999999999
chr17	86415960	86416833	dmr_651413	0.5265
chr17	86420599	86421164	dmr_651424	0.509
chr17	86431774	86432026	dmr_651443	0.828
chr17	86434069	86434541	dmr_651447	0.688
chr17	86437508	86437686	dmr_651452	0.6985
chr17	86438538	86438778	dmr_651453	0.534
chr17	86439245	86439525	dmr_651455	0.5755
chr17	86445851	86446025	dmr_651465	0.7845
chr17	86516609	86517119	dmr_651555	0.5870000000000001
chr17	86568365	86568569	dmr_651612	0.5375
chr17	86573803	86573847	dmr_651616	0.5655
chr17	86573852	86573990	dmr_651617	0.6905
chr17	86800614	86800730	dmr_651781	0.7559999999999999
chr17	86801162	86801512	dmr_651783	0.7020000000000001
chr17	86801531	86801805	dmr_651784	0.7965
chr17	86967164	86967377	dmr_651893	0.6705
chr17	87038194	87038532	dmr_651956	0.5355
chr17	87041245	87042723	dmr_651961	0.521
chr17	87109448	87109768	dmr_652021	0.6559999999999999
chr17	87168850	87169851	dmr_652088	0.623
chr17	87305319	87305367	dmr_652179	0.728
chr17	87316380	87317239	dmr_652187	0.5379999999999999
chr17	87323233	87323442	dmr_652193	0.9
chr17	87323487	87323581	dmr_652194	0.6765
chr17	87324507	87324834	dmr_652196	0.7195
chr17	87325443	87325908	dmr_652198	0.5065
chr17	87326486	87327872	dmr_652200	0.5555
chr17	87328248	87329007	dmr_652201	0.7705
chr17	87329690	87330323	dmr_652204	0.5335
chr17	87331294	87331907	dmr_652206	0.7045
chr17	87332310	87333585	dmr_652207	0.669
chr17	87348430	87349370	dmr_652220	0.5405
chr17	87361296	87361345	dmr_652233	0.5515
chr17	87362153	87362232	dmr_652235	0.7915
chr17	87368958	87370751	dmr_652241	0.8225
chr17	87372120	87372563	dmr_652244	0.7195
chr17	87372669	87372793	dmr_652245	0.617
chr17	87377520	87378354	dmr_652251	0.516
chr17	87378375	87379068	dmr_652252	0.5965
chr17	87379085	87380554	dmr_652253	0.7125
chr17	87440594	87440706	dmr_652314	0.563
chr17	87458696	87460024	dmr_652325	0.6305
chr17	87460302	87460478	dmr_652326	0.6345
chr17	87460763	87460877	dmr_652327	0.638
chr17	87461250	87461679	dmr_652328	0.6145
chr17	87473120	87473537	dmr_652337	0.631
chr17	87474421	87474501	dmr_652338	0.691
chr17	87475575	87475943	dmr_652340	0.7809999999999999
chr17	87477487	87478125	dmr_652342	0.63
chr17	87478175	87478194	dmr_652343	0.6415
chr17	87492312	87493045	dmr_652353	0.727
chr17	87500293	87500429	dmr_652359	0.6835
chr17	87501437	87502820	dmr_652361	0.6115
chr17	87504918	87505695	dmr_652364	0.728
chr17	87521906	87522414	dmr_652377	0.7125
chr17	87522678	87523303	dmr_652378	0.5305
chr17	87530976	87531338	dmr_652382	0.6035
chr17	87531360	87532956	dmr_652383	0.5345
chr17	87725418	87725716	dmr_652495	0.5835
chr17	87726091	87726240	dmr_652496	0.5955
chr17	87726309	87727283	dmr_652497	0.7170000000000001
chr17	87727394	87727452	dmr_652498	0.5995
chr17	87734764	87734941	dmr_652503	0.7435
chr17	87744491	87745760	dmr_652513	0.769
chr17	87746560	87746785	dmr_652514	0.6785
chr17	87784073	87784886	dmr_652550	0.6955
chr17	87791857	87792147	dmr_652556	0.6970000000000001
chr17	87792194	87792483	dmr_652557	0.635
chr17	87795098	87796751	dmr_652560	0.7065
chr17	87973976	87974124	dmr_652650	0.501
chr17	88015902	88015964	dmr_652691	0.6075
chr17	88022093	88022463	dmr_652700	0.513
chr17	88029119	88029785	dmr_652713	0.5115
chr17	88029812	88029940	dmr_652714	0.7829999999999999
chr17	88047317	88047520	dmr_652734	0.5145
chr17	88169537	88169790	dmr_652822	0.6655
chr17	88195477	88195528	dmr_652837	0.634
chr17	88257230	88257701	dmr_652873	0.601
chr17	88262115	88262201	dmr_652879	0.6365
chr17	88262670	88262679	dmr_652881	0.5955
chr17	88262743	88263136	dmr_652882	0.672
chr17	88317676	88317955	dmr_652920	0.7215
chr17	88343787	88344147	dmr_652942	0.5565
chr17	88388463	88388959	dmr_652969	0.6185
chr17	88489419	88489822	dmr_653019	0.5575
chr17	88494173	88495105	dmr_653023	0.624
chr17	88531248	88531749	dmr_653042	0.7555
chr17	88614455	88614609	dmr_653127	0.821
chr17	88758049	88758056	dmr_653209	0.588
chr17	88888144	88888424	dmr_653300	0.8675
chr17	88953766	88954025	dmr_653346	0.688
chr17	89036778	89037161	dmr_653390	0.6970000000000001
chr17	89119595	89120238	dmr_653445	0.6615
chr17	89275867	89275939	dmr_653504	0.8095
chr17	89281393	89281608	dmr_653507	0.6955
chr17	89301390	89301607	dmr_653519	0.878
chr17	89301872	89301902	dmr_653520	0.6779999999999999
chr17	89309159	89309284	dmr_653527	0.5305
chr17	89317936	89318426	dmr_653533	0.8355
chr17	89347335	89347520	dmr_653558	0.8095
chr17	89347999	89348035	dmr_653559	0.7255
chr17	89357918	89357936	dmr_653568	0.8615
chr17	89358206	89358326	dmr_653569	0.905
chr17	89359893	89360298	dmr_653570	0.8765
chr17	89361669	89361692	dmr_653572	0.6905
chr17	89450858	89450902	dmr_653622	0.522
chr17	89505325	89505510	dmr_653642	0.667
chr17	89636224	89636247	dmr_653720	0.522
chr17	89653828	89654419	dmr_653731	0.7879999999999999
chr17	89654926	89655047	dmr_653732	0.6375
chr17	89655756	89655961	dmr_653733	0.5725
chr17	90048159	90048218	dmr_653885	0.645
chr17	90054366	90054569	dmr_653896	0.632
chr17	90059970	90060232	dmr_653905	0.7615
chr17	90060759	90061179	dmr_653906	0.5795
chr17	90066845	90067445	dmr_653915	0.638
chr17	90077722	90077754	dmr_653935	0.75
chr17	90079066	90079280	dmr_653937	0.7135
chr17	90080297	90080537	dmr_653940	0.6925
chr17	90080938	90080966	dmr_653941	0.5265
chr17	90082376	90082589	dmr_653943	0.6945
chr17	90083944	90084338	dmr_653946	0.6215
chr17	90095131	90095258	dmr_653958	0.8595
chr17	90140868	90140899	dmr_654007	0.7065
chr17	90250645	90250761	dmr_654115	0.6375
chr17	90253891	90254499	dmr_654121	0.605
chr17	90333200	90333410	dmr_654211	0.526
chr17	90333702	90334474	dmr_654212	0.536
chr17	90342812	90342870	dmr_654218	0.5185
chr17	90349580	90349950	dmr_654228	0.578
chr17	90350771	90351157	dmr_654230	0.536
chr17	90353904	90354053	dmr_654234	0.5975
chr17	90361907	90362225	dmr_654243	0.628
chr17	90362301	90362541	dmr_654244	0.664
chr17	90370060	90370071	dmr_654254	0.679
chr17	90382242	90382448	dmr_654273	0.5945
chr17	90383235	90383264	dmr_654275	0.68
chr17	90384772	90384980	dmr_654278	0.8115
chr17	90390557	90390901	dmr_654285	0.6115
chr17	90410429	90410636	dmr_654311	0.723
chr17	90426096	90426426	dmr_654328	0.5805
chr17	90439634	90440441	dmr_654347	0.547
chr17	90445519	90445647	dmr_654355	0.5785
chr17	90447434	90447534	dmr_654358	0.7609999999999999
chr17	90451126	90451632	dmr_654363	0.8690000000000001
chr17	90451920	90452131	dmr_654364	0.505
chr17	90452424	90452493	dmr_654365	0.7435
chr17	90453030	90454461	dmr_654366	0.7835
chr17	90454732	90454735	dmr_654367	0.6575
chr17	90506001	90506310	dmr_654408	0.53
chr17	90531274	90531608	dmr_654435	0.865
chr17	90542657	90542756	dmr_654443	0.6975
chr17	90568243	90568328	dmr_654469	0.5635
chr17	90569146	90569414	dmr_654470	0.7035
chr17	90569718	90570095	dmr_654471	0.775
chr17	90570391	90570436	dmr_654472	0.6615
chr17	90572890	90572982	dmr_654475	0.657
chr17	90574534	90574822	dmr_654479	0.736
chr17	90583138	90583354	dmr_654488	0.521
chr17	90583546	90583666	dmr_654489	0.552
chr17	90584416	90584765	dmr_654491	0.6215
chr17	90607241	90607298	dmr_654512	0.617
chr17	90629355	90630244	dmr_654529	0.675
chr17	90635336	90635521	dmr_654534	0.5775
chr17	90693520	90694094	dmr_654599	0.601
chr17	90695738	90695886	dmr_654601	0.8320000000000001
chr17	90696318	90696350	dmr_654602	0.5235
chr17	90696754	90696856	dmr_654603	0.6759999999999999
chr17	90705509	90705614	dmr_654615	0.6975
chr17	90758896	90758969	dmr_654673	0.5065
chr17	90768751	90768955	dmr_654685	0.713
chr17	90796951	90797226	dmr_654710	0.8440000000000001
chr17	90856478	90856551	dmr_654774	0.621
chr17	90892524	90892747	dmr_654809	0.763
chr17	90893066	90893349	dmr_654810	0.6215
chr17	90905180	90905633	dmr_654828	0.521
chr17	90906264	90906322	dmr_654829	0.632
chr17	90954807	90954879	dmr_654869	0.6845
chr17	90995247	90995389	dmr_654910	0.7395
chr17	90999358	91000004	dmr_654917	0.7809999999999999
chr17	91032934	91033755	dmr_654952	0.5475
chr17	91087438	91087834	dmr_655013	0.792
chr17	91091192	91091332	dmr_655018	0.7490000000000001
chr17	91446932	91447102	dmr_655159	0.715
chr17	91671800	91671957	dmr_655242	0.5485
chr17	92746089	92746236	dmr_655526	0.8640000000000001
chr17	92765090	92765383	dmr_655529	0.54
chr17	93100620	93100784	dmr_655620	0.6255
chr17	93104070	93104372	dmr_655625	0.7565
chr17	93140952	93141146	dmr_655640	0.6315
chr17	93198784	93199171	dmr_655658	0.6655
chr17	93217259	93218171	dmr_655673	0.7945
chr17	93460471	93460661	dmr_655760	0.8325
chr17	93490026	93490100	dmr_655769	0.634
chr17	93524314	93524825	dmr_655772	0.5489999999999999
chr17	93598068	93598222	dmr_655799	0.8385
chr17	93900365	93900788	dmr_655892	0.885
chr17	93922505	93922545	dmr_655908	0.8079999999999999
chr17	94002008	94002419	dmr_655933	0.6925
chr17	94226335	94226547	dmr_656009	0.775
chr17	94255004	94255385	dmr_656031	0.59
chr17	94255483	94255615	dmr_656032	0.816
chr17	94256152	94256315	dmr_656033	0.655
chr17	94291227	94291448	dmr_656051	0.6495
chr17	94551937	94551941	dmr_656146	0.747
chr17	94553239	94553427	dmr_656148	0.5085
chr17	94825750	94826002	dmr_656236	0.59
chr17	94865298	94865553	dmr_656247	0.5725
chr18	3440370	3440550	dmr_656329	0.68
chr18	3638888	3639082	dmr_656398	0.602
chr18	3762023	3762047	dmr_656441	0.8995
chr18	3836015	3836103	dmr_656485	0.7435
chr18	3860598	3860743	dmr_656498	0.557
chr18	3871036	3871140	dmr_656503	0.8225
chr18	4061066	4061240	dmr_656593	0.5405
chr18	4369435	4370195	dmr_656741	0.726
chr18	4409874	4409996	dmr_656779	0.6890000000000001
chr18	4551034	4551152	dmr_656848	0.7340000000000001
chr18	4554665	4554747	dmr_656852	0.647
chr18	4558358	4558377	dmr_656855	0.5455
chr18	4562547	4562912	dmr_656862	0.9555
chr18	4562925	4563107	dmr_656863	0.845
chr18	4563119	4563407	dmr_656864	0.797
chr18	4563412	4563971	dmr_656865	0.6695
chr18	4574969	4575195	dmr_656869	0.71
chr18	4577975	4578023	dmr_656873	0.6295
chr18	4590346	4590836	dmr_656885	0.76
chr18	4591642	4592437	dmr_656886	0.703
chr18	4602497	4602700	dmr_656897	0.7815
chr18	4602773	4603333	dmr_656898	0.8645
chr18	4617383	4617920	dmr_656917	0.813
chr18	4619318	4620005	dmr_656920	0.638
chr18	4635669	4635697	dmr_656931	0.823
chr18	4636492	4636988	dmr_656933	0.5675
chr18	4639860	4640021	dmr_656936	0.6765
chr18	4643475	4643607	dmr_656941	0.5255
chr18	4655534	4657773	dmr_656961	0.5685
chr18	4672569	4672818	dmr_656972	0.8275
chr18	4680364	4680402	dmr_656981	0.627
chr18	4757435	4757737	dmr_657021	0.5255
chr18	4784482	4784617	dmr_657038	0.7495
chr18	5002141	5002662	dmr_657183	0.5745
chr18	5014262	5014647	dmr_657193	0.797
chr18	5014772	5014871	dmr_657194	0.72
chr18	5048030	5048112	dmr_657227	0.662
chr18	5048141	5048187	dmr_657228	0.735
chr18	5048204	5048264	dmr_657229	0.6559999999999999
chr18	5141379	5141639	dmr_657300	0.575
chr18	5143672	5143851	dmr_657303	0.6235
chr18	5163155	5163955	dmr_657319	0.6905
chr18	5166450	5166952	dmr_657322	0.5870000000000001
chr18	5211386	5211571	dmr_657346	0.5195
chr18	5332660	5332754	dmr_657400	0.672
chr18	5516129	5516295	dmr_657525	0.58
chr18	5748525	5749046	dmr_657667	0.564
chr18	5817168	5817937	dmr_657698	0.546
chr18	5819087	5819433	dmr_657701	0.5405
chr18	5820465	5820754	dmr_657702	0.708
chr18	5835256	5835829	dmr_657709	0.9415
chr18	5842349	5842441	dmr_657715	0.5125
chr18	5932660	5932818	dmr_657750	0.5329999999999999
chr18	5940703	5940718	dmr_657754	0.7625
chr18	5945070	5945155	dmr_657760	0.888
chr18	5945506	5945611	dmr_657761	0.5695
chr18	6136679	6136859	dmr_657884	0.55
chr18	6190246	6190334	dmr_657916	0.6509999999999999
chr18	6451967	6452020	dmr_658056	0.5005
chr18	6492917	6493056	dmr_658115	0.561
chr18	6627582	6627585	dmr_658174	0.765
chr18	6715525	6715682	dmr_658209	0.5905
chr18	6733826	6733941	dmr_658217	0.5589999999999999
chr18	6742795	6742798	dmr_658229	0.662
chr18	6747490	6748607	dmr_658236	0.7235
chr18	6788408	6788634	dmr_658273	0.6295
chr18	6836286	6836612	dmr_658290	0.889
chr18	6847455	6848158	dmr_658294	0.5565
chr18	6909773	6910014	dmr_658321	0.5875
chr18	6926464	6926598	dmr_658332	0.8125
chr18	6940113	6940322	dmr_658350	0.5665
chr18	6941317	6941414	dmr_658352	0.8009999999999999
chr18	6941492	6941997	dmr_658353	0.777
chr18	6942129	6942246	dmr_658354	0.682
chr18	6954902	6955109	dmr_658367	0.6185
chr18	6956217	6956377	dmr_658370	0.6225
chr18	6969858	6970032	dmr_658388	0.515
chr18	6997687	6998165	dmr_658429	0.741
chr18	6999472	6999621	dmr_658431	0.8015
chr18	7001029	7001448	dmr_658433	0.653
chr18	7002797	7003173	dmr_658434	0.6355
chr18	7006190	7006631	dmr_658435	0.555
chr18	7107882	7108027	dmr_658479	0.5925
chr18	7108098	7108231	dmr_658480	0.8035
chr18	7139964	7140036	dmr_658505	0.5335
chr18	7178402	7178559	dmr_658517	0.5710000000000001
chr18	7409244	7409880	dmr_658604	0.7485
chr18	7410752	7411364	dmr_658606	0.754
chr18	7412259	7412279	dmr_658608	0.596
chr18	7483989	7484581	dmr_658646	0.7775
chr18	7893177	7893241	dmr_658815	0.6155
chr18	7893274	7893447	dmr_658816	0.8109999999999999
chr18	8104012	8104271	dmr_658901	0.515
chr18	8328113	8328328	dmr_658986	0.593
chr18	8404556	8404576	dmr_659020	0.8595
chr18	8405063	8405248	dmr_659022	0.7040000000000001
chr18	8407111	8407890	dmr_659026	0.7255
chr18	8554242	8554259	dmr_659087	0.8385
chr18	8561349	8561415	dmr_659092	0.5710000000000001
chr18	8593567	8593753	dmr_659106	0.8
chr18	8665249	8665391	dmr_659140	0.52
chr18	8670180	8670528	dmr_659143	0.545
chr18	8694401	8694452	dmr_659156	0.5955
chr18	8812713	8812779	dmr_659198	0.512
chr18	9024913	9025126	dmr_659282	0.5475
chr18	9025356	9025569	dmr_659283	0.7375
chr18	9211049	9211363	dmr_659331	0.8325
chr18	9214753	9214984	dmr_659332	0.6785
chr18	9218282	9218441	dmr_659338	0.7185
chr18	9275801	9276224	dmr_659352	0.5125
chr18	9356542	9356770	dmr_659410	0.504
chr18	9390664	9390687	dmr_659438	0.556
chr18	9391264	9391366	dmr_659439	0.6145
chr18	9400451	9400715	dmr_659449	0.645
chr18	9414235	9414485	dmr_659463	0.6465
chr18	9418805	9419398	dmr_659468	0.69
chr18	9629816	9630337	dmr_659531	0.7705
chr18	9753725	9753884	dmr_659584	0.514
chr18	9818702	9819010	dmr_659619	0.848
chr18	9975224	9975436	dmr_659677	0.6815
chr18	9981585	9981683	dmr_659681	0.735
chr18	9983810	9984071	dmr_659683	0.831
chr18	9984229	9984470	dmr_659684	0.8465
chr18	10221524	10221554	dmr_659811	0.8985
chr18	10299525	10300228	dmr_659837	0.7070000000000001
chr18	10358990	10359312	dmr_659868	0.5355
chr18	10359627	10359703	dmr_659869	0.695
chr18	10404525	10404981	dmr_659902	0.6659999999999999
chr18	10418323	10419025	dmr_659913	0.667
chr18	10435668	10436308	dmr_659921	0.7985
chr18	10441941	10441944	dmr_659926	0.8290000000000001
chr18	10517126	10517379	dmr_659961	0.7045
chr18	10531745	10531774	dmr_659968	0.525
chr18	10727989	10728050	dmr_660091	0.8495
chr18	10728717	10728734	dmr_660092	0.569
chr18	10729729	10730063	dmr_660093	0.5035
chr18	10737647	10737899	dmr_660107	0.5825
chr18	10739115	10739229	dmr_660109	0.662
chr18	10739691	10740043	dmr_660110	0.518
chr18	10742794	10742999	dmr_660113	0.6505
chr18	10744269	10744516	dmr_660115	0.525
chr18	10765692	10765707	dmr_660136	0.7090000000000001
chr18	10785466	10785843	dmr_660156	0.584
chr18	10787634	10787685	dmr_660159	0.5985
chr18	10788075	10788532	dmr_660160	0.7390000000000001
chr18	11230514	11230959	dmr_660371	0.557
chr18	11811871	11811885	dmr_660595	0.774
chr18	11814417	11814938	dmr_660600	0.565
chr18	11816725	11817187	dmr_660603	0.6135
chr18	11817407	11817463	dmr_660604	0.7070000000000001
chr18	11818992	11819427	dmr_660607	0.629
chr18	11838307	11839012	dmr_660623	0.5725
chr18	11840810	11842064	dmr_660624	0.5115
chr18	11877344	11877451	dmr_660666	0.664
chr18	11878767	11878928	dmr_660668	0.847
chr18	11879169	11879600	dmr_660669	0.6995
chr18	11880328	11880678	dmr_660671	0.7120000000000001
chr18	11880692	11880827	dmr_660672	0.721
chr18	11883408	11883546	dmr_660676	0.696
chr18	11887355	11887787	dmr_660683	0.5075
chr18	11887876	11888322	dmr_660684	0.843
chr18	11893482	11893881	dmr_660689	0.503
chr18	11897111	11897283	dmr_660692	0.5135
chr18	11899205	11900139	dmr_660694	0.67
chr18	11901905	11902342	dmr_660696	0.727
chr18	11903062	11903343	dmr_660698	0.565
chr18	11911049	11911236	dmr_660708	0.6445
chr18	11911736	11912035	dmr_660709	0.578
chr18	11912395	11912808	dmr_660710	0.616
chr18	11914109	11914307	dmr_660712	0.6509999999999999
chr18	11931313	11931537	dmr_660730	0.534
chr18	11936094	11936472	dmr_660737	0.7235
chr18	11939249	11939670	dmr_660744	0.6805
chr18	11939736	11940230	dmr_660745	0.6775
chr18	11942808	11943003	dmr_660750	0.847
chr18	11954521	11954562	dmr_660762	0.6535
chr18	11967318	11967486	dmr_660774	0.5720000000000001
chr18	11972397	11972578	dmr_660775	0.5955
chr18	11973912	11974157	dmr_660777	0.7105
chr18	11983291	11983571	dmr_660783	0.5025
chr18	11985127	11985349	dmr_660786	0.7015
chr18	11995995	11996467	dmr_660796	0.684
chr18	11997371	11997557	dmr_660798	0.6659999999999999
chr18	11999706	11999896	dmr_660801	0.5305
chr18	12059832	12060087	dmr_660834	0.5720000000000001
chr18	12129727	12129770	dmr_660871	0.542
chr18	12169505	12169710	dmr_660909	0.555
chr18	12220822	12221231	dmr_660955	0.736
chr18	12294900	12295328	dmr_660994	0.5325
chr18	12459411	12459452	dmr_661087	0.633
chr18	12470917	12471024	dmr_661094	0.5675
chr18	12473121	12473262	dmr_661096	0.6265
chr18	12524980	12525201	dmr_661137	0.637
chr18	12562796	12562857	dmr_661157	0.8845
chr18	12642723	12642877	dmr_661198	0.7709999999999999
chr18	12646056	12646382	dmr_661202	0.6155
chr18	12655261	12655401	dmr_661211	0.52
chr18	12703234	12703825	dmr_661254	0.537
chr18	12726902	12727754	dmr_661270	0.5755
chr18	12741933	12742123	dmr_661283	0.6235
chr18	12772154	12773168	dmr_661327	0.639
chr18	12789068	12789348	dmr_661349	0.6035
chr18	12791587	12791678	dmr_661353	0.785
chr18	12811060	12811350	dmr_661379	0.591
chr18	12812564	12814229	dmr_661381	0.667
chr18	12816206	12816247	dmr_661384	0.732
chr18	12816555	12816571	dmr_661385	0.8185
chr18	12816778	12816802	dmr_661386	0.789
chr18	12817299	12817608	dmr_661387	0.618
chr18	12818133	12818423	dmr_661388	0.804
chr18	12818757	12818888	dmr_661389	0.8255
chr18	12819144	12819673	dmr_661390	0.8565
chr18	12819711	12819810	dmr_661391	0.861
chr18	12820078	12820748	dmr_661392	0.823
chr18	12821503	12823072	dmr_661394	0.61
chr18	12836903	12837082	dmr_661412	0.775
chr18	12837897	12838105	dmr_661414	0.5665
chr18	12851787	12851916	dmr_661431	0.5625
chr18	12853570	12855071	dmr_661435	0.721
chr18	12858395	12858525	dmr_661442	0.6845
chr18	12859764	12859928	dmr_661444	0.7495
chr18	12863010	12863190	dmr_661447	0.6805
chr18	12863451	12863721	dmr_661448	0.657
chr18	12871143	12871559	dmr_661460	0.763
chr18	12872016	12872986	dmr_661461	0.752
chr18	12875425	12876397	dmr_661466	0.5665
chr18	12876681	12877014	dmr_661467	0.639
chr18	12881247	12881849	dmr_661471	0.575
chr18	12882709	12884328	dmr_661472	0.6715
chr18	12907354	12907435	dmr_661493	0.586
chr18	12909858	12911202	dmr_661498	0.6525
chr18	12916686	12917254	dmr_661508	0.6920000000000001
chr18	12917525	12918730	dmr_661509	0.73
chr18	13027439	13027609	dmr_661583	0.5435
chr18	13115841	13116015	dmr_661617	0.7625
chr18	13139032	13139492	dmr_661628	0.613
chr18	13225046	13225110	dmr_661653	0.6095
chr18	13304994	13305286	dmr_661696	0.517
chr18	13449577	13449807	dmr_661791	0.5670000000000001
chr18	13503058	13503333	dmr_661818	0.6375
chr18	13621024	13621550	dmr_661863	0.7415
chr18	13653135	13653401	dmr_661879	0.74
chr18	14036822	14037313	dmr_662091	0.73
chr18	14202171	14202577	dmr_662165	0.6579999999999999
chr18	14261454	14261994	dmr_662206	0.642
chr18	14416409	14416586	dmr_662286	0.795
chr18	14463758	14463881	dmr_662302	0.5985
chr18	14476086	14476374	dmr_662309	0.5985
chr18	14478581	14479454	dmr_662313	0.73
chr18	14922036	14922104	dmr_662506	0.6475
chr18	14939575	14939781	dmr_662514	0.6745
chr18	14986911	14987054	dmr_662563	0.5755
chr18	14989226	14989671	dmr_662566	0.619
chr18	14992070	14993191	dmr_662569	0.529
chr18	14993383	14993526	dmr_662570	0.5539999999999999
chr18	14994114	14994392	dmr_662572	0.665
chr18	14997117	14997921	dmr_662576	0.636
chr18	15001790	15001827	dmr_662583	0.8595
chr18	15001861	15002558	dmr_662584	0.8595
chr18	15012194	15012391	dmr_662601	0.6065
chr18	15012738	15012745	dmr_662603	0.667
chr18	15023562	15023980	dmr_662615	0.7285
chr18	15024589	15025196	dmr_662617	0.5675
chr18	15025409	15025484	dmr_662618	0.7845
chr18	15059285	15060494	dmr_662661	0.5710000000000001
chr18	15060765	15061592	dmr_662662	0.6565
chr18	15065107	15066487	dmr_662664	0.6275
chr18	15078249	15078585	dmr_662677	0.5575
chr18	15078617	15079071	dmr_662678	0.8225
chr18	15080216	15080295	dmr_662681	0.6545
chr18	15080615	15080812	dmr_662682	0.8745
chr18	15100517	15100823	dmr_662695	0.598
chr18	15115559	15115893	dmr_662709	0.5635
chr18	15128405	15129062	dmr_662719	0.8745
chr18	15130758	15131016	dmr_662721	0.568
chr18	15138040	15138051	dmr_662728	0.767
chr18	15138474	15138976	dmr_662730	0.5710000000000001
chr18	15148472	15149000	dmr_662737	0.6455
chr18	15464016	15464094	dmr_662881	0.6015
chr18	15505601	15505771	dmr_662907	0.5805
chr18	15540891	15541194	dmr_662933	0.7095
chr18	15725268	15725716	dmr_663016	0.8675
chr18	15899749	15899886	dmr_663077	0.6125
chr18	15917422	15918073	dmr_663087	0.5365
chr18	16002374	16002429	dmr_663106	0.865
chr18	16021738	16021910	dmr_663117	0.6165
chr18	16111512	16111658	dmr_663173	0.5515
chr18	16193014	16193091	dmr_663214	0.637
chr18	16258364	16258485	dmr_663252	0.7929999999999999
chr18	16297907	16297967	dmr_663266	0.8155
chr18	16414487	16414672	dmr_663304	0.515
chr18	16418051	16418217	dmr_663307	0.8715
chr18	16418729	16419074	dmr_663308	0.784
chr18	16432626	16433188	dmr_663319	0.892
chr18	16468958	16469191	dmr_663340	0.535
chr18	16475344	16475859	dmr_663345	0.5735
chr18	16561527	16561800	dmr_663390	0.535
chr18	16593289	16593749	dmr_663413	0.7425
chr18	16601862	16602691	dmr_663421	0.654
chr18	16602855	16603373	dmr_663422	0.8525
chr18	16660133	16660338	dmr_663486	0.6105
chr18	16671156	16671381	dmr_663500	0.8340000000000001
chr18	16682023	16682164	dmr_663516	0.78
chr18	16682433	16683488	dmr_663517	0.867
chr18	16683564	16683726	dmr_663518	0.565
chr18	16686816	16687438	dmr_663521	0.6409999999999999
chr18	16694852	16694917	dmr_663530	0.691
chr18	16699273	16699445	dmr_663537	0.507
chr18	16724579	16724636	dmr_663567	0.5820000000000001
chr18	16774617	16774832	dmr_663630	0.509
chr18	16805771	16806566	dmr_663671	0.6875
chr18	16816056	16816432	dmr_663680	0.636
chr18	16831238	16831505	dmr_663697	0.67
chr18	16920063	16920354	dmr_663726	0.9195
chr18	17022556	17022813	dmr_663750	0.7415
chr18	17029316	17029588	dmr_663753	0.7305
chr18	17140654	17140976	dmr_663801	0.774
chr18	17154094	17154366	dmr_663802	0.9785
chr18	17335533	17335559	dmr_663872	0.578
chr18	17390035	17390059	dmr_663892	0.8805
chr18	17390529	17390775	dmr_663893	0.6175
chr18	17390929	17391678	dmr_663894	0.612
chr18	17472154	17472277	dmr_663914	0.542
chr18	17615881	17616247	dmr_663963	0.7709999999999999
chr18	17812694	17812710	dmr_664028	0.741
chr18	18517179	18517575	dmr_664196	0.8995
chr18	18567237	18567266	dmr_664210	0.6305
chr18	18899109	18899269	dmr_664288	0.863
chr18	18899617	18899644	dmr_664289	0.6195
chr18	18902533	18902576	dmr_664292	0.69
chr18	18914809	18914905	dmr_664299	0.5485
chr18	18944178	18944233	dmr_664310	0.905
chr18	19111786	19111885	dmr_664347	0.628
chr18	19468452	19469034	dmr_664427	0.74
chr18	19481361	19481430	dmr_664435	0.9385
chr18	19545825	19546070	dmr_664462	0.6655
chr18	19549947	19550331	dmr_664467	0.5195
chr18	19631759	19632216	dmr_664501	0.583
chr18	19667924	19668072	dmr_664519	0.813
chr18	19688973	19689033	dmr_664529	0.8809999999999999
chr18	19802970	19803083	dmr_664575	0.772
chr18	19846567	19846871	dmr_664583	0.5305
chr18	19893611	19893940	dmr_664607	0.8645
chr18	19911775	19912000	dmr_664611	0.6635
chr18	20160080	20160182	dmr_664743	0.6795
chr18	20189971	20190257	dmr_664751	0.5435
chr18	20291801	20292206	dmr_664802	0.5435
chr18	20557188	20557261	dmr_664904	0.731
chr18	20566051	20566522	dmr_664910	0.6105
chr18	20566833	20566871	dmr_664911	0.7885
chr18	20673498	20673845	dmr_664956	0.7525
chr18	20675646	20676400	dmr_664959	0.5770000000000001
chr18	20710746	20711813	dmr_664995	0.5775
chr18	20712015	20712362	dmr_664996	0.7415
chr18	20712391	20712858	dmr_664997	0.64
chr18	20726673	20727137	dmr_665017	0.624
chr18	20754532	20754586	dmr_665043	0.6235
chr18	20779593	20779767	dmr_665063	0.8195
chr18	20812631	20812686	dmr_665092	0.5255
chr18	20815662	20815839	dmr_665095	0.7825
chr18	20816389	20817123	dmr_665096	0.5675
chr18	20961021	20961304	dmr_665180	0.608
chr18	21179681	21179931	dmr_665306	0.674
chr18	21181523	21181594	dmr_665308	0.6535
chr18	21185199	21185205	dmr_665314	0.5379999999999999
chr18	21185274	21185765	dmr_665315	0.6355
chr18	21186028	21186284	dmr_665317	0.7535
chr18	21298025	21298583	dmr_665414	0.6905
chr18	21335468	21335684	dmr_665441	0.5855
chr18	21359851	21360237	dmr_665458	0.696
chr18	21453386	21453617	dmr_665497	0.8345
chr18	21460508	21460717	dmr_665502	0.6005
chr18	21735861	21736389	dmr_665626	0.73
chr18	21774710	21775143	dmr_665647	0.6455
chr18	21813174	21813267	dmr_665661	0.713
chr18	21875358	21876387	dmr_665684	0.85
chr18	21962546	21962702	dmr_665728	0.6535
chr18	21963120	21963337	dmr_665729	0.6805
chr18	22031327	22031352	dmr_665756	0.514
chr18	22247935	22248466	dmr_665856	0.6355
chr18	22342778	22343097	dmr_665885	0.5705
chr18	22386090	22386119	dmr_665925	0.62
chr18	22418713	22418900	dmr_665960	0.7075
chr18	22450643	22450696	dmr_665982	0.584
chr18	22476246	22476303	dmr_666002	0.638
chr18	22489284	22489619	dmr_666014	0.5705
chr18	22489794	22489972	dmr_666015	0.505
chr18	22498457	22499126	dmr_666022	0.773
chr18	22507754	22508086	dmr_666032	0.667
chr18	22646821	22646908	dmr_666081	0.9305
chr18	22718857	22719121	dmr_666121	0.584
chr18	22735740	22735801	dmr_666142	0.637
chr18	22875845	22875994	dmr_666263	0.6735
chr18	22910682	22911456	dmr_666284	0.8435
chr18	22912468	22912654	dmr_666286	0.8465
chr18	22912665	22912690	dmr_666287	0.6145
chr18	22932656	22933403	dmr_666308	0.7545
chr18	22933898	22934308	dmr_666310	0.6659999999999999
chr18	22961790	22962030	dmr_666334	0.5435
chr18	22962315	22962838	dmr_666335	0.6579999999999999
chr18	22977871	22978229	dmr_666344	0.5095
chr18	22980826	22981499	dmr_666347	0.6755
chr18	22984030	22984531	dmr_666349	0.6675
chr18	22998339	22998357	dmr_666355	0.7070000000000001
chr18	23022737	23023131	dmr_666378	0.7440000000000001
chr18	23036615	23036856	dmr_666392	0.76
chr18	23045496	23046016	dmr_666397	0.547
chr18	23046424	23046472	dmr_666398	0.6729999999999999
chr18	23083071	23083140	dmr_666406	0.7935
chr18	23092857	23092868	dmr_666412	0.675
chr18	23193329	23193521	dmr_666462	0.5325
chr18	23201248	23201259	dmr_666465	0.7035
chr18	23346968	23347202	dmr_666523	0.8585
chr18	23347223	23347524	dmr_666524	0.877
chr18	23350575	23350735	dmr_666528	0.6065
chr18	23428624	23428675	dmr_666599	0.507
chr18	23436336	23437386	dmr_666609	0.654
chr18	23442675	23442904	dmr_666614	0.5825
chr18	23444771	23445785	dmr_666618	0.83
chr18	23456812	23457254	dmr_666637	0.65
chr18	23463332	23464020	dmr_666645	0.5225
chr18	23468256	23468653	dmr_666650	0.7615
chr18	23508397	23508571	dmr_666690	0.6435
chr18	23534836	23535584	dmr_666719	0.6975
chr18	23571580	23571788	dmr_666750	0.7185
chr18	23572409	23572470	dmr_666751	0.7465
chr18	23610412	23610431	dmr_666785	0.5855
chr18	23654629	23654775	dmr_666822	0.6635
chr18	23664435	23664731	dmr_666832	0.596
chr18	23668064	23668257	dmr_666838	0.6945
chr18	23693138	23693477	dmr_666866	0.7365
chr18	23751088	23751528	dmr_666890	0.5425
chr18	23754072	23754108	dmr_666891	0.628
chr18	23754512	23754874	dmr_666892	0.669
chr18	23773090	23773336	dmr_666901	0.7285
chr18	23781705	23782305	dmr_666907	0.6105
chr18	23806038	23806104	dmr_666921	0.7815
chr18	23807520	23808677	dmr_666923	0.513
chr18	23810190	23810229	dmr_666927	0.6395
chr18	23814497	23814930	dmr_666935	0.591
chr18	23835116	23835721	dmr_666969	0.5395
chr18	23837122	23837226	dmr_666972	0.7605
chr18	23843042	23843045	dmr_666981	0.6515
chr18	23843257	23843857	dmr_666982	0.8270000000000001
chr18	23851259	23851453	dmr_666994	0.59
chr18	23852285	23852942	dmr_666996	0.6465
chr18	23854292	23854384	dmr_666998	0.5705
chr18	23856507	23856814	dmr_667002	0.6890000000000001
chr18	23859535	23859833	dmr_667007	0.6715
chr18	23859871	23860497	dmr_667008	0.7595
chr18	23861838	23862204	dmr_667012	0.6025
chr18	23862436	23863337	dmr_667013	0.8505
chr18	23868326	23868530	dmr_667021	0.701
chr18	23869453	23869472	dmr_667022	0.7975
chr18	23869861	23870035	dmr_667023	0.544
chr18	23874139	23874262	dmr_667030	0.597
chr18	23884839	23885296	dmr_667044	0.753
chr18	23887449	23888099	dmr_667046	0.502
chr18	23901294	23901541	dmr_667067	0.7090000000000001
chr18	23921850	23922066	dmr_667088	0.5720000000000001
chr18	23943427	23944023	dmr_667105	0.6005
chr18	24074252	24074621	dmr_667189	0.932
chr18	24112332	24112943	dmr_667217	0.6105
chr18	24124879	24124891	dmr_667229	0.968
chr18	24166473	24166627	dmr_667256	0.5405
chr18	24213492	24213537	dmr_667295	0.6975
chr18	24290023	24290642	dmr_667352	0.7845
chr18	24290699	24290986	dmr_667353	0.7515
chr18	24298173	24299697	dmr_667359	0.7595
chr18	24301546	24301854	dmr_667363	0.652
chr18	24394254	24394529	dmr_667432	0.5335
chr18	24402708	24403966	dmr_667436	0.57
chr18	24528964	24528981	dmr_667531	0.6735
chr18	24592333	24592995	dmr_667555	0.7340000000000001
chr18	24653998	24654609	dmr_667620	0.561
chr18	24665984	24666550	dmr_667626	0.545
chr18	24702808	24703022	dmr_667644	0.532
chr18	24710507	24711812	dmr_667649	0.579
chr18	24714127	24714788	dmr_667654	0.5025
chr18	24731180	24731270	dmr_667671	0.718
chr18	24732945	24732965	dmr_667673	0.907
chr18	24733303	24734087	dmr_667674	0.8455
chr18	24734167	24734225	dmr_667675	0.9345
chr18	24738814	24739679	dmr_667680	0.6075
chr18	24747194	24747465	dmr_667690	0.7355
chr18	24747906	24748079	dmr_667692	0.6559999999999999
chr18	24748482	24749045	dmr_667693	0.6265
chr18	24750644	24750963	dmr_667696	0.52
chr18	24751239	24751255	dmr_667697	0.6920000000000001
chr18	24751528	24751979	dmr_667698	0.605
chr18	24762743	24763168	dmr_667711	0.8695
chr18	24763522	24763839	dmr_667712	0.9145
chr18	24764825	24765179	dmr_667714	0.594
chr18	24765501	24765597	dmr_667715	0.8715
chr18	24765863	24765890	dmr_667716	0.7665
chr18	24767751	24767888	dmr_667718	0.53
chr18	24772902	24773117	dmr_667725	0.612
chr18	24773156	24773204	dmr_667726	0.903
chr18	24775267	24775499	dmr_667728	0.706
chr18	24776044	24776152	dmr_667730	0.8140000000000001
chr18	24778975	24779464	dmr_667733	0.504
chr18	24782859	24783070	dmr_667737	0.655
chr18	24784950	24785170	dmr_667741	0.7655
chr18	24785218	24785496	dmr_667742	0.7835
chr18	24799109	24799174	dmr_667756	0.7675
chr18	24802459	24802849	dmr_667758	0.546
chr18	24804416	24804513	dmr_667761	0.503
chr18	24805656	24806338	dmr_667764	0.534
chr18	24809705	24809726	dmr_667770	0.833
chr18	24809885	24809966	dmr_667771	0.653
chr18	24815127	24815489	dmr_667775	0.5489999999999999
chr18	24822421	24822785	dmr_667785	0.7055
chr18	24827087	24827363	dmr_667792	0.7709999999999999
chr18	24828046	24828441	dmr_667793	0.807
chr18	24828613	24828778	dmr_667794	0.6555
chr18	24839175	24839412	dmr_667809	0.6775
chr18	24853089	24853210	dmr_667824	0.5745
chr18	24861576	24861905	dmr_667838	0.6305
chr18	24862197	24862327	dmr_667839	0.7405
chr18	24871400	24871734	dmr_667851	0.5710000000000001
chr18	24872073	24872635	dmr_667853	0.8340000000000001
chr18	24876279	24876441	dmr_667859	0.662
chr18	24876510	24876738	dmr_667860	0.5655
chr18	24877655	24878353	dmr_667862	0.818
chr18	24883904	24884004	dmr_667870	0.6525
chr18	24884718	24885119	dmr_667871	0.7305
chr18	24889337	24889439	dmr_667875	0.6555
chr18	24901725	24902220	dmr_667886	0.643
chr18	24902322	24902770	dmr_667887	0.583
chr18	24905906	24906094	dmr_667891	0.5385
chr18	24906107	24906221	dmr_667892	0.7
chr18	24940243	24940729	dmr_667927	0.591
chr18	24941211	24941911	dmr_667929	0.6525
chr18	24958606	24958737	dmr_667948	0.5005
chr18	24958886	24959885	dmr_667949	0.7415
chr18	24962995	24963107	dmr_667953	0.636
chr18	24970901	24970964	dmr_667961	0.728
chr18	24971042	24971359	dmr_667962	0.5545
chr18	24971776	24971804	dmr_667963	0.7675
chr18	24972251	24972364	dmr_667964	0.7859999999999999
chr18	24972655	24973126	dmr_667965	0.732
chr18	24973418	24973498	dmr_667966	0.6655
chr18	24982274	24982469	dmr_667978	0.525
chr18	24997983	24998083	dmr_667993	0.6365
chr18	25039113	25039137	dmr_668024	0.6325
chr18	25043472	25043601	dmr_668028	0.752
chr18	25083804	25084100	dmr_668061	0.778
chr18	25091702	25092058	dmr_668069	0.7495
chr18	25118694	25118877	dmr_668091	0.74
chr18	25238951	25239355	dmr_668147	0.773
chr18	25239632	25240147	dmr_668148	0.732
chr18	25240473	25240581	dmr_668149	0.738
chr18	25242080	25242847	dmr_668152	0.5005
chr18	25284805	25285533	dmr_668178	0.614
chr18	25450373	25450630	dmr_668267	0.7575
chr18	25469096	25469207	dmr_668281	0.5455
chr18	25469389	25469586	dmr_668282	0.795
chr18	25482750	25482778	dmr_668301	0.5775
chr18	25505334	25505343	dmr_668337	0.7825
chr18	25507945	25508378	dmr_668340	0.6045
chr18	25553790	25554624	dmr_668403	0.7045
chr18	25555245	25555555	dmr_668404	0.6425
chr18	25578663	25578738	dmr_668437	0.6955
chr18	25600331	25600980	dmr_668468	0.5755
chr18	25609544	25610062	dmr_668481	0.627
chr18	25615952	25616452	dmr_668491	0.784
chr18	25616563	25616729	dmr_668492	0.731
chr18	25617809	25617850	dmr_668494	0.6455
chr18	25618109	25618167	dmr_668495	0.5205
chr18	25624427	25624498	dmr_668504	0.6235
chr18	25624502	25625015	dmr_668505	0.552
chr18	25627799	25628052	dmr_668509	0.6559999999999999
chr18	25630159	25630411	dmr_668513	0.635
chr18	25631077	25631299	dmr_668515	0.506
chr18	25631572	25631669	dmr_668516	0.5855
chr18	25634756	25635157	dmr_668524	0.711
chr18	25639435	25639885	dmr_668530	0.601
chr18	25661979	25662036	dmr_668564	0.6015
chr18	25662481	25662654	dmr_668565	0.536
chr18	25677933	25678135	dmr_668591	0.5185
chr18	25680961	25681286	dmr_668593	0.8095
chr18	25692369	25692488	dmr_668608	0.6515
chr18	25696978	25697164	dmr_668616	0.601
chr18	25725772	25725951	dmr_668658	0.6005
chr18	25734842	25735135	dmr_668676	0.763
chr18	25747386	25747650	dmr_668693	0.6565
chr18	25757153	25758583	dmr_668703	0.7565
chr18	25826202	25826272	dmr_668755	0.7565
chr18	25836715	25836867	dmr_668767	0.522
chr18	25837146	25837191	dmr_668768	0.7955
chr18	25838333	25839093	dmr_668771	0.6085
chr18	25861897	25862511	dmr_668791	0.7240000000000001
chr18	25955732	25955848	dmr_668842	0.884
chr18	25957302	25957456	dmr_668845	0.5975
chr18	26014990	26015100	dmr_668876	0.722
chr18	26015535	26015629	dmr_668877	0.725
chr18	26019433	26019489	dmr_668879	0.9420000000000001
chr18	26177240	26177306	dmr_668947	0.505
chr18	26179145	26179306	dmr_668950	0.6345
chr18	26260132	26260501	dmr_668980	0.5225
chr18	26260663	26260849	dmr_668981	0.71
chr18	26261115	26262084	dmr_668982	0.813
chr18	26262137	26262649	dmr_668983	0.6135
chr18	26280737	26280898	dmr_668992	0.9445
chr18	26281193	26281273	dmr_668993	0.5275
chr18	26291983	26292250	dmr_668998	0.7515
chr18	26293873	26294017	dmr_669001	0.615
chr18	26294405	26295327	dmr_669002	0.823
chr18	26332678	26332784	dmr_669023	0.622
chr18	26356354	26356441	dmr_669038	0.6245
chr18	26370379	26370505	dmr_669047	0.7315
chr18	26489739	26490468	dmr_669099	0.759
chr18	26585088	26585278	dmr_669139	0.708
chr18	26729439	26729544	dmr_669200	0.562
chr18	26814764	26815049	dmr_669240	0.7170000000000001
chr18	26895100	26895445	dmr_669277	0.7365
chr18	26895826	26896052	dmr_669278	0.7595
chr18	26925373	26925873	dmr_669302	0.7440000000000001
chr18	26949402	26949686	dmr_669316	0.757
chr18	26949781	26949925	dmr_669317	0.6105
chr18	27222626	27222812	dmr_669393	0.7215
chr18	27273056	27273187	dmr_669411	0.516
chr18	27296343	27296630	dmr_669421	0.6375
chr18	27374420	27375294	dmr_669455	0.5485
chr18	27506756	27506774	dmr_669497	0.754
chr18	27506903	27506957	dmr_669498	0.573
chr18	27804000	27804049	dmr_669637	0.575
chr18	27824315	27824637	dmr_669646	0.5945
chr18	28055479	28055547	dmr_669766	0.6015
chr18	28056145	28056712	dmr_669767	0.6955
chr18	28136006	28136267	dmr_669798	0.639
chr18	28725142	28725417	dmr_670002	0.594
chr18	28738296	28738309	dmr_670012	0.7355
chr18	28852104	28852267	dmr_670045	0.6779999999999999
chr18	29056896	29057200	dmr_670125	0.7885
chr18	29242566	29242852	dmr_670199	0.8590000000000001
chr18	29245311	29245401	dmr_670201	0.746
chr18	29321896	29321930	dmr_670249	0.5035
chr18	29327198	29327951	dmr_670252	0.7355
chr18	29362838	29363183	dmr_670266	0.6515
chr18	29414505	29414641	dmr_670286	0.614
chr18	29423978	29424091	dmr_670290	0.767
chr18	29516294	29516464	dmr_670329	0.7135
chr18	29632250	29632740	dmr_670384	0.723
chr18	29633062	29633372	dmr_670385	0.632
chr18	29732592	29733127	dmr_670422	0.6845
chr18	29749908	29749952	dmr_670431	0.841
chr18	29750053	29750351	dmr_670432	0.6725
chr18	29849442	29849767	dmr_670479	0.7575
chr18	29945115	29945466	dmr_670524	0.6559999999999999
chr18	29951178	29951444	dmr_670531	0.5365
chr18	29951702	29952067	dmr_670532	0.7290000000000001
chr18	29994214	29994397	dmr_670550	0.695
chr18	30045660	30045710	dmr_670581	0.568
chr18	30046912	30046973	dmr_670583	0.775
chr18	30047275	30047372	dmr_670584	0.5429999999999999
chr18	30077925	30077970	dmr_670596	0.596
chr18	30085993	30086082	dmr_670605	0.6235
chr18	30087334	30087513	dmr_670607	0.794
chr18	30110382	30111250	dmr_670621	0.767
chr18	30118783	30119426	dmr_670625	0.8009999999999999
chr18	30127041	30127672	dmr_670631	0.5285
chr18	30139797	30140155	dmr_670643	0.516
chr18	30225670	30225949	dmr_670701	0.6729999999999999
chr18	30347852	30348390	dmr_670781	0.862
chr18	30348416	30348606	dmr_670782	0.7615
chr18	30366065	30366594	dmr_670792	0.6815
chr18	30438557	30438868	dmr_670833	0.654
chr18	30529866	30530064	dmr_670890	0.6970000000000001
chr18	30530481	30531333	dmr_670891	0.6765
chr18	30571370	30571592	dmr_670916	0.602
chr18	30575237	30575268	dmr_670920	0.7055
chr18	30575729	30575782	dmr_670921	0.7015
chr18	30577195	30577432	dmr_670923	0.5095
chr18	30603242	30603503	dmr_670944	0.539
chr18	30611194	30612335	dmr_670950	0.7255
chr18	30632146	30632713	dmr_670968	0.5145
chr18	30635743	30635825	dmr_670973	0.888
chr18	30643645	30644213	dmr_670979	0.728
chr18	30702928	30703208	dmr_671011	0.682
chr18	30748277	30748516	dmr_671034	0.6055
chr18	30753348	30753619	dmr_671039	0.8025
chr18	30781174	30781360	dmr_671056	0.638
chr18	30782363	30782787	dmr_671059	0.95
chr18	30784212	30784578	dmr_671062	0.9695
chr18	30856557	30856573	dmr_671097	0.659
chr18	30857261	30857269	dmr_671098	0.718
chr18	30857680	30857873	dmr_671099	0.695
chr18	30881589	30881681	dmr_671110	0.784
chr18	30892801	30892914	dmr_671125	0.6725
chr18	30899998	30900086	dmr_671132	0.726
chr18	30964309	30964767	dmr_671162	0.735
chr18	31028158	31028397	dmr_671194	0.5075
chr18	31052569	31052701	dmr_671203	0.5920000000000001
chr18	31058368	31058436	dmr_671210	0.755
chr18	31137521	31138099	dmr_671245	0.5895
chr18	31171787	31172061	dmr_671262	0.762
chr18	31189056	31190402	dmr_671280	0.5455
chr18	31350365	31350537	dmr_671367	0.6970000000000001
chr18	31441290	31441700	dmr_671405	0.6779999999999999
chr18	31443658	31444398	dmr_671408	0.67
chr18	31445141	31445317	dmr_671410	0.6895
chr18	31445894	31445902	dmr_671411	0.5815
chr18	31446568	31446571	dmr_671412	0.659
chr18	31448398	31448762	dmr_671413	0.853
chr18	31628585	31628735	dmr_671484	0.5355
chr18	31662502	31663257	dmr_671504	0.85
chr18	31766880	31766952	dmr_671556	0.557
chr18	31827873	31827958	dmr_671597	0.6095
chr18	31860370	31860776	dmr_671630	0.5295
chr18	32001790	32001966	dmr_671718	0.5529999999999999
chr18	32138408	32138909	dmr_671771	0.6035
chr18	32147886	32148101	dmr_671775	0.628
chr18	32164672	32164710	dmr_671787	0.5495
chr18	32170613	32170760	dmr_671796	0.6805
chr18	32171030	32171040	dmr_671797	0.5425
chr18	32172781	32172879	dmr_671801	0.679
chr18	32176358	32176632	dmr_671805	0.7565
chr18	32217405	32217649	dmr_671834	0.6425
chr18	32237273	32237557	dmr_671846	0.7925
chr18	32238868	32238880	dmr_671849	0.7855
chr18	32239154	32239527	dmr_671850	0.6185
chr18	32271315	32271466	dmr_671878	0.535
chr18	32281641	32281714	dmr_671886	0.5735
chr18	32289430	32289973	dmr_671890	0.505
chr18	32330493	32330605	dmr_671908	0.5925
chr18	32364584	32364701	dmr_671935	0.6485
chr18	32375682	32375919	dmr_671952	0.7659999999999999
chr18	32380923	32381012	dmr_671957	0.506
chr18	32391387	32391635	dmr_671974	0.7659999999999999
chr18	32410451	32410487	dmr_671996	0.7375
chr18	32456454	32456560	dmr_672041	0.6425
chr18	32488661	32489081	dmr_672059	0.6685
chr18	32493003	32493458	dmr_672061	0.5235
chr18	32509905	32510182	dmr_672072	0.748
chr18	32510771	32511148	dmr_672074	0.7425
chr18	32549134	32549651	dmr_672099	0.5565
chr18	32633940	32634151	dmr_672144	0.7895
chr18	32647594	32648078	dmr_672156	0.5895
chr18	32878617	32878865	dmr_672250	0.519
chr18	32940378	32941728	dmr_672294	0.5555
chr18	32944615	32944975	dmr_672297	0.515
chr18	32954789	32955030	dmr_672307	0.5665
chr18	32955201	32955813	dmr_672308	0.5925
chr18	32956168	32956618	dmr_672310	0.54
chr18	32957910	32959559	dmr_672312	0.6275
chr18	32961661	32962425	dmr_672315	0.6709999999999999
chr18	32980195	32980377	dmr_672336	0.653
chr18	32983278	32983652	dmr_672340	0.7875
chr18	32984379	32985403	dmr_672342	0.6509999999999999
chr18	32986029	32986139	dmr_672344	0.5535
chr18	32990275	32991032	dmr_672350	0.6245
chr18	32994909	32995169	dmr_672355	0.6625
chr18	33000424	33000963	dmr_672362	0.8075
chr18	33002481	33002509	dmr_672364	0.5975
chr18	33006063	33006392	dmr_672367	0.9259999999999999
chr18	33008587	33008757	dmr_672369	0.8065
chr18	33036611	33036971	dmr_672374	0.6685
chr18	33043089	33043143	dmr_672378	0.602
chr18	33052220	33052244	dmr_672379	0.5165
chr18	33059217	33059722	dmr_672385	0.6055
chr18	33059724	33059999	dmr_672386	0.636
chr18	33060585	33060729	dmr_672388	0.546
chr18	33104745	33104996	dmr_672428	0.8075
chr18	33135379	33135808	dmr_672459	0.637
chr18	33161727	33161761	dmr_672488	0.765
chr18	33162298	33162605	dmr_672489	0.597
chr18	33170366	33170501	dmr_672497	0.667
chr18	33171217	33171384	dmr_672498	0.8425
chr18	33199512	33199658	dmr_672523	0.722
chr18	33200320	33200764	dmr_672525	0.701
chr18	33201015	33201643	dmr_672526	0.6335
chr18	33350204	33350385	dmr_672595	0.611
chr18	33365072	33365681	dmr_672612	0.667
chr18	33377011	33377211	dmr_672621	0.6635
chr18	33425417	33425702	dmr_672658	0.6765
chr18	33432849	33433698	dmr_672666	0.5245
chr18	33441003	33441197	dmr_672675	0.9095
chr18	33441452	33441578	dmr_672676	0.792
chr18	33443130	33443461	dmr_672679	0.745
chr18	33443902	33444237	dmr_672680	0.7609999999999999
chr18	33460796	33460986	dmr_672699	0.583
chr18	33461182	33461369	dmr_672700	0.7535
chr18	33461631	33461698	dmr_672701	0.738
chr18	33536096	33536442	dmr_672751	0.54
chr18	33606752	33606859	dmr_672799	0.6355
chr18	33633391	33633713	dmr_672828	0.601
chr18	33759873	33760349	dmr_672921	0.6775
chr18	33770708	33771008	dmr_672931	0.9815
chr18	33771303	33771432	dmr_672932	0.7040000000000001
chr18	33771715	33772010	dmr_672933	0.852
chr18	33772816	33772891	dmr_672934	0.6165
chr18	33829697	33829892	dmr_672965	0.8305
chr18	33919142	33919297	dmr_673013	0.6135
chr18	34070022	34070123	dmr_673105	0.532
chr18	34080774	34080872	dmr_673118	0.5720000000000001
chr18	34102514	34103468	dmr_673130	0.5095
chr18	34196332	34196501	dmr_673197	0.6695
chr18	34202178	34202379	dmr_673205	0.6985
chr18	34202520	34202954	dmr_673206	0.6235
chr18	34203106	34204064	dmr_673207	0.6665
chr18	34212647	34212826	dmr_673215	0.625
chr18	34241574	34241579	dmr_673240	0.545
chr18	34268370	34269398	dmr_673277	0.5195
chr18	34269447	34269476	dmr_673278	0.5215
chr18	34269968	34270204	dmr_673279	0.7375
chr18	34324244	34324646	dmr_673346	0.625
chr18	34328809	34328969	dmr_673351	0.6345
chr18	34344160	34344447	dmr_673364	0.858
chr18	34363049	34363569	dmr_673391	0.5425
chr18	34373941	34374256	dmr_673406	0.706
chr18	34383144	34383478	dmr_673412	0.6755
chr18	34401229	34402061	dmr_673420	0.561
chr18	34402339	34402353	dmr_673421	0.8575
chr18	34457998	34458051	dmr_673476	0.6805
chr18	34547773	34548518	dmr_673531	0.5885
chr18	34548710	34548932	dmr_673532	0.7505
chr18	34549982	34550897	dmr_673534	0.5555
chr18	34633260	34634160	dmr_673575	0.501
chr18	34839241	34839349	dmr_673698	0.7725
chr18	34839651	34840103	dmr_673699	0.61
chr18	34848915	34849201	dmr_673708	0.6425
chr18	34849530	34849724	dmr_673709	0.616
chr18	34850566	34851863	dmr_673710	0.6385
chr18	34852173	34852702	dmr_673711	0.6315
chr18	34854294	34854647	dmr_673715	0.607
chr18	34854980	34855200	dmr_673716	0.6195
chr18	34855663	34856401	dmr_673717	0.647
chr18	34856429	34856498	dmr_673718	0.619
chr18	34858883	34859129	dmr_673722	0.5985
chr18	34862397	34864090	dmr_673723	0.6975
chr18	34864404	34865115	dmr_673724	0.654
chr18	34865152	34865895	dmr_673725	0.6935
chr18	34866206	34866607	dmr_673726	0.518
chr18	34867041	34867062	dmr_673727	0.534
chr18	34885727	34886062	dmr_673734	0.5055
chr18	34886391	34886480	dmr_673735	0.6175
chr18	34886808	34886876	dmr_673736	0.7020000000000001
chr18	34900730	34901552	dmr_673745	0.5195
chr18	34901818	34902154	dmr_673746	0.5539999999999999
chr18	34983025	34983271	dmr_673815	0.6805
chr18	34989831	34989840	dmr_673823	0.603
chr18	35004907	35005248	dmr_673836	0.759
chr18	35043826	35043857	dmr_673874	0.5685
chr18	35045266	35046956	dmr_673876	0.6415
chr18	35070889	35071679	dmr_673898	0.6635
chr18	35072229	35072290	dmr_673899	0.5145
chr18	35088931	35089783	dmr_673910	0.537
chr18	35097088	35097193	dmr_673920	0.6855
chr18	35119583	35119795	dmr_673941	0.6695
chr18	35157411	35157506	dmr_673968	0.5515
chr18	35161828	35161938	dmr_673972	0.5885
chr18	35162194	35162383	dmr_673973	0.6515
chr18	35165747	35165843	dmr_673978	0.6605
chr18	35215754	35215900	dmr_674016	0.727
chr18	35240365	35240585	dmr_674032	0.5955
chr18	35288085	35288136	dmr_674087	0.711
chr18	35288187	35288433	dmr_674088	0.593
chr18	35295947	35296650	dmr_674100	0.754
chr18	35299664	35300721	dmr_674105	0.667
chr18	35358947	35359153	dmr_674158	0.585
chr18	35383535	35383909	dmr_674172	0.6305
chr18	35388223	35388351	dmr_674176	0.6305
chr18	35433933	35434372	dmr_674212	0.598
chr18	35435209	35435443	dmr_674214	0.6575
chr18	35440795	35440939	dmr_674223	0.5575
chr18	35441164	35441335	dmr_674224	0.7335
chr18	35449580	35450248	dmr_674237	0.626
chr18	35459043	35459627	dmr_674248	0.716
chr18	35499381	35499489	dmr_674287	0.745
chr18	35529757	35530098	dmr_674315	0.503
chr18	35598004	35598147	dmr_674371	0.5755
chr18	35652247	35652536	dmr_674420	0.6005
chr18	35653552	35654294	dmr_674421	0.7340000000000001
chr18	35655328	35655437	dmr_674422	0.579
chr18	35681954	35682537	dmr_674449	0.561
chr18	35702440	35702487	dmr_674468	0.6665
chr18	35730508	35730845	dmr_674483	0.5325
chr18	35762191	35762360	dmr_674508	0.5025
chr18	35776846	35777004	dmr_674518	0.579
chr18	35810731	35811166	dmr_674548	0.7045
chr18	35811432	35811739	dmr_674549	0.6075
chr18	35814811	35815390	dmr_674554	0.5455
chr18	35815641	35815918	dmr_674555	0.6175
chr18	35816212	35816401	dmr_674556	0.63
chr18	35837036	35837834	dmr_674575	0.56
chr18	35839140	35839482	dmr_674579	0.685
chr18	35840300	35840692	dmr_674581	0.6829999999999999
chr18	35840952	35841159	dmr_674582	0.639
chr18	35841553	35842610	dmr_674583	0.5615
chr18	35847699	35848609	dmr_674589	0.6775
chr18	35848884	35849326	dmr_674590	0.768
chr18	35849631	35850299	dmr_674591	0.7325
chr18	35850631	35851093	dmr_674592	0.784
chr18	35865490	35865833	dmr_674614	0.735
chr18	35867695	35868039	dmr_674618	0.6505
chr18	35873354	35873390	dmr_674626	0.649
chr18	35873778	35873834	dmr_674627	0.7965
chr18	35874091	35874869	dmr_674628	0.637
chr18	35874885	35875407	dmr_674629	0.5945
chr18	35876678	35877150	dmr_674632	0.706
chr18	35888610	35888811	dmr_674644	0.765
chr18	35912556	35913183	dmr_674660	0.7765
chr18	35913478	35913531	dmr_674661	0.6805
chr18	35917017	35917398	dmr_674664	0.652
chr18	35919074	35919289	dmr_674667	0.5255
chr18	35920969	35921019	dmr_674669	0.5595
chr18	35937778	35938007	dmr_674687	0.7145
chr18	35940059	35940309	dmr_674689	0.5635
chr18	35967577	35968017	dmr_674709	0.935
chr18	36025398	36025519	dmr_674772	0.5615
chr18	36039127	36039489	dmr_674790	0.655
chr18	36134530	36135142	dmr_674892	0.7635
chr18	36140479	36141042	dmr_674896	0.512
chr18	36153531	36154052	dmr_674913	0.7055
chr18	36154872	36155592	dmr_674916	0.6925
chr18	36155651	36155697	dmr_674917	0.5725
chr18	36155810	36156054	dmr_674918	0.705
chr18	36183208	36183366	dmr_674951	0.718
chr18	36310246	36310521	dmr_675033	0.615
chr18	36319563	36319765	dmr_675041	0.6975
chr18	36339214	36339355	dmr_675056	0.884
chr18	36344334	36344374	dmr_675063	0.902
chr18	36400731	36401253	dmr_675130	0.6315
chr18	36411775	36411870	dmr_675140	0.7075
chr18	36513947	36514004	dmr_675205	0.546
chr18	36531022	36531067	dmr_675216	0.552
chr18	36683939	36684047	dmr_675273	0.597
chr18	37117004	37117626	dmr_675379	0.545
chr18	37141981	37142247	dmr_675399	0.6885
chr18	37147078	37147910	dmr_675403	0.6809999999999999
chr18	37148942	37148977	dmr_675406	0.613
chr18	37172605	37172755	dmr_675439	0.674
chr18	37176498	37176714	dmr_675444	0.7515
chr18	37177972	37178108	dmr_675447	0.5575
chr18	37181897	37181999	dmr_675450	0.5845
chr18	37182279	37182406	dmr_675451	0.585
chr18	37192306	37192496	dmr_675465	0.551
chr18	37818749	37818952	dmr_675543	0.675
chr18	37822436	37823196	dmr_675545	0.595
chr18	37823499	37824356	dmr_675546	0.7705
chr18	37841158	37841161	dmr_675568	0.693
chr18	37843837	37844345	dmr_675571	0.8245
chr18	37844527	37844686	dmr_675572	0.7595
chr18	37848211	37848494	dmr_675577	0.5725
chr18	37851015	37851079	dmr_675583	0.5405
chr18	37858531	37858664	dmr_675589	0.6045
chr18	37866313	37866423	dmr_675594	0.552
chr18	37932414	37933417	dmr_675633	0.6475
chr18	37961207	37961326	dmr_675659	0.5285
chr18	37984156	37984355	dmr_675675	0.5445
chr18	38012491	38012668	dmr_675693	0.5670000000000001
chr18	38014629	38014867	dmr_675697	0.6595
chr18	38015231	38016548	dmr_675698	0.6859999999999999
chr18	38023290	38023600	dmr_675704	0.851
chr18	38023997	38024826	dmr_675706	0.5545
chr18	38058122	38058769	dmr_675734	0.6185
chr18	38063349	38063405	dmr_675742	0.6995
chr18	38064372	38064437	dmr_675744	0.6415
chr18	38064446	38065221	dmr_675745	0.6005
chr18	38068589	38069199	dmr_675749	0.5665
chr18	38082772	38083022	dmr_675768	0.6895
chr18	38083445	38083479	dmr_675769	0.925
chr18	38087272	38087700	dmr_675774	0.637
chr18	38092674	38093327	dmr_675785	0.5675
chr18	38094381	38095117	dmr_675788	0.6835
chr18	38095386	38097783	dmr_675789	0.6509999999999999
chr18	38097840	38098358	dmr_675790	0.728
chr18	38144149	38144342	dmr_675826	0.6185
chr18	38158275	38158458	dmr_675835	0.6725
chr18	38159019	38159612	dmr_675836	0.5715
chr18	38172151	38172681	dmr_675841	0.648
chr18	38181629	38181805	dmr_675852	0.5515
chr18	38184855	38184968	dmr_675858	0.6990000000000001
chr18	38185029	38185270	dmr_675859	0.6779999999999999
chr18	38189299	38190818	dmr_675863	0.5579999999999999
chr18	38196556	38196870	dmr_675871	0.5955
chr18	38199679	38199804	dmr_675878	0.5925
chr18	38201288	38201971	dmr_675881	0.6005
chr18	38203658	38204292	dmr_675884	0.6405
chr18	38204575	38205224	dmr_675885	0.5815
chr18	38209456	38209729	dmr_675889	0.8595
chr18	38213953	38214280	dmr_675891	0.5285
chr18	38239719	38240204	dmr_675911	0.731
chr18	38241295	38241953	dmr_675913	0.537
chr18	38248036	38248313	dmr_675920	0.63
chr18	38264412	38265035	dmr_675931	0.52
chr18	38284077	38284338	dmr_675947	0.6585
chr18	38286865	38286977	dmr_675951	0.61
chr18	38350695	38350917	dmr_676003	0.598
chr18	38372339	38372354	dmr_676024	0.773
chr18	38380943	38381699	dmr_676032	0.6865
chr18	38383906	38384152	dmr_676034	0.6305
chr18	38384223	38385020	dmr_676035	0.76
chr18	38394837	38395388	dmr_676047	0.703
chr18	38411249	38411818	dmr_676067	0.6115
chr18	38413028	38413334	dmr_676070	0.866
chr18	38413712	38414115	dmr_676071	0.773
chr18	38416683	38416785	dmr_676076	0.7375
chr18	38417126	38417839	dmr_676077	0.5825
chr18	38422035	38422077	dmr_676080	0.5905
chr18	38434249	38434264	dmr_676101	0.785
chr18	38434612	38434879	dmr_676102	0.514
chr18	38467292	38467559	dmr_676136	0.5795
chr18	38484270	38484435	dmr_676149	0.61
chr18	38497336	38497746	dmr_676159	0.691
chr18	38610449	38611072	dmr_676238	0.6095
chr18	38726086	38727088	dmr_676316	0.6765
chr18	38886489	38886492	dmr_676429	0.8029999999999999
chr18	38895448	38895831	dmr_676440	0.64
chr18	38906160	38906859	dmr_676451	0.695
chr18	38957771	38957927	dmr_676497	0.8305
chr18	38958019	38958319	dmr_676498	0.912
chr18	38998387	38998713	dmr_676524	0.7040000000000001
chr18	39008897	39009279	dmr_676538	0.5945
chr18	39044629	39045009	dmr_676584	0.787
chr18	39046063	39046506	dmr_676586	0.5255
chr18	39078523	39079094	dmr_676625	0.532
chr18	39123246	39123378	dmr_676668	0.515
chr18	39132706	39133486	dmr_676678	0.647
chr18	39137096	39137228	dmr_676684	0.541
chr18	39137723	39137874	dmr_676685	0.5355
chr18	39159900	39160160	dmr_676711	0.5935
chr18	39160846	39160863	dmr_676713	0.904
chr18	39164124	39164628	dmr_676715	0.6970000000000001
chr18	39165370	39165809	dmr_676716	0.6975
chr18	39187630	39188228	dmr_676734	0.9065
chr18	39189686	39189956	dmr_676738	0.6115
chr18	39195165	39195489	dmr_676745	0.78
chr18	39196489	39196664	dmr_676748	0.6755
chr18	39197261	39197550	dmr_676750	0.664
chr18	39224670	39224996	dmr_676776	0.7175
chr18	39230326	39230388	dmr_676783	0.603
chr18	39250757	39251137	dmr_676808	0.5995
chr18	39300426	39300471	dmr_676865	0.5770000000000001
chr18	39301501	39301880	dmr_676867	0.7095
chr18	39303044	39303273	dmr_676870	0.7445
chr18	39306374	39307075	dmr_676875	0.613
chr18	39307125	39307388	dmr_676876	0.519
chr18	39308141	39308332	dmr_676878	0.738
chr18	39322970	39323425	dmr_676895	0.8059999999999999
chr18	39323799	39324607	dmr_676896	0.6535
chr18	39327094	39327259	dmr_676901	0.9470000000000001
chr18	39327462	39327561	dmr_676902	0.706
chr18	39369658	39369786	dmr_676953	0.7505
chr18	39370144	39370292	dmr_676954	0.6445
chr18	39370969	39371147	dmr_676955	0.5215
chr18	39386765	39387368	dmr_676969	0.711
chr18	39388462	39388830	dmr_676971	0.547
chr18	39389159	39389642	dmr_676972	0.591
chr18	39389755	39389918	dmr_676974	0.5925
chr18	39390859	39391217	dmr_676977	0.7775
chr18	39391248	39391689	dmr_676978	0.6759999999999999
chr18	39411311	39411424	dmr_676991	0.653
chr18	39411768	39411909	dmr_676993	0.691
chr18	39431884	39431915	dmr_677014	0.6755
chr18	39435155	39435429	dmr_677015	0.7615
chr18	39454428	39454532	dmr_677041	0.6435
chr18	39454783	39454888	dmr_677042	0.775
chr18	39463312	39463384	dmr_677052	0.5955
chr18	39485061	39485236	dmr_677085	0.5795
chr18	39486429	39486820	dmr_677087	0.7285
chr18	39487450	39487481	dmr_677088	0.6579999999999999
chr18	39496414	39497033	dmr_677095	0.8435
chr18	39517069	39517240	dmr_677111	0.7395
chr18	39518872	39519995	dmr_677113	0.723
chr18	39533285	39534059	dmr_677122	0.5855
chr18	39534397	39534684	dmr_677123	0.6409999999999999
chr18	39549044	39549160	dmr_677134	0.517
chr18	39554644	39554997	dmr_677141	0.7115
chr18	39636049	39636906	dmr_677216	0.6025
chr18	39654004	39654361	dmr_677228	0.8105
chr18	39687657	39687984	dmr_677252	0.6585
chr18	39688216	39688378	dmr_677253	0.8685
chr18	39688440	39688614	dmr_677254	0.742
chr18	39700004	39700249	dmr_677260	0.6945
chr18	39753209	39753386	dmr_677305	0.7425
chr18	39758411	39758493	dmr_677310	0.6465
chr18	39800166	39800581	dmr_677338	0.5455
chr18	39835941	39836165	dmr_677367	0.612
chr18	39836334	39836466	dmr_677368	0.821
chr18	39852906	39852958	dmr_677376	0.6065
chr18	39853550	39853641	dmr_677377	0.6859999999999999
chr18	39897160	39897646	dmr_677414	0.6245
chr18	39903528	39903697	dmr_677418	0.6765
chr18	39904032	39904077	dmr_677419	0.7635
chr18	39908617	39908942	dmr_677426	0.5735
chr18	39924131	39924919	dmr_677447	0.5379999999999999
chr18	39935228	39935251	dmr_677459	0.733
chr18	40121598	40121647	dmr_677570	0.6635
chr18	40258103	40259340	dmr_677658	0.6645
chr18	40260027	40260154	dmr_677659	0.6865
chr18	40260683	40261077	dmr_677660	0.546
chr18	40261704	40262169	dmr_677662	0.5095
chr18	40263171	40263380	dmr_677665	0.541
chr18	40272638	40273273	dmr_677678	0.7
chr18	40279498	40279737	dmr_677686	0.7340000000000001
chr18	40305658	40306042	dmr_677719	0.6265
chr18	40329248	40329836	dmr_677742	0.8035
chr18	40331845	40331910	dmr_677746	0.7245
chr18	40335920	40336386	dmr_677751	0.8125
chr18	40336439	40336457	dmr_677752	0.785
chr18	40344950	40345274	dmr_677763	0.6265
chr18	40359572	40360086	dmr_677783	0.958
chr18	40365271	40365794	dmr_677790	0.6925
chr18	40369991	40370367	dmr_677800	0.58
chr18	40371985	40372063	dmr_677803	0.8245
chr18	40378040	40378959	dmr_677809	0.61
chr18	40379279	40379338	dmr_677810	0.6635
chr18	40393056	40393074	dmr_677825	0.7205
chr18	40401255	40401509	dmr_677840	0.5635
chr18	40401825	40402261	dmr_677841	0.846
chr18	40404867	40405605	dmr_677846	0.584
chr18	40407194	40407327	dmr_677848	0.5275
chr18	40437987	40438384	dmr_677888	0.519
chr18	40439700	40440248	dmr_677889	0.6509999999999999
chr18	40452181	40452263	dmr_677903	0.636
chr18	40455526	40455592	dmr_677908	0.556
chr18	40468054	40468176	dmr_677928	0.5935
chr18	40496202	40496221	dmr_677960	0.5955
chr18	40515234	40515422	dmr_677984	0.9695
chr18	40522498	40522618	dmr_677997	0.6455
chr18	40546098	40546689	dmr_678023	0.5660000000000001
chr18	40553546	40553592	dmr_678031	0.5255
chr18	40619831	40620077	dmr_678063	0.5705
chr18	40629789	40630152	dmr_678069	0.6995
chr18	40645398	40645774	dmr_678086	0.9425
chr18	40645917	40646109	dmr_678087	0.7175
chr18	40702362	40702538	dmr_678111	0.545
chr18	40873958	40874125	dmr_678190	0.7425
chr18	40874776	40874859	dmr_678192	0.5975
chr18	40936409	40936584	dmr_678213	0.6585
chr18	41091326	41092034	dmr_678285	0.588
chr18	41193717	41193868	dmr_678351	0.7635
chr18	41201684	41201713	dmr_678355	0.7125
chr18	41697745	41697909	dmr_678658	0.7555
chr18	41951287	41951461	dmr_678824	0.5315
chr18	41970522	41970576	dmr_678832	0.62
chr18	41985890	41986875	dmr_678844	0.6325
chr18	42016860	42017119	dmr_678869	0.713
chr18	42017456	42017538	dmr_678870	0.688
chr18	42076745	42076973	dmr_678920	0.5395
chr18	42081131	42081163	dmr_678922	0.6455
chr18	42081609	42082835	dmr_678923	0.759
chr18	42089047	42089538	dmr_678934	0.8085
chr18	42097266	42097875	dmr_678947	0.664
chr18	42108837	42109811	dmr_678958	0.6345
chr18	42110384	42110774	dmr_678959	0.6545
chr18	42112114	42112636	dmr_678961	0.7175
chr18	42113083	42113313	dmr_678962	0.8455
chr18	42190533	42190907	dmr_679023	0.551
chr18	42196514	42196576	dmr_679031	0.5155
chr18	42211434	42211613	dmr_679040	0.91
chr18	42211736	42212060	dmr_679041	0.722
chr18	42224953	42225220	dmr_679053	0.6175
chr18	42228367	42228729	dmr_679057	0.7735
chr18	42228750	42228761	dmr_679058	0.5235
chr18	42228790	42228846	dmr_679059	0.733
chr18	42232954	42233679	dmr_679065	0.506
chr18	42261248	42261433	dmr_679076	0.7255
chr18	42417423	42417501	dmr_679154	0.5425
chr18	42512782	42512886	dmr_679190	0.65
chr18	42578757	42579123	dmr_679247	0.7
chr18	42579145	42579464	dmr_679248	0.61
chr18	42622284	42622593	dmr_679287	0.8005
chr18	42626016	42626498	dmr_679294	0.8490000000000001
chr18	42629566	42629743	dmr_679297	0.695
chr18	42658296	42658615	dmr_679326	0.6415
chr18	42658627	42658735	dmr_679327	0.6409999999999999
chr18	42659116	42659420	dmr_679328	0.7859999999999999
chr18	42660432	42660548	dmr_679329	0.737
chr18	42684075	42684333	dmr_679358	0.517
chr18	42685324	42685796	dmr_679360	0.8235
chr18	42690060	42690102	dmr_679365	0.5920000000000001
chr18	42690384	42691779	dmr_679366	0.825
chr18	42715084	42715597	dmr_679399	0.613
chr18	42724034	42724488	dmr_679410	0.6890000000000001
chr18	42739844	42740482	dmr_679438	0.6265
chr18	42744621	42744972	dmr_679445	0.5485
chr18	42747643	42748145	dmr_679450	0.6915
chr18	42751514	42752127	dmr_679456	0.5955
chr18	42752171	42752594	dmr_679457	0.711
chr18	42760225	42760609	dmr_679471	0.588
chr18	42777193	42778105	dmr_679495	0.5705
chr18	42788810	42788818	dmr_679511	0.613
chr18	42805926	42806528	dmr_679531	0.5535
chr18	42823152	42823950	dmr_679554	0.6365
chr18	42861395	42861768	dmr_679604	0.5115
chr18	42867755	42867914	dmr_679614	0.6215
chr18	42868213	42869006	dmr_679615	0.6920000000000001
chr18	42889628	42889739	dmr_679641	0.598
chr18	42890436	42890553	dmr_679642	0.6645
chr18	42907068	42907543	dmr_679657	0.5185
chr18	42933280	42934263	dmr_679668	0.5379999999999999
chr18	42935509	42935728	dmr_679670	0.6285
chr18	42957551	42957942	dmr_679685	0.7815
chr18	42962950	42963044	dmr_679691	0.5745
chr18	42981776	42982015	dmr_679705	0.504
chr18	42983850	42984336	dmr_679708	0.518
chr18	43037892	43038419	dmr_679745	0.573
chr18	43058107	43058336	dmr_679766	0.569
chr18	43058477	43058919	dmr_679767	0.59
chr18	43074668	43075247	dmr_679777	0.7155
chr18	43100696	43100892	dmr_679798	0.645
chr18	43100976	43101023	dmr_679799	0.5539999999999999
chr18	43106598	43107575	dmr_679804	0.643
chr18	43119783	43119826	dmr_679815	0.831
chr18	43174479	43174550	dmr_679850	0.5435
chr18	43174628	43175053	dmr_679851	0.8085
chr18	43207929	43208423	dmr_679872	0.52
chr18	43370000	43370307	dmr_679981	0.727
chr18	43391476	43391674	dmr_679995	0.5660000000000001
chr18	43600166	43600278	dmr_680139	0.5625
chr18	43606430	43607170	dmr_680149	0.818
chr18	43607455	43607479	dmr_680150	0.504
chr18	43607864	43608488	dmr_680151	0.938
chr18	43620527	43620592	dmr_680166	0.581
chr18	43648097	43648326	dmr_680197	0.5479999999999999
chr18	43654263	43654307	dmr_680207	0.5145
chr18	43658416	43658963	dmr_680213	0.7829999999999999
chr18	43659228	43659748	dmr_680214	0.838
chr18	43659837	43660207	dmr_680215	0.589
chr18	43671088	43671387	dmr_680236	0.612
chr18	43674070	43674309	dmr_680241	0.5665
chr18	43675654	43676192	dmr_680245	0.64
chr18	43688247	43688680	dmr_680258	0.6945
chr18	43799210	43799231	dmr_680310	0.503
chr18	43842385	43842552	dmr_680328	0.6920000000000001
chr18	43884648	43884894	dmr_680354	0.7509999999999999
chr18	43921284	43921378	dmr_680367	0.7295
chr18	44097564	44097752	dmr_680431	0.515
chr18	44211159	44211201	dmr_680454	0.5825
chr18	44312561	44312578	dmr_680485	0.532
chr18	44316176	44316522	dmr_680488	0.753
chr18	44394974	44395054	dmr_680529	0.7290000000000001
chr18	44450493	44450517	dmr_680581	0.555
chr18	44450602	44450739	dmr_680582	0.929
chr18	44470358	44471255	dmr_680596	0.6445
chr18	44472765	44473638	dmr_680599	0.6595
chr18	44473685	44474338	dmr_680600	0.652
chr18	44509795	44510213	dmr_680630	0.561
chr18	44521221	44521925	dmr_680641	0.5975
chr18	44537508	44537904	dmr_680659	0.5935
chr18	44558570	44558851	dmr_680678	0.725
chr18	44560364	44560508	dmr_680681	0.8265
chr18	44560860	44561266	dmr_680682	0.934
chr18	44566056	44566260	dmr_680688	0.7555
chr18	44587431	44587519	dmr_680708	0.6495
chr18	44601391	44601541	dmr_680723	0.804
chr18	44601620	44602544	dmr_680724	0.841
chr18	44609888	44610395	dmr_680732	0.6245
chr18	44611935	44612520	dmr_680735	0.5775
chr18	44620802	44620971	dmr_680747	0.8325
chr18	44621650	44622199	dmr_680748	0.6579999999999999
chr18	44631998	44632051	dmr_680764	0.6885
chr18	44632680	44632840	dmr_680765	0.6975
chr18	44632912	44633171	dmr_680766	0.6495
chr18	44642363	44642622	dmr_680775	0.664
chr18	44660467	44660898	dmr_680789	0.7795
chr18	44662834	44662862	dmr_680790	0.7235
chr18	44683502	44683543	dmr_680807	0.8475
chr18	44686619	44687106	dmr_680811	0.601
chr18	44724464	44724882	dmr_680827	0.5735
chr18	44808281	44808734	dmr_680865	0.6855
chr18	44812870	44812927	dmr_680869	0.6645
chr18	45015520	45015669	dmr_681004	0.6335
chr18	45016114	45016139	dmr_681005	0.7115
chr18	45273933	45274766	dmr_681094	0.7185
chr18	45499641	45500338	dmr_681180	0.5645
chr18	45594226	45594996	dmr_681257	0.6970000000000001
chr18	45661827	45662188	dmr_681346	0.5660000000000001
chr18	45662269	45663230	dmr_681347	0.7155
chr18	45719928	45720044	dmr_681409	0.69
chr18	45841314	45841462	dmr_681490	0.626
chr18	45945652	45946997	dmr_681549	0.6165
chr18	45996678	45997074	dmr_681571	0.7295
chr18	46050367	46050448	dmr_681587	0.8115
chr18	46052829	46052865	dmr_681588	0.6405
chr18	46053120	46053233	dmr_681589	0.6945
chr18	46071461	46071636	dmr_681609	0.6265
chr18	46092330	46092885	dmr_681624	0.5760000000000001
chr18	46160075	46160193	dmr_681664	0.5775
chr18	46199407	46199912	dmr_681684	0.5670000000000001
chr18	46238076	46238168	dmr_681713	0.8315
chr18	46279751	46279848	dmr_681747	0.7609999999999999
chr18	46311089	46311165	dmr_681765	0.77
chr18	46345149	46345588	dmr_681783	0.612
chr18	46345663	46346096	dmr_681784	0.763
chr18	46348801	46348963	dmr_681788	0.804
chr18	46354132	46354548	dmr_681795	0.736
chr18	46368304	46368717	dmr_681806	0.696
chr18	46393591	46395648	dmr_681825	0.8595
chr18	46405370	46406138	dmr_681835	0.6765
chr18	46456310	46456575	dmr_681870	0.5365
chr18	46458842	46459029	dmr_681872	0.6285
chr18	46471810	46472074	dmr_681884	0.6795
chr18	46522479	46522788	dmr_681936	0.7225
chr18	46523107	46523308	dmr_681937	0.7895
chr18	46524206	46524284	dmr_681939	0.6675
chr18	46602595	46602877	dmr_681984	0.539
chr18	46636379	46636782	dmr_682010	0.5975
chr18	46731724	46731787	dmr_682067	0.5165
chr18	46743155	46743293	dmr_682074	0.5435
chr18	46971966	46972230	dmr_682227	0.79
chr18	46972294	46972311	dmr_682228	0.675
chr18	47041281	47041902	dmr_682272	0.7545
chr18	47155479	47156070	dmr_682352	0.5765
chr18	47170194	47170515	dmr_682362	0.5015
chr18	47174041	47174141	dmr_682367	0.611
chr18	47176718	47177254	dmr_682369	0.541
chr18	47192582	47192745	dmr_682376	0.914
chr18	47192798	47192955	dmr_682377	0.6465
chr18	47233353	47233528	dmr_682409	0.5155
chr18	47318837	47318900	dmr_682511	0.6155
chr18	47358836	47359497	dmr_682559	0.7665
chr18	47364419	47364540	dmr_682565	0.565
chr18	47371124	47371588	dmr_682568	0.7205
chr18	47469755	47469894	dmr_682620	0.7745
chr18	47470020	47470230	dmr_682621	0.9235
chr18	47505061	47505345	dmr_682637	0.5705
chr18	47505684	47506043	dmr_682638	0.6955
chr18	47593723	47593846	dmr_682697	0.561
chr18	47624032	47624497	dmr_682720	0.5465
chr18	47643709	47645079	dmr_682734	0.745
chr18	47662211	47662449	dmr_682744	0.9259999999999999
chr18	47662483	47662572	dmr_682745	0.7435
chr18	47748251	47748501	dmr_682800	0.7195
chr18	47760412	47760711	dmr_682806	0.7240000000000001
chr18	47814857	47815057	dmr_682838	0.6665
chr18	47899869	47900339	dmr_682883	0.71
chr18	47930464	47931118	dmr_682908	0.889
chr18	47943971	47944214	dmr_682919	0.514
chr18	48042976	48043140	dmr_682974	0.8915
chr18	48237417	48237566	dmr_683051	0.9015
chr18	48237822	48237859	dmr_683052	0.9465
chr18	48520778	48520912	dmr_683171	0.64
chr18	48534203	48534761	dmr_683178	0.6185
chr18	48874948	48875190	dmr_683309	0.7135
chr18	48993908	48993993	dmr_683356	0.6135
chr18	49021136	49021597	dmr_683377	0.662
chr18	49054098	49054148	dmr_683396	0.5820000000000001
chr18	49117679	49117797	dmr_683434	0.6425
chr18	49259111	49259620	dmr_683504	0.537
chr18	49288966	49289299	dmr_683519	0.7305
chr18	49289305	49289600	dmr_683520	0.6855
chr18	49305394	49305842	dmr_683530	0.685
chr18	49318636	49318963	dmr_683542	0.6265
chr18	49322710	49323253	dmr_683547	0.5265
chr18	49364529	49364739	dmr_683576	0.526
chr18	49403581	49404384	dmr_683596	0.821
chr18	49455074	49455263	dmr_683639	0.654
chr18	49474823	49474955	dmr_683652	0.6285
chr18	49478033	49478385	dmr_683656	0.878
chr18	49478587	49478786	dmr_683657	0.7535
chr18	49480136	49480159	dmr_683659	0.6729999999999999
chr18	49534568	49535047	dmr_683679	0.5095
chr18	49641895	49642756	dmr_683735	0.6325
chr18	49643808	49643810	dmr_683738	0.589
chr18	49677064	49677572	dmr_683755	0.718
chr18	49711817	49712393	dmr_683772	0.536
chr18	49738275	49738349	dmr_683786	0.7015
chr18	49834252	49834506	dmr_683839	0.5385
chr18	49926894	49927162	dmr_683885	0.6235
chr18	49957863	49958080	dmr_683904	0.782
chr18	49980394	49980950	dmr_683918	0.6595
chr18	49989273	49989573	dmr_683924	0.685
chr18	49990209	49990631	dmr_683926	0.5379999999999999
chr18	49997844	49998075	dmr_683933	0.5175
chr18	50032602	50033552	dmr_683962	0.649
chr18	50127968	50127979	dmr_684041	0.6865
chr18	50148153	50148373	dmr_684059	0.535
chr18	50148652	50148880	dmr_684060	0.7785
chr18	50212166	50212176	dmr_684109	0.7045
chr18	50272624	50273263	dmr_684135	0.7075
chr18	50273697	50273921	dmr_684136	0.9125
chr18	50310684	50311523	dmr_684150	0.609
chr18	50321140	50321236	dmr_684165	0.636
chr18	50411773	50412274	dmr_684211	0.665
chr18	50494196	50494456	dmr_684238	0.7685
chr18	50494730	50494983	dmr_684239	0.8695
chr18	50598701	50599070	dmr_684280	0.687
chr18	50630447	50630461	dmr_684293	0.6225
chr18	50765172	50765514	dmr_684353	0.693
chr18	50765524	50766091	dmr_684354	0.7395
chr18	50766259	50766352	dmr_684355	0.632
chr18	50768549	50768652	dmr_684360	0.5055
chr18	50769812	50769840	dmr_684363	0.54
chr18	50793056	50793159	dmr_684375	0.6075
chr18	50793416	50793497	dmr_684376	0.5055
chr18	50816358	50816929	dmr_684382	0.6525
chr18	50825171	50825282	dmr_684392	0.662
chr18	50827933	50828121	dmr_684394	0.628
chr18	50828333	50828561	dmr_684395	0.8535
chr18	50828986	50829017	dmr_684396	0.5665
chr18	50836207	50836550	dmr_684402	0.723
chr18	50837728	50837976	dmr_684403	0.6609999999999999
chr18	50861979	50862312	dmr_684414	0.648
chr18	50881733	50881929	dmr_684425	0.621
chr18	51037283	51037510	dmr_684466	0.516
chr18	51045780	51045922	dmr_684473	0.7315
chr18	51046282	51046410	dmr_684474	0.6975
chr18	51083708	51083901	dmr_684488	0.505
chr18	51103842	51103881	dmr_684501	0.5735
chr18	51118637	51119491	dmr_684506	0.684
chr18	51152020	51152689	dmr_684535	0.677
chr18	51172128	51172216	dmr_684554	0.5805
chr18	51192037	51192263	dmr_684567	0.6435
chr18	51199455	51199583	dmr_684572	0.7175
chr18	51223033	51224035	dmr_684595	0.7375
chr18	51232099	51232149	dmr_684602	0.63
chr18	51239802	51240474	dmr_684608	0.708
chr18	51245692	51245882	dmr_684612	0.64
chr18	51255254	51255379	dmr_684620	0.7925
chr18	51282800	51282981	dmr_684643	0.581
chr18	51471687	51471742	dmr_684732	0.525
chr18	51471969	51472745	dmr_684733	0.6709999999999999
chr18	51540880	51541142	dmr_684761	0.6975
chr18	51586959	51587004	dmr_684785	0.618
chr18	51782186	51782883	dmr_684862	0.725
chr18	51792794	51793416	dmr_684875	0.602
chr18	51953937	51954181	dmr_684929	0.7415
chr18	52349040	52349100	dmr_685122	0.5770000000000001
chr18	52409865	52409970	dmr_685157	0.674
chr18	52478514	52478829	dmr_685195	0.743
chr18	52513094	52513113	dmr_685221	0.5595
chr18	52570195	52570456	dmr_685249	0.5670000000000001
chr18	52586959	52587469	dmr_685256	0.6225
chr18	52625713	52625903	dmr_685278	0.6595
chr18	52625944	52626084	dmr_685279	0.6935
chr18	52626623	52627135	dmr_685280	0.659
chr18	52769472	52769636	dmr_685370	0.53
chr18	52793970	52794098	dmr_685393	0.8009999999999999
chr18	52796330	52797062	dmr_685398	0.6025
chr18	52848355	52848532	dmr_685441	0.6995
chr18	52909103	52909731	dmr_685474	0.578
chr18	53033543	53033809	dmr_685545	0.562
chr18	53173855	53173896	dmr_685626	0.6395
chr18	53267508	53268057	dmr_685689	0.504
chr18	53300383	53300776	dmr_685711	0.6675
chr18	53326476	53327438	dmr_685732	0.54
chr18	53328330	53328445	dmr_685734	0.6890000000000001
chr18	53346407	53347440	dmr_685750	0.5725
chr18	53407008	53407393	dmr_685793	0.5379999999999999
chr18	53409710	53409920	dmr_685794	0.6025
chr18	53410269	53410402	dmr_685795	0.8875
chr18	53492399	53492827	dmr_685830	0.7255
chr18	53647968	53648251	dmr_685913	0.5995
chr18	53692098	53692682	dmr_685933	0.8475
chr18	53724298	53724486	dmr_685961	0.6955
chr18	53745724	53745771	dmr_685982	0.5145
chr18	53774995	53776036	dmr_686009	0.711
chr18	53784164	53784371	dmr_686020	0.596
chr18	53785744	53786247	dmr_686023	0.7035
chr18	53793655	53793935	dmr_686028	0.6015
chr18	53797140	53797239	dmr_686032	0.643
chr18	53802466	53802887	dmr_686037	0.8165
chr18	53802948	53803205	dmr_686038	0.799
chr18	53807602	53807707	dmr_686040	0.531
chr18	53815336	53815560	dmr_686047	0.64
chr18	53888155	53888637	dmr_686090	0.602
chr18	53903571	53904339	dmr_686107	0.5425
chr18	53945857	53945899	dmr_686144	0.71
chr18	54055931	54056208	dmr_686212	0.6275
chr18	54073870	54074027	dmr_686223	0.865
chr18	54074462	54074634	dmr_686224	0.7335
chr18	54074744	54074933	dmr_686225	0.6679999999999999
chr18	54139731	54139925	dmr_686267	0.825
chr18	54205044	54205651	dmr_686311	0.5715
chr18	54221605	54222214	dmr_686324	0.527
chr18	54223328	54223805	dmr_686326	0.508
chr18	54278395	54279156	dmr_686355	0.645
chr18	54285981	54286242	dmr_686367	0.7145
chr18	54375054	54375331	dmr_686409	0.5795
chr18	54379308	54380154	dmr_686415	0.6615
chr18	54380157	54380443	dmr_686416	0.639
chr18	54397317	54397470	dmr_686427	0.5715
chr18	54447516	54448310	dmr_686459	0.526
chr18	54452934	54453160	dmr_686464	0.659
chr18	54475259	54475336	dmr_686483	0.606
chr18	54480573	54480807	dmr_686488	0.818
chr18	54516354	54517517	dmr_686511	0.7645
chr18	54527455	54527559	dmr_686522	0.5655
chr18	54535198	54535559	dmr_686530	0.5885
chr18	54545630	54546176	dmr_686542	0.657
chr18	54753405	54753774	dmr_686688	0.7005
chr18	54900945	54901442	dmr_686820	0.6205
chr18	54966542	54966991	dmr_686903	0.5365
chr18	54985639	54985904	dmr_686931	0.604
chr18	54986312	54987407	dmr_686932	0.7290000000000001
chr18	54988444	54988753	dmr_686933	0.7490000000000001
chr18	54989652	54990094	dmr_686934	0.6645
chr18	55110020	55110344	dmr_687020	0.6375
chr18	55259240	55259628	dmr_687134	0.6679999999999999
chr18	55296326	55296761	dmr_687158	0.579
chr18	55297596	55297789	dmr_687159	0.8835
chr18	55379149	55379722	dmr_687213	0.6505
chr18	55694147	55694332	dmr_687426	0.6779999999999999
chr18	55695062	55696176	dmr_687428	0.5305
chr18	56015372	56015528	dmr_687593	0.531
chr18	56048384	56049468	dmr_687617	0.6015
chr18	56386867	56387621	dmr_687786	0.629
chr18	56528019	56528428	dmr_687874	0.7425
chr18	56571284	56571724	dmr_687903	0.532
chr18	56676226	56676438	dmr_687977	0.6825
chr18	56682786	56683410	dmr_687981	0.5845
chr18	56727234	56727304	dmr_688010	0.6629999999999999
chr18	56759351	56759387	dmr_688047	0.7465
chr18	56773975	56775297	dmr_688062	0.6305
chr18	56784546	56784564	dmr_688070	0.6755
chr18	56814936	56816304	dmr_688098	0.524
chr18	56833298	56833418	dmr_688109	0.7435
chr18	56867240	56867310	dmr_688133	0.7185
chr18	56934525	56934879	dmr_688177	0.623
chr18	57387287	57387392	dmr_688434	0.8905
chr18	57392119	57392199	dmr_688442	0.637
chr18	57392317	57392562	dmr_688443	0.7025
chr18	57438575	57439058	dmr_688486	0.713
chr18	57462162	57462502	dmr_688506	0.8035
chr18	57462669	57462701	dmr_688507	0.72
chr18	57462813	57463223	dmr_688508	0.898
chr18	57464740	57465001	dmr_688511	0.6815
chr18	57486701	57486840	dmr_688534	0.575
chr18	57492633	57492817	dmr_688539	0.843
chr18	57533583	57534165	dmr_688568	0.758
chr18	57543522	57544357	dmr_688580	0.621
chr18	57549041	57549222	dmr_688585	0.748
chr18	57552150	57552862	dmr_688590	0.584
chr18	57617060	57617408	dmr_688622	0.9670000000000001
chr18	57638436	57638849	dmr_688634	0.6685
chr18	57650978	57651419	dmr_688646	0.6755
chr18	57750732	57751079	dmr_688719	0.6145
chr18	57751100	57751957	dmr_688720	0.605
chr18	57778176	57778558	dmr_688738	0.7655
chr18	57785692	57785920	dmr_688743	0.5405
chr18	57789109	57789118	dmr_688750	0.7955
chr18	57949553	57949593	dmr_688861	0.7290000000000001
chr18	57989814	57990034	dmr_688885	0.563
chr18	58192146	58192458	dmr_689018	0.67
chr18	58282110	58282267	dmr_689059	0.8240000000000001
chr18	58282726	58282908	dmr_689060	0.737
chr18	58394314	58395273	dmr_689124	0.636
chr18	58427460	58427792	dmr_689145	0.6505
chr18	58428820	58429247	dmr_689146	0.645
chr18	58476852	58477418	dmr_689191	0.5065
chr18	58492463	58492723	dmr_689202	0.649
chr18	58555589	58555634	dmr_689246	0.5035
chr18	58660208	58660442	dmr_689296	0.732
chr18	58662384	58662471	dmr_689300	0.57
chr18	58741949	58742292	dmr_689339	0.6829999999999999
chr18	58759725	58760345	dmr_689348	0.5429999999999999
chr18	59063054	59063442	dmr_689475	0.648
chr18	59177222	59178137	dmr_689549	0.536
chr18	59199282	59199656	dmr_689576	0.7225
chr18	59207321	59207671	dmr_689582	0.5635
chr18	59207936	59208377	dmr_689583	0.68
chr18	59208769	59209487	dmr_689584	0.632
chr18	59232329	59232411	dmr_689605	0.5045
chr18	59237312	59237904	dmr_689610	0.5125
chr18	59248555	59248626	dmr_689624	0.609
chr18	59257457	59257621	dmr_689642	0.823
chr18	59260630	59260779	dmr_689647	0.6575
chr18	59306345	59306627	dmr_689691	0.6635
chr18	59307849	59309524	dmr_689694	0.6695
chr18	59313751	59313807	dmr_689699	0.735
chr18	59317932	59318119	dmr_689705	0.753
chr18	59324233	59324833	dmr_689712	0.7090000000000001
chr18	59327350	59327637	dmr_689716	0.8345
chr18	59356413	59356622	dmr_689753	0.732
chr18	59362377	59362617	dmr_689766	0.5605
chr18	59382337	59382455	dmr_689781	0.6265
chr18	59432759	59433722	dmr_689838	0.7345
chr18	59780254	59780482	dmr_689968	0.6495
chr18	59847626	59847833	dmr_690014	0.703
chr18	59860930	59860963	dmr_690024	0.629
chr18	59864507	59865086	dmr_690030	0.7465
chr18	59866624	59866883	dmr_690033	0.8235
chr18	59885320	59885423	dmr_690041	0.8365
chr18	60024276	60024607	dmr_690091	0.5305
chr18	60062798	60062932	dmr_690109	0.6195
chr18	60083228	60083311	dmr_690122	0.9309999999999999
chr18	60142859	60143393	dmr_690150	0.618
chr18	60328591	60328688	dmr_690200	0.513
chr18	60472953	60473551	dmr_690239	0.6175
chr18	60481061	60481596	dmr_690244	0.575
chr18	60499996	60501100	dmr_690259	0.5055
chr18	60577728	60578284	dmr_690320	0.5335
chr18	60578324	60578432	dmr_690321	0.65
chr18	60596889	60597006	dmr_690334	0.665
chr18	60600667	60601348	dmr_690340	0.688
chr18	60606546	60607891	dmr_690345	0.5215
chr18	60608763	60611683	dmr_690347	0.721
chr18	60612722	60614023	dmr_690348	0.758
chr18	60614716	60616480	dmr_690350	0.562
chr18	60619001	60619892	dmr_690354	0.5935
chr18	60619968	60621906	dmr_690355	0.6845
chr18	60624906	60625654	dmr_690357	0.85
chr18	60626400	60627050	dmr_690359	0.6005
chr18	60627651	60628024	dmr_690362	0.5295
chr18	60628467	60628607	dmr_690363	0.7725
chr18	60632433	60633002	dmr_690367	0.7055
chr18	60636999	60637685	dmr_690372	0.506
chr18	60667081	60667207	dmr_690395	0.6765
chr18	60683213	60684029	dmr_690407	0.5085
chr18	60715470	60715803	dmr_690442	0.838
chr18	60720382	60720399	dmr_690447	0.622
chr18	60729799	60729997	dmr_690463	0.6425
chr18	60755776	60756074	dmr_690496	0.56
chr18	60756472	60757244	dmr_690497	0.8045
chr18	60762191	60763096	dmr_690505	0.616
chr18	60764772	60765424	dmr_690509	0.6805
chr18	60779415	60779799	dmr_690520	0.6605
chr18	60779956	60780003	dmr_690521	0.772
chr18	60780323	60780890	dmr_690522	0.632
chr18	60782246	60782317	dmr_690525	0.5820000000000001
chr18	60782749	60783684	dmr_690526	0.747
chr18	60789324	60789561	dmr_690537	0.728
chr18	60806838	60807359	dmr_690553	0.629
chr18	60808632	60808636	dmr_690555	0.6715
chr18	60808687	60809039	dmr_690556	0.9229999999999999
chr18	60812702	60813237	dmr_690561	0.9765
chr18	60813403	60814136	dmr_690562	0.5605
chr18	60816843	60816966	dmr_690566	0.8
chr18	60817010	60817293	dmr_690567	0.7495
chr18	60817342	60817779	dmr_690568	0.6685
chr18	60820817	60821097	dmr_690572	0.5920000000000001
chr18	60821686	60823017	dmr_690573	0.545
chr18	60823270	60823307	dmr_690574	0.6990000000000001
chr18	60823579	60823921	dmr_690575	0.5770000000000001
chr18	60824183	60825060	dmr_690576	0.6795
chr18	60825180	60825265	dmr_690577	0.843
chr18	60826170	60826345	dmr_690581	0.9209999999999999
chr18	60841592	60841980	dmr_690593	0.523
chr18	60842308	60842606	dmr_690594	0.5770000000000001
chr18	60852493	60852931	dmr_690605	0.9155
chr18	60852970	60852987	dmr_690606	0.8855
chr18	60856110	60856518	dmr_690611	0.748
chr18	60858840	60860205	dmr_690614	0.5045
chr18	60879527	60879698	dmr_690641	0.526
chr18	60887280	60887417	dmr_690648	0.7040000000000001
chr18	60908878	60909291	dmr_690674	0.6505
chr18	60909301	60909877	dmr_690675	0.5489999999999999
chr18	60913827	60913947	dmr_690682	0.5835
chr18	60915206	60916628	dmr_690685	0.69
chr18	60919291	60919640	dmr_690688	0.639
chr18	60922052	60922349	dmr_690692	0.6965
chr18	60923272	60924186	dmr_690695	0.5375
chr18	60924609	60924969	dmr_690696	0.645
chr18	60926633	60927226	dmr_690699	0.5115
chr18	60927622	60928527	dmr_690700	0.691
chr18	60928798	60929201	dmr_690701	0.718
chr18	60929480	60930060	dmr_690702	0.703
chr18	60930342	60931405	dmr_690703	0.7759999999999999
chr18	60931455	60932240	dmr_690704	0.753
chr18	60932660	60933089	dmr_690705	0.815
chr18	60933415	60933574	dmr_690707	0.6985
chr18	60933604	60933754	dmr_690708	0.6345
chr18	60934104	60935730	dmr_690709	0.6829999999999999
chr18	60936066	60936538	dmr_690710	0.5795
chr18	60937211	60937737	dmr_690712	0.618
chr18	60938491	60938895	dmr_690715	0.557
chr18	60944827	60944882	dmr_690720	0.5695
chr18	60945016	60945339	dmr_690721	0.545
chr18	60945587	60945833	dmr_690723	0.6545
chr18	60946119	60948991	dmr_690724	0.8135
chr18	60950182	60951583	dmr_690726	0.5379999999999999
chr18	60954349	60954866	dmr_690730	0.5205
chr18	60965764	60966044	dmr_690743	0.617
chr18	60974619	60975530	dmr_690756	0.5985
chr18	60975800	60976799	dmr_690757	0.524
chr18	60977093	60978282	dmr_690758	0.6185
chr18	60978604	60979661	dmr_690759	0.7185
chr18	60987509	60988187	dmr_690770	0.6715
chr18	60988484	60989558	dmr_690771	0.595
chr18	60989770	60991245	dmr_690772	0.5625
chr18	60992377	60993606	dmr_690774	0.6395
chr18	61007836	61008102	dmr_690792	0.7395
chr18	61008165	61008621	dmr_690793	0.825
chr18	61016383	61016657	dmr_690805	0.5920000000000001
chr18	61053977	61054549	dmr_690835	0.5815
chr18	61056558	61057353	dmr_690839	0.787
chr18	61074575	61074928	dmr_690852	0.8725
chr18	61324270	61324316	dmr_691045	0.7755
chr18	61342328	61342607	dmr_691070	0.5760000000000001
chr18	61352834	61353227	dmr_691083	0.632
chr18	61356143	61356560	dmr_691089	0.738
chr18	61389395	61389930	dmr_691134	0.7090000000000001
chr18	61407354	61407500	dmr_691151	0.647
chr18	61407920	61408389	dmr_691153	0.5715
chr18	61481672	61482946	dmr_691193	0.636
chr18	61498246	61498328	dmr_691212	0.5655
chr18	61501126	61502202	dmr_691217	0.5770000000000001
chr18	61505836	61506058	dmr_691221	0.5865
chr18	61509980	61510236	dmr_691225	0.5915
chr18	61511304	61511519	dmr_691227	0.5660000000000001
chr18	61513623	61514253	dmr_691232	0.812
chr18	61523077	61523233	dmr_691241	0.5145
chr18	61559539	61559634	dmr_691268	0.5379999999999999
chr18	61569957	61569981	dmr_691282	0.5329999999999999
chr18	61571007	61571447	dmr_691284	0.523
chr18	61609499	61610308	dmr_691323	0.6409999999999999
chr18	61619139	61619212	dmr_691333	0.688
chr18	61622127	61622368	dmr_691337	0.92
chr18	61622401	61622450	dmr_691338	0.815
chr18	61638425	61638561	dmr_691351	0.7985
chr18	61638978	61639244	dmr_691352	0.6615
chr18	61660068	61660415	dmr_691374	0.5215
chr18	61660460	61661420	dmr_691375	0.6815
chr18	61661517	61661683	dmr_691376	0.6075
chr18	61666487	61666695	dmr_691381	0.595
chr18	61666976	61667558	dmr_691382	0.6295
chr18	61667597	61667769	dmr_691383	0.785
chr18	61676483	61676960	dmr_691392	0.7659999999999999
chr18	61685207	61685220	dmr_691403	0.698
chr18	61687196	61687363	dmr_691407	0.742
chr18	61687495	61687784	dmr_691408	0.5325
chr18	61687927	61688400	dmr_691409	0.7120000000000001
chr18	61688489	61688517	dmr_691410	0.5415
chr18	61688821	61688884	dmr_691411	0.8445
chr18	61692250	61692681	dmr_691415	0.716
chr18	61744558	61744826	dmr_691449	0.799
chr18	61765994	61766599	dmr_691467	0.6325
chr18	61774485	61774780	dmr_691474	0.915
chr18	61775622	61775756	dmr_691476	0.6990000000000001
chr18	61778494	61779003	dmr_691480	0.863
chr18	61788458	61789457	dmr_691487	0.569
chr18	61794017	61794070	dmr_691495	0.698
chr18	61800176	61800199	dmr_691504	0.506
chr18	61825809	61826137	dmr_691526	0.5915
chr18	61827512	61827818	dmr_691529	0.752
chr18	61844902	61845117	dmr_691547	0.629
chr18	61853039	61853408	dmr_691555	0.774
chr18	61870913	61871146	dmr_691572	0.518
chr18	61885882	61886130	dmr_691585	0.9390000000000001
chr18	61886177	61886317	dmr_691586	0.9129999999999999
chr18	61894814	61895060	dmr_691596	0.8575
chr18	61931824	61931903	dmr_691622	0.6795
chr18	61948915	61949120	dmr_691636	0.579
chr18	61985870	61985993	dmr_691660	0.52
chr18	61993202	61993223	dmr_691665	0.6115
chr18	62047039	62047334	dmr_691693	0.8195
chr18	62101173	62102171	dmr_691739	0.6015
chr18	62168947	62169467	dmr_691797	0.72
chr18	62180444	62180894	dmr_691808	0.5925
chr18	62205463	62205884	dmr_691835	0.604
chr18	62206633	62206638	dmr_691837	0.696
chr18	62263186	62263389	dmr_691872	0.547
chr18	62266811	62267679	dmr_691877	0.5725
chr18	62285166	62286039	dmr_691885	0.6765
chr18	62454218	62454604	dmr_691989	0.5795
chr18	62585173	62585390	dmr_692108	0.601
chr18	62761426	62761639	dmr_692203	0.644
chr18	62803454	62803927	dmr_692234	0.594
chr18	62804177	62804502	dmr_692235	0.8059999999999999
chr18	62804925	62805140	dmr_692237	0.6625
chr18	62844000	62844093	dmr_692268	0.501
chr18	62853944	62854357	dmr_692276	0.8995
chr18	62885698	62886078	dmr_692299	0.7895
chr18	62889524	62889689	dmr_692303	0.6405
chr18	62978474	62978567	dmr_692375	0.63
chr18	63018421	63018841	dmr_692403	0.843
chr18	63042007	63043123	dmr_692411	0.569
chr18	63386130	63386305	dmr_692616	0.5015
chr18	63750823	63751028	dmr_692818	0.6945
chr18	63776873	63777240	dmr_692843	0.826
chr18	63777595	63777841	dmr_692844	0.633
chr18	63777879	63778005	dmr_692845	0.6245
chr18	63778010	63778231	dmr_692846	0.8235
chr18	63778271	63778523	dmr_692847	0.7265
chr18	63812451	63812897	dmr_692883	0.516
chr18	63832582	63833578	dmr_692896	0.6559999999999999
chr18	63939403	63940117	dmr_692977	0.7195
chr18	63944194	63944998	dmr_692984	0.8455
chr18	64109430	64110050	dmr_693094	0.7275
chr18	64110748	64110837	dmr_693096	0.7955
chr18	64116666	64117449	dmr_693101	0.8835
chr18	64120680	64120746	dmr_693106	0.62
chr18	64154454	64155273	dmr_693129	0.508
chr18	64166116	64166452	dmr_693143	0.591
chr18	64167104	64167627	dmr_693145	0.728
chr18	64264521	64264661	dmr_693196	0.7659999999999999
chr18	64274360	64274871	dmr_693206	0.7715
chr18	64341071	64343283	dmr_693231	0.8585
chr18	64458383	64458424	dmr_693297	0.674
chr18	64469219	64469482	dmr_693306	0.626
chr18	64471305	64471709	dmr_693309	0.6715
chr18	64471859	64472141	dmr_693310	0.6615
chr18	64534297	64534756	dmr_693354	0.628
chr18	64535270	64535772	dmr_693356	0.815
chr18	64536628	64536825	dmr_693358	0.5895
chr18	64538151	64538251	dmr_693361	0.762
chr18	64564774	64565240	dmr_693381	0.5720000000000001
chr18	64565526	64566128	dmr_693382	0.9640000000000001
chr18	64637092	64637358	dmr_693429	0.5479999999999999
chr18	64638240	64638446	dmr_693431	0.521
chr18	64641371	64641496	dmr_693436	0.7065
chr18	64641851	64642028	dmr_693437	0.568
chr18	64721734	64721825	dmr_693492	0.6475
chr18	64722728	64722783	dmr_693495	0.7115
chr18	64750887	64751697	dmr_693514	0.85
chr18	64751952	64752146	dmr_693515	0.857
chr18	64777968	64778270	dmr_693547	0.685
chr18	64790209	64790412	dmr_693563	0.782
chr18	64790697	64791911	dmr_693564	0.7035
chr18	64845167	64845380	dmr_693612	0.754
chr18	64849997	64850708	dmr_693616	0.7555
chr18	64854531	64855588	dmr_693620	0.6505
chr18	64856084	64856285	dmr_693621	0.736
chr18	64856387	64856530	dmr_693622	0.7495
chr18	64858551	64859190	dmr_693626	0.6779999999999999
chr18	64863550	64863682	dmr_693632	0.721
chr18	64889290	64891103	dmr_693653	0.568
chr18	64933917	64934014	dmr_693710	0.6305
chr18	64943777	64944625	dmr_693720	0.588
chr18	64944959	64945907	dmr_693721	0.752
chr18	64955082	64955528	dmr_693733	0.5375
chr18	64972172	64972287	dmr_693757	0.6459999999999999
chr18	64984812	64985125	dmr_693768	0.6985
chr18	65015716	65015920	dmr_693805	0.5125
chr18	65017923	65018778	dmr_693811	0.521
chr18	65021696	65022061	dmr_693814	0.7465
chr18	65022342	65022399	dmr_693815	0.503
chr18	65022933	65023488	dmr_693816	0.7165
chr18	65024643	65024761	dmr_693818	0.6735
chr18	65025176	65027143	dmr_693819	0.7425
chr18	65030130	65030329	dmr_693824	0.7305
chr18	65040451	65040537	dmr_693839	0.7759999999999999
chr18	65041040	65041432	dmr_693841	0.7385
chr18	65041450	65042207	dmr_693842	0.524
chr18	65042504	65043321	dmr_693843	0.687
chr18	65045330	65046021	dmr_693846	0.7315
chr18	65046111	65046139	dmr_693847	0.7609999999999999
chr18	65055474	65055930	dmr_693858	0.6365
chr18	65065022	65065252	dmr_693870	0.6535
chr18	65070006	65070687	dmr_693876	0.5365
chr18	65070762	65070967	dmr_693877	0.6965
chr18	65084252	65084461	dmr_693896	0.6785
chr18	65090953	65091595	dmr_693905	0.6775
chr18	65091722	65092079	dmr_693906	0.602
chr18	65094851	65095556	dmr_693912	0.6905
chr18	65097019	65097375	dmr_693915	0.675
chr18	65101092	65101674	dmr_693922	0.606
chr18	65101714	65101962	dmr_693923	0.6725
chr18	65106577	65107348	dmr_693934	0.7020000000000001
chr18	65107604	65108376	dmr_693935	0.6425
chr18	65130389	65130426	dmr_693958	0.6065
chr18	65130495	65130841	dmr_693959	0.5529999999999999
chr18	65130965	65131466	dmr_693960	0.7935
chr18	65132669	65133494	dmr_693963	0.5820000000000001
chr18	65137767	65138252	dmr_693969	0.638
chr18	65143378	65144761	dmr_693976	0.5965
chr18	65149246	65150657	dmr_693985	0.795
chr18	65150765	65151042	dmr_693986	0.7515
chr18	65151044	65151175	dmr_693987	0.8825
chr18	65154916	65154937	dmr_693992	0.7435
chr18	65156805	65156977	dmr_693996	0.6415
chr18	65187029	65187155	dmr_694042	0.8145
chr18	65187414	65188226	dmr_694043	0.601
chr18	65188615	65189007	dmr_694044	0.682
chr18	65191274	65191553	dmr_694047	0.6095
chr18	65207599	65208421	dmr_694067	0.5705
chr18	65213065	65213125	dmr_694075	0.606
chr18	65221381	65221572	dmr_694089	0.619
chr18	65228052	65228787	dmr_694098	0.5595
chr18	65510476	65510785	dmr_694277	0.5525
chr18	65510938	65511159	dmr_694278	0.7005
chr18	65525810	65525961	dmr_694292	0.9335
chr18	65531757	65531854	dmr_694299	0.5845
chr18	65532381	65532637	dmr_694300	0.623
chr18	65533885	65534337	dmr_694302	0.7020000000000001
chr18	65565251	65566093	dmr_694330	0.6735
chr18	65570900	65571071	dmr_694338	0.578
chr18	65571936	65571982	dmr_694340	0.753
chr18	65572237	65572506	dmr_694341	0.7845
chr18	65572816	65573247	dmr_694342	0.74
chr18	65585013	65585090	dmr_694354	0.721
chr18	65586932	65587401	dmr_694357	0.523
chr18	65593591	65594414	dmr_694366	0.624
chr18	65617605	65618118	dmr_694397	0.57
chr18	65620371	65620489	dmr_694401	0.7445
chr18	65624676	65625051	dmr_694409	0.7215
chr18	65625160	65625639	dmr_694410	0.648
chr18	65626357	65626929	dmr_694411	0.6759999999999999
chr18	65626946	65627486	dmr_694412	0.6409999999999999
chr18	65632337	65633082	dmr_694421	0.6085
chr18	65634241	65634626	dmr_694424	0.6435
chr18	65634905	65635503	dmr_694425	0.5025
chr18	65644950	65645244	dmr_694438	0.617
chr18	65647113	65647549	dmr_694442	0.7515
chr18	65647555	65647632	dmr_694443	0.7215
chr18	65647962	65648667	dmr_694444	0.6295
chr18	65670894	65671234	dmr_694469	0.733
chr18	65673253	65673354	dmr_694473	0.59
chr18	65673574	65674928	dmr_694474	0.6745
chr18	65675264	65675671	dmr_694475	0.7945
chr18	65682858	65683050	dmr_694487	0.599
chr18	65683111	65683919	dmr_694489	0.579
chr18	65692284	65693277	dmr_694500	0.7070000000000001
chr18	65693297	65693373	dmr_694501	0.7025
chr18	65694420	65694445	dmr_694505	0.762
chr18	65694739	65695804	dmr_694506	0.5945
chr18	65697476	65698136	dmr_694508	0.5535
chr18	65741670	65742147	dmr_694553	0.6609999999999999
chr18	65796731	65796846	dmr_694588	0.8590000000000001
chr18	65855395	65855923	dmr_694641	0.5305
chr18	65866163	65866610	dmr_694649	0.534
chr18	65872679	65872951	dmr_694654	0.5315
chr18	65903882	65904785	dmr_694685	0.6285
chr18	65957910	65958001	dmr_694723	0.649
chr18	65958068	65958352	dmr_694724	0.7525
chr18	66103880	66104470	dmr_694827	0.6990000000000001
chr18	66156598	66156673	dmr_694883	0.6729999999999999
chr18	66160540	66161194	dmr_694889	0.6859999999999999
chr18	66187662	66189049	dmr_694907	0.526
chr18	66189248	66189357	dmr_694908	0.745
chr18	66192545	66193110	dmr_694911	0.6990000000000001
chr18	66217284	66218530	dmr_694936	0.5615
chr18	66273205	66273404	dmr_694989	0.5015
chr18	66292413	66292636	dmr_695005	0.5295
chr18	66294848	66295247	dmr_695009	0.736
chr18	66318250	66318777	dmr_695027	0.7755
chr18	66404304	66404957	dmr_695071	0.5379999999999999
chr18	66475393	66476661	dmr_695105	0.5479999999999999
chr18	66608192	66608357	dmr_695182	0.6215
chr18	66651066	66651319	dmr_695204	0.7140000000000001
chr18	66651482	66651545	dmr_695205	0.5275
chr18	66653491	66653766	dmr_695209	0.5435
chr18	66781186	66781502	dmr_695288	0.7509999999999999
chr18	66861588	66861899	dmr_695345	0.6015
chr18	66868944	66869116	dmr_695357	0.6609999999999999
chr18	66947255	66947351	dmr_695383	0.7285
chr18	67059795	67060305	dmr_695454	0.6285
chr18	67120506	67121708	dmr_695492	0.593
chr18	67144882	67144938	dmr_695518	0.634
chr18	67163975	67164586	dmr_695534	0.6895
chr18	67207903	67207938	dmr_695576	0.513
chr18	67288244	67288278	dmr_695639	0.6890000000000001
chr18	67374366	67374501	dmr_695704	0.7135
chr18	67390033	67390415	dmr_695713	0.542
chr18	67481611	67481745	dmr_695775	0.826
chr18	67485586	67485743	dmr_695782	0.7405
chr18	67498248	67498452	dmr_695795	0.594
chr18	67500211	67500302	dmr_695799	0.7925
chr18	67500698	67500985	dmr_695800	0.5865
chr18	67502811	67504235	dmr_695803	0.7155
chr18	67506716	67507370	dmr_695808	0.628
chr18	67537115	67537296	dmr_695832	0.5215
chr18	67559602	67559987	dmr_695853	0.7075
chr18	67573529	67573854	dmr_695875	0.644
chr18	67577878	67578436	dmr_695881	0.6435
chr18	67611262	67611430	dmr_695916	0.5755
chr18	67623206	67623988	dmr_695922	0.7715
chr18	67666964	67667334	dmr_695950	0.5095
chr18	67669637	67669864	dmr_695953	0.5865
chr18	67678514	67678584	dmr_695958	0.5735
chr18	67681521	67681551	dmr_695962	0.965
chr18	67682021	67682110	dmr_695963	0.8175
chr18	67687388	67687650	dmr_695969	0.804
chr18	67693591	67693798	dmr_695975	0.7505
chr18	67700992	67701447	dmr_695982	0.774
chr18	67718908	67718918	dmr_695995	0.508
chr18	67934560	67934765	dmr_696128	0.579
chr18	67945572	67945596	dmr_696136	0.6759999999999999
chr18	67950037	67950792	dmr_696141	0.5660000000000001
chr18	67951509	67951778	dmr_696144	0.6465
chr18	67984271	67985222	dmr_696182	0.82
chr18	67985634	67985669	dmr_696183	0.654
chr18	67986238	67986356	dmr_696184	0.5770000000000001
chr18	67988770	67989256	dmr_696189	0.618
chr18	67989643	67989923	dmr_696190	0.8705
chr18	67991319	67991706	dmr_696194	0.5415
chr18	67995077	67995171	dmr_696198	0.6705
chr18	68006500	68007886	dmr_696212	0.6865
chr18	68008778	68010620	dmr_696216	0.5505
chr18	68019446	68020549	dmr_696228	0.607
chr18	68043168	68043991	dmr_696262	0.8925
chr18	68049892	68051103	dmr_696271	0.6065
chr18	68051114	68051374	dmr_696272	0.5015
chr18	68051793	68052263	dmr_696273	0.506
chr18	68064374	68064525	dmr_696287	0.5770000000000001
chr18	68092540	68092631	dmr_696320	0.6325
chr18	68118907	68119298	dmr_696350	0.7105
chr18	68119944	68120168	dmr_696352	0.6809999999999999
chr18	68124073	68124350	dmr_696361	0.6435
chr18	68129917	68130486	dmr_696369	0.8305
chr18	68130639	68131338	dmr_696370	0.5675
chr18	68154233	68154570	dmr_696405	0.7215
chr18	68157444	68157658	dmr_696408	0.7525
chr18	68165157	68165175	dmr_696421	0.529
chr18	68172663	68174248	dmr_696428	0.602
chr18	68194281	68194412	dmr_696458	0.589
chr18	68194758	68194936	dmr_696459	0.6845
chr18	68197068	68197835	dmr_696463	0.625
chr18	68197901	68198380	dmr_696464	0.7445
chr18	68207131	68207269	dmr_696478	0.7605
chr18	68218466	68218861	dmr_696492	0.614
chr18	68230516	68230999	dmr_696508	0.6579999999999999
chr18	68238396	68238441	dmr_696516	0.775
chr18	68250143	68250247	dmr_696538	0.76
chr18	68286628	68286777	dmr_696579	0.5685
chr18	68598303	68599079	dmr_696768	0.5085
chr18	68599126	68599869	dmr_696769	0.5975
chr18	68608373	68608844	dmr_696777	0.6045
chr18	68712207	68712637	dmr_696852	0.6525
chr18	68730652	68731144	dmr_696867	0.9015
chr18	68734794	68734899	dmr_696874	0.7135
chr18	68751085	68751228	dmr_696889	0.6829999999999999
chr18	69197096	69197178	dmr_697218	0.5575
chr18	69349028	69349619	dmr_697317	0.647
chr18	69384603	69385186	dmr_697359	0.502
chr18	69397833	69397924	dmr_697380	0.892
chr18	69399617	69400208	dmr_697384	0.7135
chr18	69400617	69400834	dmr_697386	0.5329999999999999
chr18	69400945	69401608	dmr_697387	0.6145
chr18	69428471	69429361	dmr_697421	0.795
chr18	69433275	69433373	dmr_697425	0.5055
chr18	69455248	69455830	dmr_697452	0.598
chr18	69455911	69455924	dmr_697453	0.6509999999999999
chr18	69458214	69458911	dmr_697457	0.5825
chr18	69458939	69459112	dmr_697458	0.7559999999999999
chr18	69503548	69503913	dmr_697520	0.518
chr18	69504249	69504604	dmr_697521	0.634
chr18	69516499	69517297	dmr_697537	0.722
chr18	69518427	69518554	dmr_697538	0.5905
chr18	69519225	69519335	dmr_697540	0.6635
chr18	69524737	69526637	dmr_697541	0.7735
chr18	69545582	69545879	dmr_697570	0.5055
chr18	69550270	69550718	dmr_697577	0.5660000000000001
chr18	69562238	69562408	dmr_697594	0.5105
chr18	69562875	69564045	dmr_697595	0.6365
chr18	69567802	69567900	dmr_697601	0.7045
chr18	69568398	69568644	dmr_697602	0.685
chr18	69571341	69571722	dmr_697606	0.645
chr18	69577496	69577937	dmr_697611	0.629
chr18	69579091	69579289	dmr_697613	0.762
chr18	69579701	69579951	dmr_697614	0.7295
chr18	69588740	69589397	dmr_697626	0.593
chr18	69599888	69599898	dmr_697632	0.6305
chr18	69600187	69600319	dmr_697633	0.7665
chr18	69606798	69606923	dmr_697639	0.6779999999999999
chr18	69610172	69610203	dmr_697642	0.665
chr18	69610536	69611374	dmr_697643	0.5515
chr18	69614873	69614928	dmr_697645	0.523
chr18	69617152	69617354	dmr_697649	0.758
chr18	69620687	69620807	dmr_697653	0.6575
chr18	69624811	69625092	dmr_697661	0.513
chr18	69626159	69626323	dmr_697663	0.5575
chr18	69631711	69632112	dmr_697668	0.667
chr18	69636167	69637226	dmr_697672	0.772
chr18	69653112	69653904	dmr_697694	0.752
chr18	69655209	69655245	dmr_697697	0.6215
chr18	69655771	69656123	dmr_697699	0.7705
chr18	69663763	69664339	dmr_697713	0.7665
chr18	69664355	69664497	dmr_697714	0.905
chr18	69664574	69664781	dmr_697715	0.8825
chr18	69666048	69666077	dmr_697717	0.6970000000000001
chr18	69666659	69666890	dmr_697719	0.5525
chr18	69674063	69674344	dmr_697731	0.5575
chr18	69679261	69679666	dmr_697736	0.6455
chr18	69702612	69702912	dmr_697762	0.643
chr18	69726627	69726692	dmr_697782	0.5710000000000001
chr18	69762495	69762969	dmr_697801	0.639
chr18	69833949	69834216	dmr_697871	0.674
chr18	69942557	69943326	dmr_697949	0.879
chr18	69950249	69951017	dmr_697955	0.7575
chr18	69969624	69969804	dmr_697968	0.6990000000000001
chr18	69984659	69985364	dmr_697978	0.6855
chr18	69994477	69994898	dmr_697988	0.825
chr18	70119153	70119835	dmr_698068	0.8375
chr18	70120183	70120684	dmr_698069	0.5775
chr18	70410523	70411831	dmr_698208	0.622
chr18	70420592	70420788	dmr_698213	0.758
chr18	70437028	70437481	dmr_698225	0.5035
chr18	70447865	70447873	dmr_698231	0.5225
chr18	70520746	70521468	dmr_698271	0.603
chr18	70525775	70526540	dmr_698277	0.6195
chr18	70526586	70526880	dmr_698278	0.5155
chr18	70529205	70529596	dmr_698282	0.635
chr18	70530780	70531354	dmr_698283	0.6859999999999999
chr18	70565206	70565796	dmr_698304	0.5135
chr18	70570731	70571133	dmr_698310	0.5225
chr18	70578970	70579218	dmr_698321	0.7665
chr18	70672695	70673196	dmr_698393	0.7725
chr18	71305000	71305509	dmr_698646	0.807
chr18	71312453	71312479	dmr_698654	0.675
chr18	71351649	71351734	dmr_698672	0.6175
chr18	71361548	71361891	dmr_698678	0.6215
chr18	71428072	71428271	dmr_698715	0.785
chr18	71439294	71439689	dmr_698718	0.5455
chr18	71444584	71445551	dmr_698722	0.5870000000000001
chr18	71448791	71448987	dmr_698724	0.68
chr18	71463248	71463719	dmr_698735	0.715
chr18	71512706	71512729	dmr_698767	0.8055
chr18	71514381	71514399	dmr_698771	0.5720000000000001
chr18	71708988	71709420	dmr_698881	0.6895
chr18	71777019	71777064	dmr_698910	0.759
chr18	71817057	71817548	dmr_698930	0.7190000000000001
chr18	71854241	71854791	dmr_698957	0.8085
chr18	71891336	71891481	dmr_698979	0.7090000000000001
chr18	71891736	71891830	dmr_698980	0.8565
chr18	72224958	72225049	dmr_699170	0.6509999999999999
chr18	72227487	72227615	dmr_699172	0.8655
chr18	72229893	72230110	dmr_699177	0.6415
chr18	72230221	72230295	dmr_699178	0.8295
chr18	72282067	72282256	dmr_699212	0.6865
chr18	72304071	72304218	dmr_699227	0.738
chr18	72347396	72347885	dmr_699256	0.6185
chr18	72348017	72348357	dmr_699257	0.648
chr18	72616151	72616219	dmr_699346	0.6685
chr18	72616535	72616613	dmr_699347	0.759
chr18	72647305	72647521	dmr_699360	0.9615
chr18	72676246	72676468	dmr_699371	0.574
chr18	72852127	72852246	dmr_699444	0.645
chr18	72940828	72941021	dmr_699494	0.5735
chr18	72948825	72949784	dmr_699498	0.736
chr18	72955492	72955641	dmr_699505	0.6705
chr18	73005148	73005247	dmr_699529	0.7715
chr18	73009980	73010219	dmr_699535	0.6385
chr18	73026117	73026186	dmr_699542	0.5045
chr18	73026495	73026620	dmr_699543	0.8079999999999999
chr18	73068946	73069099	dmr_699568	0.6085
chr18	73085822	73086140	dmr_699579	0.687
chr18	73086505	73087027	dmr_699580	0.5055
chr18	73103491	73103771	dmr_699597	0.503
chr18	73134942	73135359	dmr_699621	0.556
chr18	73220507	73220829	dmr_699662	0.898
chr18	73220911	73220918	dmr_699663	0.5529999999999999
chr18	73298129	73298328	dmr_699722	0.7075
chr18	73307085	73307463	dmr_699728	0.8029999999999999
chr18	73312589	73312934	dmr_699733	0.7625
chr18	73405416	73405498	dmr_699786	0.6085
chr18	73498902	73499068	dmr_699839	0.6245
chr18	73541797	73542240	dmr_699865	0.7455
chr18	73621330	73622026	dmr_699911	0.6745
chr18	73626699	73627391	dmr_699914	0.602
chr18	73665532	73665780	dmr_699949	0.696
chr18	73762609	73762701	dmr_700022	0.634
chr18	73816520	73816656	dmr_700074	0.518
chr18	73867702	73867713	dmr_700097	0.5665
chr18	73939215	73939762	dmr_700162	0.5305
chr18	73961864	73962224	dmr_700189	0.5765
chr18	73970745	73971252	dmr_700198	0.6335
chr18	73971259	73971918	dmr_700199	0.833
chr18	73979403	73979624	dmr_700209	0.745
chr18	73979902	73980027	dmr_700210	0.5645
chr18	73983569	73983733	dmr_700215	0.6135
chr18	73984152	73984423	dmr_700217	0.765
chr18	73986961	73987169	dmr_700221	0.723
chr18	73988794	73990663	dmr_700225	0.599
chr18	73990955	73991048	dmr_700226	0.5345
chr18	73994546	73996246	dmr_700229	0.607
chr18	74063327	74063603	dmr_700302	0.753
chr18	74130520	74130620	dmr_700351	0.6085
chr18	74145132	74145225	dmr_700368	0.6395
chr18	74145846	74147368	dmr_700370	0.8115
chr18	74155339	74155759	dmr_700374	0.5135
chr18	74155978	74156356	dmr_700375	0.6015
chr18	74156820	74157220	dmr_700377	0.608
chr18	74157429	74158020	dmr_700378	0.614
chr18	74164624	74164783	dmr_700385	0.5885
chr18	74168850	74170713	dmr_700390	0.59
chr18	74182680	74182909	dmr_700405	0.828
chr18	74182960	74183099	dmr_700406	0.6625
chr18	74430970	74431084	dmr_700483	0.6615
chr18	74570500	74572060	dmr_700591	0.6345
chr18	74779952	74780038	dmr_700767	0.5075
chr18	74890211	74890272	dmr_700845	0.722
chr18	74906840	74906919	dmr_700857	0.536
chr18	74910202	74911484	dmr_700862	0.8395
chr18	74921667	74922490	dmr_700873	0.596
chr18	74928418	74930326	dmr_700878	0.6055
chr18	75004744	75004855	dmr_700936	0.545
chr18	75030608	75030978	dmr_700951	0.7955
chr18	75031728	75032050	dmr_700952	0.6985
chr18	75034336	75034832	dmr_700955	0.675
chr18	75047068	75047541	dmr_700964	0.6065
chr18	75082433	75082826	dmr_700997	0.638
chr18	75082953	75083361	dmr_700998	0.6925
chr18	75171995	75172643	dmr_701087	0.591
chr18	75177623	75177708	dmr_701092	0.838
chr18	75187201	75187760	dmr_701100	0.507
chr18	75194106	75196144	dmr_701104	0.8265
chr18	75206631	75207104	dmr_701115	0.5485
chr18	75218689	75219105	dmr_701127	0.7070000000000001
chr18	75305164	75305279	dmr_701206	0.7255
chr18	75364532	75364750	dmr_701236	0.6345
chr18	75378623	75379381	dmr_701246	0.642
chr18	75401261	75401796	dmr_701280	0.7145
chr18	75404377	75405078	dmr_701283	0.6565
chr18	75405153	75405168	dmr_701284	0.62
chr18	75434564	75435118	dmr_701306	0.6795
chr18	75452581	75452699	dmr_701327	0.6755
chr18	75461778	75462585	dmr_701339	0.5405
chr18	75462913	75463297	dmr_701340	0.7165
chr18	75489115	75489561	dmr_701365	0.7390000000000001
chr18	75500884	75500906	dmr_701378	0.7515
chr18	75502427	75503221	dmr_701380	0.73
chr18	75505660	75505918	dmr_701386	0.637
chr18	75506666	75506813	dmr_701388	0.6895
chr18	75537526	75537917	dmr_701428	0.6705
chr18	75537970	75538284	dmr_701429	0.6055
chr18	75545325	75545348	dmr_701438	0.5539999999999999
chr18	75554326	75554517	dmr_701449	0.6435
chr18	75554549	75555928	dmr_701450	0.6705
chr18	75562389	75563323	dmr_701455	0.7795
chr18	75566878	75566960	dmr_701461	0.8340000000000001
chr18	75607376	75607636	dmr_701501	0.6509999999999999
chr18	75607952	75608148	dmr_701502	0.6579999999999999
chr18	75608247	75608342	dmr_701503	0.502
chr18	75612512	75612846	dmr_701510	0.687
chr18	75613158	75613259	dmr_701511	0.6659999999999999
chr18	75647109	75647346	dmr_701546	0.626
chr18	75665791	75666562	dmr_701571	0.721
chr18	75669921	75670038	dmr_701578	0.65
chr18	75684406	75684802	dmr_701603	0.6385
chr18	75689518	75689852	dmr_701610	0.767
chr18	75735928	75736228	dmr_701650	0.5329999999999999
chr18	75783855	75784039	dmr_701680	0.6535
chr18	75784060	75784169	dmr_701681	0.502
chr18	75791470	75791612	dmr_701689	0.5065
chr18	75795143	75795259	dmr_701692	0.6585
chr18	75818874	75818910	dmr_701700	0.621
chr18	75843274	75843929	dmr_701720	0.8240000000000001
chr18	75905884	75906039	dmr_701752	0.6679999999999999
chr18	76010656	76011528	dmr_701820	0.7565
chr18	76011532	76012054	dmr_701821	0.6135
chr18	76039289	76039849	dmr_701834	0.7455
chr18	76059268	76059315	dmr_701846	0.636
chr18	76119402	76120600	dmr_701882	0.7
chr18	76144843	76145716	dmr_701902	0.809
chr18	76152818	76153366	dmr_701909	0.501
chr18	76153968	76154380	dmr_701911	0.6425
chr18	76215612	76216095	dmr_701939	0.5195
chr18	76244415	76245108	dmr_701955	0.6185
chr18	76249996	76250101	dmr_701959	0.6695
chr18	76256564	76256713	dmr_701968	0.5025
chr18	76259627	76260091	dmr_701972	0.6965
chr18	76304211	76304358	dmr_702011	0.8395
chr18	76379325	76379379	dmr_702053	0.7045
chr18	76987782	76988561	dmr_702367	0.775
chr18	77026806	77027143	dmr_702387	0.7515
chr18	77115174	77115183	dmr_702460	0.584
chr18	77126921	77127060	dmr_702477	0.721
chr18	77184565	77184880	dmr_702535	0.5245
chr18	77194044	77194739	dmr_702550	0.542
chr18	77214731	77215899	dmr_702582	0.672
chr18	77217023	77217059	dmr_702584	0.6775
chr18	77217330	77217830	dmr_702585	0.607
chr18	77219668	77220208	dmr_702589	0.7035
chr18	77224103	77224320	dmr_702597	0.5385
chr18	77225090	77225290	dmr_702599	0.6835
chr18	77225877	77226268	dmr_702600	0.7165
chr18	77226551	77227070	dmr_702601	0.7355
chr18	77232166	77233120	dmr_702609	0.662
chr18	77237706	77238214	dmr_702615	0.5770000000000001
chr18	77285065	77286397	dmr_702674	0.6
chr18	77304491	77305299	dmr_702689	0.647
chr18	77308180	77309261	dmr_702695	0.9145
chr18	77315836	77316505	dmr_702701	0.787
chr18	77316548	77317406	dmr_702702	0.5765
chr18	77396013	77396477	dmr_702743	0.5815
chr18	77396668	77397467	dmr_702744	0.685
chr18	77411258	77411973	dmr_702753	0.664
chr18	77429107	77429423	dmr_702767	0.664
chr18	77429684	77430020	dmr_702768	0.743
chr18	77432246	77433820	dmr_702771	0.6679999999999999
chr18	77503042	77503234	dmr_702855	0.8855
chr18	77504146	77505577	dmr_702858	0.7415
chr18	77511874	77512730	dmr_702872	0.657
chr18	77549950	77550444	dmr_702916	0.7915
chr18	77555811	77556079	dmr_702924	0.7545
chr18	77556111	77556337	dmr_702925	0.5865
chr18	77556421	77556635	dmr_702927	0.7025
chr18	77560881	77562422	dmr_702933	0.5925
chr18	77562918	77562955	dmr_702934	0.588
chr18	77570288	77571301	dmr_702940	0.8215
chr18	77581143	77581756	dmr_702953	0.6505
chr18	77582079	77582230	dmr_702954	0.6695
chr18	77582239	77582266	dmr_702955	0.809
chr18	77582772	77583379	dmr_702958	0.748
chr18	77595894	77597197	dmr_702973	0.627
chr18	77742174	77742950	dmr_703086	0.6459999999999999
chr18	77743710	77743785	dmr_703089	0.6305
chr18	77848348	77848655	dmr_703167	0.7829999999999999
chr18	77881876	77882472	dmr_703187	0.5945
chr18	77945734	77946127	dmr_703199	0.5055
chr18	77955017	77955259	dmr_703209	0.537
chr18	78003924	78004213	dmr_703257	0.731
chr18	78008267	78008466	dmr_703262	0.7295
chr18	78056803	78057012	dmr_703305	0.9695
chr18	78057140	78057484	dmr_703306	0.675
chr18	78064476	78065223	dmr_703310	0.7979999999999999
chr18	78123241	78123386	dmr_703335	0.6445
chr18	78123670	78124698	dmr_703336	0.6409999999999999
chr18	78165678	78166378	dmr_703368	0.675
chr18	78242361	78243000	dmr_703409	0.5955
chr18	78243061	78243206	dmr_703410	0.825
chr18	78243247	78243999	dmr_703411	0.782
chr18	78244083	78244539	dmr_703412	0.7075
chr18	78306098	78306399	dmr_703463	0.9595
chr18	78311350	78311804	dmr_703469	0.7585
chr18	78325924	78326172	dmr_703481	0.6215
chr18	78328971	78329254	dmr_703485	0.7795
chr18	78349973	78350581	dmr_703501	0.6779999999999999
chr18	78398263	78398454	dmr_703540	0.7605
chr18	78441522	78442442	dmr_703559	0.866
chr18	78442839	78443089	dmr_703560	0.5495
chr18	78448498	78448546	dmr_703569	0.524
chr18	78448727	78448960	dmr_703570	0.7695
chr18	78450375	78451145	dmr_703572	0.7675
chr18	78624436	78625281	dmr_703701	0.593
chr18	78641893	78642226	dmr_703713	0.618
chr18	78643962	78644730	dmr_703715	0.5775
chr18	78653003	78653832	dmr_703725	0.7170000000000001
chr18	78691234	78691675	dmr_703759	0.531
chr18	78692274	78692706	dmr_703762	0.8205
chr18	78745850	78746389	dmr_703787	0.8425
chr18	78747753	78747830	dmr_703789	0.5875
chr18	78757553	78757819	dmr_703801	0.7775
chr18	78800906	78801737	dmr_703849	0.8055
chr18	78832145	78832515	dmr_703883	0.8445
chr18	78843066	78843177	dmr_703895	0.6595
chr18	78852624	78852859	dmr_703909	0.7045
chr18	78855682	78855730	dmr_703914	0.6595
chr18	78925676	78927287	dmr_703987	0.53
chr18	78931817	78931873	dmr_703994	0.6679999999999999
chr18	78932144	78932260	dmr_703995	0.7290000000000001
chr18	78969279	78969399	dmr_704041	0.575
chr18	79011378	79011548	dmr_704100	0.5025
chr18	79025601	79025675	dmr_704122	0.682
chr18	79049323	79049877	dmr_704151	0.525
chr18	79050646	79050786	dmr_704153	0.606
chr18	79051157	79052019	dmr_704154	0.618
chr18	79052409	79052918	dmr_704155	0.7865
chr18	79067884	79068186	dmr_704180	0.7805
chr18	79084332	79084590	dmr_704203	0.5479999999999999
chr18	79086837	79086984	dmr_704208	0.508
chr18	79143419	79143522	dmr_704262	0.6085
chr18	79144994	79145485	dmr_704264	0.643
chr18	79145882	79146032	dmr_704265	0.5835
chr18	79194854	79195205	dmr_704298	0.623
chr18	79543869	79544207	dmr_704474	0.7515
chr18	79554204	79554444	dmr_704481	0.617
chr18	79554696	79554944	dmr_704482	0.7505
chr18	79577869	79578280	dmr_704494	0.653
chr18	79660159	79660263	dmr_704538	0.5995
chr18	79950575	79950844	dmr_704653	0.5475
chr18	80040740	80040910	dmr_704687	0.5595
chr18	80047997	80048265	dmr_704694	0.6885
chr18	80057180	80057615	dmr_704705	0.6095
chr18	80059895	80060530	dmr_704708	0.502
chr18	80061881	80062368	dmr_704710	0.634
chr18	80066810	80066951	dmr_704717	0.5855
chr18	80101685	80102195	dmr_704756	0.6935
chr18	80118292	80118862	dmr_704775	0.5025
chr18	80157437	80158150	dmr_704813	0.5725
chr18	80189647	80190252	dmr_704836	0.569
chr18	80227806	80227824	dmr_704867	0.764
chr18	80280470	80280607	dmr_704911	0.7195
chr18	80287857	80287992	dmr_704918	0.787
chr18	80295498	80295579	dmr_704923	0.6635
chr18	80349168	80349970	dmr_704966	0.5315
chr18	80398712	80400009	dmr_704999	0.5215
chr18	80418279	80418408	dmr_705017	0.5489999999999999
chr18	80419783	80420069	dmr_705021	0.5635
chr18	80420078	80420474	dmr_705022	0.561
chr18	80458882	80459223	dmr_705059	0.624
chr18	80459247	80459506	dmr_705060	0.7505
chr18	80459864	80460173	dmr_705061	0.8029999999999999
chr18	80461521	80461655	dmr_705063	0.5105
chr18	80491985	80492360	dmr_705090	0.605
chr18	80492365	80492587	dmr_705091	0.6759999999999999
chr18	80495698	80496291	dmr_705095	0.58
chr18	80734346	80734668	dmr_705251	0.6779999999999999
chr18	80734948	80735145	dmr_705252	0.535
chr18	80735444	80735657	dmr_705253	0.5529999999999999
chr18	80735853	80736072	dmr_705255	0.552
chr18	80760697	80760968	dmr_705279	0.6015
chr18	80778883	80779335	dmr_705293	0.875
chr18	80802416	80802931	dmr_705313	0.654
chr18	80808648	80809129	dmr_705322	0.54
chr18	80822439	80822822	dmr_705339	0.753
chr18	80829741	80829780	dmr_705346	0.6285
chr18	80853402	80853579	dmr_705369	0.685
chr18	80858546	80858912	dmr_705374	0.637
chr18	80866713	80866874	dmr_705380	0.5175
chr18	80944298	80944816	dmr_705427	0.5485
chr18	80984931	80985074	dmr_705451	0.5825
chr18	81337913	81338614	dmr_705617	0.5670000000000001
chr18	81646967	81647264	dmr_705777	0.7355
chr18	81649778	81650158	dmr_705780	0.6285
chr18	81916885	81916908	dmr_705921	0.6315
chr18	81975243	81975961	dmr_705960	0.545
chr18	82105058	82105177	dmr_706042	0.536
chr18	82469646	82469679	dmr_706237	0.6335
chr18	82470307	82470320	dmr_706239	0.6405
chr18	82475416	82478106	dmr_706247	0.6485
chr18	82492421	82492871	dmr_706270	0.838
chr18	82493466	82494600	dmr_706271	0.5395
chr18	82496475	82496715	dmr_706273	0.5345
chr18	82507460	82507716	dmr_706281	0.785
chr18	82514472	82514984	dmr_706287	0.5920000000000001
chr18	82515586	82515636	dmr_706288	0.665
chr18	82518496	82518513	dmr_706291	0.6415
chr18	82535530	82536775	dmr_706314	0.6990000000000001
chr18	82545222	82545659	dmr_706320	0.6175
chr18	82548000	82548400	dmr_706325	0.594
chr18	82550686	82551109	dmr_706330	0.5065
chr18	82558968	82559272	dmr_706342	0.7635
chr18	82574886	82575832	dmr_706359	0.726
chr18	82591858	82592630	dmr_706377	0.711
chr18	82603107	82603243	dmr_706391	0.5465
chr18	82717250	82717327	dmr_706488	0.6809999999999999
chr18	82742553	82742814	dmr_706511	0.5795
chr18	82744415	82745114	dmr_706513	0.7335
chr18	82745188	82745529	dmr_706514	0.597
chr18	82780179	82780870	dmr_706535	0.7805
chr18	82816429	82816725	dmr_706554	0.841
chr18	82848924	82849325	dmr_706581	0.737
chr18	82854207	82855452	dmr_706584	0.768
chr18	82916358	82917267	dmr_706625	0.545
chr18	82994795	82995003	dmr_706697	0.6285
chr18	83014428	83015043	dmr_706715	0.6755
chr18	83016357	83016504	dmr_706719	0.5325
chr18	83032126	83032921	dmr_706731	0.53
chr18	83052387	83052917	dmr_706745	0.616
chr18	83055208	83056428	dmr_706749	0.523
chr18	83058768	83058911	dmr_706751	0.5925
chr18	83067330	83068198	dmr_706763	0.556
chr18	83135077	83135227	dmr_706791	0.6575
chr18	83135233	83135243	dmr_706792	0.7115
chr18	83135264	83135545	dmr_706793	0.614
chr18	83195752	83195870	dmr_706828	0.517
chr18	83232044	83233184	dmr_706839	0.7879999999999999
chr18	83290798	83291232	dmr_706867	0.792
chr18	83314260	83314738	dmr_706876	0.6665
chr18	83315536	83315814	dmr_706878	0.519
chr18	83316033	83316063	dmr_706879	0.7609999999999999
chr18	83392453	83393502	dmr_706931	0.6665
chr18	83399570	83400802	dmr_706934	0.747
chr18	83429763	83430054	dmr_706955	0.7075
chr18	83441257	83442009	dmr_706963	0.8145
chr18	83465450	83465588	dmr_706985	0.624
chr18	83495444	83495986	dmr_707013	0.5285
chr18	83636125	83636442	dmr_707075	0.732
chr18	83656026	83657362	dmr_707086	0.5415
chr18	83657413	83657537	dmr_707087	0.7190000000000001
chr18	83657818	83658139	dmr_707088	0.569
chr18	83690041	83690772	dmr_707116	0.654
chr18	83731086	83731635	dmr_707135	0.7445
chr18	83762157	83762458	dmr_707156	0.807
chr18	83765300	83766762	dmr_707157	0.7895
chr18	83766793	83766968	dmr_707158	0.6715
chr18	83767139	83767260	dmr_707159	0.507
chr18	83779252	83779742	dmr_707169	0.617
chr18	83779884	83780251	dmr_707170	0.59
chr18	83929433	83929608	dmr_707266	0.8965
chr18	83929712	83929916	dmr_707267	0.8825
chr18	83930060	83930323	dmr_707268	0.9045
chr18	83936282	83936538	dmr_707275	0.93
chr18	83936597	83936912	dmr_707276	0.648
chr18	83936981	83936997	dmr_707277	0.5145
chr18	83937019	83937212	dmr_707278	0.6629999999999999
chr18	83945415	83945598	dmr_707286	0.6675
chr18	83957486	83957502	dmr_707292	0.614
chr18	83959640	83960016	dmr_707296	0.9175
chr18	83960035	83960492	dmr_707297	0.5745
chr18	83971318	83971564	dmr_707306	0.6970000000000001
chr18	83971828	83971933	dmr_707307	0.5329999999999999
chr18	83976091	83976315	dmr_707314	0.6809999999999999
chr18	84015467	84016292	dmr_707340	0.833
chr18	84037393	84037856	dmr_707363	0.516
chr18	84059902	84060015	dmr_707382	0.514
chr18	84064679	84064988	dmr_707391	0.5225
chr18	84091019	84091164	dmr_707412	0.6409999999999999
chr18	84091553	84091579	dmr_707413	0.53
chr18	84134132	84134417	dmr_707448	0.562
chr18	84148129	84148269	dmr_707457	0.6335
chr18	84273149	84273403	dmr_707547	0.9245
chr18	84275488	84276106	dmr_707551	0.506
chr18	84293665	84294169	dmr_707565	0.5329999999999999
chr18	84536126	84536229	dmr_707720	0.6829999999999999
chr18	84711737	84711875	dmr_707818	0.662
chr18	84717901	84718083	dmr_707821	0.5435
chr18	84720882	84721254	dmr_707823	0.613
chr18	84854826	84855725	dmr_707919	0.5535
chr18	84855731	84855772	dmr_707920	0.682
chr18	84869710	84870002	dmr_707947	0.728
chr18	84870070	84870196	dmr_707948	0.5435
chr18	84873666	84874249	dmr_707955	0.742
chr18	84874272	84874586	dmr_707956	0.63
chr18	84880517	84881225	dmr_707966	0.611
chr18	84909346	84909544	dmr_707993	0.5245
chr18	84914779	84915076	dmr_707999	0.6705
chr18	84926298	84926815	dmr_708008	0.5755
chr18	84926826	84926938	dmr_708009	0.7545
chr18	84943449	84943606	dmr_708025	0.8440000000000001
chr18	85073424	85073663	dmr_708097	0.7085
chr18	85104567	85104625	dmr_708118	0.675
chr18	85153820	85154175	dmr_708142	0.6859999999999999
chr18	85154601	85155505	dmr_708143	0.879
chr18	85155821	85155887	dmr_708144	0.7705
chr18	85253345	85253420	dmr_708194	0.8385
chr18	85300996	85301288	dmr_708224	0.515
chr18	85308155	85308363	dmr_708234	0.5865
chr18	85370032	85370060	dmr_708280	0.5265
chr18	85909074	85909365	dmr_708536	0.6115
chr18	86284502	86284775	dmr_708675	0.54
chr18	86396223	86397277	dmr_708736	0.623
chr18	86410745	86411210	dmr_708756	0.752
chr18	86415789	86416112	dmr_708762	0.65
chr18	86420804	86421295	dmr_708771	0.6645
chr18	86450616	86450771	dmr_708809	0.748
chr18	86600707	86601266	dmr_708938	0.5925
chr18	86601584	86602141	dmr_708939	0.778
chr18	86605431	86605684	dmr_708942	0.6245
chr18	86628953	86629203	dmr_708949	0.573
chr18	86675523	86675533	dmr_708973	0.9275
chr18	86676420	86676543	dmr_708975	0.8170000000000001
chr18	86692856	86693178	dmr_708983	0.552
chr18	86713632	86713732	dmr_708994	0.6435
chr18	87296856	87297240	dmr_709175	0.6025
chr18	87849612	87850244	dmr_709298	0.8690000000000001
chr18	88040216	88040927	dmr_709344	0.5805
chr18	88122384	88122645	dmr_709368	0.6735
chr18	88736983	88736990	dmr_709559	0.67
chr18	88765365	88765475	dmr_709573	0.723
chr18	88782600	88782886	dmr_709589	0.6409999999999999
chr18	88876642	88876881	dmr_709640	0.69
chr18	88892655	88893003	dmr_709653	0.7290000000000001
chr18	88910966	88911040	dmr_709662	0.5895
chr18	89143861	89144161	dmr_709756	0.8365
chr18	89144885	89145040	dmr_709757	0.5345
chr18	89159317	89159596	dmr_709764	0.8805
chr18	89533501	89533693	dmr_709941	0.5095
chr18	89579456	89579465	dmr_709976	0.8995
chr18	89598464	89598569	dmr_709988	0.593
chr18	89694641	89694993	dmr_710022	0.6935
chr18	89768188	89768347	dmr_710053	0.8085
chr18	90035403	90035882	dmr_710118	0.7685
chr18	90303455	90303699	dmr_710173	0.5105
chr18	90508075	90508138	dmr_710201	0.6315
chr18	90508409	90508660	dmr_710202	0.879
chr19	3269893	3270462	dmr_710258	0.691
chr19	3359610	3359879	dmr_710308	0.634
chr19	3479919	3480648	dmr_710401	0.7025
chr19	3482766	3483276	dmr_710404	0.73
chr19	3490564	3490578	dmr_710410	0.5245
chr19	3529986	3530084	dmr_710446	0.738
chr19	3563033	3563092	dmr_710471	0.6225
chr19	3652977	3653814	dmr_710524	0.6355
chr19	3665395	3665671	dmr_710533	0.8220000000000001
chr19	3666789	3667296	dmr_710537	0.7325
chr19	3703378	3703446	dmr_710566	0.7505
chr19	3780711	3780852	dmr_710627	0.65
chr19	4037378	4037801	dmr_710837	0.68
chr19	4047989	4048202	dmr_710844	0.6575
chr19	4113102	4113452	dmr_710875	0.7035
chr19	4170017	4170056	dmr_710911	0.722
chr19	4191465	4191712	dmr_710930	0.8225
chr19	4203662	4203881	dmr_710944	0.7125
chr19	4231367	4231380	dmr_710971	0.5715
chr19	4268300	4269251	dmr_711004	0.603
chr19	4301031	4302320	dmr_711028	0.7405
chr19	4304987	4305267	dmr_711032	0.5195
chr19	4306714	4306827	dmr_711033	0.574
chr19	4315161	4315332	dmr_711037	0.7485
chr19	4398579	4398804	dmr_711094	0.564
chr19	4477847	4478172	dmr_711157	0.552
chr19	4481525	4481562	dmr_711162	0.561
chr19	4481837	4482084	dmr_711163	0.745
chr19	4482435	4483358	dmr_711164	0.5425
chr19	4490875	4491604	dmr_711172	0.7055
chr19	4587410	4587639	dmr_711223	0.6805
chr19	4610425	4610614	dmr_711240	0.6415
chr19	4644620	4644636	dmr_711261	0.698
chr19	4646888	4647637	dmr_711264	0.519
chr19	4698985	4699135	dmr_711304	0.6075
chr19	4735438	4735778	dmr_711346	0.561
chr19	4753210	4753334	dmr_711369	0.5005
chr19	4971741	4972049	dmr_711530	0.57
chr19	4991199	4991595	dmr_711543	0.7145
chr19	4993714	4993860	dmr_711545	0.6035
chr19	4994573	4995159	dmr_711546	0.7340000000000001
chr19	4996287	4996685	dmr_711549	0.6125
chr19	5029709	5030021	dmr_711583	0.6575
chr19	5047779	5050163	dmr_711594	0.6235
chr19	5050736	5051763	dmr_711595	0.5885
chr19	5052021	5053657	dmr_711596	0.677
chr19	5073639	5073982	dmr_711614	0.5025
chr19	5080198	5080228	dmr_711622	0.71
chr19	5081429	5081956	dmr_711624	0.654
chr19	5084089	5084273	dmr_711626	0.508
chr19	5087150	5087768	dmr_711628	0.7165
chr19	5095237	5095600	dmr_711633	0.633
chr19	5096539	5097243	dmr_711634	0.7425
chr19	5099618	5100158	dmr_711638	0.6205
chr19	5117042	5117157	dmr_711657	0.596
chr19	5118861	5119077	dmr_711658	0.6615
chr19	5124556	5124732	dmr_711665	0.679
chr19	5150265	5150759	dmr_711690	0.6779999999999999
chr19	5151035	5151136	dmr_711691	0.713
chr19	5151389	5151636	dmr_711692	0.545
chr19	5273852	5274068	dmr_711805	0.5379999999999999
chr19	5296752	5297433	dmr_711825	0.812
chr19	5297812	5297873	dmr_711826	0.6655
chr19	5349243	5349598	dmr_711856	0.741
chr19	5374420	5374778	dmr_711869	0.5445
chr19	5475141	5475315	dmr_711940	0.512
chr19	5489876	5489981	dmr_711957	0.6045
chr19	5572697	5572891	dmr_712008	0.6705
chr19	5605133	5605159	dmr_712022	0.639
chr19	5606336	5606504	dmr_712024	0.5479999999999999
chr19	5609093	5609492	dmr_712027	0.5655
chr19	5652556	5652864	dmr_712050	0.7040000000000001
chr19	5703914	5704407	dmr_712079	0.5695
chr19	5793570	5793942	dmr_712148	0.648
chr19	5806379	5807078	dmr_712151	0.5535
chr19	5809494	5809886	dmr_712155	0.5379999999999999
chr19	5810196	5810366	dmr_712156	0.8125
chr19	5812967	5813030	dmr_712159	0.5660000000000001
chr19	5814829	5815191	dmr_712162	0.517
chr19	5816556	5816592	dmr_712166	0.5975
chr19	5821823	5822574	dmr_712172	0.6485
chr19	5822713	5823606	dmr_712173	0.511
chr19	5834591	5834955	dmr_712185	0.68
chr19	5841491	5841542	dmr_712194	0.598
chr19	5845310	5845454	dmr_712205	0.6605
chr19	6044219	6044260	dmr_712323	0.6565
chr19	6116374	6116539	dmr_712359	0.6645
chr19	6264319	6264555	dmr_712427	0.703
chr19	6272793	6273108	dmr_712436	0.544
chr19	6287206	6287372	dmr_712450	0.6005
chr19	6302637	6302930	dmr_712467	0.7035
chr19	6341570	6341966	dmr_712488	0.603
chr19	6370098	6370428	dmr_712511	0.66
chr19	6382347	6382663	dmr_712527	0.7745
chr19	6384361	6384659	dmr_712530	0.6779999999999999
chr19	6422676	6423609	dmr_712566	0.643
chr19	6427695	6428110	dmr_712571	0.6225
chr19	6507214	6507872	dmr_712672	0.645
chr19	6521460	6521731	dmr_712693	0.706
chr19	6522253	6522824	dmr_712694	0.6625
chr19	6522847	6523051	dmr_712695	0.59
chr19	6531458	6533314	dmr_712708	0.6759999999999999
chr19	6533431	6533631	dmr_712709	0.6405
chr19	6539811	6539814	dmr_712720	0.6265
chr19	6549167	6549566	dmr_712734	0.621
chr19	6549596	6550069	dmr_712735	0.7140000000000001
chr19	6612591	6612837	dmr_712781	0.5425
chr19	6671840	6672044	dmr_712821	0.6729999999999999
chr19	6682323	6683071	dmr_712834	0.642
chr19	6824393	6825020	dmr_712856	0.61
chr19	6825331	6825824	dmr_712857	0.7405
chr19	6841017	6841231	dmr_712864	0.5715
chr19	6870023	6870376	dmr_712890	0.7805
chr19	6895466	6895923	dmr_712905	0.5785
chr19	6922889	6923137	dmr_712924	0.7645
chr19	6931351	6931986	dmr_712933	0.721
chr19	6932409	6933154	dmr_712934	0.7455
chr19	6933426	6933484	dmr_712935	0.644
chr19	6934510	6934659	dmr_712936	0.524
chr19	7028968	7029011	dmr_712995	0.5805
chr19	7029571	7029986	dmr_712997	0.765
chr19	7081257	7081806	dmr_713048	0.5825
chr19	7133650	7133727	dmr_713110	0.5405
chr19	7141090	7141745	dmr_713122	0.6235
chr19	7143445	7144426	dmr_713125	0.508
chr19	7148085	7148688	dmr_713129	0.8755
chr19	7148997	7149177	dmr_713130	0.8220000000000001
chr19	7149245	7149523	dmr_713131	0.6085
chr19	7156717	7156818	dmr_713141	0.5670000000000001
chr19	7160265	7160668	dmr_713146	0.58
chr19	7166813	7167147	dmr_713152	0.5855
chr19	7266987	7267616	dmr_713239	0.7715
chr19	7269402	7270345	dmr_713240	0.55
chr19	7278541	7278806	dmr_713252	0.5575
chr19	7280287	7281124	dmr_713255	0.561
chr19	7281151	7281387	dmr_713256	0.6025
chr19	7291934	7292686	dmr_713273	0.7005
chr19	7301776	7302181	dmr_713288	0.713
chr19	7310540	7311634	dmr_713301	0.542
chr19	7316849	7317073	dmr_713307	0.5445
chr19	7335679	7335935	dmr_713336	0.752
chr19	7418892	7419521	dmr_713387	0.5495
chr19	7421952	7422335	dmr_713391	0.6745
chr19	7422644	7424073	dmr_713392	0.5585
chr19	7424756	7424936	dmr_713394	0.5395
chr19	7430590	7431426	dmr_713404	0.5025
chr19	7446671	7446750	dmr_713423	0.5770000000000001
chr19	7532142	7532397	dmr_713502	0.5845
chr19	7607139	7607227	dmr_713550	0.6845
chr19	8564498	8564646	dmr_713630	0.602
chr19	8565356	8565661	dmr_713632	0.569
chr19	8566003	8566604	dmr_713634	0.54
chr19	8566981	8567366	dmr_713635	0.638
chr19	8569096	8569135	dmr_713639	0.5770000000000001
chr19	8586509	8586658	dmr_713657	0.647
chr19	8665111	8665870	dmr_713727	0.5595
chr19	8666535	8667054	dmr_713729	0.618
chr19	8677485	8677672	dmr_713746	0.7120000000000001
chr19	8691874	8692396	dmr_713762	0.5835
chr19	8741080	8741082	dmr_713798	0.5770000000000001
chr19	8773785	8773919	dmr_713809	0.632
chr19	8790392	8790514	dmr_713822	0.6365
chr19	8822758	8822875	dmr_713841	0.5325
chr19	8852753	8853337	dmr_713874	0.7055
chr19	8864463	8864550	dmr_713887	0.7070000000000001
chr19	8864567	8864724	dmr_713888	0.685
chr19	8907843	8907994	dmr_713907	0.7235
chr19	8908114	8908288	dmr_713908	0.634
chr19	8911707	8912786	dmr_713911	0.65
chr19	8914513	8914585	dmr_713915	0.7605
chr19	8928222	8928397	dmr_713925	0.7190000000000001
chr19	9066314	9066533	dmr_714024	0.5495
chr19	9878613	9879004	dmr_714126	0.589
chr19	9963251	9963413	dmr_714184	0.6695
chr19	9963854	9964925	dmr_714185	0.6509999999999999
chr19	9966374	9966582	dmr_714187	0.5589999999999999
chr19	10033469	10033749	dmr_714243	0.504
chr19	10064255	10064407	dmr_714273	0.654
chr19	10100169	10100785	dmr_714311	0.635
chr19	10102452	10102884	dmr_714312	0.688
chr19	10124021	10124502	dmr_714326	0.5235
chr19	10157869	10157963	dmr_714348	0.6965
chr19	10184075	10184712	dmr_714370	0.735
chr19	10203158	10203202	dmr_714390	0.628
chr19	10258694	10258735	dmr_714429	0.6795
chr19	10266269	10266455	dmr_714442	0.8135
chr19	10272551	10272845	dmr_714452	0.685
chr19	10272850	10273284	dmr_714453	0.8455
chr19	10276645	10277024	dmr_714457	0.631
chr19	10280945	10281631	dmr_714466	0.6725
chr19	10281942	10282626	dmr_714467	0.531
chr19	10285818	10286177	dmr_714471	0.613
chr19	10287317	10288070	dmr_714473	0.584
chr19	10288361	10288998	dmr_714474	0.7515
chr19	10289687	10290977	dmr_714476	0.8085
chr19	10296950	10297656	dmr_714486	0.6645
chr19	10300694	10301051	dmr_714492	0.8345
chr19	10301303	10301367	dmr_714493	0.79
chr19	10301383	10301632	dmr_714494	0.7445
chr19	10301664	10301850	dmr_714495	0.5185
chr19	10302148	10302504	dmr_714496	0.634
chr19	10302811	10303284	dmr_714497	0.5775
chr19	10304163	10304302	dmr_714499	0.7490000000000001
chr19	10307458	10307507	dmr_714504	0.626
chr19	10307688	10307736	dmr_714505	0.6195
chr19	10307937	10308187	dmr_714506	0.7935
chr19	10362686	10362734	dmr_714553	0.55
chr19	10367553	10368115	dmr_714559	0.7155
chr19	10370041	10370136	dmr_714562	0.5555
chr19	10397373	10397711	dmr_714592	0.6265
chr19	10398449	10399189	dmr_714593	0.7020000000000001
chr19	10403837	10405732	dmr_714602	0.5475
chr19	10412353	10412998	dmr_714607	0.517
chr19	10416834	10417472	dmr_714617	0.672
chr19	10417503	10418093	dmr_714618	0.6375
chr19	10431503	10432145	dmr_714640	0.6125
chr19	10458012	10458382	dmr_714665	0.6940000000000001
chr19	10459773	10460300	dmr_714668	0.83
chr19	10461613	10462472	dmr_714670	0.532
chr19	10468795	10469789	dmr_714675	0.7525
chr19	10473046	10473597	dmr_714678	0.7390000000000001
chr19	10486378	10486418	dmr_714687	0.7125
chr19	10497486	10498147	dmr_714699	0.5920000000000001
chr19	10500513	10501320	dmr_714703	0.5785
chr19	10630039	10630452	dmr_714769	0.5945
chr19	10709608	10709757	dmr_714828	0.7025
chr19	10710037	10710310	dmr_714829	0.5379999999999999
chr19	10730624	10730754	dmr_714854	0.5135
chr19	10759979	10760853	dmr_714878	0.7235
chr19	10763283	10763779	dmr_714880	0.5755
chr19	10780767	10782059	dmr_714900	0.525
chr19	10782174	10782338	dmr_714901	0.738
chr19	10783979	10784865	dmr_714904	0.7985
chr19	10785085	10785569	dmr_714905	0.7935
chr19	10809184	10810497	dmr_714937	0.6715
chr19	10810524	10810605	dmr_714938	0.736
chr19	10810617	10810810	dmr_714939	0.753
chr19	10815935	10816115	dmr_714947	0.7865
chr19	10880193	10880291	dmr_715003	0.5845
chr19	10880563	10880646	dmr_715004	0.8015
chr19	10894543	10894751	dmr_715011	0.5865
chr19	10940863	10941216	dmr_715052	0.5625
chr19	11044791	11044871	dmr_715108	0.7195
chr19	11045362	11045481	dmr_715109	0.696
chr19	11093202	11093412	dmr_715126	0.5545
chr19	11119629	11119886	dmr_715144	0.7935
chr19	11229687	11229735	dmr_715186	0.7909999999999999
chr19	11230340	11230508	dmr_715187	0.5770000000000001
chr19	11484277	11484616	dmr_715296	0.58
chr19	11485812	11485929	dmr_715298	0.6405
chr19	11846300	11846677	dmr_715450	0.6685
chr19	11880812	11880965	dmr_715463	0.6895
chr19	12004268	12004306	dmr_715561	0.622
chr19	12004835	12004931	dmr_715563	0.6085
chr19	12006649	12007186	dmr_715564	0.718
chr19	12007582	12007767	dmr_715565	0.6435
chr19	12013348	12014154	dmr_715569	0.6609999999999999
chr19	12096802	12097518	dmr_715621	0.545
chr19	12104254	12104448	dmr_715626	0.612
chr19	12134524	12134759	dmr_715651	0.5965
chr19	12143712	12144227	dmr_715657	0.551
chr19	12145102	12145481	dmr_715658	0.7175
chr19	12145514	12145588	dmr_715659	0.899
chr19	12145958	12146187	dmr_715660	0.718
chr19	12154165	12154347	dmr_715663	0.7115
chr19	12154769	12155127	dmr_715664	0.5295
chr19	12374833	12374879	dmr_715736	0.6145
chr19	12399171	12399419	dmr_715748	0.6920000000000001
chr19	12416261	12416487	dmr_715760	0.532
chr19	12457404	12457825	dmr_715783	0.5785
chr19	12466120	12466594	dmr_715794	0.7065
chr19	12475786	12475885	dmr_715809	0.696
chr19	12476249	12477523	dmr_715811	0.597
chr19	12497775	12498503	dmr_715842	0.6509999999999999
chr19	12499620	12500071	dmr_715845	0.591
chr19	12570611	12571113	dmr_715873	0.685
chr19	12571680	12571846	dmr_715875	0.8125
chr19	12595529	12595573	dmr_715887	0.7945
chr19	12596775	12596963	dmr_715888	0.5479999999999999
chr19	12597329	12597497	dmr_715889	0.6445
chr19	12801163	12801365	dmr_715981	0.6459999999999999
chr19	12802794	12803122	dmr_715984	0.7405
chr19	12833706	12833851	dmr_715994	0.6575
chr19	12880156	12880519	dmr_716005	0.561
chr19	14224857	14225521	dmr_716213	0.8605
chr19	14244178	14244507	dmr_716229	0.5115
chr19	14333953	14334159	dmr_716279	0.7015
chr19	14406530	14406930	dmr_716346	0.708
chr19	14421496	14422152	dmr_716363	0.5660000000000001
chr19	14435382	14436447	dmr_716371	0.5579999999999999
chr19	14680801	14681887	dmr_716635	0.508
chr19	14871303	14871880	dmr_716715	0.684
chr19	14892495	14892784	dmr_716728	0.5255
chr19	15217446	15217640	dmr_716920	0.7695
chr19	15466776	15467285	dmr_717015	0.67
chr19	15480684	15480766	dmr_717028	0.626
chr19	15509957	15510091	dmr_717046	0.6115
chr19	15516596	15517335	dmr_717059	0.609
chr19	15605095	15605209	dmr_717111	0.581
chr19	15605477	15605484	dmr_717112	0.764
chr19	15767240	15767572	dmr_717222	0.618
chr19	15805205	15805654	dmr_717252	0.7685
chr19	15923483	15924093	dmr_717298	0.541
chr19	15983763	15983864	dmr_717334	0.525
chr19	15984100	15984208	dmr_717335	0.5589999999999999
chr19	15996030	15996307	dmr_717340	0.669
chr19	15997711	15997806	dmr_717343	0.7425
chr19	16007001	16007518	dmr_717350	0.8505
chr19	16029037	16029294	dmr_717367	0.7195
chr19	16029637	16029936	dmr_717368	0.5875
chr19	16131629	16131665	dmr_717429	0.586
chr19	16137713	16137939	dmr_717435	0.7365
chr19	16148878	16148960	dmr_717455	0.765
chr19	16159579	16159928	dmr_717471	0.5355
chr19	16219939	16220343	dmr_717546	0.583
chr19	16227998	16228054	dmr_717556	0.599
chr19	16239282	16239779	dmr_717572	0.6055
chr19	16242857	16243128	dmr_717578	0.84
chr19	16250641	16250972	dmr_717588	0.5965
chr19	16259479	16260807	dmr_717603	0.8385
chr19	16261940	16262869	dmr_717606	0.7385
chr19	16277756	16277787	dmr_717625	0.604
chr19	16284576	16285454	dmr_717629	0.562
chr19	16287969	16288245	dmr_717635	0.754
chr19	16292563	16292853	dmr_717641	0.735
chr19	16302498	16302677	dmr_717654	0.501
chr19	16343974	16344263	dmr_717697	0.539
chr19	16345414	16345699	dmr_717699	0.7405
chr19	16346015	16346469	dmr_717700	0.5135
chr19	16347246	16347345	dmr_717701	0.57
chr19	16366809	16367452	dmr_717716	0.5465
chr19	16436628	16437192	dmr_717782	0.551
chr19	16598685	16598779	dmr_717882	0.66
chr19	16780008	16780030	dmr_717967	0.6579999999999999
chr19	16950816	16950901	dmr_718063	0.598
chr19	16984159	16984341	dmr_718083	0.5379999999999999
chr19	16984487	16984661	dmr_718084	0.527
chr19	17024724	17024953	dmr_718105	0.6195
chr19	17179124	17180333	dmr_718193	0.736
chr19	17180602	17180871	dmr_718194	0.6595
chr19	17198434	17198520	dmr_718208	0.7559999999999999
chr19	17382836	17383489	dmr_718325	0.648
chr19	17498894	17499258	dmr_718383	0.868
chr19	17620718	17620802	dmr_718469	0.579
chr19	17678170	17678927	dmr_718514	0.57
chr19	17812680	17813078	dmr_718616	0.7755
chr19	17819050	17819232	dmr_718621	0.565
chr19	17907976	17908129	dmr_718677	0.5379999999999999
chr19	17982981	17983545	dmr_718702	0.6325
chr19	18188258	18189073	dmr_718830	0.674
chr19	18306045	18306061	dmr_718873	0.7145
chr19	18306498	18306996	dmr_718874	0.643
chr19	18313409	18313531	dmr_718878	0.657
chr19	18373730	18373960	dmr_718904	0.674
chr19	18418709	18418963	dmr_718929	0.9259999999999999
chr19	18419633	18419749	dmr_718931	0.8515
chr19	18436350	18436803	dmr_718937	0.6435
chr19	18443151	18443231	dmr_718942	0.9279999999999999
chr19	18444373	18444432	dmr_718944	0.6779999999999999
chr19	18468007	18468254	dmr_718953	0.8005
chr19	18568152	18569002	dmr_718995	0.644
chr19	18873871	18874535	dmr_719157	0.61
chr19	18889558	18889767	dmr_719165	0.708
chr19	18937841	18938076	dmr_719193	0.8315
chr19	18941640	18941776	dmr_719202	0.6065
chr19	18947272	18947387	dmr_719210	0.885
chr19	18950903	18951240	dmr_719214	0.527
chr19	18962143	18962266	dmr_719223	0.532
chr19	18967410	18967726	dmr_719232	0.945
chr19	18969354	18969394	dmr_719235	0.691
chr19	18969471	18969687	dmr_719236	0.7290000000000001
chr19	18972129	18972660	dmr_719239	0.805
chr19	18973175	18973275	dmr_719241	0.622
chr19	18974969	18975103	dmr_719244	0.774
chr19	18988813	18988835	dmr_719265	0.5415
chr19	18989744	18991019	dmr_719267	0.5955
chr19	19004991	19005130	dmr_719284	0.6255
chr19	19005317	19005580	dmr_719285	0.7475
chr19	19009459	19009668	dmr_719291	0.72
chr19	19009896	19010318	dmr_719292	0.5565
chr19	19019422	19019790	dmr_719301	0.695
chr19	19028583	19028715	dmr_719310	0.7395
chr19	19029314	19030177	dmr_719311	0.8515
chr19	19039285	19039336	dmr_719322	0.7245
chr19	19059844	19060025	dmr_719345	0.6405
chr19	19060347	19061096	dmr_719346	0.6485
chr19	19061608	19061867	dmr_719347	0.7635
chr19	19095692	19095949	dmr_719391	0.5125
chr19	19101897	19102157	dmr_719400	0.7905
chr19	19105058	19105459	dmr_719405	0.5155
chr19	19105734	19106087	dmr_719406	0.5105
chr19	19106618	19106975	dmr_719407	0.705
chr19	19107777	19109598	dmr_719409	0.8355
chr19	19199639	19199860	dmr_719439	0.5670000000000001
chr19	19306257	19307281	dmr_719473	0.7755
chr19	19308816	19308901	dmr_719475	0.94
chr19	19308940	19309285	dmr_719476	0.636
chr19	19421545	19422021	dmr_719510	0.8985
chr19	19437151	19437214	dmr_719517	0.6275
chr19	19535401	19535676	dmr_719562	0.6075
chr19	19544865	19545378	dmr_719568	0.5285
chr19	19594395	19594641	dmr_719581	0.7745
chr19	19769728	19769828	dmr_719645	0.5905
chr19	20031356	20031457	dmr_719747	0.5845
chr19	20113415	20114231	dmr_719783	0.504
chr19	20114310	20114754	dmr_719784	0.9825
chr19	20125446	20125674	dmr_719789	0.873
chr19	20164844	20165130	dmr_719805	0.611
chr19	20166740	20167717	dmr_719808	0.5815
chr19	20176485	20176898	dmr_719816	0.841
chr19	20181050	20181484	dmr_719818	0.8495
chr19	20181751	20182394	dmr_719819	0.924
chr19	20183794	20184262	dmr_719822	0.7155
chr19	20210329	20210821	dmr_719831	0.534
chr19	20217270	20217388	dmr_719835	0.6045
chr19	20217889	20217895	dmr_719836	0.9285
chr19	20226729	20227237	dmr_719841	0.8809999999999999
chr19	20231166	20231250	dmr_719844	0.5195
chr19	20231580	20232385	dmr_719845	0.5955
chr19	20233646	20234103	dmr_719847	0.71
chr19	20234575	20235037	dmr_719848	0.8115
chr19	20238795	20239774	dmr_719855	0.6509999999999999
chr19	20261640	20261711	dmr_719867	0.5525
chr19	20282962	20283317	dmr_719872	0.8140000000000001
chr19	20312142	20312555	dmr_719889	0.7925
chr19	20342023	20342106	dmr_719896	0.7075
chr19	20535995	20536164	dmr_720011	0.6485
chr19	20536570	20536629	dmr_720012	0.767
chr19	20541124	20541371	dmr_720018	0.626
chr19	20548879	20549181	dmr_720027	0.768
chr19	20549218	20549339	dmr_720028	0.88
chr19	20549791	20549992	dmr_720029	0.638
chr19	20553226	20553615	dmr_720034	0.7425
chr19	20787436	20788256	dmr_720144	0.7509999999999999
chr19	20793074	20793080	dmr_720149	0.838
chr19	21119638	21119795	dmr_720326	0.589
chr19	21135171	21135338	dmr_720336	0.5435
chr19	21227764	21227923	dmr_720394	0.589
chr19	21301753	21302183	dmr_720445	0.5645
chr19	21307410	21307911	dmr_720449	0.5539999999999999
chr19	21340544	21340967	dmr_720466	0.723
chr19	21368633	21368711	dmr_720484	0.7275
chr19	21369381	21369830	dmr_720486	0.85
chr19	21417682	21417723	dmr_720532	0.5425
chr19	21425541	21425847	dmr_720541	0.564
chr19	21426716	21426741	dmr_720543	0.6925
chr19	21427131	21427873	dmr_720544	0.5415
chr19	21449847	21450191	dmr_720567	0.604
chr19	21470805	21470819	dmr_720585	0.52
chr19	21471095	21471450	dmr_720586	0.6215
chr19	21471818	21472280	dmr_720587	0.6275
chr19	21472851	21473353	dmr_720588	0.5735
chr19	21476840	21477021	dmr_720593	0.6829999999999999
chr19	21477447	21480102	dmr_720594	0.5329999999999999
chr19	21490624	21490769	dmr_720603	0.5425
chr19	21510187	21510337	dmr_720618	0.6835
chr19	21525221	21525323	dmr_720634	0.6485
chr19	21525936	21526585	dmr_720635	0.7855
chr19	21527178	21527690	dmr_720637	0.8145
chr19	21530589	21530813	dmr_720641	0.6679999999999999
chr19	21586075	21586267	dmr_720686	0.777
chr19	21688581	21688821	dmr_720771	0.645
chr19	21737585	21738904	dmr_720800	0.6435
chr19	21738924	21738993	dmr_720801	0.7265
chr19	21739001	21739064	dmr_720802	0.8535
chr19	21742243	21742825	dmr_720805	0.6565
chr19	21764931	21765326	dmr_720819	0.7385
chr19	21775795	21776146	dmr_720832	0.5415
chr19	21777740	21777745	dmr_720836	0.5925
chr19	21787586	21787619	dmr_720845	0.52
chr19	21792106	21792907	dmr_720850	0.6385
chr19	21792924	21793026	dmr_720851	0.8285
chr19	21805372	21805575	dmr_720858	0.7659999999999999
chr19	21863695	21863801	dmr_720894	0.6705
chr19	21868697	21868979	dmr_720901	0.6925
chr19	21898173	21898299	dmr_720917	0.6175
chr19	21990443	21990820	dmr_720944	0.9025
chr19	21990892	21991377	dmr_720945	0.705
chr19	21999455	21999679	dmr_720949	0.7075
chr19	21999682	21999895	dmr_720950	0.8025
chr19	22015959	22016142	dmr_720959	0.657
chr19	22121846	22121874	dmr_721012	0.7385
chr19	22249174	22249491	dmr_721080	0.7170000000000001
chr19	22303000	22303387	dmr_721116	0.6985
chr19	22353592	22354827	dmr_721151	0.6915
chr19	22451484	22451585	dmr_721214	0.584
chr19	22463641	22463766	dmr_721226	0.782
chr19	22554399	22554999	dmr_721275	0.736
chr19	22597089	22597372	dmr_721311	0.7485
chr19	22604335	22604621	dmr_721316	0.5815
chr19	22695688	22696146	dmr_721378	0.6955
chr19	22753442	22754265	dmr_721430	0.6995
chr19	22779866	22780600	dmr_721454	0.5770000000000001
chr19	22789709	22790287	dmr_721462	0.645
chr19	22797232	22797251	dmr_721468	0.762
chr19	22810216	22810525	dmr_721480	0.9415
chr19	22848421	22849084	dmr_721514	0.5435
chr19	22859917	22859956	dmr_721527	0.625
chr19	22867463	22867891	dmr_721539	0.5245
chr19	22882877	22883450	dmr_721556	0.5665
chr19	22883945	22883949	dmr_721558	0.5645
chr19	22884522	22884905	dmr_721559	0.622
chr19	22904747	22905458	dmr_721573	0.652
chr19	22910414	22910879	dmr_721578	0.6755
chr19	22910898	22911280	dmr_721579	0.75
chr19	22911285	22911452	dmr_721580	0.6235
chr19	22914811	22915106	dmr_721584	0.7835
chr19	22916502	22917536	dmr_721586	0.613
chr19	22929660	22930828	dmr_721603	0.6565
chr19	22930875	22931086	dmr_721604	0.636
chr19	22931112	22931288	dmr_721605	0.7515
chr19	22935101	22935346	dmr_721611	0.6945
chr19	22965548	22965774	dmr_721643	0.71
chr19	22973304	22973307	dmr_721651	0.7040000000000001
chr19	22973595	22973817	dmr_721652	0.5835
chr19	23022400	23023987	dmr_721707	0.6435
chr19	23024109	23024527	dmr_721708	0.6635
chr19	23037193	23037424	dmr_721723	0.586
chr19	23044727	23045079	dmr_721731	0.642
chr19	23057085	23057111	dmr_721740	0.7465
chr19	23091587	23092107	dmr_721756	0.7155
chr19	23132428	23132545	dmr_721786	0.6829999999999999
chr19	23133033	23134228	dmr_721787	0.6475
chr19	23136564	23136574	dmr_721788	0.7865
chr19	23136865	23137439	dmr_721789	0.637
chr19	23143121	23143328	dmr_721794	0.574
chr19	23144147	23145674	dmr_721796	0.579
chr19	23146148	23146341	dmr_721798	0.6605
chr19	23147156	23147654	dmr_721799	0.617
chr19	23159661	23159857	dmr_721812	0.7355
chr19	23165991	23166304	dmr_721816	0.7215
chr19	23166655	23168239	dmr_721817	0.7040000000000001
chr19	23171082	23171330	dmr_721821	0.6605
chr19	23172167	23172191	dmr_721823	0.53
chr19	23187649	23188816	dmr_721836	0.7485
chr19	23213742	23214704	dmr_721860	0.5685
chr19	23256857	23257227	dmr_721888	0.71
chr19	23272247	23272317	dmr_721895	0.7555
chr19	23275921	23276616	dmr_721897	0.6859999999999999
chr19	23299826	23300274	dmr_721916	0.6705
chr19	23300403	23300790	dmr_721917	0.6335
chr19	23316690	23317112	dmr_721929	0.5095
chr19	23327103	23327116	dmr_721936	0.7595
chr19	23327421	23327769	dmr_721937	0.914
chr19	23329365	23329397	dmr_721940	0.525
chr19	23330537	23330932	dmr_721942	0.7325
chr19	23330963	23331449	dmr_721943	0.5585
chr19	23361323	23361485	dmr_721961	0.6965
chr19	23373716	23374013	dmr_721972	0.7365
chr19	23377583	23377640	dmr_721979	0.73
chr19	23382589	23382618	dmr_721986	0.653
chr19	23382892	23383015	dmr_721987	0.7575
chr19	23424538	23424729	dmr_722023	0.603
chr19	23448446	23448794	dmr_722043	0.552
chr19	23501519	23501956	dmr_722075	0.894
chr19	23502266	23502499	dmr_722076	0.813
chr19	23518576	23518804	dmr_722089	0.8815
chr19	23520543	23521269	dmr_722091	0.8075
chr19	23521790	23522144	dmr_722092	0.604
chr19	23542392	23542559	dmr_722115	0.5055
chr19	23563826	23564032	dmr_722134	0.8045
chr19	23578515	23578744	dmr_722143	0.5575
chr19	23579040	23579426	dmr_722144	0.5755
chr19	23594768	23595722	dmr_722160	0.6245
chr19	23609487	23609519	dmr_722171	0.758
chr19	23609794	23610167	dmr_722172	0.848
chr19	23645508	23645556	dmr_722200	0.6965
chr19	23757520	23757920	dmr_722295	0.6465
chr19	23760296	23760528	dmr_722296	0.6425
chr19	23792414	23792806	dmr_722336	0.6459999999999999
chr19	23794196	23794445	dmr_722339	0.7455
chr19	23794804	23795046	dmr_722340	0.59
chr19	23795102	23795536	dmr_722341	0.723
chr19	23828508	23829136	dmr_722386	0.609
chr19	23863668	23864417	dmr_722429	0.5645
chr19	23874414	23874890	dmr_722446	0.9275
chr19	23874915	23875222	dmr_722447	0.629
chr19	23879770	23879908	dmr_722454	0.6125
chr19	23892771	23893575	dmr_722473	0.536
chr19	23906262	23906562	dmr_722492	0.6445
chr19	23910412	23910704	dmr_722497	0.71
chr19	23919740	23920288	dmr_722511	0.687
chr19	23930800	23931306	dmr_722528	0.742
chr19	23966823	23967024	dmr_722570	0.519
chr19	23967298	23967674	dmr_722571	0.595
chr19	23980192	23981108	dmr_722577	0.7975
chr19	24058655	24059249	dmr_722641	0.6235
chr19	24102693	24102849	dmr_722679	0.7485
chr19	24102953	24103012	dmr_722680	0.7145
chr19	24142540	24143339	dmr_722707	0.568
chr19	24175191	24175374	dmr_722730	0.6675
chr19	24223359	24223934	dmr_722756	0.614
chr19	24224031	24224286	dmr_722757	0.7
chr19	24265084	24265279	dmr_722781	0.65
chr19	24367379	24367486	dmr_722869	0.6165
chr19	24368019	24368100	dmr_722871	0.715
chr19	24417022	24417443	dmr_722914	0.8435
chr19	24417476	24417694	dmr_722915	0.6345
chr19	24417776	24418029	dmr_722916	0.6575
chr19	24511790	24512273	dmr_723009	0.5555
chr19	24523456	24523932	dmr_723023	0.7
chr19	24677688	24677877	dmr_723138	0.6705
chr19	24716212	24716832	dmr_723171	0.5660000000000001
chr19	24753620	24754765	dmr_723209	0.642
chr19	25123013	25123164	dmr_723391	0.6409999999999999
chr19	25432687	25433616	dmr_723573	0.5005
chr19	25728097	25728362	dmr_723737	0.6325
chr19	25805096	25805465	dmr_723766	0.6925
chr19	25805508	25805739	dmr_723767	0.6605
chr19	25861009	25861180	dmr_723790	0.636
chr19	25943405	25943672	dmr_723827	0.5855
chr19	26015002	26015292	dmr_723869	0.535
chr19	26249820	26250086	dmr_723989	0.777
chr19	26261762	26262019	dmr_723997	0.7879999999999999
chr19	26340349	26340454	dmr_724049	0.7475
chr19	26382407	26383086	dmr_724077	0.7395
chr19	26384101	26384407	dmr_724079	0.5955
chr19	26412727	26412926	dmr_724098	0.7145
chr19	26476065	26476257	dmr_724136	0.8135
chr19	26476514	26476659	dmr_724137	0.857
chr19	26508048	26508265	dmr_724163	0.6225
chr19	26532221	26532772	dmr_724180	0.5195
chr19	26601198	26602137	dmr_724225	0.561
chr19	26603582	26604180	dmr_724226	0.602
chr19	26608139	26608870	dmr_724227	0.632
chr19	26650597	26651763	dmr_724285	0.7070000000000001
chr19	26660105	26660175	dmr_724296	0.507
chr19	26715784	26716546	dmr_724361	0.5539999999999999
chr19	26731572	26731776	dmr_724384	0.7535
chr19	26750148	26750314	dmr_724408	0.516
chr19	26754588	26755282	dmr_724414	0.6855
chr19	26758151	26758477	dmr_724420	0.631
chr19	26758561	26758651	dmr_724421	0.7115
chr19	26758693	26758880	dmr_724422	0.584
chr19	26762915	26763084	dmr_724429	0.609
chr19	26764672	26765124	dmr_724431	0.657
chr19	26769636	26769905	dmr_724438	0.708
chr19	26853726	26853965	dmr_724498	0.532
chr19	26872948	26873448	dmr_724518	0.563
chr19	26875501	26876246	dmr_724521	0.7859999999999999
chr19	26979190	26979477	dmr_724595	0.7205
chr19	26987287	26987686	dmr_724605	0.506
chr19	26987973	26988317	dmr_724606	0.5145
chr19	27066393	27067146	dmr_724665	0.652
chr19	27075030	27075442	dmr_724669	0.764
chr19	27075559	27075695	dmr_724670	0.5985
chr19	27076665	27076998	dmr_724672	0.7585
chr19	27077418	27077472	dmr_724673	0.504
chr19	27122970	27123949	dmr_724711	0.772
chr19	27141916	27142369	dmr_724728	0.539
chr19	27203734	27204215	dmr_724760	0.7075
chr19	27260100	27261120	dmr_724816	0.6685
chr19	27273589	27273679	dmr_724823	0.7659999999999999
chr19	27421852	27422454	dmr_724935	0.6925
chr19	27425597	27425967	dmr_724942	0.508
chr19	27441193	27441521	dmr_724950	0.7825
chr19	27441617	27442253	dmr_724951	0.706
chr19	27442621	27442961	dmr_724952	0.5565
chr19	27463030	27463069	dmr_724970	0.72
chr19	27490504	27490779	dmr_724991	0.518
chr19	27509923	27510077	dmr_725005	0.748
chr19	27510562	27511105	dmr_725007	0.6195
chr19	27534073	27534158	dmr_725029	0.6345
chr19	27556380	27557395	dmr_725051	0.635
chr19	27558408	27558522	dmr_725053	0.6855
chr19	27628418	27628748	dmr_725106	0.602
chr19	27628812	27629173	dmr_725107	0.945
chr19	27694073	27694753	dmr_725152	0.987
chr19	27749011	27749987	dmr_725189	0.669
chr19	27768484	27768996	dmr_725204	0.8745
chr19	27777854	27778123	dmr_725217	0.804
chr19	27787817	27787866	dmr_725231	0.6355
chr19	28165151	28166011	dmr_725615	0.5625
chr19	28238097	28238480	dmr_725660	0.6335
chr19	28436511	28437072	dmr_725823	0.7385
chr19	28450515	28450741	dmr_725835	0.6829999999999999
chr19	28503017	28503415	dmr_725886	0.7925
chr19	28503662	28503693	dmr_725887	0.7440000000000001
chr19	28580330	28580350	dmr_725951	0.53
chr19	28580618	28580836	dmr_725952	0.741
chr19	28642444	28643048	dmr_726012	0.5915
chr19	28677487	28677626	dmr_726026	0.5365
chr19	28680374	28680550	dmr_726029	0.547
chr19	28845172	28845375	dmr_726118	0.57
chr19	28845419	28845685	dmr_726119	0.652
chr19	28879403	28879533	dmr_726156	0.5375
chr19	28897072	28897785	dmr_726185	0.526
chr19	28902694	28903449	dmr_726190	0.7985
chr19	28967271	28968000	dmr_726250	0.6445
chr19	29139816	29140306	dmr_726380	0.6965
chr19	29250482	29250611	dmr_726450	0.6345
chr19	29290089	29290908	dmr_726483	0.6615
chr19	29304139	29304506	dmr_726499	0.5725
chr19	29311962	29312210	dmr_726506	0.6275
chr19	29334119	29334155	dmr_726520	0.512
chr19	29365266	29365334	dmr_726538	0.6265
chr19	29371531	29372672	dmr_726542	0.632
chr19	29373558	29374043	dmr_726543	0.609
chr19	29385197	29385279	dmr_726552	0.787
chr19	29405237	29405618	dmr_726561	0.7485
chr19	29446697	29446911	dmr_726585	0.6975
chr19	29446961	29446974	dmr_726586	0.6555
chr19	29452988	29453068	dmr_726593	0.9515
chr19	29454132	29454421	dmr_726596	0.735
chr19	29485839	29485859	dmr_726625	0.6625
chr19	29486143	29486164	dmr_726626	0.606
chr19	29488130	29488741	dmr_726629	0.552
chr19	29542689	29542867	dmr_726659	0.7455
chr19	29596317	29596835	dmr_726683	0.607
chr19	29656073	29656588	dmr_726731	0.6785
chr19	29660905	29661633	dmr_726736	0.6970000000000001
chr19	29662102	29662203	dmr_726738	0.7715
chr19	29678383	29678440	dmr_726749	0.7140000000000001
chr19	29860976	29861185	dmr_726861	0.5245
chr19	29937324	29937851	dmr_726907	0.5785
chr19	29979448	29980054	dmr_726932	0.625
chr19	30109115	30109520	dmr_727035	0.5085
chr19	30113339	30113496	dmr_727042	0.72
chr19	30117194	30117787	dmr_727048	0.6409999999999999
chr19	30117804	30118088	dmr_727049	0.624
chr19	30162902	30163251	dmr_727081	0.5635
chr19	30164350	30164425	dmr_727082	0.7135
chr19	30450584	30451285	dmr_727216	0.7
chr19	30497265	30497380	dmr_727242	0.55
chr19	30614048	30614178	dmr_727303	0.6435
chr19	30614254	30614412	dmr_727304	0.7815
chr19	30638835	30639366	dmr_727322	0.728
chr19	30850847	30851438	dmr_727431	0.532
chr19	30890155	30890812	dmr_727452	0.6115
chr19	30931683	30931751	dmr_727473	0.7135
chr19	30932021	30932212	dmr_727474	0.649
chr19	30999973	31000170	dmr_727519	0.5375
chr19	31074128	31074985	dmr_727567	0.636
chr19	31114086	31114985	dmr_727594	0.679
chr19	31149033	31149354	dmr_727616	0.5385
chr19	31180351	31180916	dmr_727640	0.5329999999999999
chr19	31361195	31361298	dmr_727750	0.5135
chr19	31514589	31514737	dmr_727843	0.809
chr19	31564046	31564584	dmr_727885	0.6615
chr19	31605185	31605312	dmr_727911	0.7390000000000001
chr19	31605658	31605775	dmr_727912	0.91
chr19	31653786	31653998	dmr_727943	0.5165
chr19	31654138	31654398	dmr_727944	0.5595
chr19	31656421	31656638	dmr_727947	0.6405
chr19	31662481	31663032	dmr_727954	0.58
chr19	31663470	31663688	dmr_727955	0.545
chr19	31671756	31672048	dmr_727960	0.5025
chr19	31767157	31767308	dmr_728010	0.5529999999999999
chr19	31824266	31824595	dmr_728044	0.6525
chr19	31862092	31863385	dmr_728056	0.654
chr19	32143163	32143348	dmr_728225	0.74
chr19	32169724	32169928	dmr_728256	0.6055
chr19	32169966	32170014	dmr_728257	0.631
chr19	32176852	32176971	dmr_728264	0.6525
chr19	32231337	32231949	dmr_728318	0.5885
chr19	32243184	32243649	dmr_728333	0.9279999999999999
chr19	32280421	32280708	dmr_728373	0.8325
chr19	32295653	32295823	dmr_728390	0.5405
chr19	32301761	32301993	dmr_728398	0.5065
chr19	32308277	32308633	dmr_728404	0.5645
chr19	32334900	32334938	dmr_728433	0.6725
chr19	32346120	32346601	dmr_728452	0.5095
chr19	32387004	32387191	dmr_728509	0.755
chr19	32452059	32452111	dmr_728553	0.5355
chr19	32487451	32487786	dmr_728574	0.609
chr19	32496602	32496977	dmr_728588	0.546
chr19	32616875	32616891	dmr_728681	0.6645
chr19	32641824	32642225	dmr_728694	0.5645
chr19	32687751	32687862	dmr_728734	0.5760000000000001
chr19	32687961	32688065	dmr_728736	0.6025
chr19	32745907	32746187	dmr_728773	0.6165
chr19	32754427	32754786	dmr_728777	0.593
chr19	32755307	32755487	dmr_728778	0.8465
chr19	32763911	32764089	dmr_728782	0.5489999999999999
chr19	32764259	32764424	dmr_728783	0.8105
chr19	32767621	32767709	dmr_728787	0.5645
chr19	32784851	32785123	dmr_728813	0.569
chr19	33102790	33103067	dmr_729058	0.6609999999999999
chr19	33109823	33110489	dmr_729065	0.867
chr19	33110495	33111221	dmr_729066	0.7685
chr19	33113628	33114157	dmr_729068	0.6945
chr19	33226105	33226282	dmr_729130	0.5715
chr19	33232726	33233117	dmr_729137	0.6665
chr19	33240348	33240678	dmr_729148	0.8265
chr19	33251423	33251652	dmr_729155	0.6435
chr19	33252274	33252741	dmr_729156	0.785
chr19	33253015	33253173	dmr_729157	0.584
chr19	33262516	33262644	dmr_729165	0.555
chr19	33276284	33276398	dmr_729178	0.7609999999999999
chr19	33284597	33284746	dmr_729185	0.7665
chr19	33302539	33302620	dmr_729197	0.605
chr19	33317036	33317750	dmr_729207	0.9390000000000001
chr19	33318008	33318602	dmr_729208	0.6805
chr19	33333046	33333193	dmr_729220	0.8945
chr19	33339749	33340138	dmr_729226	0.5065
chr19	33340733	33340812	dmr_729227	0.7875
chr19	33342505	33342515	dmr_729229	0.675
chr19	33364800	33364810	dmr_729242	0.66
chr19	33365296	33365462	dmr_729243	0.7275
chr19	33369002	33369156	dmr_729248	0.6675
chr19	33899043	33899386	dmr_729388	0.545
chr19	34092666	34092869	dmr_729466	0.61
chr19	34093366	34093553	dmr_729467	0.5670000000000001
chr19	34191304	34191717	dmr_729517	0.7345
chr19	34231447	34232034	dmr_729562	0.5660000000000001
chr19	34252484	34252760	dmr_729582	0.5665
chr19	34550299	34550309	dmr_729758	0.6815
chr19	34594070	34594169	dmr_729787	0.5165
chr19	34607597	34607891	dmr_729800	0.7335
chr19	34661443	34661957	dmr_729829	0.7215
chr19	34959486	34960293	dmr_730043	0.5495
chr19	34990465	34990574	dmr_730057	0.6275
chr19	34993547	34993910	dmr_730059	0.769
chr19	35144865	35145281	dmr_730125	0.561
chr19	35303057	35303419	dmr_730186	0.9195
chr19	35442315	35442844	dmr_730235	0.672
chr19	35459413	35459447	dmr_730241	0.5695
chr19	35538224	35538436	dmr_730276	0.6295
chr19	35538718	35539293	dmr_730277	0.5760000000000001
chr19	35564525	35564633	dmr_730295	0.5155
chr19	35575856	35576297	dmr_730304	0.5545
chr19	35640898	35642311	dmr_730339	0.726
chr19	35642382	35642451	dmr_730340	0.6785
chr19	35700397	35700498	dmr_730363	0.6145
chr19	35750383	35750969	dmr_730391	0.539
chr19	35886436	35886843	dmr_730449	0.6305
chr19	35886884	35887032	dmr_730450	0.625
chr19	35890211	35890594	dmr_730453	0.6145
chr19	35923937	35925197	dmr_730467	0.5145
chr19	36098914	36099255	dmr_730564	0.6415
chr19	36214821	36215140	dmr_730648	0.5065
chr19	36313615	36313921	dmr_730729	0.7875
chr19	36313950	36314726	dmr_730730	0.7085
chr19	36321051	36321502	dmr_730738	0.67
chr19	36322857	36322889	dmr_730741	0.5670000000000001
chr19	36428030	36428630	dmr_730822	0.6105
chr19	36471435	36471557	dmr_730854	0.7959999999999999
chr19	36490861	36491195	dmr_730877	0.654
chr19	36495314	36496054	dmr_730879	0.7845
chr19	36504807	36504828	dmr_730886	0.7040000000000001
chr19	36564613	36564747	dmr_730941	0.5785
chr19	36575206	36575562	dmr_730958	0.539
chr19	36635880	36636180	dmr_731009	0.5575
chr19	36637042	36637177	dmr_731010	0.608
chr19	36637441	36637571	dmr_731011	0.882
chr19	36660237	36660440	dmr_731026	0.5425
chr19	36664321	36664851	dmr_731031	0.7659999999999999
chr19	36680234	36680484	dmr_731047	0.6025
chr19	36807661	36807857	dmr_731146	0.6385
chr19	36809351	36809758	dmr_731148	0.5805
chr19	36809799	36809814	dmr_731149	0.8
chr19	36810112	36810371	dmr_731150	0.5579999999999999
chr19	36894367	36894430	dmr_731223	0.6395
chr19	36894721	36894903	dmr_731224	0.578
chr19	36911189	36911208	dmr_731239	0.5825
chr19	36919490	36920059	dmr_731247	0.5275
chr19	37025537	37026135	dmr_731337	0.5505
chr19	37034171	37034463	dmr_731351	0.6705
chr19	37056174	37056440	dmr_731378	0.6859999999999999
chr19	37059388	37059504	dmr_731381	0.534
chr19	37073037	37073681	dmr_731402	0.5945
chr19	37074876	37074967	dmr_731405	0.584
chr19	37077385	37077453	dmr_731410	0.708
chr19	37078122	37078330	dmr_731411	0.6815
chr19	37078804	37079104	dmr_731412	0.6765
chr19	37079165	37079544	dmr_731413	0.8490000000000001
chr19	37084476	37084807	dmr_731422	0.6455
chr19	37090432	37090515	dmr_731430	0.5295
chr19	37131987	37132076	dmr_731488	0.728
chr19	37137835	37138116	dmr_731497	0.5965
chr19	37173044	37173048	dmr_731544	0.6920000000000001
chr19	37234225	37234319	dmr_731589	0.7559999999999999
chr19	37255336	37255761	dmr_731610	0.7275
chr19	37269598	37270110	dmr_731628	0.687
chr19	37281451	37281721	dmr_731649	0.8095
chr19	37282498	37282595	dmr_731652	0.7
chr19	37282856	37283660	dmr_731653	0.8059999999999999
chr19	37283897	37284018	dmr_731654	0.5185
chr19	37337341	37337584	dmr_731735	0.597
chr19	37494901	37495696	dmr_731820	0.7955
chr19	37496938	37497091	dmr_731822	0.6935
chr19	37497237	37497473	dmr_731823	0.823
chr19	37692439	37692653	dmr_731953	0.5665
chr19	37693348	37693816	dmr_731954	0.7075
chr19	37960311	37960491	dmr_732100	0.5615
chr19	38002759	38003024	dmr_732132	0.6459999999999999
chr19	38087502	38087613	dmr_732197	0.5415
chr19	38156550	38156713	dmr_732247	0.7909999999999999
chr19	38158091	38158466	dmr_732249	0.6075
chr19	38158536	38158576	dmr_732250	0.5535
chr19	38200973	38201345	dmr_732290	0.7295
chr19	38223167	38223398	dmr_732302	0.5815
chr19	38238450	38238551	dmr_732317	0.7205
chr19	38238804	38238986	dmr_732318	0.7140000000000001
chr19	38258489	38258563	dmr_732339	0.8240000000000001
chr19	38258923	38259345	dmr_732340	0.7665
chr19	38259624	38259749	dmr_732341	0.6045
chr19	38263808	38263871	dmr_732346	0.6559999999999999
chr19	38266468	38267361	dmr_732347	0.5765
chr19	38267415	38267924	dmr_732348	0.8140000000000001
chr19	38268779	38268806	dmr_732352	0.5695
chr19	38275581	38275883	dmr_732363	0.5075
chr19	38277605	38277733	dmr_732365	0.6075
chr19	38279430	38280718	dmr_732368	0.6975
chr19	38291228	38292075	dmr_732376	0.6895
chr19	38533461	38533547	dmr_732543	0.7809999999999999
chr19	38705404	38705660	dmr_732665	0.7635
chr19	38772741	38772996	dmr_732703	0.6695
chr19	38845048	38845063	dmr_732756	0.5475
chr19	40225228	40225369	dmr_732935	0.5115
chr19	40289866	40290740	dmr_732985	0.7205
chr19	40298055	40298060	dmr_732996	0.616
chr19	40298156	40299343	dmr_732997	0.7435
chr19	40300281	40300572	dmr_733001	0.7559999999999999
chr19	40372338	40373033	dmr_733094	0.522
chr19	40394570	40394757	dmr_733122	0.5985
chr19	40417429	40417815	dmr_733150	0.5415
chr19	40433618	40433756	dmr_733170	0.5585
chr19	40526613	40526615	dmr_733305	0.6355
chr19	40553746	40554259	dmr_733333	0.769
chr19	40629552	40630305	dmr_733377	0.7165
chr19	40630659	40630884	dmr_733378	0.6809999999999999
chr19	40702583	40702960	dmr_733438	0.867
chr19	40711471	40711781	dmr_733448	0.7020000000000001
chr19	40712962	40713157	dmr_733450	0.8240000000000001
chr19	40718680	40720420	dmr_733457	0.768
chr19	40761795	40762691	dmr_733505	0.6085
chr19	40869653	40870000	dmr_733588	0.73
chr19	40946685	40947093	dmr_733630	0.9115
chr19	40947131	40947211	dmr_733631	0.679
chr19	40969805	40969946	dmr_733643	0.5875
chr19	40992458	40992814	dmr_733662	0.7345
chr19	40993953	40994322	dmr_733666	0.539
chr19	40995781	40996362	dmr_733668	0.636
chr19	41036089	41036311	dmr_733699	0.8375
chr19	41114372	41114514	dmr_733756	0.726
chr19	41119965	41120471	dmr_733762	0.562
chr19	41135475	41135688	dmr_733774	0.8355
chr19	41205735	41206156	dmr_733823	0.54
chr19	41270187	41270770	dmr_733886	0.613
chr19	41476158	41476841	dmr_734028	0.7375
chr19	41481908	41481918	dmr_734035	0.556
chr19	41500753	41500940	dmr_734052	0.713
chr19	41522312	41522996	dmr_734075	0.58
chr19	41557111	41557217	dmr_734105	0.7395
chr19	41605967	41605996	dmr_734164	0.6605
chr19	41606845	41606995	dmr_734166	0.539
chr19	41660194	41661757	dmr_734231	0.6805
chr19	41685273	41686328	dmr_734260	0.6095
chr19	41693529	41694304	dmr_734273	0.6755
chr19	41694706	41695345	dmr_734275	0.6025
chr19	41695385	41695433	dmr_734276	0.5915
chr19	41696572	41697129	dmr_734278	0.6629999999999999
chr19	41734233	41735611	dmr_734322	0.6315
chr19	41845856	41846603	dmr_734403	0.5670000000000001
chr19	41869535	41869851	dmr_734418	0.8125
chr19	41869866	41870104	dmr_734419	0.693
chr19	41894984	41895241	dmr_734433	0.5135
chr19	41973438	41974625	dmr_734483	0.6655
chr19	41993657	41993787	dmr_734495	0.5579999999999999
chr19	42016895	42017993	dmr_734514	0.5995
chr19	42035464	42035698	dmr_734527	0.557
chr19	42124539	42124995	dmr_734582	0.6155
chr19	42147135	42147287	dmr_734605	0.557
chr19	42148408	42148417	dmr_734606	0.7375
chr19	42152042	42152078	dmr_734611	0.6609999999999999
chr19	42226578	42226762	dmr_734675	0.8959999999999999
chr19	42226986	42227236	dmr_734676	0.7985
chr19	42237391	42237747	dmr_734688	0.621
chr19	42238213	42238880	dmr_734689	0.8465
chr19	42238893	42239178	dmr_734690	0.5329999999999999
chr19	42245474	42245927	dmr_734697	0.7335
chr19	42246062	42246290	dmr_734698	0.7115
chr19	42257283	42257897	dmr_734713	0.5585
chr19	42274069	42274261	dmr_734734	0.626
chr19	42285462	42285815	dmr_734754	0.682
chr19	42289324	42290167	dmr_734760	0.5820000000000001
chr19	42290268	42290947	dmr_734761	0.5295
chr19	42291237	42292334	dmr_734762	0.5845
chr19	42293096	42293267	dmr_734765	0.78
chr19	42293326	42293553	dmr_734766	0.6585
chr19	42332246	42332299	dmr_734807	0.5245
chr19	42357573	42357666	dmr_734835	0.629
chr19	42363759	42364114	dmr_734845	0.5125
chr19	42379096	42380562	dmr_734866	0.6775
chr19	42391785	42392423	dmr_734882	0.6245
chr19	42588056	42588586	dmr_735051	0.7755
chr19	42631413	42631947	dmr_735081	0.59
chr19	42633466	42633481	dmr_735084	0.8495
chr19	42689881	42690082	dmr_735136	0.5025
chr19	42741698	42742006	dmr_735188	0.6629999999999999
chr19	42742038	42742270	dmr_735189	0.6265
chr19	42795648	42796070	dmr_735228	0.546
chr19	42904077	42905037	dmr_735297	0.516
chr19	42928587	42928716	dmr_735314	0.608
chr19	43441910	43442131	dmr_735548	0.7055
chr19	43444621	43445462	dmr_735551	0.7325
chr19	43452579	43452664	dmr_735562	0.6525
chr19	43467964	43468401	dmr_735583	0.602
chr19	43477617	43477965	dmr_735594	0.565
chr19	43512953	43513165	dmr_735628	0.607
chr19	43513606	43514038	dmr_735629	0.5865
chr19	43521471	43521696	dmr_735641	0.6095
chr19	43522385	43522685	dmr_735642	0.583
chr19	43548194	43548465	dmr_735662	0.61
chr19	43667205	43667267	dmr_735744	0.546
chr19	43688872	43688917	dmr_735769	0.513
chr19	43698042	43698246	dmr_735780	0.647
chr19	43699380	43700140	dmr_735782	0.6920000000000001
chr19	43720153	43720448	dmr_735798	0.8320000000000001
chr19	43760622	43760658	dmr_735829	0.5855
chr19	43823218	43823588	dmr_735860	0.5445
chr19	43926327	43928512	dmr_735939	0.6629999999999999
chr19	43939046	43939405	dmr_735951	0.505
chr19	43998153	43998271	dmr_735999	0.5695
chr19	43998279	43998290	dmr_736000	0.7495
chr19	43998304	43998557	dmr_736001	0.767
chr19	44055409	44055798	dmr_736049	0.6225
chr19	44079737	44079907	dmr_736074	0.6705
chr19	44081120	44081447	dmr_736078	0.78
chr19	44247256	44247788	dmr_736149	0.55
chr19	44267752	44268089	dmr_736165	0.792
chr19	44297902	44298200	dmr_736194	0.5870000000000001
chr19	44299084	44299472	dmr_736196	0.654
chr19	44303796	44303859	dmr_736203	0.512
chr19	44331983	44332635	dmr_736225	0.7340000000000001
chr19	44332934	44333372	dmr_736226	0.768
chr19	44335602	44336902	dmr_736230	0.5285
chr19	44720519	44720705	dmr_736487	0.569
chr19	44987122	44988492	dmr_736641	0.6305
chr19	44994729	44994947	dmr_736646	0.5795
chr19	45007224	45007322	dmr_736662	0.5489999999999999
chr19	45014829	45014931	dmr_736668	0.5215
chr19	45016091	45016162	dmr_736669	0.6885
chr19	45057592	45057789	dmr_736715	0.629
chr19	45075852	45076469	dmr_736724	0.5015
chr19	45080174	45081145	dmr_736728	0.632
chr19	45131780	45132175	dmr_736754	0.7275
chr19	45248642	45249077	dmr_736789	0.8365
chr19	45303023	45303276	dmr_736829	0.747
chr19	45304316	45305058	dmr_736831	0.631
chr19	45338081	45338234	dmr_736865	0.528
chr19	45431806	45432206	dmr_736950	0.6805
chr19	45456384	45456565	dmr_736980	0.731
chr19	45472702	45473046	dmr_737004	0.7215
chr19	45507565	45507831	dmr_737038	0.5720000000000001
chr19	45559871	45559930	dmr_737084	0.5905
chr19	45743370	45743443	dmr_737208	0.617
chr19	45745375	45746018	dmr_737210	0.5710000000000001
chr19	45747514	45747750	dmr_737213	0.7390000000000001
chr19	45774292	45774647	dmr_737238	0.505
chr19	45775601	45775697	dmr_737239	0.7745
chr19	45775988	45776196	dmr_737240	0.615
chr19	45780774	45780908	dmr_737249	0.544
chr19	45781257	45781869	dmr_737250	0.55
chr19	45814165	45815507	dmr_737284	0.637
chr19	45817556	45818608	dmr_737286	0.6679999999999999
chr19	45820872	45821125	dmr_737290	0.922
chr19	45821841	45822294	dmr_737292	0.5485
chr19	45873067	45873473	dmr_737338	0.828
chr19	45917456	45917856	dmr_737383	0.701
chr19	45918131	45918385	dmr_737384	0.659
chr19	45920887	45920907	dmr_737388	0.7265
chr19	45946608	45946795	dmr_737408	0.6905
chr19	45947479	45947789	dmr_737411	0.5595
chr19	45949239	45949596	dmr_737413	0.6035
chr19	45953415	45953516	dmr_737418	0.603
chr19	45956648	45957198	dmr_737420	0.7995
chr19	46004034	46004214	dmr_737445	0.5005
chr19	46032977	46033412	dmr_737458	0.599
chr19	46037424	46038389	dmr_737464	0.6785
chr19	46184336	46184380	dmr_737546	0.5735
chr19	46315920	46316722	dmr_737648	0.715
chr19	46325653	46325856	dmr_737661	0.5589999999999999
chr19	46330264	46330466	dmr_737663	0.762
chr19	46334188	46334426	dmr_737667	0.515
chr19	46339243	46339955	dmr_737671	0.6415
chr19	46340736	46341362	dmr_737672	0.639
chr19	46350311	46350594	dmr_737679	0.625
chr19	46356567	46356586	dmr_737683	0.6285
chr19	46369348	46369477	dmr_737693	0.6095
chr19	46378871	46379175	dmr_737701	0.6
chr19	46394114	46394461	dmr_737719	0.6265
chr19	46484680	46484960	dmr_737793	0.7365
chr19	46587837	46587973	dmr_737873	0.7885
chr19	46620019	46621772	dmr_737900	0.606
chr19	46699027	46699611	dmr_737979	0.6735
chr19	46785746	46786482	dmr_738040	0.7829999999999999
chr19	46789773	46789946	dmr_738046	0.506
chr19	46804762	46805301	dmr_738065	0.52
chr19	46898245	46898280	dmr_738177	0.6645
chr19	46955311	46955887	dmr_738230	0.667
chr19	46969430	46969464	dmr_738248	0.5365
chr19	46998070	46998371	dmr_738278	0.6725
chr19	46998644	46998700	dmr_738279	0.5695
chr19	47035004	47035155	dmr_738317	0.7995
chr19	47041096	47041248	dmr_738324	0.5625
chr19	47088128	47088252	dmr_738350	0.5055
chr19	47128186	47128482	dmr_738374	0.6105
chr19	47133152	47133840	dmr_738381	0.7015
chr19	47135986	47136251	dmr_738383	0.599
chr19	47136718	47137437	dmr_738384	0.7955
chr19	47137726	47138526	dmr_738385	0.7785
chr19	47140143	47140299	dmr_738389	0.746
chr19	47167779	47168627	dmr_738411	0.622
chr19	47177695	47178402	dmr_738419	0.626
chr19	47188482	47188942	dmr_738428	0.5760000000000001
chr19	47192292	47192445	dmr_738433	0.6755
chr19	47204660	47204666	dmr_738446	0.612
chr19	47211507	47212321	dmr_738455	0.789
chr19	47221278	47221379	dmr_738468	0.6625
chr19	47261268	47261791	dmr_738510	0.6935
chr19	47263152	47263221	dmr_738513	0.759
chr19	47276766	47276818	dmr_738532	0.5875
chr19	47284124	47284314	dmr_738539	0.583
chr19	47313684	47314760	dmr_738566	0.5695
chr19	47317629	47317916	dmr_738571	0.7155
chr19	47335251	47335662	dmr_738590	0.605
chr19	47343084	47343095	dmr_738601	0.65
chr19	47363636	47363862	dmr_738623	0.6785
chr19	47499062	47499069	dmr_738740	0.682
chr19	47499434	47500582	dmr_738743	0.5695
chr19	47507488	47508251	dmr_738752	0.5365
chr19	47526357	47526638	dmr_738771	0.599
chr19	47526656	47527355	dmr_738772	0.773
chr19	47543462	47543661	dmr_738790	0.613
chr19	47668495	47668847	dmr_738890	0.7805
chr19	47668857	47669066	dmr_738891	0.604
chr19	47730216	47730481	dmr_738938	0.5305
chr19	47746387	47746511	dmr_738955	0.6579999999999999
chr19	47781596	47781877	dmr_738981	0.562
chr19	47817523	47818202	dmr_739008	0.5505
chr19	47853950	47854314	dmr_739020	0.542
chr19	47939770	47940183	dmr_739080	0.505
chr19	48004599	48004945	dmr_739131	0.6970000000000001
chr19	48021491	48021981	dmr_739148	0.5589999999999999
chr19	48025398	48025846	dmr_739154	0.9520000000000001
chr19	48097778	48099067	dmr_739213	0.5925
chr19	48207351	48207968	dmr_739288	0.713
chr19	48239891	48239959	dmr_739321	0.7090000000000001
chr19	48259144	48259191	dmr_739345	0.7575
chr19	48259274	48259519	dmr_739346	0.6195
chr19	48260812	48260953	dmr_739348	0.7595
chr19	48266110	48266640	dmr_739356	0.655
chr19	48280473	48280584	dmr_739375	0.643
chr19	48285763	48286011	dmr_739382	0.664
chr19	48316373	48316452	dmr_739417	0.7655
chr19	48367750	48368365	dmr_739482	0.742
chr19	48546033	48546354	dmr_739635	0.7185
chr19	48562124	48562321	dmr_739650	0.639
chr19	48651823	48651873	dmr_739728	0.6920000000000001
chr19	48658773	48658851	dmr_739736	0.5155
chr19	48690886	48691024	dmr_739766	0.5285
chr19	48727036	48728025	dmr_739789	0.5245
chr19	48819857	48820888	dmr_739851	0.608
chr19	48821443	48821626	dmr_739853	0.7879999999999999
chr19	48823382	48824167	dmr_739856	0.6865
chr19	48824285	48824700	dmr_739858	0.821
chr19	49108937	49109035	dmr_739943	0.52
chr19	49374049	49374592	dmr_740068	0.5195
chr19	49374969	49375381	dmr_740069	0.5115
chr19	49379478	49379514	dmr_740074	0.5665
chr19	49379843	49380173	dmr_740075	0.6895
chr19	49563777	49564383	dmr_740152	0.5429999999999999
chr19	49629946	49630511	dmr_740197	0.6809999999999999
chr19	49680966	49681230	dmr_740221	0.762
chr19	49741233	49741267	dmr_740256	0.6485
chr19	49860737	49860947	dmr_740316	0.5585
chr19	50013838	50014180	dmr_740411	0.5135
chr19	50142058	50142244	dmr_740493	0.58
chr19	50151919	50152074	dmr_740504	0.6015
chr19	50327787	50328067	dmr_740655	0.588
chr19	50334743	50334875	dmr_740661	0.6865
chr19	50395449	50395788	dmr_740720	0.5555
chr19	50418988	50419855	dmr_740741	0.695
chr19	50486481	50486575	dmr_740801	0.6659999999999999
chr19	50502507	50502634	dmr_740820	0.778
chr19	50520335	50520483	dmr_740836	0.762
chr19	50521182	50522083	dmr_740838	0.6185
chr19	50527888	50528193	dmr_740847	0.7705
chr19	50546487	50547030	dmr_740867	0.6955
chr19	50549761	50550374	dmr_740870	0.5805
chr19	50558303	50559075	dmr_740872	0.537
chr19	50572174	50572702	dmr_740889	0.721
chr19	50576110	50576425	dmr_740895	0.531
chr19	50577178	50577849	dmr_740896	0.5235
chr19	50596704	50597516	dmr_740917	0.701
chr19	50603415	50603800	dmr_740922	0.885
chr19	50603865	50604181	dmr_740923	0.6805
chr19	50622165	50622248	dmr_740942	0.6559999999999999
chr19	50626309	50626356	dmr_740946	0.777
chr19	50674953	50675303	dmr_740997	0.79
chr19	50675322	50676271	dmr_740998	0.667
chr19	50676294	50677595	dmr_740999	0.7785
chr19	50679433	50679450	dmr_741000	0.7945
chr19	50827049	50827298	dmr_741071	0.8995
chr19	51185581	51185754	dmr_741215	0.7659999999999999
chr19	51481910	51482515	dmr_741323	0.789
chr19	51870708	51871063	dmr_741431	0.7245
chr19	52069067	52069305	dmr_741506	0.6745
chr19	52070219	52070252	dmr_741508	0.7125
chr19	52112441	52112808	dmr_741519	0.8290000000000001
chr19	52347806	52348323	dmr_741599	0.581
chr19	52348585	52348650	dmr_741600	0.826
chr19	52525294	52525988	dmr_741683	0.725
chr19	52532201	52532395	dmr_741691	0.8985
chr19	52538497	52538827	dmr_741699	0.5015
chr19	52669909	52670039	dmr_741778	0.5275
chr19	52739079	52739291	dmr_741830	0.8655
chr19	52739343	52739347	dmr_741831	0.65
chr19	52768102	52768663	dmr_741843	0.5895
chr19	52792001	52792310	dmr_741859	0.53
chr19	52810725	52810800	dmr_741872	0.9625
chr19	52922897	52922952	dmr_741926	0.5489999999999999
chr19	52965394	52965752	dmr_741948	0.7185
chr19	53075840	53076410	dmr_742045	0.625
chr19	53076452	53077008	dmr_742046	0.613
chr19	53166754	53166809	dmr_742124	0.6325
chr19	53243857	53244567	dmr_742200	0.6925
chr19	53248333	53248342	dmr_742206	0.8015
chr19	53274184	53274407	dmr_742227	0.6915
chr19	53344906	53345396	dmr_742283	0.758
chr19	53345415	53345947	dmr_742284	0.63
chr19	53352815	53353447	dmr_742291	0.6559999999999999
chr19	53353600	53353941	dmr_742292	0.736
chr19	53354108	53354143	dmr_742293	0.6305
chr19	53354395	53354758	dmr_742294	0.63
chr19	53355094	53355394	dmr_742295	0.7535
chr19	53355424	53355625	dmr_742296	0.544
chr19	53359527	53359851	dmr_742299	0.778
chr19	53391642	53391686	dmr_742334	0.521
chr19	53394456	53394481	dmr_742336	0.5355
chr19	53427873	53428663	dmr_742363	0.677
chr19	53429229	53429402	dmr_742364	0.5479999999999999
chr19	53430160	53430673	dmr_742365	0.7255
chr19	53469202	53469547	dmr_742410	0.7490000000000001
chr19	53500321	53500664	dmr_742436	0.653
chr19	53500724	53501191	dmr_742437	0.6745
chr19	53502809	53503253	dmr_742440	0.7085
chr19	53512620	53513283	dmr_742448	0.5379999999999999
chr19	53529820	53531164	dmr_742459	0.6315
chr19	53531208	53531605	dmr_742460	0.6025
chr19	53531811	53531846	dmr_742462	0.6559999999999999
chr19	53532114	53532304	dmr_742463	0.625
chr19	53532310	53532371	dmr_742464	0.565
chr19	53537154	53537615	dmr_742469	0.6555
chr19	53537883	53538672	dmr_742470	0.647
chr19	53550580	53551470	dmr_742481	0.888
chr19	53552619	53552801	dmr_742483	0.5235
chr19	53553015	53553150	dmr_742485	0.7635
chr19	53649113	53649473	dmr_742553	0.7170000000000001
chr19	53649624	53649769	dmr_742554	0.9035
chr19	53675322	53675979	dmr_742576	0.552
chr19	53752067	53752114	dmr_742635	0.6235
chr19	53786607	53786893	dmr_742657	0.5335
chr19	53807688	53808754	dmr_742679	0.8079999999999999
chr19	53808810	53808984	dmr_742680	0.7040000000000001
chr19	53809756	53809879	dmr_742683	0.6765
chr19	53810229	53810654	dmr_742684	0.6105
chr19	53816170	53816630	dmr_742688	0.5545
chr19	53836978	53837215	dmr_742704	0.5670000000000001
chr19	53862253	53863279	dmr_742731	0.5775
chr19	53892855	53893413	dmr_742760	0.5825
chr19	53899363	53899614	dmr_742768	0.6365
chr19	53902467	53902625	dmr_742773	0.5215
chr19	53904513	53904517	dmr_742774	0.623
chr19	53990665	53990800	dmr_742860	0.63
chr19	54041255	54041449	dmr_742901	0.586
chr19	54174064	54175065	dmr_742983	0.7235
chr19	54177484	54177903	dmr_742989	0.5125
chr19	54202397	54202891	dmr_743014	0.8785
chr19	54277388	54277541	dmr_743055	0.8285
chr19	54277616	54278035	dmr_743056	0.5379999999999999
chr19	54415003	54415182	dmr_743132	0.611
chr19	54497897	54498639	dmr_743179	0.5539999999999999
chr19	54583549	54584061	dmr_743219	0.6745
chr19	54665045	54665249	dmr_743264	0.7095
chr19	54757036	54757313	dmr_743309	0.6765
chr19	55076617	55076812	dmr_743511	0.6765
chr19	55076913	55077258	dmr_743512	0.6175
chr19	55092128	55092605	dmr_743524	0.61
chr19	55211328	55211456	dmr_743607	0.7055
chr19	55213680	55214323	dmr_743609	0.607
chr19	55214397	55215170	dmr_743610	0.7015
chr19	55217082	55217911	dmr_743613	0.653
chr19	55218035	55218274	dmr_743615	0.713
chr19	55220816	55221178	dmr_743619	0.598
chr19	55221221	55221580	dmr_743620	0.6345
chr19	55231186	55231731	dmr_743631	0.758
chr19	55236614	55236928	dmr_743637	0.794
chr19	55239867	55240054	dmr_743640	0.516
chr19	55244503	55244890	dmr_743644	0.5495
chr19	55244905	55246044	dmr_743645	0.5265
chr19	55254852	55255388	dmr_743649	0.6265
chr19	55300668	55300752	dmr_743678	0.7335
chr19	55339766	55339924	dmr_743708	0.5865
chr19	55362580	55363468	dmr_743727	0.622
chr19	55423890	55424472	dmr_743780	0.6409999999999999
chr19	55519265	55520308	dmr_743850	0.5805
chr19	55522627	55523138	dmr_743853	0.5815
chr19	55523405	55524251	dmr_743854	0.7445
chr19	55539630	55539942	dmr_743869	0.5625
chr19	55542403	55542792	dmr_743872	0.5505
chr19	55570596	55571134	dmr_743892	0.772
chr19	55571263	55571631	dmr_743893	0.532
chr19	55576368	55576708	dmr_743899	0.738
chr19	55578838	55579038	dmr_743902	0.5605
chr19	55643625	55643778	dmr_743956	0.733
chr19	55838841	55839541	dmr_744063	0.6295
chr19	55940472	55941812	dmr_744124	0.6615
chr19	55985567	55986030	dmr_744147	0.8115
chr19	55988503	55988511	dmr_744152	0.6920000000000001
chr19	55992557	55993153	dmr_744158	0.728
chr19	55993159	55993667	dmr_744159	0.6155
chr19	56367798	56368356	dmr_744374	0.521
chr19	56397599	56397639	dmr_744392	0.8025
chr19	56449539	56449740	dmr_744431	0.7795
chr19	56450967	56451071	dmr_744434	0.6715
chr19	56451653	56452278	dmr_744435	0.5635
chr19	56494396	56495446	dmr_744483	0.753
chr19	56497195	56498475	dmr_744487	0.5579999999999999
chr19	56508853	56509070	dmr_744498	0.5710000000000001
chr19	56510659	56510836	dmr_744500	0.6459999999999999
chr19	56511395	56511830	dmr_744502	0.677
chr19	56520846	56521448	dmr_744510	0.7255
chr19	56566047	56566135	dmr_744553	0.5529999999999999
chr19	56572090	56572219	dmr_744560	0.5095
chr19	56573216	56573701	dmr_744564	0.5405
chr19	56588332	56588536	dmr_744579	0.6605
chr19	56647635	56647845	dmr_744641	0.6175
chr19	56652691	56652910	dmr_744646	0.5475
chr19	56661547	56661804	dmr_744655	0.629
chr19	56679672	56680064	dmr_744673	0.6425
chr19	56697245	56697662	dmr_744696	0.7055
chr19	56697855	56698154	dmr_744697	0.9135
chr19	56698183	56698463	dmr_744698	0.581
chr19	56708220	56708777	dmr_744708	0.6115
chr19	56709583	56710881	dmr_744710	0.6629999999999999
chr19	56710908	56711258	dmr_744711	0.6565
chr19	56720298	56721139	dmr_744721	0.7405
chr19	56724389	56724698	dmr_744723	0.586
chr19	56724972	56725522	dmr_744724	0.675
chr19	56725844	56726016	dmr_744725	0.573
chr19	56726287	56727885	dmr_744726	0.6505
chr19	56728185	56728632	dmr_744727	0.6705
chr19	56730706	56731199	dmr_744730	0.6075
chr19	56759914	56760037	dmr_744765	0.573
chr19	56761027	56761334	dmr_744768	0.7140000000000001
chr19	56761860	56761951	dmr_744770	0.6659999999999999
chr19	56768975	56769545	dmr_744777	0.7615
chr19	56773488	56773650	dmr_744782	0.715
chr19	56776998	56777344	dmr_744791	0.5475
chr19	56817874	56818268	dmr_744837	0.662
chr19	56818291	56818376	dmr_744838	0.7485
chr19	56939873	56940201	dmr_744924	0.585
chr19	57055289	57055931	dmr_745034	0.7090000000000001
chr19	57066713	57066791	dmr_745047	0.6175
chr19	57098228	57098963	dmr_745083	0.602
chr19	57103777	57103874	dmr_745088	0.6315
chr19	57130832	57130884	dmr_745122	0.522
chr19	57136058	57136849	dmr_745129	0.7070000000000001
chr19	57138494	57138626	dmr_745133	0.7175
chr19	57138952	57139905	dmr_745134	0.6509999999999999
chr19	57148238	57148487	dmr_745143	0.6155
chr19	57155168	57155453	dmr_745150	0.5015
chr19	57155713	57156735	dmr_745151	0.6965
chr19	57161611	57161976	dmr_745158	0.504
chr19	57162230	57162434	dmr_745159	0.5765
chr19	57164558	57165118	dmr_745162	0.5660000000000001
chr19	57167583	57167965	dmr_745166	0.507
chr19	57193182	57193732	dmr_745201	0.5525
chr19	57198393	57199634	dmr_745205	0.5415
chr19	57211442	57212011	dmr_745217	0.6459999999999999
chr19	57225534	57225899	dmr_745238	0.5955
chr19	57228001	57228253	dmr_745242	0.6835
chr19	57236322	57237819	dmr_745250	0.5495
chr19	57238093	57239902	dmr_745251	0.6625
chr19	57246442	57246556	dmr_745262	0.6585
chr19	57272767	57273945	dmr_745293	0.569
chr19	57274167	57275518	dmr_745294	0.6195
chr19	57275522	57275922	dmr_745295	0.777
chr19	57292785	57293220	dmr_745313	0.6425
chr19	57297618	57297764	dmr_745318	0.5265
chr19	57302420	57302784	dmr_745327	0.6435
chr19	57305715	57306232	dmr_745332	0.573
chr19	57325594	57325598	dmr_745357	0.511
chr19	57351805	57353281	dmr_745379	0.5965
chr19	57372880	57374289	dmr_745407	0.583
chr19	57470968	57471292	dmr_745496	0.7525
chr19	57486631	57487023	dmr_745514	0.5710000000000001
chr19	57487030	57487549	dmr_745515	0.677
chr19	57488532	57488688	dmr_745517	0.716
chr19	57488754	57488949	dmr_745518	0.7305
chr19	57543461	57543528	dmr_745572	0.6195
chr19	57572250	57573300	dmr_745598	0.5985
chr19	57612246	57612770	dmr_745632	0.679
chr19	57696389	57696816	dmr_745728	0.6585
chr19	57768472	57769407	dmr_745797	0.581
chr19	57782061	57782543	dmr_745807	0.565
chr19	57802850	57803481	dmr_745827	0.5225
chr19	57825313	57825899	dmr_745855	0.541
chr19	57941194	57941633	dmr_745957	0.5375
chr19	58029598	58029913	dmr_746045	0.851
chr19	58084062	58084198	dmr_746095	0.7315
chr19	58084364	58084451	dmr_746096	0.7205
chr19	58087785	58087873	dmr_746103	0.731
chr19	58092647	58092914	dmr_746111	0.6735
chr19	58093005	58093020	dmr_746112	0.6
chr19	58226436	58226758	dmr_746226	0.768
chr19	58271872	58272152	dmr_746265	0.5085
chr19	58295857	58296399	dmr_746280	0.84
chr19	58296416	58296545	dmr_746281	0.7575
chr19	58298094	58298456	dmr_746283	0.727
chr19	58301221	58301680	dmr_746287	0.5479999999999999
chr19	58374263	58374775	dmr_746336	0.7040000000000001
chr19	58525519	58526020	dmr_746427	0.6185
chr19	58527903	58528149	dmr_746430	0.612
chr19	58536236	58536950	dmr_746436	0.7735
chr19	58590393	58590839	dmr_746470	0.78
chr19	58704711	58704868	dmr_746539	0.645
chr19	58761580	58761948	dmr_746580	0.6175
chr19	58762696	58763367	dmr_746583	0.628
chr19	58789015	58789215	dmr_746606	0.575
chr19	58816268	58816856	dmr_746643	0.7885
chr19	58816925	58817517	dmr_746644	0.662
chr19	58822284	58823287	dmr_746653	0.62
chr19	58830015	58830203	dmr_746665	0.546
chr19	58856180	58856461	dmr_746701	0.5765
chr19	58859346	58859394	dmr_746703	0.528
chr19	58940385	58940499	dmr_746761	0.6295
chr19	58940735	58941530	dmr_746762	0.636
chr19	58942098	58942757	dmr_746764	0.6785
chr19	59027886	59028555	dmr_746822	0.71
chr19	59144980	59145477	dmr_746888	0.611
chr19	59145624	59146301	dmr_746889	0.5525
chr19	59168674	59169494	dmr_746904	0.5075
chr19	59266384	59266532	dmr_746956	0.667
chr19	59273252	59273580	dmr_746961	0.6405
chr19	59285039	59285626	dmr_746969	0.5005
chr19	59292705	59292995	dmr_746973	0.6275
chr19	59417801	59417848	dmr_747060	0.5265
chr19	59451755	59452068	dmr_747080	0.505
chr19	59473011	59473081	dmr_747097	0.7575
chr19	59491949	59492226	dmr_747109	0.516
chr19	59519271	59519353	dmr_747121	0.7120000000000001
chr19	59520145	59520165	dmr_747123	0.655
chr19	59541349	59542591	dmr_747130	0.6890000000000001
chr19	59738296	59738897	dmr_747231	0.5095
chr19	59784704	59784836	dmr_747255	0.6365
chr19	59917542	59917913	dmr_747331	0.7305
chr19	60120888	60121234	dmr_747422	0.5695
chr19	60144996	60145036	dmr_747440	0.5505
chr19	60197346	60197577	dmr_747475	0.7065
chr19	60197641	60197645	dmr_747476	0.655
chr19	60429875	60430300	dmr_747611	0.568
chr19	60463905	60464029	dmr_747628	0.657
chr19	60554907	60555189	dmr_747684	0.652
chr19	60615477	60615666	dmr_747720	0.732
chr19	60873679	60873814	dmr_747849	0.693
chr19	60916883	60917383	dmr_747870	0.667
chr19	60962356	60962476	dmr_747895	0.701
chr2	3088385	3088522	dmr_748040	0.5405
chr2	3104652	3104832	dmr_748045	0.917
chr2	3107407	3107822	dmr_748047	0.9405
chr2	3132470	3132523	dmr_748068	0.6155
chr2	3132577	3132814	dmr_748069	0.8685
chr2	3132954	3133009	dmr_748070	0.5105
chr2	3157878	3158194	dmr_748105	0.643
chr2	3159146	3159934	dmr_748108	0.579
chr2	3169315	3169499	dmr_748121	0.591
chr2	3173244	3173303	dmr_748126	0.6659999999999999
chr2	3174173	3174336	dmr_748128	0.6005
chr2	3217003	3217147	dmr_748175	0.5660000000000001
chr2	3218043	3218698	dmr_748177	0.6615
chr2	3219274	3219712	dmr_748179	0.5925
chr2	3296562	3296763	dmr_748243	0.5035
chr2	3305402	3305464	dmr_748254	0.516
chr2	3305790	3305958	dmr_748255	0.7675
chr2	3390913	3391198	dmr_748306	0.8975
chr2	3406242	3406333	dmr_748312	0.7225
chr2	3418374	3418660	dmr_748320	0.652
chr2	3657980	3658349	dmr_748452	0.5265
chr2	3739392	3740216	dmr_748505	0.5085
chr2	3816791	3816900	dmr_748553	0.516
chr2	3817740	3817823	dmr_748555	0.6795
chr2	3930719	3930986	dmr_748621	0.6575
chr2	3931295	3931411	dmr_748622	0.8285
chr2	3958019	3958458	dmr_748638	0.6215
chr2	3958891	3959030	dmr_748639	0.5195
chr2	3988929	3989200	dmr_748652	0.584
chr2	4017360	4017414	dmr_748660	0.718
chr2	4036210	4036290	dmr_748682	0.7435
chr2	4115845	4116361	dmr_748771	0.5075
chr2	4152951	4153206	dmr_748816	0.8170000000000001
chr2	4291305	4291522	dmr_748960	0.6115
chr2	4326998	4327439	dmr_748994	0.7085
chr2	4391597	4392246	dmr_749072	0.6195
chr2	4436257	4437277	dmr_749116	0.693
chr2	4445650	4446172	dmr_749124	0.6115
chr2	4491738	4491816	dmr_749182	0.5445
chr2	4504710	4504890	dmr_749195	0.8615
chr2	4509189	4510219	dmr_749203	0.5870000000000001
chr2	4558653	4559102	dmr_749258	0.765
chr2	4560048	4560286	dmr_749259	0.6185
chr2	4616686	4617201	dmr_749331	0.727
chr2	4629999	4631023	dmr_749342	0.5275
chr2	4917216	4917492	dmr_749503	0.705
chr2	4993669	4993921	dmr_749549	0.7495
chr2	5019519	5019591	dmr_749576	0.655
chr2	5094949	5095232	dmr_749628	0.606
chr2	5162178	5162282	dmr_749686	0.6785
chr2	5162770	5163020	dmr_749688	0.741
chr2	5163027	5163692	dmr_749689	0.522
chr2	5165622	5165913	dmr_749692	0.5635
chr2	5166024	5166125	dmr_749693	0.665
chr2	5170789	5171527	dmr_749699	0.557
chr2	5179794	5180102	dmr_749710	0.835
chr2	5183729	5184811	dmr_749714	0.569
chr2	5188800	5189093	dmr_749720	0.6940000000000001
chr2	5197438	5198044	dmr_749731	0.564
chr2	5198927	5199437	dmr_749733	0.6295
chr2	5246033	5246980	dmr_749773	0.578
chr2	5319246	5319444	dmr_749820	0.938
chr2	5352892	5353280	dmr_749852	0.611
chr2	5358140	5358449	dmr_749857	0.5485
chr2	5364238	5364499	dmr_749865	0.5355
chr2	5371635	5371705	dmr_749878	0.6695
chr2	5379163	5379238	dmr_749884	0.5125
chr2	5381011	5381289	dmr_749886	0.591
chr2	5396093	5396503	dmr_749904	0.6735
chr2	5418707	5419087	dmr_749933	0.8240000000000001
chr2	5457799	5458324	dmr_749981	0.573
chr2	5490014	5490309	dmr_750015	0.6175
chr2	5533853	5534114	dmr_750052	0.846
chr2	5540765	5541137	dmr_750061	0.7015
chr2	5553466	5553532	dmr_750072	0.8125
chr2	5575946	5576315	dmr_750085	0.511
chr2	5589330	5589464	dmr_750098	0.691
chr2	5595429	5595789	dmr_750105	0.9245
chr2	5595810	5595943	dmr_750106	0.6155
chr2	5596771	5597108	dmr_750108	0.578
chr2	5598560	5598782	dmr_750111	0.5820000000000001
chr2	5608055	5608335	dmr_750122	0.7659999999999999
chr2	5618334	5619034	dmr_750139	0.711
chr2	5630872	5631272	dmr_750153	0.5205
chr2	5641877	5642115	dmr_750167	0.6165
chr2	5644227	5644567	dmr_750170	0.6935
chr2	5644582	5644809	dmr_750171	0.8405
chr2	5644916	5644946	dmr_750172	0.7455
chr2	5675443	5675639	dmr_750204	0.68
chr2	5675668	5677104	dmr_750205	0.6940000000000001
chr2	5681072	5681798	dmr_750212	0.5545
chr2	5860189	5860875	dmr_750319	0.63
chr2	5895661	5895862	dmr_750355	0.6005
chr2	6042483	6042857	dmr_750426	0.7125
chr2	6082669	6082822	dmr_750461	0.698
chr2	6208843	6209491	dmr_750528	0.7355
chr2	6256839	6257388	dmr_750567	0.6595
chr2	6405261	6405426	dmr_750717	0.501
chr2	6462605	6462924	dmr_750771	0.8535
chr2	6483643	6483923	dmr_750790	0.5770000000000001
chr2	6488919	6488977	dmr_750795	0.669
chr2	6523408	6524105	dmr_750812	0.6645
chr2	6524135	6524276	dmr_750813	0.65
chr2	6534855	6535055	dmr_750828	0.7105
chr2	6540219	6540471	dmr_750837	0.625
chr2	6546615	6547977	dmr_750846	0.534
chr2	6549439	6549547	dmr_750849	0.6055
chr2	6554518	6554663	dmr_750859	0.7015
chr2	6554926	6555104	dmr_750861	0.604
chr2	6559437	6559508	dmr_750867	0.535
chr2	6598976	6600259	dmr_750928	0.605
chr2	6619099	6619247	dmr_750959	0.779
chr2	6637033	6637420	dmr_750988	0.5415
chr2	6641165	6641209	dmr_750993	0.622
chr2	6647171	6647304	dmr_751005	0.5405
chr2	6661177	6661690	dmr_751024	0.539
chr2	6665000	6665038	dmr_751029	0.5185
chr2	6667564	6667710	dmr_751034	0.755
chr2	6667999	6668096	dmr_751035	0.802
chr2	6703132	6703718	dmr_751082	0.581
chr2	6705545	6707092	dmr_751085	0.76
chr2	6715269	6715493	dmr_751097	0.7165
chr2	6715835	6716308	dmr_751098	0.544
chr2	6720163	6720622	dmr_751105	0.7885
chr2	6726156	6726444	dmr_751114	0.611
chr2	6727624	6727836	dmr_751116	0.5955
chr2	6742619	6742860	dmr_751138	0.597
chr2	6745965	6746019	dmr_751145	0.522
chr2	6755204	6755268	dmr_751162	0.5185
chr2	6758999	6759065	dmr_751170	0.515
chr2	6791773	6791906	dmr_751217	0.552
chr2	6792220	6792838	dmr_751218	0.5405
chr2	6794243	6794335	dmr_751221	0.5415
chr2	6796367	6796475	dmr_751223	0.639
chr2	6813079	6813233	dmr_751250	0.5015
chr2	6821840	6822056	dmr_751263	0.6955
chr2	6826618	6826773	dmr_751270	0.6355
chr2	6828655	6829370	dmr_751274	0.5795
chr2	6829726	6829774	dmr_751275	0.6065
chr2	6853806	6853972	dmr_751306	0.649
chr2	6862211	6862219	dmr_751318	0.5395
chr2	6863778	6863956	dmr_751321	0.628
chr2	6866743	6867483	dmr_751324	0.542
chr2	6867759	6867868	dmr_751325	0.5905
chr2	6868751	6869393	dmr_751327	0.59
chr2	6869729	6869982	dmr_751328	0.511
chr2	6870269	6870454	dmr_751329	0.7185
chr2	6874925	6875150	dmr_751331	0.6535
chr2	6876369	6878030	dmr_751334	0.5515
chr2	6880658	6880961	dmr_751339	0.5265
chr2	6882441	6882588	dmr_751341	0.8270000000000001
chr2	6892020	6892050	dmr_751355	0.8015
chr2	6892882	6893392	dmr_751357	0.7255
chr2	6893770	6893962	dmr_751358	0.626
chr2	6908523	6908763	dmr_751378	0.8135
chr2	6911363	6911655	dmr_751384	0.644
chr2	6912441	6912471	dmr_751385	0.6709999999999999
chr2	6915433	6916077	dmr_751388	0.6990000000000001
chr2	6928218	6928531	dmr_751405	0.5589999999999999
chr2	6936264	6936381	dmr_751419	0.7015
chr2	6943401	6944330	dmr_751430	0.7445
chr2	7006581	7006773	dmr_751520	0.7290000000000001
chr2	7007130	7007310	dmr_751521	0.69
chr2	7011101	7011303	dmr_751525	0.5485
chr2	7013190	7013279	dmr_751528	0.6920000000000001
chr2	7025539	7025814	dmr_751543	0.536
chr2	7042602	7042912	dmr_751570	0.5005
chr2	7051113	7051571	dmr_751583	0.7090000000000001
chr2	7060651	7061225	dmr_751598	0.607
chr2	7061636	7061750	dmr_751600	0.8175
chr2	7067767	7068234	dmr_751608	0.6255
chr2	7068422	7068910	dmr_751609	0.7075
chr2	7078438	7078692	dmr_751625	0.5855
chr2	7082278	7083919	dmr_751629	0.5315
chr2	7087624	7087950	dmr_751634	0.7765
chr2	7101543	7101937	dmr_751652	0.6055
chr2	7112128	7112754	dmr_751667	0.5455
chr2	7113023	7114086	dmr_751668	0.634
chr2	7117826	7117893	dmr_751673	0.6035
chr2	7121424	7122218	dmr_751678	0.5489999999999999
chr2	7144190	7144313	dmr_751712	0.726
chr2	7145776	7146249	dmr_751716	0.8305
chr2	7157451	7157856	dmr_751730	0.6809999999999999
chr2	7169113	7169140	dmr_751749	0.6795
chr2	7169244	7169661	dmr_751751	0.6035
chr2	7172855	7173698	dmr_751757	0.5035
chr2	7178641	7179125	dmr_751764	0.779
chr2	7180208	7180395	dmr_751766	0.731
chr2	7183739	7183866	dmr_751772	0.8145
chr2	7197294	7197566	dmr_751795	0.7395
chr2	7204449	7204665	dmr_751802	0.5385
chr2	7224108	7224298	dmr_751830	0.6345
chr2	7224747	7225169	dmr_751831	0.508
chr2	7233350	7233448	dmr_751841	0.7190000000000001
chr2	7234186	7234773	dmr_751843	0.7125
chr2	7235246	7235813	dmr_751844	0.6559999999999999
chr2	7241071	7241370	dmr_751852	0.748
chr2	7242574	7242696	dmr_751854	0.7015
chr2	7246247	7246281	dmr_751859	0.52
chr2	7255019	7255134	dmr_751871	0.7070000000000001
chr2	7255439	7255682	dmr_751872	0.5835
chr2	7256409	7256812	dmr_751873	0.7535
chr2	7259523	7259910	dmr_751877	0.6785
chr2	7270138	7270279	dmr_751896	0.636
chr2	7270312	7270321	dmr_751897	0.775
chr2	7270328	7270370	dmr_751898	0.723
chr2	7283696	7283699	dmr_751914	0.6475
chr2	7290662	7290730	dmr_751925	0.728
chr2	7291042	7291150	dmr_751926	0.6005
chr2	7296667	7296794	dmr_751935	0.6455
chr2	7313388	7314213	dmr_751955	0.7975
chr2	7314293	7314524	dmr_751956	0.6915
chr2	7322718	7323056	dmr_751969	0.6245
chr2	7328635	7328847	dmr_751978	0.535
chr2	7347064	7347474	dmr_752005	0.769
chr2	7358948	7359114	dmr_752026	0.521
chr2	7359722	7359819	dmr_752028	0.517
chr2	7381143	7381480	dmr_752062	0.7405
chr2	7389093	7390123	dmr_752071	0.6709999999999999
chr2	7390376	7390401	dmr_752072	0.7775
chr2	7392411	7392590	dmr_752078	0.7545
chr2	7392978	7393920	dmr_752079	0.7829999999999999
chr2	7394263	7394657	dmr_752080	0.7155
chr2	7394924	7395343	dmr_752081	0.5845
chr2	7396374	7396615	dmr_752082	0.5785
chr2	7400707	7401008	dmr_752089	0.682
chr2	7481740	7482044	dmr_752137	0.614
chr2	7482162	7482386	dmr_752138	0.9355
chr2	7510985	7511110	dmr_752154	0.5635
chr2	7529478	7530105	dmr_752171	0.7895
chr2	7530418	7530651	dmr_752172	0.7785
chr2	7530736	7530992	dmr_752173	0.552
chr2	7531385	7531850	dmr_752174	0.6815
chr2	7532183	7532361	dmr_752175	0.5760000000000001
chr2	7547652	7548008	dmr_752187	0.6915
chr2	7548620	7549403	dmr_752190	0.7715
chr2	7578336	7578495	dmr_752214	0.764
chr2	7619837	7620329	dmr_752232	0.606
chr2	7681328	7681574	dmr_752266	0.5579999999999999
chr2	7733144	7734549	dmr_752310	0.5675
chr2	7734821	7734959	dmr_752311	0.5875
chr2	7893790	7894187	dmr_752394	0.7655
chr2	7933729	7933944	dmr_752417	0.741
chr2	7952772	7952851	dmr_752432	0.659
chr2	7954425	7954813	dmr_752435	0.6385
chr2	7965806	7965979	dmr_752443	0.5815
chr2	8012659	8013431	dmr_752473	0.7075
chr2	8026297	8026735	dmr_752484	0.711
chr2	8029765	8030019	dmr_752491	0.644
chr2	8061307	8061368	dmr_752514	0.6725
chr2	8214977	8215038	dmr_752600	0.6715
chr2	8296082	8296216	dmr_752634	0.7595
chr2	8337713	8337881	dmr_752666	0.599
chr2	8338053	8338077	dmr_752667	0.5925
chr2	8338356	8338937	dmr_752668	0.737
chr2	8344342	8345155	dmr_752671	0.6535
chr2	8389305	8389477	dmr_752707	0.584
chr2	8389714	8389780	dmr_752708	0.9105
chr2	8394235	8394331	dmr_752715	0.68
chr2	8470179	8470537	dmr_752749	0.611
chr2	8502083	8502282	dmr_752769	0.6995
chr2	8562979	8563452	dmr_752807	0.612
chr2	8638019	8638147	dmr_752845	0.675
chr2	9331654	9332354	dmr_753091	0.6459999999999999
chr2	9526007	9526278	dmr_753176	0.636
chr2	9576661	9576854	dmr_753200	0.5265
chr2	9607347	9607649	dmr_753217	0.6525
chr2	9616438	9617079	dmr_753221	0.6365
chr2	9646047	9646704	dmr_753238	0.7365
chr2	9757969	9758415	dmr_753295	0.7759999999999999
chr2	9759980	9760058	dmr_753298	0.612
chr2	10001441	10001516	dmr_753408	0.7595
chr2	10024360	10024572	dmr_753422	0.6729999999999999
chr2	10047033	10047058	dmr_753431	0.524
chr2	10050991	10051040	dmr_753433	0.8635
chr2	10051342	10051513	dmr_753434	0.7135
chr2	10076629	10076953	dmr_753467	0.6015
chr2	10129905	10130108	dmr_753504	0.787
chr2	10130270	10131062	dmr_753505	0.648
chr2	10131463	10131483	dmr_753506	0.696
chr2	10168050	10168351	dmr_753531	0.6709999999999999
chr2	10395129	10395695	dmr_753667	0.6735
chr2	10529468	10529640	dmr_753729	0.6695
chr2	10755315	10755578	dmr_753821	0.7705
chr2	10776402	10776672	dmr_753835	0.7175
chr2	10920780	10921796	dmr_753912	0.5495
chr2	10929813	10929918	dmr_753918	0.5115
chr2	11013084	11013401	dmr_753969	0.7405
chr2	11339476	11339516	dmr_754150	0.6795
chr2	11346518	11346743	dmr_754157	0.631
chr2	11347725	11348070	dmr_754159	0.83
chr2	11348331	11348362	dmr_754160	0.637
chr2	11423293	11423562	dmr_754204	0.644
chr2	11425206	11426082	dmr_754206	0.607
chr2	11429708	11430200	dmr_754213	0.685
chr2	11503680	11504145	dmr_754257	0.5845
chr2	11530258	11531020	dmr_754272	0.598
chr2	11540502	11540972	dmr_754280	0.5670000000000001
chr2	11552950	11553242	dmr_754287	0.768
chr2	11654948	11655316	dmr_754357	0.637
chr2	11655586	11656061	dmr_754358	0.677
chr2	11658971	11659167	dmr_754361	0.6890000000000001
chr2	11663768	11663882	dmr_754365	0.5575
chr2	11706752	11707232	dmr_754397	0.5695
chr2	11714688	11714875	dmr_754401	0.6659999999999999
chr2	11735685	11736035	dmr_754414	0.7135
chr2	11736120	11736191	dmr_754415	0.741
chr2	11772721	11772761	dmr_754457	0.82
chr2	11773782	11773809	dmr_754459	0.6509999999999999
chr2	11797967	11798136	dmr_754476	0.7809999999999999
chr2	11798195	11798315	dmr_754477	0.62
chr2	12049246	12049843	dmr_754566	0.6365
chr2	12083801	12084136	dmr_754583	0.6085
chr2	12124209	12124302	dmr_754613	0.6805
chr2	12170053	12170102	dmr_754631	0.54
chr2	12247832	12248105	dmr_754683	0.546
chr2	12287617	12288608	dmr_754702	0.6035
chr2	12290284	12290821	dmr_754704	0.812
chr2	12292538	12293031	dmr_754707	0.846
chr2	12293639	12294598	dmr_754709	0.7
chr2	12295299	12295425	dmr_754711	0.852
chr2	12295997	12296196	dmr_754713	0.778
chr2	12300456	12301252	dmr_754719	0.537
chr2	12301267	12301449	dmr_754720	0.5835
chr2	12334110	12334472	dmr_754750	0.7235
chr2	12400796	12401312	dmr_754801	0.6825
chr2	12402638	12402960	dmr_754803	0.514
chr2	12524100	12524412	dmr_754864	0.595
chr2	12708543	12708888	dmr_754912	0.586
chr2	12709457	12709869	dmr_754914	0.6675
chr2	12716065	12716309	dmr_754921	0.588
chr2	12720881	12721160	dmr_754926	0.5710000000000001
chr2	12776785	12777085	dmr_754957	0.7365
chr2	12777719	12778329	dmr_754958	0.696
chr2	12799639	12800017	dmr_754972	0.7355
chr2	12815215	12815928	dmr_754981	0.643
chr2	12844927	12844956	dmr_755001	0.5605
chr2	12883099	12883837	dmr_755020	0.5995
chr2	12935095	12935929	dmr_755048	0.5715
chr2	13000441	13000757	dmr_755086	0.6970000000000001
chr2	13007984	13008505	dmr_755097	0.7659999999999999
chr2	13008984	13009528	dmr_755098	0.708
chr2	13009539	13010319	dmr_755099	0.629
chr2	13011739	13012274	dmr_755100	0.547
chr2	13038871	13039113	dmr_755117	0.5735
chr2	13056767	13056792	dmr_755129	0.782
chr2	13060380	13060923	dmr_755134	0.8915
chr2	13061235	13061335	dmr_755135	0.7385
chr2	13061608	13061841	dmr_755136	0.7255
chr2	13080681	13080789	dmr_755145	0.662
chr2	13083357	13083460	dmr_755148	0.8495
chr2	13103467	13103607	dmr_755165	0.735
chr2	13103657	13104199	dmr_755166	0.816
chr2	13188577	13189308	dmr_755217	0.826
chr2	13200580	13200701	dmr_755228	0.648
chr2	13270538	13270966	dmr_755282	0.748
chr2	13297908	13298002	dmr_755296	0.599
chr2	13330087	13330155	dmr_755319	0.579
chr2	13409693	13409993	dmr_755366	0.72
chr2	13410348	13410903	dmr_755367	0.6645
chr2	13416970	13417256	dmr_755376	0.6855
chr2	13524190	13524354	dmr_755435	0.7705
chr2	13794118	13794162	dmr_755569	0.5715
chr2	14054568	14054799	dmr_755644	0.5429999999999999
chr2	14107794	14108210	dmr_755669	0.5855
chr2	14114916	14114923	dmr_755676	0.759
chr2	14132343	14132757	dmr_755686	0.644
chr2	14137146	14137201	dmr_755691	0.6779999999999999
chr2	14295575	14295788	dmr_755775	0.588
chr2	14312762	14312845	dmr_755781	0.501
chr2	14341488	14342555	dmr_755791	0.519
chr2	14641154	14641185	dmr_755925	0.545
chr2	14662268	14662399	dmr_755946	0.537
chr2	14719272	14719552	dmr_755982	0.617
chr2	14719745	14719880	dmr_755983	0.5455
chr2	14738767	14738928	dmr_755994	0.5615
chr2	14763967	14764423	dmr_756017	0.6809999999999999
chr2	14771398	14771439	dmr_756022	0.7605
chr2	14831458	14831757	dmr_756069	0.5165
chr2	14847526	14847608	dmr_756080	0.737
chr2	14874606	14875077	dmr_756108	0.67
chr2	14894682	14894819	dmr_756122	0.611
chr2	14906838	14907338	dmr_756134	0.7095
chr2	14970020	14970105	dmr_756197	0.6625
chr2	14986842	14987444	dmr_756204	0.7879999999999999
chr2	14988322	14988893	dmr_756206	0.502
chr2	15058842	15059276	dmr_756240	0.648
chr2	15097010	15097052	dmr_756259	0.5575
chr2	15166032	15166129	dmr_756286	0.8515
chr2	15451732	15452380	dmr_756366	0.5915
chr2	15469584	15469714	dmr_756376	0.5925
chr2	16059017	16059316	dmr_756570	0.9059999999999999
chr2	16162994	16163227	dmr_756602	0.7535
chr2	16163520	16163592	dmr_756603	0.7440000000000001
chr2	16182330	16182388	dmr_756612	0.7285
chr2	16186959	16187085	dmr_756614	0.8405
chr2	16207010	16207192	dmr_756619	0.9490000000000001
chr2	16229119	16229383	dmr_756632	0.59
chr2	16354949	16355159	dmr_756668	0.6195
chr2	16357535	16357962	dmr_756669	0.598
chr2	16394998	16395304	dmr_756697	0.5195
chr2	16539735	16539855	dmr_756785	0.6585
chr2	16607781	16607958	dmr_756818	0.691
chr2	16608275	16608344	dmr_756819	0.614
chr2	16738603	16738711	dmr_756886	0.7509999999999999
chr2	17309549	17309763	dmr_757089	0.7775
chr2	17413889	17414287	dmr_757153	0.9565
chr2	17428972	17429447	dmr_757165	0.6175
chr2	17538424	17538627	dmr_757248	0.688
chr2	17544025	17544196	dmr_757254	0.5385
chr2	17559112	17559163	dmr_757265	0.542
chr2	17559814	17560105	dmr_757267	0.581
chr2	17668974	17669182	dmr_757358	0.725
chr2	17670014	17670386	dmr_757360	0.573
chr2	17714673	17715747	dmr_757424	0.579
chr2	17770175	17770534	dmr_757457	0.7595
chr2	17945412	17945975	dmr_757552	0.7285
chr2	18011092	18011797	dmr_757578	0.5920000000000001
chr2	18025672	18025965	dmr_757583	0.579
chr2	18032015	18032182	dmr_757588	0.7035
chr2	18179138	18179308	dmr_757684	0.924
chr2	18209656	18209864	dmr_757717	0.685
chr2	18214089	18214138	dmr_757720	0.573
chr2	18217910	18218785	dmr_757724	0.5545
chr2	18219176	18219463	dmr_757725	0.596
chr2	18219491	18219615	dmr_757726	0.6635
chr2	18586718	18586781	dmr_757909	0.534
chr2	18634952	18635412	dmr_757932	0.6155
chr2	18680719	18681345	dmr_757949	0.6875
chr2	18766634	18766910	dmr_758009	0.6335
chr2	18772451	18772738	dmr_758011	0.591
chr2	18800742	18801094	dmr_758022	0.727
chr2	18840773	18840898	dmr_758051	0.5885
chr2	18841002	18841344	dmr_758052	0.645
chr2	18867345	18867487	dmr_758083	0.7085
chr2	18874350	18875049	dmr_758091	0.62
chr2	18911168	18911727	dmr_758120	0.899
chr2	18952237	18952716	dmr_758158	0.6755
chr2	18952801	18953356	dmr_758159	0.5885
chr2	18955147	18955233	dmr_758163	0.6895
chr2	18979381	18979876	dmr_758189	0.8205
chr2	18998957	18998965	dmr_758203	0.59
chr2	19133198	19133255	dmr_758269	0.583
chr2	19268555	19269273	dmr_758346	0.649
chr2	19274725	19274748	dmr_758350	0.5670000000000001
chr2	19300815	19300896	dmr_758379	0.53
chr2	19343938	19344430	dmr_758400	0.6715
chr2	19345039	19345148	dmr_758401	0.728
chr2	19372191	19372261	dmr_758419	0.7190000000000001
chr2	19392558	19392851	dmr_758434	0.5589999999999999
chr2	19456362	19456447	dmr_758472	0.521
chr2	19551686	19551798	dmr_758523	0.736
chr2	19552925	19553715	dmr_758526	0.5595
chr2	19554432	19554786	dmr_758527	0.66
chr2	19594387	19594512	dmr_758557	0.5005
chr2	19594536	19594621	dmr_758558	0.62
chr2	19594862	19594938	dmr_758559	0.6275
chr2	19594975	19595138	dmr_758560	0.774
chr2	19627138	19627245	dmr_758586	0.5720000000000001
chr2	19646496	19647047	dmr_758600	0.5865
chr2	19659461	19659584	dmr_758612	0.7509999999999999
chr2	19663021	19663197	dmr_758615	0.7609999999999999
chr2	19929894	19930123	dmr_758766	0.605
chr2	19945078	19946024	dmr_758783	0.623
chr2	19953737	19954154	dmr_758794	0.5125
chr2	19965981	19966447	dmr_758796	0.5905
chr2	19966763	19966900	dmr_758797	0.823
chr2	20037790	20037950	dmr_758835	0.6625
chr2	20076004	20076979	dmr_758863	0.6585
chr2	20110599	20110884	dmr_758888	0.5985
chr2	20111240	20111369	dmr_758889	0.7475
chr2	20137351	20137437	dmr_758906	0.6325
chr2	20145420	20146032	dmr_758909	0.6715
chr2	20168025	20168500	dmr_758921	0.645
chr2	20180884	20181118	dmr_758927	0.631
chr2	20216391	20217375	dmr_758953	0.625
chr2	20249228	20249408	dmr_758979	0.6185
chr2	20281645	20281706	dmr_759001	0.841
chr2	20282198	20282334	dmr_759002	0.6965
chr2	20284528	20284749	dmr_759005	0.539
chr2	20292924	20293071	dmr_759013	0.746
chr2	20293474	20293736	dmr_759014	0.8590000000000001
chr2	20339210	20339666	dmr_759055	0.691
chr2	20360971	20361328	dmr_759083	0.525
chr2	20402857	20403662	dmr_759110	0.6885
chr2	20420112	20420640	dmr_759130	0.7509999999999999
chr2	20422370	20422652	dmr_759134	0.5385
chr2	20505512	20505805	dmr_759203	0.81
chr2	20545819	20545894	dmr_759243	0.6025
chr2	20559446	20560055	dmr_759258	0.715
chr2	20618206	20618767	dmr_759320	0.55
chr2	20649984	20650140	dmr_759352	0.508
chr2	20883418	20883935	dmr_759614	0.6825
chr2	20896498	20896622	dmr_759628	0.723
chr2	20903308	20903567	dmr_759638	0.5715
chr2	20912722	20912992	dmr_759651	0.5305
chr2	20937219	20937532	dmr_759677	0.695
chr2	20943379	20943782	dmr_759685	0.6055
chr2	20955829	20956303	dmr_759703	0.6345
chr2	20959605	20960802	dmr_759708	0.578
chr2	20965543	20966057	dmr_759717	0.5655
chr2	20973145	20973978	dmr_759720	0.735
chr2	20974095	20974107	dmr_759721	0.6755
chr2	20995800	20995912	dmr_759734	0.595
chr2	21029545	21029817	dmr_759759	0.5379999999999999
chr2	21034395	21035230	dmr_759765	0.747
chr2	21048271	21048719	dmr_759777	0.5145
chr2	21053598	21054181	dmr_759783	0.6725
chr2	21054694	21055013	dmr_759784	0.6615
chr2	21059033	21059277	dmr_759790	0.6505
chr2	21067440	21067596	dmr_759797	0.6555
chr2	21091377	21091492	dmr_759812	0.6315
chr2	21091720	21091948	dmr_759813	0.753
chr2	21100988	21101323	dmr_759822	0.534
chr2	21102727	21102811	dmr_759824	0.5305
chr2	21116906	21117077	dmr_759833	0.8009999999999999
chr2	21145892	21146622	dmr_759854	0.6645
chr2	21146643	21146778	dmr_759855	0.5135
chr2	21204697	21204973	dmr_759898	0.521
chr2	21287695	21288104	dmr_759960	0.599
chr2	21343955	21344392	dmr_759981	0.647
chr2	21344543	21344733	dmr_759982	0.795
chr2	21349721	21349961	dmr_759987	0.7040000000000001
chr2	21366910	21367023	dmr_759990	0.6685
chr2	21369389	21369711	dmr_759991	0.5045
chr2	21370162	21370192	dmr_759992	0.746
chr2	21371244	21371412	dmr_759994	0.852
chr2	21379171	21379180	dmr_760007	0.76
chr2	21379663	21379886	dmr_760008	0.8640000000000001
chr2	21397074	21397315	dmr_760021	0.561
chr2	21397352	21397737	dmr_760022	0.708
chr2	21430483	21430513	dmr_760055	0.922
chr2	21475210	21475252	dmr_760095	0.584
chr2	21498278	21498584	dmr_760111	0.6955
chr2	21522540	21522990	dmr_760135	0.7135
chr2	21619203	21619554	dmr_760196	0.598
chr2	21646573	21646798	dmr_760211	0.885
chr2	21665668	21665696	dmr_760219	0.8055
chr2	21665993	21666427	dmr_760220	0.57
chr2	21684836	21684851	dmr_760237	0.8935
chr2	21692751	21692842	dmr_760244	0.8079999999999999
chr2	21692960	21693001	dmr_760245	0.591
chr2	21693208	21693925	dmr_760246	0.8125
chr2	21727615	21727803	dmr_760268	0.6345
chr2	21728172	21728298	dmr_760269	0.7745
chr2	21728634	21728693	dmr_760270	0.7905
chr2	21794318	21794499	dmr_760311	0.6835
chr2	21797915	21798341	dmr_760317	0.765
chr2	21815535	21815613	dmr_760337	0.7140000000000001
chr2	21855870	21856343	dmr_760359	0.5005
chr2	21869466	21869480	dmr_760373	0.5635
chr2	21905830	21906049	dmr_760392	0.589
chr2	21918494	21919019	dmr_760401	0.501
chr2	21919344	21919618	dmr_760402	0.727
chr2	21951290	21951463	dmr_760415	0.655
chr2	22066715	22067037	dmr_760482	0.9335
chr2	22721679	22721827	dmr_760753	0.535
chr2	22765166	22765394	dmr_760781	0.816
chr2	22962413	22962613	dmr_760899	0.6275
chr2	22977414	22977772	dmr_760909	0.5085
chr2	22998605	22999073	dmr_760926	0.525
chr2	23022756	23022867	dmr_760946	0.501
chr2	23029023	23029079	dmr_760952	0.644
chr2	23605802	23605848	dmr_761155	0.639
chr2	24008263	24008572	dmr_761273	0.5405
chr2	24066618	24066925	dmr_761286	0.5035
chr2	24102885	24102940	dmr_761311	0.5415
chr2	24181837	24181872	dmr_761327	0.537
chr2	24556333	24557108	dmr_761489	0.5870000000000001
chr2	24589521	24589806	dmr_761514	0.8185
chr2	24602581	24603723	dmr_761522	0.6095
chr2	24604663	24604679	dmr_761525	0.594
chr2	24609793	24610019	dmr_761533	0.8965
chr2	24610047	24610154	dmr_761534	0.7665
chr2	24617202	24617230	dmr_761539	0.636
chr2	24646899	24647316	dmr_761575	0.562
chr2	24647656	24647783	dmr_761577	0.563
chr2	24659194	24659807	dmr_761590	0.5515
chr2	24668802	24668979	dmr_761603	0.748
chr2	24669054	24669059	dmr_761604	0.81
chr2	24674692	24675009	dmr_761612	0.5175
chr2	24679569	24679700	dmr_761619	0.515
chr2	24682766	24683390	dmr_761624	0.696
chr2	24685098	24685772	dmr_761628	0.613
chr2	24717986	24718053	dmr_761657	0.8015
chr2	24721754	24722053	dmr_761662	0.706
chr2	24725944	24726626	dmr_761666	0.5635
chr2	24752732	24752959	dmr_761701	0.5920000000000001
chr2	24753323	24753716	dmr_761702	0.7145
chr2	24806154	24806421	dmr_761751	0.6955
chr2	24812279	24812409	dmr_761758	0.5645
chr2	24903081	24903291	dmr_761842	0.688
chr2	24903898	24904046	dmr_761843	0.503
chr2	25051293	25051304	dmr_761912	0.625
chr2	25177725	25178674	dmr_761999	0.659
chr2	25286593	25287198	dmr_762069	0.5775
chr2	25288452	25288710	dmr_762072	0.6595
chr2	25289504	25290017	dmr_762074	0.675
chr2	25290611	25291834	dmr_762075	0.7715
chr2	25291940	25292236	dmr_762076	0.7185
chr2	25297173	25297397	dmr_762083	0.542
chr2	25303266	25304247	dmr_762089	0.5870000000000001
chr2	25304500	25305378	dmr_762090	0.6445
chr2	25314848	25314913	dmr_762104	0.562
chr2	25315662	25315905	dmr_762105	0.503
chr2	25316747	25316981	dmr_762107	0.5645
chr2	25319428	25319430	dmr_762109	0.6559999999999999
chr2	25355694	25355882	dmr_762128	0.7170000000000001
chr2	25549708	25549784	dmr_762244	0.5785
chr2	25575762	25576374	dmr_762259	0.638
chr2	25576461	25576864	dmr_762260	0.8290000000000001
chr2	25576898	25576945	dmr_762261	0.7165
chr2	25580285	25580469	dmr_762267	0.7340000000000001
chr2	25582120	25582405	dmr_762269	0.5345
chr2	25582682	25583192	dmr_762270	0.573
chr2	25616510	25617032	dmr_762298	0.5355
chr2	25621551	25621689	dmr_762304	0.7355
chr2	25862701	25863355	dmr_762423	0.509
chr2	25864504	25864559	dmr_762424	0.7075
chr2	25865534	25865560	dmr_762427	0.7325
chr2	25866706	25867093	dmr_762430	0.8615
chr2	25872831	25873638	dmr_762436	0.7945
chr2	25914366	25914537	dmr_762468	0.7255
chr2	26039387	26040217	dmr_762605	0.5579999999999999
chr2	26066575	26066688	dmr_762629	0.718
chr2	26132693	26132798	dmr_762689	0.5805
chr2	26203257	26203306	dmr_762731	0.6945
chr2	26296713	26297128	dmr_762782	0.693
chr2	26298241	26298576	dmr_762784	0.541
chr2	26314309	26314506	dmr_762799	0.608
chr2	26341343	26341478	dmr_762824	0.672
chr2	26341772	26342923	dmr_762825	0.6395
chr2	26398670	26398753	dmr_762883	0.7775
chr2	26525557	26526003	dmr_762979	0.5865
chr2	26555252	26555288	dmr_763003	0.6995
chr2	26587015	26587282	dmr_763022	0.6459999999999999
chr2	26615620	26615678	dmr_763036	0.6970000000000001
chr2	26631927	26632030	dmr_763052	0.5155
chr2	26635504	26635982	dmr_763060	0.5055
chr2	27026770	27026840	dmr_763223	0.7255
chr2	27026992	27027406	dmr_763224	0.8235
chr2	27079272	27079508	dmr_763268	0.502
chr2	27095879	27097485	dmr_763291	0.8315
chr2	27108897	27109991	dmr_763305	0.579
chr2	27112457	27112816	dmr_763309	0.6695
chr2	27122109	27122209	dmr_763327	0.5705
chr2	27145163	27145221	dmr_763353	0.5435
chr2	27164171	27164505	dmr_763374	0.5539999999999999
chr2	27164909	27165719	dmr_763375	0.7070000000000001
chr2	27218528	27218611	dmr_763432	0.6975
chr2	27223138	27223462	dmr_763439	0.6655
chr2	27226341	27226532	dmr_763444	0.6629999999999999
chr2	27226658	27226897	dmr_763445	0.6745
chr2	27229285	27229474	dmr_763450	0.8425
chr2	27232527	27233144	dmr_763453	0.7395
chr2	27236261	27236436	dmr_763457	0.5765
chr2	27430396	27431544	dmr_763667	0.8735
chr2	27639860	27639898	dmr_763802	0.7635
chr2	27675954	27676622	dmr_763824	0.514
chr2	27693246	27693407	dmr_763839	0.5675
chr2	27747161	27747575	dmr_763904	0.764
chr2	27758398	27758425	dmr_763917	0.736
chr2	27786102	27786542	dmr_763941	0.7090000000000001
chr2	27793119	27793172	dmr_763948	0.6759999999999999
chr2	27802455	27802774	dmr_763954	0.7905
chr2	27840955	27841127	dmr_763983	0.6245
chr2	27901043	27901326	dmr_764036	0.703
chr2	27901498	27901523	dmr_764037	0.659
chr2	27901550	27901969	dmr_764038	0.6859999999999999
chr2	27918142	27918296	dmr_764053	0.9345
chr2	27918453	27918476	dmr_764054	0.8625
chr2	27922577	27922648	dmr_764060	0.688
chr2	27936316	27936969	dmr_764082	0.5525
chr2	27990573	27990760	dmr_764120	0.6975
chr2	28066383	28067061	dmr_764179	0.617
chr2	28067233	28067673	dmr_764180	0.9405
chr2	28068534	28068929	dmr_764183	0.8685
chr2	28069050	28069059	dmr_764184	0.631
chr2	28098379	28098944	dmr_764203	0.507
chr2	28123740	28123844	dmr_764233	0.5375
chr2	28124153	28124824	dmr_764234	0.506
chr2	28169179	28170334	dmr_764283	0.8485
chr2	28183033	28183054	dmr_764297	0.649
chr2	28195789	28196086	dmr_764304	0.5285
chr2	28204456	28204648	dmr_764312	0.6759999999999999
chr2	28205112	28205347	dmr_764313	0.6459999999999999
chr2	28206303	28206795	dmr_764314	0.7055
chr2	28207629	28208676	dmr_764316	0.6175
chr2	28208962	28209589	dmr_764317	0.5145
chr2	28209923	28210928	dmr_764318	0.7190000000000001
chr2	28211073	28212134	dmr_764319	0.621
chr2	28212296	28212429	dmr_764320	0.535
chr2	28216022	28216851	dmr_764324	0.7255
chr2	28218725	28219541	dmr_764328	0.6555
chr2	28221143	28221408	dmr_764331	0.5545
chr2	28225527	28225617	dmr_764339	0.552
chr2	28225892	28226830	dmr_764340	0.7170000000000001
chr2	28227613	28228690	dmr_764343	0.8095
chr2	28230091	28230179	dmr_764347	0.75
chr2	28230200	28230271	dmr_764348	0.5720000000000001
chr2	28231898	28232179	dmr_764352	0.7065
chr2	28232443	28233287	dmr_764353	0.503
chr2	28239554	28239993	dmr_764361	0.675
chr2	28244658	28244934	dmr_764369	0.6459999999999999
chr2	28252608	28252779	dmr_764378	0.682
chr2	28253148	28253291	dmr_764379	0.6935
chr2	28255788	28255978	dmr_764383	0.804
chr2	28256251	28256327	dmr_764384	0.8109999999999999
chr2	28260171	28260855	dmr_764390	0.5695
chr2	28272104	28273527	dmr_764397	0.731
chr2	28289847	28290206	dmr_764414	0.6195
chr2	28291569	28291993	dmr_764418	0.727
chr2	28294144	28294842	dmr_764421	0.787
chr2	28295939	28296501	dmr_764424	0.5955
chr2	28298746	28299264	dmr_764429	0.728
chr2	28303741	28303768	dmr_764437	0.527
chr2	28304044	28304336	dmr_764438	0.8109999999999999
chr2	28304439	28304487	dmr_764439	0.5985
chr2	28311786	28311917	dmr_764445	0.5565
chr2	28312193	28312430	dmr_764446	0.7955
chr2	28312461	28312471	dmr_764447	0.7959999999999999
chr2	28312847	28312983	dmr_764449	0.725
chr2	28351493	28351823	dmr_764471	0.6609999999999999
chr2	28368653	28370621	dmr_764486	0.7345
chr2	28378173	28378229	dmr_764496	0.644
chr2	28380604	28380858	dmr_764500	0.753
chr2	28387263	28387940	dmr_764510	0.8105
chr2	28413115	28413881	dmr_764538	0.6885
chr2	28414584	28415784	dmr_764539	0.662
chr2	28415828	28415891	dmr_764540	0.527
chr2	28435045	28436217	dmr_764555	0.745
chr2	28516861	28517052	dmr_764616	0.5915
chr2	28535212	28536170	dmr_764639	0.727
chr2	28592906	28593095	dmr_764688	0.5465
chr2	28653290	28653514	dmr_764721	0.5265
chr2	28653521	28653623	dmr_764722	0.8320000000000001
chr2	28653638	28653670	dmr_764723	0.7745
chr2	28667584	28667713	dmr_764737	0.503
chr2	28685750	28686220	dmr_764752	0.6365
chr2	28751815	28751859	dmr_764806	0.5705
chr2	28803180	28803761	dmr_764836	0.5035
chr2	29192680	29192837	dmr_765073	0.6145
chr2	29217397	29218289	dmr_765103	0.5345
chr2	29218558	29218806	dmr_765104	0.6629999999999999
chr2	29223770	29223962	dmr_765112	0.8175
chr2	29224058	29224200	dmr_765113	0.7375
chr2	29235774	29236650	dmr_765129	0.5195
chr2	29236843	29236867	dmr_765130	0.518
chr2	29239024	29239137	dmr_765135	0.6635
chr2	29239404	29239935	dmr_765138	0.5515
chr2	29312087	29312428	dmr_765187	0.6445
chr2	29320058	29320311	dmr_765194	0.655
chr2	29385476	29385781	dmr_765248	0.648
chr2	29400301	29400686	dmr_765270	0.7545
chr2	29413442	29413482	dmr_765287	0.5675
chr2	29432068	29432300	dmr_765307	0.871
chr2	29436518	29436743	dmr_765311	0.677
chr2	29438837	29438977	dmr_765314	0.5365
chr2	29451370	29451893	dmr_765326	0.5345
chr2	29466175	29466818	dmr_765342	0.586
chr2	29468576	29469035	dmr_765346	0.609
chr2	29488986	29489160	dmr_765369	0.5379999999999999
chr2	29520347	29520488	dmr_765400	0.5815
chr2	29524183	29524511	dmr_765408	0.603
chr2	29526485	29526896	dmr_765411	0.5225
chr2	29563785	29564465	dmr_765441	0.6115
chr2	29605779	29605792	dmr_765471	0.765
chr2	29605929	29605995	dmr_765472	0.9155
chr2	29606056	29606170	dmr_765473	0.757
chr2	29620868	29621294	dmr_765478	0.5579999999999999
chr2	29644930	29645840	dmr_765507	0.621
chr2	29647560	29647724	dmr_765510	0.627
chr2	29648051	29648223	dmr_765511	0.8775
chr2	29667955	29668108	dmr_765530	0.7105
chr2	29705871	29706634	dmr_765572	0.6559999999999999
chr2	29707264	29707481	dmr_765573	0.6205
chr2	29713963	29714194	dmr_765581	0.625
chr2	29714351	29714438	dmr_765582	0.8475
chr2	29746513	29746725	dmr_765622	0.682
chr2	29843859	29844258	dmr_765668	0.6295
chr2	29879685	29880467	dmr_765690	0.6735
chr2	29889046	29889073	dmr_765699	0.687
chr2	29971871	29972013	dmr_765755	0.5505
chr2	30010987	30011072	dmr_765810	0.6725
chr2	30032521	30032565	dmr_765840	0.648
chr2	30062969	30063530	dmr_765857	0.552
chr2	30092803	30093332	dmr_765877	0.5695
chr2	30125111	30125166	dmr_765902	0.609
chr2	30249402	30249422	dmr_765969	0.6615
chr2	30251694	30251734	dmr_765973	0.62
chr2	30252705	30252709	dmr_765975	0.6955
chr2	30252965	30253160	dmr_765976	0.69
chr2	30264847	30264878	dmr_765989	0.5329999999999999
chr2	30266193	30266568	dmr_765991	0.6595
chr2	30311584	30311747	dmr_766016	0.5775
chr2	30336627	30337597	dmr_766031	0.6105
chr2	30357787	30358094	dmr_766055	0.821
chr2	30366325	30366516	dmr_766059	0.5775
chr2	30378562	30378817	dmr_766069	0.514
chr2	30381345	30381510	dmr_766076	0.586
chr2	30384706	30385009	dmr_766079	0.5115
chr2	30391580	30391714	dmr_766091	0.5445
chr2	30402654	30402833	dmr_766105	0.5539999999999999
chr2	30413008	30414334	dmr_766113	0.6859999999999999
chr2	30417710	30417790	dmr_766117	0.504
chr2	30419246	30419597	dmr_766121	0.7095
chr2	30457935	30458632	dmr_766160	0.7035
chr2	30464005	30464590	dmr_766165	0.512
chr2	30471066	30471080	dmr_766173	0.8315
chr2	30503334	30504006	dmr_766193	0.5935
chr2	30544524	30544791	dmr_766231	0.5275
chr2	30545609	30545765	dmr_766232	0.53
chr2	30616195	30616535	dmr_766294	0.5025
chr2	30640072	30640470	dmr_766316	0.5770000000000001
chr2	30648021	30648196	dmr_766326	0.7205
chr2	30652639	30652665	dmr_766330	0.5145
chr2	30652984	30653102	dmr_766331	0.83
chr2	30654209	30654902	dmr_766333	0.58
chr2	30657733	30657965	dmr_766338	0.7120000000000001
chr2	30659591	30659606	dmr_766339	0.767
chr2	30671044	30671096	dmr_766353	0.6445
chr2	30685411	30685705	dmr_766365	0.736
chr2	30692253	30692769	dmr_766374	0.727
chr2	30699394	30699591	dmr_766381	0.5485
chr2	30702888	30703141	dmr_766384	0.628
chr2	30717982	30718114	dmr_766400	0.74
chr2	30720064	30720783	dmr_766401	0.7175
chr2	30721237	30721363	dmr_766403	0.773
chr2	30722501	30723531	dmr_766405	0.583
chr2	30725021	30726204	dmr_766407	0.7205
chr2	30736458	30737047	dmr_766420	0.58
chr2	30773143	30773298	dmr_766453	0.6805
chr2	30796240	30796429	dmr_766474	0.6615
chr2	30797117	30797231	dmr_766475	0.753
chr2	30807174	30807301	dmr_766487	0.7805
chr2	30885883	30886089	dmr_766556	0.6965
chr2	30928002	30928039	dmr_766592	0.569
chr2	30942627	30942667	dmr_766603	0.648
chr2	30954849	30955091	dmr_766609	0.5925
chr2	30955703	30955843	dmr_766610	0.6809999999999999
chr2	30958365	30958780	dmr_766616	0.505
chr2	30966781	30967069	dmr_766630	0.6195
chr2	31042017	31042683	dmr_766673	0.7190000000000001
chr2	31080839	31081027	dmr_766706	0.667
chr2	31118274	31118451	dmr_766744	0.5295
chr2	31198535	31198820	dmr_766823	0.5589999999999999
chr2	31239735	31239743	dmr_766865	0.835
chr2	31257110	31257196	dmr_766886	0.537
chr2	31269482	31269587	dmr_766906	0.8059999999999999
chr2	31294788	31294884	dmr_766941	0.546
chr2	31305418	31305714	dmr_766953	0.5205
chr2	31442862	31442964	dmr_767042	0.7465
chr2	31573557	31573650	dmr_767134	0.517
chr2	31716055	31716306	dmr_767235	0.8859999999999999
chr2	31727657	31728116	dmr_767248	0.5645
chr2	31729499	31729606	dmr_767251	0.593
chr2	31769189	31769292	dmr_767284	0.514
chr2	31822614	31823925	dmr_767343	0.6605
chr2	31824382	31824548	dmr_767344	0.626
chr2	31826192	31826537	dmr_767348	0.71
chr2	31887108	31887631	dmr_767398	0.517
chr2	31888591	31888789	dmr_767399	0.8
chr2	31894124	31895242	dmr_767402	0.7915
chr2	31906650	31906747	dmr_767416	0.6970000000000001
chr2	31995852	31996623	dmr_767461	0.5765
chr2	32088934	32089289	dmr_767541	0.6995
chr2	32103758	32103912	dmr_767554	0.5535
chr2	32104039	32104967	dmr_767555	0.5635
chr2	32105045	32105356	dmr_767557	0.708
chr2	32166400	32166878	dmr_767606	0.7395
chr2	32168370	32168623	dmr_767609	0.601
chr2	32169958	32170367	dmr_767612	0.7795
chr2	32174385	32175392	dmr_767619	0.6005
chr2	32179437	32179817	dmr_767626	0.677
chr2	32180059	32180521	dmr_767627	0.5505
chr2	32182654	32183697	dmr_767630	0.583
chr2	32187178	32187210	dmr_767636	0.8155
chr2	32187321	32187816	dmr_767637	0.7165
chr2	32188466	32189621	dmr_767639	0.5315
chr2	32221593	32221869	dmr_767684	0.6785
chr2	32235514	32235811	dmr_767698	0.695
chr2	32279117	32279423	dmr_767726	0.7555
chr2	32298972	32299322	dmr_767737	0.6779999999999999
chr2	32299385	32299408	dmr_767738	0.8495
chr2	32299641	32299766	dmr_767739	0.8995
chr2	32299813	32299863	dmr_767740	0.7090000000000001
chr2	32303871	32304269	dmr_767746	0.7190000000000001
chr2	32304676	32304734	dmr_767747	0.5465
chr2	32309190	32309293	dmr_767756	0.7585
chr2	32315634	32316594	dmr_767766	0.674
chr2	32316961	32318013	dmr_767767	0.7295
chr2	32319434	32319558	dmr_767771	0.5545
chr2	32325405	32326004	dmr_767782	0.7120000000000001
chr2	32329711	32330232	dmr_767790	0.6835
chr2	32332163	32332455	dmr_767794	0.604
chr2	32340294	32342293	dmr_767803	0.627
chr2	32343899	32345197	dmr_767808	0.7415
chr2	32348038	32348733	dmr_767813	0.6895
chr2	32348776	32348822	dmr_767814	0.7205
chr2	32349996	32350952	dmr_767816	0.8265
chr2	32351261	32351453	dmr_767817	0.6859999999999999
chr2	32363978	32364017	dmr_767826	0.5815
chr2	32375113	32376331	dmr_767831	0.645
chr2	32376361	32376746	dmr_767832	0.6175
chr2	32377009	32377640	dmr_767833	0.5665
chr2	32379684	32380789	dmr_767838	0.639
chr2	32428315	32428392	dmr_767870	0.5975
chr2	32447633	32447961	dmr_767892	0.7759999999999999
chr2	32537074	32537643	dmr_767937	0.536
chr2	32582896	32583023	dmr_767978	0.5725
chr2	32607907	32608004	dmr_767998	0.6655
chr2	32610412	32610566	dmr_768001	0.5145
chr2	32680037	32680417	dmr_768052	0.66
chr2	32761575	32762010	dmr_768111	0.716
chr2	32791448	32791496	dmr_768140	0.603
chr2	32798312	32798663	dmr_768147	0.59
chr2	32816931	32818144	dmr_768171	0.5660000000000001
chr2	32828823	32830055	dmr_768183	0.664
chr2	32830177	32830198	dmr_768184	0.5235
chr2	32836391	32836517	dmr_768192	0.5735
chr2	32837514	32837561	dmr_768194	0.504
chr2	32837894	32838455	dmr_768195	0.5855
chr2	32839111	32839201	dmr_768197	0.7805
chr2	32840178	32840270	dmr_768199	0.623
chr2	32842125	32842174	dmr_768204	0.596
chr2	32842780	32842890	dmr_768206	0.536
chr2	32843657	32843827	dmr_768208	0.5915
chr2	32844629	32845386	dmr_768209	0.7555
chr2	32901118	32901210	dmr_768257	0.725
chr2	32902065	32902544	dmr_768259	0.703
chr2	32907302	32907542	dmr_768264	0.8865
chr2	32908395	32909177	dmr_768266	0.536
chr2	32912496	32912531	dmr_768271	0.5315
chr2	32916960	32917817	dmr_768275	0.669
chr2	32917860	32918124	dmr_768276	0.593
chr2	32928116	32928845	dmr_768291	0.5305
chr2	32929917	32929940	dmr_768293	0.7055
chr2	32960760	32961081	dmr_768314	0.5075
chr2	32962847	32963165	dmr_768315	0.5815
chr2	32965202	32965410	dmr_768317	0.569
chr2	32968965	32969741	dmr_768321	0.735
chr2	32997208	32997407	dmr_768352	0.5475
chr2	32997696	32998171	dmr_768353	0.682
chr2	33001551	33002608	dmr_768358	0.557
chr2	33014647	33015115	dmr_768377	0.75
chr2	33028886	33029192	dmr_768398	0.6495
chr2	33033201	33034051	dmr_768404	0.77
chr2	33034725	33035328	dmr_768407	0.6525
chr2	33059003	33059194	dmr_768441	0.506
chr2	33085682	33086357	dmr_768478	0.809
chr2	33090557	33091066	dmr_768484	0.6175
chr2	33132523	33132947	dmr_768531	0.838
chr2	33154793	33154803	dmr_768557	0.6785
chr2	33176561	33176801	dmr_768582	0.6585
chr2	33205058	33205247	dmr_768621	0.5505
chr2	33220367	33221101	dmr_768645	0.7485
chr2	33221290	33222013	dmr_768646	0.698
chr2	33239998	33240151	dmr_768671	0.66
chr2	33240552	33240875	dmr_768672	0.6595
chr2	33244934	33245146	dmr_768677	0.612
chr2	33272322	33272841	dmr_768716	0.828
chr2	33314291	33314618	dmr_768761	0.657
chr2	33318421	33319126	dmr_768769	0.7785
chr2	33352751	33353319	dmr_768807	0.7025
chr2	33356971	33357431	dmr_768813	0.514
chr2	33368338	33368362	dmr_768826	0.5165
chr2	33372067	33372200	dmr_768830	0.8395
chr2	33375066	33375393	dmr_768834	0.6475
chr2	33406790	33407191	dmr_768858	0.55
chr2	33409358	33409615	dmr_768861	0.6355
chr2	33412301	33412735	dmr_768866	0.5365
chr2	33414683	33415468	dmr_768870	0.5635
chr2	33426703	33426986	dmr_768887	0.8025
chr2	33427324	33428083	dmr_768888	0.5325
chr2	33428801	33430173	dmr_768889	0.561
chr2	33439279	33439455	dmr_768898	0.62
chr2	33439557	33441464	dmr_768899	0.6615
chr2	33442675	33442988	dmr_768901	0.6225
chr2	33448949	33449676	dmr_768909	0.725
chr2	33449712	33450370	dmr_768910	0.5915
chr2	33452319	33452849	dmr_768913	0.7965
chr2	33452980	33453993	dmr_768914	0.765
chr2	33454740	33455086	dmr_768917	0.6845
chr2	33455539	33456345	dmr_768919	0.6729999999999999
chr2	33457758	33458177	dmr_768921	0.703
chr2	33458318	33458351	dmr_768922	0.619
chr2	33464002	33464423	dmr_768928	0.7735
chr2	33491253	33491434	dmr_768952	0.511
chr2	33511514	33512464	dmr_768966	0.894
chr2	33544827	33545217	dmr_768979	0.536
chr2	33587041	33587105	dmr_769019	0.6955
chr2	33708908	33709045	dmr_769102	0.6305
chr2	33754047	33754244	dmr_769146	0.544
chr2	33754928	33755246	dmr_769148	0.5385
chr2	33755319	33755666	dmr_769149	0.682
chr2	33755786	33756164	dmr_769150	0.7245
chr2	33760571	33761475	dmr_769154	0.5489999999999999
chr2	33783557	33784130	dmr_769174	0.5995
chr2	33794408	33794871	dmr_769186	0.7265
chr2	33800276	33800857	dmr_769194	0.6825
chr2	33935574	33936314	dmr_769335	0.5075
chr2	34015118	34015422	dmr_769392	0.526
chr2	34086312	34086417	dmr_769437	0.532
chr2	34086989	34087074	dmr_769438	0.6365
chr2	34139921	34140020	dmr_769473	0.843
chr2	34215391	34215780	dmr_769515	0.5965
chr2	34250421	34250498	dmr_769551	0.579
chr2	34373913	34374059	dmr_769609	0.6205
chr2	34545914	34547090	dmr_769730	0.5905
chr2	34619275	34619521	dmr_769793	0.7509999999999999
chr2	34799178	34799412	dmr_769933	0.5795
chr2	34814858	34815065	dmr_769942	0.5415
chr2	34841370	34841943	dmr_769955	0.526
chr2	34843634	34843990	dmr_769957	0.7240000000000001
chr2	34906964	34907439	dmr_769997	0.5285
chr2	34960985	34961093	dmr_770025	0.6195
chr2	34982172	34982620	dmr_770045	0.503
chr2	34999047	34999755	dmr_770063	0.7295
chr2	35131949	35132364	dmr_770141	0.746
chr2	35175156	35175725	dmr_770172	0.7185
chr2	35176428	35176669	dmr_770174	0.8005
chr2	35183278	35183744	dmr_770185	0.5065
chr2	35189520	35189595	dmr_770193	0.5555
chr2	35255912	35255978	dmr_770234	0.5445
chr2	35270566	35270942	dmr_770250	0.6035
chr2	35271770	35272041	dmr_770252	0.7235
chr2	35397405	35397439	dmr_770331	0.5485
chr2	35509049	35509167	dmr_770399	0.8545
chr2	35530115	35530530	dmr_770416	0.545
chr2	35550186	35550477	dmr_770430	0.6755
chr2	35556553	35557182	dmr_770434	0.7070000000000001
chr2	35557453	35559049	dmr_770435	0.772
chr2	35559733	35559862	dmr_770437	0.6865
chr2	35560770	35561043	dmr_770439	0.968
chr2	35566888	35567565	dmr_770446	0.561
chr2	35582169	35582898	dmr_770461	0.767
chr2	35608956	35610710	dmr_770494	0.6509999999999999
chr2	35610992	35611931	dmr_770495	0.5760000000000001
chr2	35618673	35619623	dmr_770506	0.5025
chr2	35624489	35624665	dmr_770514	0.8015
chr2	35625599	35625932	dmr_770516	0.6025
chr2	35640387	35641155	dmr_770533	0.7055
chr2	35666859	35667113	dmr_770566	0.5695
chr2	35667405	35668133	dmr_770567	0.5545
chr2	35673040	35673604	dmr_770576	0.785
chr2	35676056	35676192	dmr_770581	0.5835
chr2	35677501	35678241	dmr_770584	0.731
chr2	35687654	35689019	dmr_770601	0.616
chr2	35693890	35694228	dmr_770609	0.6265
chr2	35714575	35716034	dmr_770635	0.6405
chr2	35720229	35720539	dmr_770642	0.731
chr2	35720554	35720849	dmr_770643	0.627
chr2	35726662	35726776	dmr_770653	0.6729999999999999
chr2	35728746	35729268	dmr_770656	0.6715
chr2	35732187	35732533	dmr_770660	0.517
chr2	35745739	35745774	dmr_770673	0.555
chr2	35746325	35747289	dmr_770676	0.7295
chr2	35754997	35755130	dmr_770689	0.534
chr2	35767864	35768442	dmr_770701	0.6245
chr2	35769008	35769794	dmr_770703	0.841
chr2	35770115	35770711	dmr_770704	0.6845
chr2	35775141	35775826	dmr_770710	0.5005
chr2	35775880	35776099	dmr_770711	0.6565
chr2	35776429	35777292	dmr_770713	0.6115
chr2	35778928	35779094	dmr_770716	0.5175
chr2	35779138	35779648	dmr_770717	0.6555
chr2	35789252	35789800	dmr_770730	0.602
chr2	35789827	35790050	dmr_770731	0.8315
chr2	35790065	35790310	dmr_770732	0.6825
chr2	35811789	35811842	dmr_770750	0.743
chr2	35811930	35812129	dmr_770751	0.5535
chr2	35816169	35816808	dmr_770756	0.6835
chr2	35839249	35839467	dmr_770779	0.6645
chr2	35842521	35843111	dmr_770781	0.662
chr2	35843119	35843164	dmr_770782	0.682
chr2	35845680	35846438	dmr_770786	0.68
chr2	35928072	35928724	dmr_770864	0.6215
chr2	35978462	35978466	dmr_770910	0.6235
chr2	35983683	35983695	dmr_770915	0.6509999999999999
chr2	36116325	36116556	dmr_771031	0.5155
chr2	36222503	36223012	dmr_771127	0.7105
chr2	37351588	37351988	dmr_771206	0.726
chr2	37375277	37375404	dmr_771229	0.679
chr2	37383075	37383194	dmr_771238	0.5255
chr2	37435028	37435168	dmr_771262	0.7255
chr2	37512416	37512652	dmr_771296	0.622
chr2	37517727	37518072	dmr_771301	0.5820000000000001
chr2	37519055	37519379	dmr_771305	0.627
chr2	37548598	37548684	dmr_771341	0.5385
chr2	37561384	37561387	dmr_771354	0.5355
chr2	37565570	37565846	dmr_771359	0.5235
chr2	37567631	37567668	dmr_771362	0.5835
chr2	37568288	37568693	dmr_771363	0.8205
chr2	37578416	37578506	dmr_771378	0.639
chr2	37579383	37579400	dmr_771381	0.7205
chr2	37665691	37665727	dmr_771473	0.5845
chr2	37673844	37674250	dmr_771485	0.6045
chr2	37741913	37742373	dmr_771535	0.573
chr2	37744342	37744874	dmr_771538	0.5535
chr2	37744969	37745052	dmr_771539	0.634
chr2	37748084	37748154	dmr_771544	0.8945
chr2	37758389	37758726	dmr_771554	0.6385
chr2	37764862	37767794	dmr_771565	0.7425
chr2	37783896	37784686	dmr_771582	0.544
chr2	37906405	37906832	dmr_771676	0.5295
chr2	37908838	37909180	dmr_771680	0.61
chr2	37964102	37964263	dmr_771716	0.8055
chr2	37964681	37964711	dmr_771717	0.6305
chr2	37984812	37984886	dmr_771736	0.705
chr2	37996939	37997209	dmr_771744	0.5805
chr2	38003358	38003658	dmr_771751	0.7185
chr2	38013559	38014303	dmr_771757	0.5635
chr2	38023147	38024378	dmr_771768	0.5985
chr2	38133548	38133567	dmr_771842	0.772
chr2	38144083	38144627	dmr_771854	0.5795
chr2	38177020	38177329	dmr_771880	0.61
chr2	38245552	38245747	dmr_771921	0.6455
chr2	38340164	38341145	dmr_771978	0.7
chr2	38346224	38347404	dmr_771987	0.6605
chr2	38347462	38347686	dmr_771988	0.5589999999999999
chr2	38349944	38350551	dmr_771991	0.6105
chr2	38351866	38354081	dmr_771992	0.76
chr2	38367046	38367117	dmr_772004	0.7575
chr2	38367177	38367459	dmr_772005	0.6065
chr2	38367763	38368195	dmr_772006	0.611
chr2	38402080	38403018	dmr_772037	0.5615
chr2	38403064	38403943	dmr_772038	0.613
chr2	38410415	38410429	dmr_772048	0.5955
chr2	38460420	38461112	dmr_772074	0.5489999999999999
chr2	38510500	38510599	dmr_772104	0.826
chr2	38512396	38513343	dmr_772105	0.5885
chr2	38536482	38536771	dmr_772126	0.534
chr2	38598538	38599283	dmr_772174	0.511
chr2	38658210	38658297	dmr_772231	0.578
chr2	38770772	38770975	dmr_772292	0.7559999999999999
chr2	38771234	38771425	dmr_772293	0.7909999999999999
chr2	38825097	38825292	dmr_772319	0.758
chr2	38825560	38825640	dmr_772320	0.8045
chr2	38863924	38864284	dmr_772338	0.647
chr2	38925122	38925333	dmr_772377	0.645
chr2	38931502	38931808	dmr_772378	0.523
chr2	38937197	38937252	dmr_772384	0.8240000000000001
chr2	39007217	39007338	dmr_772430	0.782
chr2	39012210	39012557	dmr_772434	0.7235
chr2	39134066	39134708	dmr_772530	0.759
chr2	39140462	39140667	dmr_772537	0.5085
chr2	39140959	39141277	dmr_772538	0.746
chr2	39142556	39142688	dmr_772541	0.8615
chr2	39150868	39151097	dmr_772553	0.8505
chr2	39158425	39158614	dmr_772563	0.624
chr2	39194608	39195014	dmr_772599	0.5965
chr2	39225307	39225369	dmr_772625	0.6155
chr2	39252305	39252763	dmr_772630	0.6505
chr2	39300134	39300208	dmr_772641	0.515
chr2	39467471	39467686	dmr_772692	0.897
chr2	40165578	40165922	dmr_772838	0.659
chr2	40516243	40516434	dmr_772933	0.536
chr2	40660648	40660692	dmr_772972	0.8145
chr2	40798623	40798681	dmr_773012	0.6275
chr2	40960161	40960729	dmr_773060	0.506
chr2	41061478	41061990	dmr_773113	0.7235
chr2	41204353	41204916	dmr_773163	0.584
chr2	41377000	41377310	dmr_773228	0.647
chr2	41795720	41795775	dmr_773410	0.5585
chr2	41899939	41900358	dmr_773446	0.8540000000000001
chr2	41980849	41981213	dmr_773513	0.6715
chr2	42000028	42000296	dmr_773531	0.7120000000000001
chr2	42242925	42243271	dmr_773668	0.7555
chr2	42251145	42251204	dmr_773674	0.596
chr2	42307468	42307906	dmr_773712	0.5705
chr2	42396151	42396659	dmr_773765	0.5615
chr2	42470483	42470510	dmr_773804	0.5875
chr2	42481779	42481853	dmr_773808	0.9625
chr2	42527283	42527701	dmr_773838	0.504
chr2	42529624	42529765	dmr_773842	0.535
chr2	42530628	42530656	dmr_773844	0.5975
chr2	42531477	42531566	dmr_773845	0.5385
chr2	42604201	42604304	dmr_773896	0.8035
chr2	42629580	42629717	dmr_773919	0.607
chr2	42638665	42639041	dmr_773924	0.6075
chr2	42650308	42650587	dmr_773937	0.604
chr2	42659475	42659662	dmr_773946	0.5225
chr2	42660021	42660150	dmr_773947	0.7245
chr2	42794952	42795176	dmr_773999	0.6035
chr2	42968600	42968758	dmr_774069	0.5565
chr2	43023149	43023268	dmr_774101	0.7835
chr2	43025253	43025533	dmr_774105	0.518
chr2	43097994	43098027	dmr_774130	0.6455
chr2	43246958	43247021	dmr_774179	0.711
chr2	43324196	43324271	dmr_774226	0.7905
chr2	43455061	43455407	dmr_774271	0.701
chr2	43455419	43455711	dmr_774272	0.7995
chr2	43506030	43506185	dmr_774299	0.8440000000000001
chr2	43506201	43506217	dmr_774300	0.94
chr2	43647082	43647126	dmr_774386	0.777
chr2	43690789	43691285	dmr_774417	0.504
chr2	43691609	43691870	dmr_774419	0.763
chr2	43712195	43712569	dmr_774432	0.6535
chr2	43712961	43713230	dmr_774433	0.8155
chr2	43763488	43764632	dmr_774467	0.7685
chr2	43766015	43766477	dmr_774468	0.802
chr2	43771707	43771829	dmr_774474	0.8895
chr2	43783552	43784133	dmr_774487	0.6915
chr2	43784391	43784536	dmr_774488	0.5375
chr2	43784825	43787276	dmr_774489	0.5465
chr2	43787283	43787992	dmr_774490	0.603
chr2	43816703	43817910	dmr_774510	0.7765
chr2	43834827	43834994	dmr_774522	0.605
chr2	43836605	43836722	dmr_774525	0.934
chr2	43841519	43841736	dmr_774530	0.8540000000000001
chr2	43904134	43904410	dmr_774569	0.5105
chr2	43904894	43905294	dmr_774570	0.6355
chr2	43913340	43913795	dmr_774582	0.679
chr2	43923662	43924006	dmr_774596	0.82
chr2	43924324	43924501	dmr_774597	0.7340000000000001
chr2	43948861	43951706	dmr_774621	0.5125
chr2	43977113	43977369	dmr_774652	0.638
chr2	43979655	43980050	dmr_774655	0.5265
chr2	43986081	43986516	dmr_774659	0.5770000000000001
chr2	43988495	43988920	dmr_774663	0.5285
chr2	43989295	43990080	dmr_774664	0.5855
chr2	43990346	43991243	dmr_774665	0.5845
chr2	44013043	44013213	dmr_774681	0.6145
chr2	44013491	44014300	dmr_774682	0.7315
chr2	44029175	44029578	dmr_774701	0.7475
chr2	44029935	44030688	dmr_774702	0.5495
chr2	44060444	44061138	dmr_774725	0.685
chr2	44080531	44080937	dmr_774742	0.618
chr2	44094873	44094930	dmr_774756	0.6759999999999999
chr2	44095599	44095650	dmr_774758	0.8109999999999999
chr2	44098365	44099144	dmr_774759	0.7020000000000001
chr2	44105488	44105831	dmr_774770	0.6235
chr2	44106223	44106569	dmr_774771	0.5255
chr2	44115756	44116216	dmr_774779	0.515
chr2	44130924	44131605	dmr_774795	0.7070000000000001
chr2	44131865	44131935	dmr_774796	0.6095
chr2	44134696	44135085	dmr_774802	0.6615
chr2	44166797	44166973	dmr_774829	0.602
chr2	44191359	44191870	dmr_774842	0.953
chr2	44215012	44216064	dmr_774860	0.6265
chr2	44243561	44243563	dmr_774879	0.6629999999999999
chr2	44300556	44300874	dmr_774915	0.6615
chr2	44340927	44341512	dmr_774953	0.6865
chr2	44380569	44380693	dmr_774990	0.725
chr2	44380823	44380866	dmr_774991	0.6415
chr2	44410457	44411052	dmr_775010	0.5605
chr2	44421440	44421657	dmr_775020	0.5920000000000001
chr2	44485661	44486522	dmr_775058	0.737
chr2	44513433	44513639	dmr_775073	0.7375
chr2	44557986	44558248	dmr_775106	0.604
chr2	44558501	44559051	dmr_775107	0.6890000000000001
chr2	44561903	44561980	dmr_775112	0.6935
chr2	44564432	44565586	dmr_775116	0.696
chr2	44565601	44565688	dmr_775117	0.675
chr2	44565965	44566386	dmr_775118	0.7395
chr2	44570229	44570961	dmr_775122	0.557
chr2	44571322	44572196	dmr_775123	0.589
chr2	44572644	44572724	dmr_775124	0.5545
chr2	44575348	44575998	dmr_775128	0.5920000000000001
chr2	44622294	44622356	dmr_775161	0.6755
chr2	44622664	44623092	dmr_775162	0.89
chr2	44639594	44639657	dmr_775181	0.6795
chr2	44651816	44652322	dmr_775190	0.636
chr2	44663915	44664410	dmr_775202	0.623
chr2	44696471	44696891	dmr_775218	0.657
chr2	44705876	44706268	dmr_775225	0.6735
chr2	44735166	44735448	dmr_775243	0.787
chr2	44953419	44953563	dmr_775356	0.6829999999999999
chr2	44966754	44966911	dmr_775370	0.7995
chr2	44970206	44970689	dmr_775374	0.6515
chr2	44979801	44979816	dmr_775379	0.7875
chr2	44988934	44989349	dmr_775394	0.6729999999999999
chr2	44999746	45000662	dmr_775415	0.602
chr2	45013812	45014196	dmr_775435	0.6615
chr2	45014245	45014285	dmr_775436	0.6605
chr2	45017180	45018085	dmr_775442	0.5589999999999999
chr2	45023474	45024090	dmr_775449	0.6055
chr2	45028102	45028434	dmr_775455	0.65
chr2	45036701	45037267	dmr_775467	0.624
chr2	45037645	45037647	dmr_775468	0.6895
chr2	45038104	45038467	dmr_775469	0.5055
chr2	45040943	45041045	dmr_775472	0.5425
chr2	45042077	45042283	dmr_775475	0.5770000000000001
chr2	45042849	45043072	dmr_775476	0.565
chr2	45046058	45047008	dmr_775481	0.6535
chr2	45047594	45048235	dmr_775483	0.75
chr2	45049160	45049608	dmr_775485	0.6295
chr2	45051514	45052154	dmr_775489	0.735
chr2	45052358	45052538	dmr_775490	0.6965
chr2	45052999	45053623	dmr_775491	0.521
chr2	45053937	45054211	dmr_775492	0.6055
chr2	45054481	45054889	dmr_775493	0.6459999999999999
chr2	45055248	45055501	dmr_775494	0.605
chr2	45055801	45056137	dmr_775495	0.5825
chr2	45058283	45058463	dmr_775499	0.626
chr2	45058821	45059763	dmr_775501	0.593
chr2	45059917	45060207	dmr_775502	0.5725
chr2	45060280	45060908	dmr_775503	0.6805
chr2	45061328	45061360	dmr_775504	0.784
chr2	45063020	45063448	dmr_775508	0.653
chr2	45071404	45071966	dmr_775518	0.7395
chr2	45072543	45072594	dmr_775519	0.6275
chr2	45079147	45079331	dmr_775528	0.5165
chr2	45079617	45079661	dmr_775529	0.525
chr2	45080076	45080980	dmr_775530	0.595
chr2	45081762	45082117	dmr_775532	0.767
chr2	45082473	45082581	dmr_775533	0.5760000000000001
chr2	45083057	45084033	dmr_775534	0.5285
chr2	45085476	45085769	dmr_775538	0.599
chr2	45086264	45086543	dmr_775539	0.526
chr2	45088464	45089432	dmr_775542	0.602
chr2	45091481	45091853	dmr_775545	0.556
chr2	45092108	45093555	dmr_775546	0.5585
chr2	45093576	45094074	dmr_775547	0.7025
chr2	45095104	45095156	dmr_775549	0.5429999999999999
chr2	45096399	45096519	dmr_775552	0.727
chr2	45097246	45097271	dmr_775553	0.6575
chr2	45097533	45097624	dmr_775554	0.6285
chr2	45097945	45098037	dmr_775555	0.7809999999999999
chr2	45099277	45099463	dmr_775557	0.6735
chr2	45099789	45100238	dmr_775558	0.726
chr2	45100551	45101192	dmr_775559	0.5405
chr2	45101504	45101658	dmr_775560	0.7435
chr2	45102965	45103065	dmr_775563	0.6125
chr2	45104114	45104453	dmr_775565	0.6265
chr2	45104750	45104994	dmr_775566	0.662
chr2	45105245	45105262	dmr_775567	0.6715
chr2	45106257	45106423	dmr_775569	0.58
chr2	45114915	45115122	dmr_775572	0.6355
chr2	45246154	45246361	dmr_775658	0.614
chr2	45246524	45247012	dmr_775659	0.8755
chr2	45258242	45258898	dmr_775672	0.7140000000000001
chr2	45259152	45259234	dmr_775673	0.645
chr2	45408993	45409309	dmr_775763	0.765
chr2	45484122	45484366	dmr_775800	0.579
chr2	45485211	45486993	dmr_775802	0.63
chr2	45489218	45489503	dmr_775806	0.5095
chr2	45572175	45572346	dmr_775840	0.7020000000000001
chr2	45581080	45581713	dmr_775842	0.6115
chr2	45606231	45606237	dmr_775862	0.5395
chr2	45623157	45623473	dmr_775873	0.8885
chr2	45754499	45754535	dmr_775939	0.517
chr2	45756488	45756595	dmr_775944	0.813
chr2	45756734	45756858	dmr_775945	0.789
chr2	45757421	45758619	dmr_775946	0.7515
chr2	45800320	45800354	dmr_775973	0.721
chr2	45925901	45926593	dmr_776036	0.7215
chr2	46239948	46240359	dmr_776143	0.529
chr2	46283409	46283436	dmr_776165	0.654
chr2	46284369	46284494	dmr_776167	0.5945
chr2	46356855	46356870	dmr_776193	0.7355
chr2	46418197	46418357	dmr_776222	0.6729999999999999
chr2	47300907	47301268	dmr_776488	0.7145
chr2	47580473	47580542	dmr_776583	0.5895
chr2	47607975	47607991	dmr_776593	0.774
chr2	47822903	47822970	dmr_776634	0.635
chr2	47892860	47893096	dmr_776672	0.7440000000000001
chr2	48099026	48099472	dmr_776742	0.6875
chr2	48123756	48124002	dmr_776750	0.578
chr2	48129336	48129368	dmr_776753	0.7905
chr2	48201288	48201556	dmr_776774	0.6565
chr2	48265281	48265560	dmr_776800	0.8490000000000001
chr2	48335994	48336017	dmr_776830	0.506
chr2	48409030	48409376	dmr_776868	0.9095
chr2	48427442	48427562	dmr_776888	0.5865
chr2	48427850	48427864	dmr_776889	0.647
chr2	48455810	48455927	dmr_776901	0.5115
chr2	48456197	48456720	dmr_776902	0.948
chr2	48612193	48612380	dmr_776968	0.7475
chr2	48624069	48624319	dmr_776979	0.68
chr2	48730793	48731138	dmr_777044	0.521
chr2	48768042	48768339	dmr_777065	0.6905
chr2	48775420	48775780	dmr_777073	0.6775
chr2	48868334	48868500	dmr_777120	0.8945
chr2	48868791	48868885	dmr_777121	0.6065
chr2	49169889	49169979	dmr_777317	0.5025
chr2	49307848	49308058	dmr_777407	0.6659999999999999
chr2	49308073	49308160	dmr_777408	0.631
chr2	49312732	49312925	dmr_777413	0.62
chr2	49358402	49358928	dmr_777437	0.873
chr2	49363192	49363330	dmr_777444	0.639
chr2	49379214	49379441	dmr_777461	0.6075
chr2	49379700	49379754	dmr_777462	0.937
chr2	49453327	49453393	dmr_777509	0.6545
chr2	49465479	49466101	dmr_777522	0.769
chr2	49472799	49473061	dmr_777530	0.6809999999999999
chr2	49520907	49521117	dmr_777566	0.631
chr2	49521424	49522070	dmr_777567	0.564
chr2	49552246	49552380	dmr_777593	0.8390000000000001
chr2	49557500	49557593	dmr_777597	0.7095
chr2	49562970	49563031	dmr_777605	0.531
chr2	49569915	49570209	dmr_777611	0.6785
chr2	49570566	49572895	dmr_777612	0.715
chr2	49599226	49599342	dmr_777638	0.8975
chr2	49600035	49600454	dmr_777639	0.5195
chr2	49618704	49618993	dmr_777654	0.5055
chr2	49625983	49626035	dmr_777660	0.62
chr2	49641893	49642832	dmr_777683	0.7655
chr2	49643137	49643961	dmr_777684	0.5075
chr2	49644165	49644175	dmr_777686	0.5125
chr2	49649094	49649591	dmr_777695	0.7715
chr2	49654871	49655919	dmr_777705	0.5275
chr2	49672399	49673244	dmr_777730	0.5075
chr2	49676027	49676620	dmr_777735	0.7455
chr2	49692609	49692919	dmr_777758	0.6175
chr2	49694796	49695789	dmr_777764	0.618
chr2	49695877	49696313	dmr_777765	0.644
chr2	49696328	49696363	dmr_777766	0.6629999999999999
chr2	49710421	49710575	dmr_777793	0.7140000000000001
chr2	49711807	49712578	dmr_777796	0.6765
chr2	49719020	49719089	dmr_777805	0.6375
chr2	49719473	49719726	dmr_777806	0.6785
chr2	49720430	49721436	dmr_777807	0.579
chr2	49724058	49724163	dmr_777812	0.5125
chr2	49726384	49726596	dmr_777817	0.621
chr2	49737763	49737896	dmr_777835	0.5185
chr2	49742522	49742548	dmr_777842	0.866
chr2	49745510	49745909	dmr_777846	0.6809999999999999
chr2	49746527	49747133	dmr_777848	0.5535
chr2	49748958	49749359	dmr_777852	0.525
chr2	49757650	49757819	dmr_777865	0.552
chr2	49761926	49762071	dmr_777871	0.5479999999999999
chr2	49788450	49788522	dmr_777905	0.7785
chr2	49918758	49919310	dmr_778033	0.6315
chr2	49934330	49934550	dmr_778051	0.5205
chr2	50013179	50014086	dmr_778106	0.7495
chr2	50014485	50014631	dmr_778108	0.5635
chr2	50014903	50015119	dmr_778109	0.7035
chr2	50044523	50045362	dmr_778133	0.581
chr2	50081269	50081510	dmr_778165	0.5495
chr2	50109866	50110760	dmr_778191	0.644
chr2	50134716	50134871	dmr_778218	0.73
chr2	50135191	50135444	dmr_778219	0.8905
chr2	50177474	50178489	dmr_778259	0.7775
chr2	50179041	50179357	dmr_778261	0.7440000000000001
chr2	50235217	50235556	dmr_778301	0.695
chr2	50441880	50442256	dmr_778429	0.8365
chr2	50466144	50466194	dmr_778450	0.52
chr2	50578376	50578689	dmr_778513	0.77
chr2	50578796	50579010	dmr_778514	0.8405
chr2	50579555	50579739	dmr_778515	0.6735
chr2	50589165	50589423	dmr_778524	0.5175
chr2	50589465	50589552	dmr_778525	0.534
chr2	50653343	50653356	dmr_778548	0.7175
chr2	50654659	50655408	dmr_778551	0.7115
chr2	50902926	50903133	dmr_778693	0.5715
chr2	50971126	50971961	dmr_778738	0.5295
chr2	51066502	51066808	dmr_778787	0.5865
chr2	51066876	51066903	dmr_778788	0.5675
chr2	51089980	51091007	dmr_778799	0.561
chr2	51287408	51287480	dmr_778916	0.619
chr2	51288744	51288973	dmr_778917	0.636
chr2	51304688	51304989	dmr_778927	0.68
chr2	51332457	51332587	dmr_778946	0.562
chr2	51383917	51384625	dmr_778979	0.605
chr2	51384910	51384995	dmr_778980	0.7965
chr2	51450552	51450623	dmr_779019	0.6515
chr2	51457905	51457992	dmr_779026	0.87
chr2	51458594	51458676	dmr_779028	0.648
chr2	51460515	51460915	dmr_779033	0.546
chr2	51461238	51461296	dmr_779034	0.855
chr2	51461713	51462286	dmr_779035	0.7265
chr2	51648017	51648036	dmr_779148	0.9475
chr2	51651911	51652272	dmr_779152	0.6990000000000001
chr2	51652278	51652475	dmr_779153	0.905
chr2	51652850	51653091	dmr_779154	0.831
chr2	51712674	51713069	dmr_779189	0.785
chr2	51752604	51753587	dmr_779220	0.722
chr2	51837843	51838092	dmr_779284	0.7215
chr2	51973114	51973639	dmr_779381	0.6015
chr2	52035118	52035668	dmr_779414	0.5335
chr2	52158471	52158679	dmr_779470	0.5275
chr2	52176615	52177607	dmr_779483	0.767
chr2	52394558	52395053	dmr_779638	0.5870000000000001
chr2	52426179	52426244	dmr_779672	0.6875
chr2	52431192	52431363	dmr_779679	0.632
chr2	52461085	52461881	dmr_779708	0.5455
chr2	52463321	52463464	dmr_779710	0.8005
chr2	52481114	52481585	dmr_779742	0.5235
chr2	52495504	52495754	dmr_779762	0.511
chr2	52499078	52499604	dmr_779770	0.5329999999999999
chr2	52499836	52499838	dmr_779771	0.58
chr2	52507169	52507482	dmr_779783	0.5935
chr2	52525387	52525515	dmr_779808	0.7255
chr2	52525920	52526518	dmr_779810	0.6515
chr2	52535880	52536015	dmr_779825	0.574
chr2	52539589	52539622	dmr_779829	0.799
chr2	52539906	52540215	dmr_779830	0.501
chr2	52547271	52547801	dmr_779840	0.516
chr2	52565394	52565474	dmr_779862	0.5185
chr2	52589751	52590528	dmr_779889	0.528
chr2	52593398	52593529	dmr_779894	0.5765
chr2	52593907	52594137	dmr_779895	0.7185
chr2	52610969	52611375	dmr_779915	0.528
chr2	52623413	52624169	dmr_779930	0.529
chr2	52624220	52624515	dmr_779931	0.7095
chr2	52637866	52638171	dmr_779950	0.741
chr2	52638297	52638979	dmr_779951	0.597
chr2	52643814	52644187	dmr_779959	0.85
chr2	52647574	52648090	dmr_779963	0.5325
chr2	52651596	52652294	dmr_779969	0.7435
chr2	52654217	52654318	dmr_779973	0.7070000000000001
chr2	52654802	52655079	dmr_779974	0.71
chr2	52655937	52655999	dmr_779976	0.769
chr2	52656330	52657328	dmr_779977	0.653
chr2	52657371	52657503	dmr_779979	0.895
chr2	52661642	52662207	dmr_779985	0.6625
chr2	52666956	52667305	dmr_779991	0.657
chr2	52668149	52669154	dmr_779993	0.62
chr2	52670882	52671812	dmr_779995	0.8755
chr2	52672415	52672450	dmr_779997	0.5425
chr2	52674637	52674678	dmr_780002	0.7775
chr2	52677212	52677443	dmr_780003	0.6265
chr2	52678124	52678499	dmr_780005	0.7745
chr2	52712253	52712675	dmr_780034	0.5045
chr2	52712824	52713433	dmr_780035	0.503
chr2	52713718	52714041	dmr_780037	0.847
chr2	52714154	52714864	dmr_780038	0.804
chr2	52714888	52715275	dmr_780039	0.731
chr2	52715583	52716059	dmr_780040	0.6665
chr2	52730830	52732085	dmr_780056	0.782
chr2	52746514	52746604	dmr_780067	0.636
chr2	52747422	52747558	dmr_780069	0.65
chr2	52747833	52747968	dmr_780070	0.7
chr2	52758802	52758860	dmr_780077	0.6255
chr2	52859547	52859965	dmr_780131	0.664
chr2	52873904	52874030	dmr_780142	0.6305
chr2	52901764	52902128	dmr_780171	0.6205
chr2	52935460	52935907	dmr_780202	0.5665
chr2	52935989	52936189	dmr_780203	0.726
chr2	52938287	52938786	dmr_780206	0.7785
chr2	52940949	52941237	dmr_780209	0.743
chr2	52942899	52943428	dmr_780212	0.624
chr2	52943760	52943966	dmr_780214	0.7290000000000001
chr2	52968651	52968688	dmr_780244	0.5015
chr2	52978886	52979075	dmr_780254	0.7045
chr2	52980148	52981012	dmr_780257	0.672
chr2	52981209	52981802	dmr_780258	0.556
chr2	52985046	52985329	dmr_780263	0.5505
chr2	52996351	52996561	dmr_780275	0.5075
chr2	53005032	53005257	dmr_780282	0.7815
chr2	53014369	53014720	dmr_780293	0.545
chr2	53014758	53014935	dmr_780294	0.6335
chr2	53017337	53017391	dmr_780297	0.848
chr2	53030292	53030872	dmr_780308	0.74
chr2	53057388	53057559	dmr_780334	0.6625
chr2	53079025	53079231	dmr_780353	0.6505
chr2	53257083	53257235	dmr_780466	0.532
chr2	53414596	53414968	dmr_780519	0.5365
chr2	53578219	53578255	dmr_780580	0.537
chr2	53619768	53620086	dmr_780596	0.698
chr2	53680557	53680754	dmr_780607	0.6685
chr2	53687483	53687648	dmr_780614	0.659
chr2	53689671	53689731	dmr_780619	0.574
chr2	53711615	53711965	dmr_780630	0.6345
chr2	53712581	53712861	dmr_780631	0.66
chr2	53729115	53729308	dmr_780650	0.769
chr2	53952957	53953885	dmr_780730	0.6865
chr2	53999444	53999898	dmr_780752	0.825
chr2	54062705	54062979	dmr_780790	0.581
chr2	54081711	54081929	dmr_780805	0.745
chr2	54085861	54086988	dmr_780811	0.8909999999999999
chr2	54092602	54093030	dmr_780814	0.5975
chr2	54184324	54184565	dmr_780848	0.5695
chr2	54226993	54227203	dmr_780867	0.75
chr2	54379184	54379564	dmr_780916	0.7065
chr2	55209009	55209035	dmr_781234	0.6055
chr2	55341687	55341826	dmr_781287	0.8545
chr2	55342205	55342245	dmr_781288	0.593
chr2	55430088	55430160	dmr_781318	0.8959999999999999
chr2	55439611	55439975	dmr_781324	0.655
chr2	55469066	55469308	dmr_781354	0.5625
chr2	55475266	55475343	dmr_781360	0.5705
chr2	55479645	55479837	dmr_781362	0.677
chr2	55480105	55480408	dmr_781363	0.6305
chr2	55505515	55505749	dmr_781374	0.5770000000000001
chr2	55533005	55533413	dmr_781388	0.7045
chr2	55534448	55534589	dmr_781389	0.5195
chr2	55535212	55535253	dmr_781390	0.688
chr2	55591421	55591784	dmr_781425	0.547
chr2	55605977	55606188	dmr_781436	0.502
chr2	55690638	55690808	dmr_781462	0.6695
chr2	55693412	55693660	dmr_781465	0.7985
chr2	55700113	55700120	dmr_781473	0.872
chr2	55818008	55819028	dmr_781509	0.731
chr2	55889816	55890154	dmr_781535	0.6445
chr2	55896461	55896538	dmr_781541	0.7615
chr2	55909623	55909690	dmr_781547	0.757
chr2	55915425	55915644	dmr_781548	0.6865
chr2	55915748	55915839	dmr_781549	0.685
chr2	56196334	56196784	dmr_781619	0.5945
chr2	56257161	56257929	dmr_781636	0.5315
chr2	56561109	56561265	dmr_781744	0.5405
chr2	56574571	56574665	dmr_781756	0.7070000000000001
chr2	57124392	57124556	dmr_781908	0.59
chr2	57177989	57178511	dmr_781940	0.525
chr2	57178949	57178992	dmr_781941	0.6945
chr2	57280161	57280396	dmr_781995	0.6729999999999999
chr2	57280422	57280818	dmr_781996	0.6645
chr2	57565363	57566312	dmr_782161	0.6025
chr2	57614918	57615042	dmr_782185	0.6875
chr2	57868056	57868142	dmr_782271	0.5579999999999999
chr2	57900151	57901281	dmr_782288	0.775
chr2	57906980	57907177	dmr_782294	0.7625
chr2	57951812	57951850	dmr_782314	0.6565
chr2	57953803	57953962	dmr_782315	0.503
chr2	57954591	57954648	dmr_782316	0.5875
chr2	58172664	58173158	dmr_782439	0.588
chr2	58173818	58174153	dmr_782441	0.7305
chr2	58174226	58174821	dmr_782442	0.6045
chr2	58193898	58194747	dmr_782459	0.6615
chr2	58240344	58241163	dmr_782480	0.532
chr2	58289408	58289793	dmr_782507	0.518
chr2	58300788	58300953	dmr_782514	0.72
chr2	58324158	58324750	dmr_782537	0.6845
chr2	58358138	58358528	dmr_782561	0.7725
chr2	58392295	58392389	dmr_782589	0.8695
chr2	58409227	58409337	dmr_782597	0.5505
chr2	58432371	58433273	dmr_782619	0.81
chr2	58434573	58434578	dmr_782622	0.531
chr2	58443209	58443591	dmr_782630	0.5025
chr2	58449156	58449592	dmr_782637	0.888
chr2	58453932	58454062	dmr_782644	0.6035
chr2	58457125	58457199	dmr_782649	0.5115
chr2	58469843	58470015	dmr_782663	0.5075
chr2	58470042	58470113	dmr_782664	0.8270000000000001
chr2	58473130	58473441	dmr_782668	0.55
chr2	58484561	58485314	dmr_782684	0.7945
chr2	58497126	58497210	dmr_782698	0.677
chr2	58503766	58503888	dmr_782707	0.5525
chr2	58511787	58511922	dmr_782720	0.6325
chr2	58535023	58535102	dmr_782758	0.6435
chr2	58535331	58535581	dmr_782759	0.7015
chr2	58542506	58542881	dmr_782768	0.5015
chr2	58564219	58565694	dmr_782804	0.564
chr2	58565789	58566020	dmr_782805	0.5479999999999999
chr2	58576493	58576568	dmr_782812	0.586
chr2	58584688	58586263	dmr_782820	0.6085
chr2	58586805	58587040	dmr_782821	0.716
chr2	58589622	58590098	dmr_782825	0.677
chr2	58597066	58597430	dmr_782837	0.745
chr2	58641274	58641744	dmr_782862	0.7609999999999999
chr2	58641777	58642200	dmr_782863	0.8375
chr2	58642374	58642553	dmr_782864	0.8195
chr2	58645496	58645851	dmr_782868	0.7015
chr2	58646096	58646121	dmr_782869	0.5365
chr2	58667886	58667980	dmr_782883	0.645
chr2	58737558	58737564	dmr_782924	0.648
chr2	58765301	58765758	dmr_782938	0.639
chr2	58773794	58774283	dmr_782945	0.573
chr2	58902532	58903354	dmr_783007	0.598
chr2	58925547	58925977	dmr_783021	0.932
chr2	58941305	58941529	dmr_783033	0.7290000000000001
chr2	59007402	59008160	dmr_783078	0.6265
chr2	59054324	59054361	dmr_783116	0.5555
chr2	59054600	59054654	dmr_783117	0.882
chr2	59178224	59178930	dmr_783166	0.575
chr2	59181350	59182145	dmr_783172	0.6615
chr2	59189948	59190050	dmr_783185	0.5125
chr2	59192731	59192985	dmr_783191	0.552
chr2	59205018	59205331	dmr_783213	0.505
chr2	59258565	59258910	dmr_783271	0.7385
chr2	59259163	59259620	dmr_783272	0.841
chr2	59286208	59286756	dmr_783305	0.565
chr2	59437977	59438161	dmr_783448	0.5285
chr2	59528803	59529170	dmr_783510	0.7685
chr2	59530863	59531741	dmr_783513	0.7655
chr2	59533476	59533891	dmr_783515	0.6505
chr2	59538002	59538263	dmr_783518	0.966
chr2	59539721	59540072	dmr_783519	0.9645
chr2	59586462	59586889	dmr_783551	0.624
chr2	59587357	59587797	dmr_783553	0.8640000000000001
chr2	59587992	59588323	dmr_783554	0.575
chr2	59613812	59614216	dmr_783578	0.5555
chr2	59661251	59661886	dmr_783620	0.7155
chr2	59854411	59854960	dmr_783745	0.8690000000000001
chr2	59882867	59883215	dmr_783758	0.669
chr2	59892783	59893244	dmr_783764	0.7709999999999999
chr2	59936459	59936688	dmr_783791	0.675
chr2	59966522	59966827	dmr_783804	0.615
chr2	59979638	59980064	dmr_783813	0.531
chr2	60036555	60037939	dmr_783851	0.696
chr2	60055016	60055367	dmr_783864	0.624
chr2	60111848	60112027	dmr_783887	0.727
chr2	60117952	60118373	dmr_783894	0.537
chr2	60118603	60119419	dmr_783895	0.512
chr2	60216947	60217269	dmr_783955	0.622
chr2	60242132	60242221	dmr_783978	0.6545
chr2	60283085	60283661	dmr_784005	0.6795
chr2	60326953	60327271	dmr_784034	0.562
chr2	60413448	60413469	dmr_784095	0.9755
chr2	60413491	60413512	dmr_784096	0.9129999999999999
chr2	60413519	60413582	dmr_784097	0.9065
chr2	60418038	60418454	dmr_784101	0.6755
chr2	60445324	60445403	dmr_784114	0.6105
chr2	60515580	60516225	dmr_784153	0.637
chr2	60679402	60680539	dmr_784242	0.611
chr2	60717256	60717788	dmr_784259	0.9235
chr2	60720739	60721023	dmr_784264	0.598
chr2	60723215	60723546	dmr_784266	0.535
chr2	60770885	60770903	dmr_784298	0.6145
chr2	60786453	60786679	dmr_784308	0.7655
chr2	60787096	60787121	dmr_784310	0.7045
chr2	60855160	60855690	dmr_784382	0.5965
chr2	60864178	60864462	dmr_784390	0.546
chr2	60880516	60880562	dmr_784412	0.7065
chr2	60901084	60901521	dmr_784427	0.5875
chr2	60901528	60901898	dmr_784428	0.7879999999999999
chr2	60910602	60911468	dmr_784435	0.659
chr2	60914710	60915252	dmr_784441	0.708
chr2	60936495	60937294	dmr_784464	0.6275
chr2	60961991	60962066	dmr_784486	0.6095
chr2	61058139	61059089	dmr_784533	0.679
chr2	61270847	61270918	dmr_784628	0.573
chr2	61272197	61273309	dmr_784630	0.672
chr2	61278524	61279128	dmr_784632	0.6509999999999999
chr2	61290125	61290395	dmr_784642	0.804
chr2	61291173	61291413	dmr_784643	0.9065
chr2	61344395	61345312	dmr_784674	0.7215
chr2	61398495	61399349	dmr_784700	0.6935
chr2	61401877	61401898	dmr_784705	0.69
chr2	61802504	61803847	dmr_784970	0.813
chr2	61804111	61804474	dmr_784971	0.7565
chr2	61807183	61807394	dmr_784973	0.73
chr2	61807714	61807940	dmr_784974	0.563
chr2	61808320	61808560	dmr_784975	0.677
chr2	61808832	61809365	dmr_784976	0.5595
chr2	61810496	61810605	dmr_784979	0.784
chr2	61810894	61811054	dmr_784980	0.7040000000000001
chr2	61811317	61811712	dmr_784981	0.6485
chr2	61812494	61813352	dmr_784982	0.5525
chr2	61816026	61816980	dmr_784985	0.8345
chr2	62107532	62107602	dmr_785093	0.7015
chr2	62134945	62135229	dmr_785112	0.536
chr2	62301953	62302177	dmr_785200	0.738
chr2	62306569	62307277	dmr_785203	0.5115
chr2	62307406	62308497	dmr_785204	0.5925
chr2	62323132	62323783	dmr_785221	0.635
chr2	62325536	62325563	dmr_785225	0.753
chr2	62341756	62341769	dmr_785250	0.8995
chr2	62352091	62352347	dmr_785261	0.648
chr2	62373675	62374084	dmr_785288	0.5855
chr2	62388938	62389098	dmr_785298	0.6809999999999999
chr2	62449982	62450542	dmr_785340	0.79
chr2	62454060	62454459	dmr_785346	0.6265
chr2	62455050	62455272	dmr_785348	0.5355
chr2	62458128	62458143	dmr_785353	0.759
chr2	62459341	62460616	dmr_785355	0.738
chr2	62480979	62481132	dmr_785376	0.7509999999999999
chr2	62489166	62489603	dmr_785380	0.591
chr2	62495262	62495755	dmr_785385	0.74
chr2	62502445	62503650	dmr_785395	0.7909999999999999
chr2	62505698	62506286	dmr_785399	0.5885
chr2	62513376	62514239	dmr_785407	0.7175
chr2	62514295	62514529	dmr_785408	0.644
chr2	62514622	62514982	dmr_785409	0.807
chr2	62517400	62517650	dmr_785412	0.597
chr2	62517934	62518220	dmr_785413	0.8365
chr2	62520185	62520633	dmr_785417	0.72
chr2	62522841	62523191	dmr_785419	0.6765
chr2	62523269	62523625	dmr_785420	0.6245
chr2	62523675	62524204	dmr_785421	0.6779999999999999
chr2	62526393	62527515	dmr_785425	0.5225
chr2	62532901	62533224	dmr_785432	0.7335
chr2	62545305	62545523	dmr_785442	0.507
chr2	62548286	62549491	dmr_785445	0.525
chr2	62572466	62572514	dmr_785463	0.5845
chr2	62572887	62573832	dmr_785465	0.745
chr2	62573837	62573905	dmr_785466	0.7385
chr2	62573982	62574476	dmr_785467	0.6705
chr2	62574539	62574632	dmr_785468	0.7415
chr2	62628071	62629081	dmr_785516	0.7345
chr2	62630408	62630729	dmr_785518	0.616
chr2	62664842	62664922	dmr_785543	0.7070000000000001
chr2	62680979	62681008	dmr_785554	0.941
chr2	62681022	62681051	dmr_785555	0.8165
chr2	62681115	62681590	dmr_785556	0.562
chr2	62681799	62682017	dmr_785557	0.757
chr2	62685404	62685847	dmr_785562	0.7215
chr2	62691365	62691814	dmr_785568	0.541
chr2	62691938	62692134	dmr_785569	0.722
chr2	62717009	62717900	dmr_785596	0.7265
chr2	62742906	62743102	dmr_785628	0.507
chr2	62746976	62747124	dmr_785634	0.701
chr2	62837727	62837825	dmr_785703	0.815
chr2	62838004	62838109	dmr_785704	0.758
chr2	62842994	62843752	dmr_785711	0.733
chr2	62849183	62849392	dmr_785715	0.748
chr2	62873831	62874062	dmr_785731	0.7475
chr2	62881967	62881992	dmr_785740	0.613
chr2	62922414	62922981	dmr_785780	0.7005
chr2	62923075	62923425	dmr_785781	0.5655
chr2	62923755	62924118	dmr_785782	0.7225
chr2	62937931	62938146	dmr_785792	0.5685
chr2	62953340	62953847	dmr_785808	0.703
chr2	62970992	62971146	dmr_785818	0.7455
chr2	62983091	62983458	dmr_785826	0.8115
chr2	62984310	62984428	dmr_785828	0.6765
chr2	63009156	63009166	dmr_785852	0.6245
chr2	63021786	63022103	dmr_785865	0.7195
chr2	63039894	63039925	dmr_785881	0.9395
chr2	63049977	63050191	dmr_785891	0.7959999999999999
chr2	63052584	63053074	dmr_785894	0.654
chr2	63058613	63059851	dmr_785903	0.6255
chr2	63061418	63061506	dmr_785906	0.732
chr2	63061761	63061767	dmr_785907	0.5655
chr2	63062064	63062188	dmr_785908	0.662
chr2	63080259	63080492	dmr_785924	0.6865
chr2	63081226	63081407	dmr_785926	0.6365
chr2	63089003	63089225	dmr_785929	0.626
chr2	63091960	63092120	dmr_785931	0.513
chr2	63117085	63117153	dmr_785958	0.7190000000000001
chr2	63117614	63117651	dmr_785959	0.815
chr2	63119294	63119658	dmr_785962	0.5955
chr2	63130644	63130805	dmr_785978	0.6905
chr2	63136859	63136881	dmr_785983	0.6940000000000001
chr2	63177471	63177798	dmr_786022	0.5595
chr2	63178054	63178268	dmr_786023	0.6095
chr2	63178889	63179429	dmr_786025	0.618
chr2	63179729	63180189	dmr_786026	0.8075
chr2	63180689	63180980	dmr_786027	0.6345
chr2	63181679	63182515	dmr_786028	0.634
chr2	63183209	63183414	dmr_786029	0.752
chr2	63185042	63185206	dmr_786030	0.7715
chr2	63185578	63185600	dmr_786031	0.573
chr2	63192192	63192366	dmr_786037	0.69
chr2	63192642	63192653	dmr_786038	0.5215
chr2	63192942	63193315	dmr_786039	0.5925
chr2	63234074	63234183	dmr_786070	0.5345
chr2	63702412	63702442	dmr_786268	0.5625
chr2	63736146	63736307	dmr_786278	0.6825
chr2	64077386	64077614	dmr_786438	0.6985
chr2	64116646	64116935	dmr_786467	0.8109999999999999
chr2	64485314	64485421	dmr_786601	0.527
chr2	65020977	65021372	dmr_786836	0.648
chr2	65021707	65022119	dmr_786837	0.7140000000000001
chr2	65072696	65072906	dmr_786858	0.9695
chr2	65075823	65076085	dmr_786861	0.7335
chr2	65076095	65076275	dmr_786862	0.5825
chr2	65077766	65077794	dmr_786864	0.6175
chr2	65170920	65171428	dmr_786933	0.6165
chr2	65373093	65373207	dmr_787040	0.7005
chr2	65400360	65400751	dmr_787061	0.848
chr2	65471595	65471898	dmr_787109	0.777
chr2	65511148	65511676	dmr_787148	0.5845
chr2	65565549	65565985	dmr_787202	0.5965
chr2	65587588	65588016	dmr_787212	0.654
chr2	65639185	65639463	dmr_787250	0.6215
chr2	65657955	65658472	dmr_787274	0.569
chr2	65658494	65658771	dmr_787275	0.5915
chr2	65689930	65690347	dmr_787306	0.7065
chr2	65690455	65690911	dmr_787307	0.6335
chr2	65692227	65692336	dmr_787310	0.5655
chr2	65701092	65701441	dmr_787320	0.599
chr2	65793177	65793586	dmr_787379	0.7695
chr2	65793988	65794067	dmr_787381	0.7435
chr2	65818179	65818882	dmr_787394	0.642
chr2	65826618	65826820	dmr_787400	0.6005
chr2	65827110	65827245	dmr_787401	0.6055
chr2	65842428	65842582	dmr_787412	0.563
chr2	65860223	65861015	dmr_787427	0.593
chr2	65877690	65878154	dmr_787449	0.5345
chr2	65883005	65883203	dmr_787457	0.539
chr2	65883375	65883711	dmr_787458	0.688
chr2	65894684	65894807	dmr_787468	0.6575
chr2	65896095	65896623	dmr_787471	0.6515
chr2	65896937	65897768	dmr_787472	0.6515
chr2	65908882	65908956	dmr_787484	0.6265
chr2	65925425	65926041	dmr_787503	0.815
chr2	65927456	65927717	dmr_787507	0.708
chr2	65929358	65929452	dmr_787509	0.5635
chr2	65929944	65930803	dmr_787510	0.6475
chr2	65931155	65931326	dmr_787511	0.7115
chr2	65934465	65934506	dmr_787514	0.6055
chr2	65940528	65940932	dmr_787524	0.5815
chr2	65946839	65947045	dmr_787535	0.6025
chr2	65947931	65949945	dmr_787537	0.5855
chr2	65952158	65952330	dmr_787540	0.687
chr2	65952820	65954192	dmr_787541	0.514
chr2	65954253	65954463	dmr_787542	0.774
chr2	65954843	65954871	dmr_787544	0.573
chr2	65955430	65955709	dmr_787546	0.5405
chr2	65959150	65959243	dmr_787552	0.556
chr2	65960056	65960210	dmr_787554	0.602
chr2	65968612	65968637	dmr_787563	0.7340000000000001
chr2	65968963	65969455	dmr_787564	0.609
chr2	65973272	65973485	dmr_787571	0.6755
chr2	65979632	65979677	dmr_787579	0.6575
chr2	65986956	65987776	dmr_787590	0.7225
chr2	65995293	65995705	dmr_787601	0.6579999999999999
chr2	66008621	66009487	dmr_787620	0.5255
chr2	66023562	66023914	dmr_787638	0.767
chr2	66041845	66041912	dmr_787663	0.54
chr2	66063602	66063631	dmr_787672	0.5055
chr2	66063793	66064010	dmr_787673	0.6305
chr2	66066386	66066507	dmr_787676	0.7075
chr2	66125330	66125799	dmr_787713	0.58
chr2	66158313	66158450	dmr_787744	0.8545
chr2	66158698	66158749	dmr_787745	0.66
chr2	66177465	66177748	dmr_787757	0.5055
chr2	66178682	66179570	dmr_787759	0.5795
chr2	66184522	66184785	dmr_787764	0.589
chr2	66191249	66192180	dmr_787773	0.6415
chr2	66195047	66195186	dmr_787779	0.6409999999999999
chr2	66346350	66346754	dmr_787880	0.6579999999999999
chr2	66349829	66350289	dmr_787883	0.973
chr2	66350460	66350695	dmr_787884	0.727
chr2	66350956	66351249	dmr_787885	0.7925
chr2	66382528	66382624	dmr_787904	0.5479999999999999
chr2	66407972	66408223	dmr_787936	0.748
chr2	66439864	66440163	dmr_787952	0.5735
chr2	66440915	66441113	dmr_787953	0.7585
chr2	66441945	66442138	dmr_787954	0.61
chr2	66556365	66556966	dmr_788013	0.557
chr2	66727330	66727375	dmr_788077	0.9585
chr2	66727987	66728324	dmr_788078	0.521
chr2	66820322	66820425	dmr_788116	0.552
chr2	67237913	67238128	dmr_788247	0.759
chr2	67446462	67446745	dmr_788312	0.5165
chr2	67447051	67447745	dmr_788313	0.654
chr2	67467135	67467352	dmr_788327	0.823
chr2	67486693	67487032	dmr_788347	0.9005
chr2	67487101	67487546	dmr_788348	0.726
chr2	67505392	67505980	dmr_788360	0.6075
chr2	67514414	67514580	dmr_788363	0.6185
chr2	67514971	67516300	dmr_788364	0.679
chr2	67516324	67517120	dmr_788365	0.76
chr2	67567234	67567743	dmr_788395	0.652
chr2	67609319	67609333	dmr_788427	0.6715
chr2	67657012	67657588	dmr_788473	0.6055
chr2	67788944	67789280	dmr_788551	0.534
chr2	67789360	67789607	dmr_788552	0.636
chr2	67846783	67847349	dmr_788595	0.7335
chr2	67847677	67848153	dmr_788596	0.696
chr2	67848178	67848296	dmr_788597	0.7545
chr2	67854186	67854349	dmr_788600	0.941
chr2	67882417	67882432	dmr_788617	0.586
chr2	67950586	67950793	dmr_788666	0.772
chr2	67971113	67971736	dmr_788680	0.8029999999999999
chr2	68020082	68020657	dmr_788724	0.8425
chr2	68034601	68035684	dmr_788738	0.6305
chr2	68037577	68037657	dmr_788742	0.769
chr2	68040904	68040982	dmr_788745	0.732
chr2	68072350	68072586	dmr_788768	0.6385
chr2	68081313	68081800	dmr_788771	0.7915
chr2	68103878	68104144	dmr_788793	0.628
chr2	68248605	68249111	dmr_788881	0.522
chr2	68257121	68258078	dmr_788890	0.7615
chr2	68287852	68288645	dmr_788918	0.5295
chr2	68301887	68302164	dmr_788934	0.7125
chr2	68304541	68305522	dmr_788939	0.6675
chr2	68306680	68307096	dmr_788941	0.6809999999999999
chr2	68325197	68325252	dmr_788956	0.7125
chr2	68325333	68325679	dmr_788957	0.88
chr2	68336241	68337487	dmr_788965	0.589
chr2	68343844	68343897	dmr_788969	0.6125
chr2	68348787	68349295	dmr_788976	0.6675
chr2	68349803	68350008	dmr_788977	0.6455
chr2	68350116	68350326	dmr_788978	0.5505
chr2	68350382	68350616	dmr_788979	0.6205
chr2	68361868	68362036	dmr_788991	0.78
chr2	68362099	68362114	dmr_788992	0.6215
chr2	68362646	68362720	dmr_788993	0.6385
chr2	68367139	68368432	dmr_789000	0.602
chr2	68411243	68411887	dmr_789037	0.5305
chr2	68412072	68412702	dmr_789038	0.639
chr2	68413984	68414235	dmr_789040	0.5065
chr2	68419364	68419917	dmr_789048	0.6890000000000001
chr2	68420095	68420267	dmr_789049	0.63
chr2	68530303	68530397	dmr_789144	0.5820000000000001
chr2	68541936	68542023	dmr_789155	0.6315
chr2	68560457	68561148	dmr_789161	0.589
chr2	68788097	68788160	dmr_789222	0.9035
chr2	68792482	68792515	dmr_789224	0.5065
chr2	68863534	68863808	dmr_789262	0.563
chr2	68873592	68874255	dmr_789278	0.5835
chr2	68876579	68876756	dmr_789283	0.6155
chr2	68884539	68885369	dmr_789294	0.753
chr2	68895917	68896110	dmr_789312	0.5865
chr2	68896433	68896982	dmr_789313	0.8109999999999999
chr2	68904418	68904516	dmr_789325	0.5225
chr2	68907678	68908749	dmr_789329	0.6859999999999999
chr2	68910826	68911165	dmr_789332	0.605
chr2	68911581	68911805	dmr_789333	0.728
chr2	68935490	68935508	dmr_789359	0.617
chr2	68937686	68937873	dmr_789362	0.669
chr2	68938175	68938419	dmr_789363	0.6275
chr2	68957503	68958211	dmr_789381	0.741
chr2	68958763	68958879	dmr_789384	0.5775
chr2	68978718	68979101	dmr_789412	0.5205
chr2	68980833	68980946	dmr_789415	0.531
chr2	68981198	68981568	dmr_789416	0.5685
chr2	68983166	68983736	dmr_789420	0.6505
chr2	68989090	68989576	dmr_789428	0.5235
chr2	68990004	68990272	dmr_789429	0.6755
chr2	69010665	69010772	dmr_789452	0.502
chr2	69015020	69015393	dmr_789459	0.6665
chr2	69015444	69016341	dmr_789460	0.8125
chr2	69016386	69016758	dmr_789461	0.5445
chr2	69042821	69043307	dmr_789497	0.529
chr2	69047038	69047584	dmr_789503	0.555
chr2	69048153	69048679	dmr_789505	0.5995
chr2	69048916	69049079	dmr_789506	0.5475
chr2	69049095	69049375	dmr_789507	0.606
chr2	69084794	69085490	dmr_789548	0.696
chr2	69104450	69104878	dmr_789569	0.73
chr2	69116030	69116098	dmr_789585	0.5335
chr2	69175214	69175457	dmr_789629	0.743
chr2	69175595	69175638	dmr_789630	0.5770000000000001
chr2	69182661	69182873	dmr_789635	0.5565
chr2	69188763	69189010	dmr_789643	0.527
chr2	69380355	69380652	dmr_789754	0.5805
chr2	69450828	69451357	dmr_789806	0.659
chr2	69451635	69451853	dmr_789807	0.7809999999999999
chr2	69476854	69477117	dmr_789823	0.648
chr2	69690581	69690650	dmr_789930	0.594
chr2	69772885	69773554	dmr_789984	0.7020000000000001
chr2	69778453	69778677	dmr_789992	0.7325
chr2	69781512	69782081	dmr_789995	0.669
chr2	69817658	69818197	dmr_790018	0.7575
chr2	69821625	69822250	dmr_790023	0.524
chr2	69826550	69826784	dmr_790027	0.6505
chr2	69941388	69941571	dmr_790118	0.612
chr2	69952885	69953101	dmr_790130	0.631
chr2	69974682	69975295	dmr_790150	0.542
chr2	69989288	69989799	dmr_790168	0.5425
chr2	70025814	70025978	dmr_790207	0.8420000000000001
chr2	70060113	70060244	dmr_790247	0.6695
chr2	70139187	70139211	dmr_790324	0.624
chr2	70155394	70155477	dmr_790339	0.7020000000000001
chr2	70186933	70187719	dmr_790381	0.6485
chr2	70211115	70211357	dmr_790410	0.655
chr2	70214540	70215012	dmr_790416	0.6509999999999999
chr2	70262643	70263154	dmr_790453	0.511
chr2	70301336	70301489	dmr_790478	0.6565
chr2	70301543	70301711	dmr_790479	0.6940000000000001
chr2	70339072	70339391	dmr_790514	0.5579999999999999
chr2	70528089	70528626	dmr_790617	0.6609999999999999
chr2	70671922	70672272	dmr_790736	0.6505
chr2	70672665	70673137	dmr_790737	0.8365
chr2	70688289	70688645	dmr_790751	0.514
chr2	70688685	70688926	dmr_790752	0.5915
chr2	70688952	70688982	dmr_790753	0.588
chr2	70689032	70689044	dmr_790754	0.506
chr2	70724065	70724261	dmr_790780	0.594
chr2	70752137	70752334	dmr_790816	0.6315
chr2	70778005	70778213	dmr_790851	0.575
chr2	70809838	70809875	dmr_790881	0.5579999999999999
chr2	70826252	70826812	dmr_790901	0.701
chr2	70853262	70853631	dmr_790926	0.6659999999999999
chr2	70858408	70858464	dmr_790933	0.8195
chr2	70858867	70859138	dmr_790934	0.8135
chr2	70887180	70887828	dmr_790959	0.6585
chr2	70898269	70899276	dmr_790973	0.536
chr2	70901059	70901678	dmr_790976	0.5365
chr2	70901688	70901930	dmr_790977	0.5585
chr2	70909104	70909376	dmr_790985	0.6685
chr2	70914059	70914196	dmr_790990	0.5645
chr2	70914270	70914635	dmr_790991	0.616
chr2	70920607	70921384	dmr_791001	0.5255
chr2	70934690	70935180	dmr_791011	0.5175
chr2	70958356	70959835	dmr_791032	0.7205
chr2	70960949	70961191	dmr_791035	0.7995
chr2	70961703	70961871	dmr_791036	0.777
chr2	70996586	70996598	dmr_791070	0.696
chr2	71019228	71019621	dmr_791083	0.551
chr2	71020110	71020301	dmr_791084	0.5295
chr2	71020945	71021398	dmr_791085	0.672
chr2	71034366	71034617	dmr_791099	0.5305
chr2	71194362	71194731	dmr_791217	0.5489999999999999
chr2	71245563	71246464	dmr_791251	0.6945
chr2	71253429	71253836	dmr_791265	0.608
chr2	71274594	71274665	dmr_791289	0.602
chr2	71302299	71302879	dmr_791326	0.6175
chr2	71338377	71338514	dmr_791356	0.6325
chr2	71338659	71338812	dmr_791357	0.5745
chr2	71371918	71372121	dmr_791390	0.6745
chr2	71588500	71588838	dmr_791514	0.612
chr2	71598420	71598944	dmr_791523	0.5920000000000001
chr2	71625121	71625800	dmr_791544	0.769
chr2	71630083	71630247	dmr_791549	0.65
chr2	71634579	71634725	dmr_791554	0.57
chr2	71667951	71668337	dmr_791583	0.5710000000000001
chr2	71670197	71670451	dmr_791586	0.6275
chr2	71699001	71699237	dmr_791600	0.789
chr2	71730587	71731057	dmr_791622	0.8425
chr2	71755866	71756001	dmr_791640	0.575
chr2	71764516	71764902	dmr_791650	0.948
chr2	71770265	71770580	dmr_791656	0.718
chr2	71774556	71774982	dmr_791658	0.5575
chr2	71786528	71786608	dmr_791667	0.579
chr2	71787846	71788235	dmr_791668	0.5175
chr2	71813013	71813168	dmr_791682	0.545
chr2	71837903	71838164	dmr_791695	0.517
chr2	71857035	71857300	dmr_791710	0.8325
chr2	71864647	71865164	dmr_791718	0.5479999999999999
chr2	71867571	71868192	dmr_791721	0.5615
chr2	71985649	71985831	dmr_791829	0.6829999999999999
chr2	71986110	71986566	dmr_791830	0.7559999999999999
chr2	71986651	71986876	dmr_791831	0.795
chr2	71992350	71992441	dmr_791837	0.5785
chr2	72025727	72025939	dmr_791881	0.501
chr2	72031557	72031903	dmr_791887	0.6275
chr2	72035829	72035987	dmr_791893	0.784
chr2	72036079	72036186	dmr_791894	0.7045
chr2	72098279	72098559	dmr_791970	0.5785
chr2	72103862	72103891	dmr_791976	0.5545
chr2	72117033	72117199	dmr_791999	0.5479999999999999
chr2	72152142	72152545	dmr_792048	0.5465
chr2	72158650	72159496	dmr_792057	0.5315
chr2	72159537	72159547	dmr_792058	0.895
chr2	72159718	72160761	dmr_792059	0.575
chr2	72168423	72168981	dmr_792070	0.7170000000000001
chr2	72175586	72176416	dmr_792082	0.595
chr2	72177711	72177906	dmr_792085	0.6345
chr2	72179975	72180221	dmr_792089	0.722
chr2	72206660	72206769	dmr_792128	0.741
chr2	72238762	72239496	dmr_792166	0.6485
chr2	72326035	72326593	dmr_792227	0.516
chr2	72502143	72502736	dmr_792355	0.747
chr2	72529006	72529734	dmr_792376	0.7565
chr2	72588255	72589259	dmr_792420	0.718
chr2	72602554	72602852	dmr_792433	0.7205
chr2	72644279	72644384	dmr_792471	0.72
chr2	72662571	72663039	dmr_792483	0.617
chr2	72674625	72675194	dmr_792493	0.622
chr2	72762705	72763264	dmr_792551	0.5695
chr2	72898197	72898290	dmr_792626	0.5805
chr2	73150701	73150743	dmr_792827	0.568
chr2	73180385	73180447	dmr_792853	0.55
chr2	73188313	73188908	dmr_792857	0.768
chr2	73275832	73276052	dmr_792906	0.593
chr2	73279058	73279074	dmr_792908	0.51
chr2	73345353	73345698	dmr_792953	0.6855
chr2	73387181	73387288	dmr_792997	0.6505
chr2	73512230	73512425	dmr_793090	0.6415
chr2	73512548	73513007	dmr_793091	0.6579999999999999
chr2	73573250	73573639	dmr_793133	0.6715
chr2	73583934	73584314	dmr_793145	0.5835
chr2	73586569	73586935	dmr_793147	0.6205
chr2	73587056	73587368	dmr_793148	0.5145
chr2	73589664	73590927	dmr_793153	0.5075
chr2	73591057	73591597	dmr_793154	0.5045
chr2	73592167	73592656	dmr_793156	0.73
chr2	73592678	73593322	dmr_793157	0.878
chr2	73596018	73596744	dmr_793161	0.7905
chr2	73597055	73597668	dmr_793162	0.7775
chr2	73603997	73604099	dmr_793171	0.612
chr2	73604401	73604690	dmr_793172	0.7255
chr2	73605401	73605805	dmr_793173	0.6265
chr2	73607776	73608062	dmr_793176	0.6535
chr2	73611772	73612019	dmr_793183	0.6509999999999999
chr2	73612305	73612545	dmr_793184	0.7155
chr2	73614186	73614561	dmr_793189	0.606
chr2	73624979	73625075	dmr_793205	0.5825
chr2	73626177	73626571	dmr_793207	0.5575
chr2	73626625	73626698	dmr_793208	0.5865
chr2	73654396	73654610	dmr_793247	0.8535
chr2	73655435	73655863	dmr_793248	0.5955
chr2	73657290	73657573	dmr_793251	0.7655
chr2	73658131	73658793	dmr_793252	0.6785
chr2	73670257	73670278	dmr_793260	0.774
chr2	73670656	73670689	dmr_793261	0.6775
chr2	73695732	73695744	dmr_793283	0.521
chr2	73697471	73697703	dmr_793285	0.55
chr2	73728043	73728326	dmr_793307	0.5615
chr2	73779384	73779508	dmr_793341	0.6685
chr2	73782543	73782840	dmr_793344	0.51
chr2	73877773	73878329	dmr_793424	0.6295
chr2	73893561	73893936	dmr_793438	0.54
chr2	73893976	73893988	dmr_793439	0.64
chr2	73894144	73894378	dmr_793441	0.601
chr2	73895861	73896479	dmr_793443	0.6735
chr2	73896751	73897045	dmr_793444	0.509
chr2	73947980	73948494	dmr_793471	0.5655
chr2	73985271	73986003	dmr_793498	0.629
chr2	73987686	73988198	dmr_793503	0.6525
chr2	74131649	74132102	dmr_793589	0.7075
chr2	74135810	74136576	dmr_793593	0.5855
chr2	74136608	74136968	dmr_793594	0.895
chr2	74147046	74147307	dmr_793604	0.6705
chr2	74147331	74147695	dmr_793605	0.8775
chr2	74267239	74267241	dmr_793684	0.6895
chr2	74289191	74289391	dmr_793701	0.662
chr2	74300172	74300201	dmr_793712	0.621
chr2	74350488	74351075	dmr_793742	0.512
chr2	74354658	74354880	dmr_793745	0.8215
chr2	74378789	74378957	dmr_793757	0.642
chr2	74387554	74388839	dmr_793767	0.5655
chr2	74409721	74410396	dmr_793782	0.585
chr2	74418147	74418210	dmr_793789	0.6459999999999999
chr2	74424913	74425209	dmr_793792	0.787
chr2	74499310	74499766	dmr_793851	0.7345
chr2	74499801	74500934	dmr_793852	0.836
chr2	74507227	74507469	dmr_793859	0.6985
chr2	74511841	74511912	dmr_793863	0.551
chr2	74672581	74672850	dmr_793925	0.5275
chr2	74716064	74716103	dmr_793931	0.532
chr2	74883246	74883503	dmr_794032	0.6829999999999999
chr2	74883754	74884020	dmr_794033	0.8025
chr2	74964200	74964236	dmr_794084	0.588
chr2	75010619	75011316	dmr_794118	0.5865
chr2	75012094	75012518	dmr_794120	0.8965
chr2	75013101	75013385	dmr_794122	0.8095
chr2	75151571	75151926	dmr_794216	0.596
chr2	75163752	75163848	dmr_794226	0.502
chr2	75165034	75165210	dmr_794227	0.705
chr2	75166515	75166893	dmr_794230	0.9465
chr2	75213716	75214081	dmr_794257	0.7
chr2	75244362	75245232	dmr_794276	0.649
chr2	75245300	75245818	dmr_794277	0.5175
chr2	75248442	75249336	dmr_794282	0.8015
chr2	75342455	75342790	dmr_794357	0.619
chr2	75470008	75471028	dmr_794446	0.5295
chr2	75476942	75477655	dmr_794452	0.6215
chr2	75622165	75622743	dmr_794564	0.7815
chr2	75757256	75757742	dmr_794637	0.785
chr2	75785827	75786472	dmr_794668	0.511
chr2	75927908	75928214	dmr_794760	0.706
chr2	75930660	75930775	dmr_794763	0.565
chr2	75931081	75931184	dmr_794764	0.8320000000000001
chr2	75957413	75958123	dmr_794781	0.6755
chr2	75961015	75961644	dmr_794787	0.6625
chr2	75964296	75964559	dmr_794790	0.6665
chr2	75990719	75991149	dmr_794811	0.5155
chr2	76001840	76002070	dmr_794824	0.63
chr2	76002187	76002655	dmr_794825	0.7365
chr2	76029578	76031495	dmr_794844	0.5335
chr2	76056592	76057217	dmr_794866	0.636
chr2	76057275	76057871	dmr_794867	0.9209999999999999
chr2	76065431	76066004	dmr_794875	0.6835
chr2	76070253	76070271	dmr_794880	0.6755
chr2	76124425	76125214	dmr_794936	0.6125
chr2	76162668	76163210	dmr_794966	0.5615
chr2	76163282	76163765	dmr_794967	0.7735
chr2	76189097	76189347	dmr_794988	0.6955
chr2	76323365	76323776	dmr_795085	0.8905
chr2	76323812	76324247	dmr_795086	0.5915
chr2	76405324	76405417	dmr_795141	0.6695
chr2	76410202	76410312	dmr_795146	0.6045
chr2	76468264	76468752	dmr_795198	0.6055
chr2	76469821	76470151	dmr_795200	0.8009999999999999
chr2	76671979	76673782	dmr_795389	0.545
chr2	76680606	76680810	dmr_795397	0.5325
chr2	76928758	76929128	dmr_795511	0.7635
chr2	76929215	76929662	dmr_795512	0.87
chr2	76993006	76993445	dmr_795556	0.8255
chr2	77033762	77034593	dmr_795575	0.5975
chr2	77034882	77035654	dmr_795576	0.7285
chr2	77042519	77042747	dmr_795585	0.5385
chr2	77056502	77056740	dmr_795595	0.679
chr2	77170930	77171008	dmr_795678	0.606
chr2	77171664	77172301	dmr_795680	0.657
chr2	77186876	77187154	dmr_795697	0.5025
chr2	77201204	77201524	dmr_795714	0.509
chr2	77211335	77211409	dmr_795727	0.526
chr2	77260115	77260298	dmr_795776	0.7005
chr2	77260471	77260490	dmr_795777	0.578
chr2	77263586	77264323	dmr_795782	0.5835
chr2	77268784	77269619	dmr_795787	0.7265
chr2	77270659	77271102	dmr_795790	0.716
chr2	77271149	77271211	dmr_795791	0.619
chr2	77271401	77271534	dmr_795792	0.603
chr2	77273338	77273705	dmr_795797	0.5685
chr2	77281254	77281556	dmr_795807	0.542
chr2	77313273	77313791	dmr_795841	0.609
chr2	77316309	77316405	dmr_795844	0.695
chr2	77316517	77317036	dmr_795845	0.746
chr2	77319277	77319517	dmr_795849	0.79
chr2	77323189	77323505	dmr_795853	0.6515
chr2	77386445	77386681	dmr_795907	0.7759999999999999
chr2	77402150	77402576	dmr_795920	0.505
chr2	77462638	77462683	dmr_795988	0.603
chr2	77569476	77569807	dmr_796100	0.6705
chr2	77580707	77581078	dmr_796112	0.5925
chr2	77589685	77590302	dmr_796121	0.653
chr2	77641312	77641390	dmr_796174	0.5379999999999999
chr2	77641678	77642151	dmr_796175	0.7120000000000001
chr2	77684020	77684259	dmr_796217	0.6205
chr2	77686233	77686622	dmr_796221	0.768
chr2	77756322	77756947	dmr_796291	0.5295
chr2	77758162	77759502	dmr_796293	0.8395
chr2	77759519	77759690	dmr_796294	0.68
chr2	77768423	77768876	dmr_796307	0.5275
chr2	77774119	77774247	dmr_796314	0.5125
chr2	77774881	77775000	dmr_796316	0.508
chr2	77802666	77803089	dmr_796349	0.6095
chr2	77814594	77814816	dmr_796363	0.6195
chr2	77815069	77816082	dmr_796364	0.711
chr2	77817583	77818244	dmr_796365	0.5415
chr2	77832343	77832674	dmr_796374	0.6235
chr2	77835269	77835472	dmr_796379	0.551
chr2	77840645	77842158	dmr_796385	0.6845
chr2	77847983	77848191	dmr_796389	0.524
chr2	77848593	77849057	dmr_796390	0.6970000000000001
chr2	77849452	77849703	dmr_796391	0.5135
chr2	77862979	77864297	dmr_796403	0.8235
chr2	77886060	77886363	dmr_796417	0.5545
chr2	77913624	77913897	dmr_796437	0.767
chr2	77928291	77928696	dmr_796452	0.655
chr2	77975451	77975838	dmr_796480	0.5920000000000001
chr2	78048800	78048924	dmr_796520	0.585
chr2	78079913	78079925	dmr_796539	0.7865
chr2	78080226	78080912	dmr_796540	0.7615
chr2	78117100	78117176	dmr_796561	0.7275
chr2	78152230	78152283	dmr_796570	0.585
chr2	78170113	78170256	dmr_796580	0.616
chr2	78170281	78170403	dmr_796581	0.7859999999999999
chr2	78175276	78175731	dmr_796586	0.8435
chr2	78218099	78218286	dmr_796610	0.7829999999999999
chr2	78237673	78237763	dmr_796624	0.816
chr2	78239542	78240094	dmr_796626	0.5295
chr2	78240430	78241148	dmr_796627	0.623
chr2	78268778	78269556	dmr_796645	0.6645
chr2	78280197	78280700	dmr_796656	0.5555
chr2	78281050	78281338	dmr_796657	0.5479999999999999
chr2	78387962	78388155	dmr_796707	0.7595
chr2	78481546	78481615	dmr_796760	0.696
chr2	78537651	78537997	dmr_796782	0.623
chr2	78551250	78551570	dmr_796790	0.7245
chr2	78600875	78600914	dmr_796817	0.695
chr2	78605954	78606332	dmr_796823	0.6435
chr2	78606974	78607089	dmr_796824	0.6305
chr2	78644900	78645165	dmr_796841	0.599
chr2	78722881	78723025	dmr_796880	0.6765
chr2	78745093	78745545	dmr_796889	0.7225
chr2	78795560	78795676	dmr_796912	0.6245
chr2	78870507	78871316	dmr_796942	0.701
chr2	78872222	78872948	dmr_796944	0.6735
chr2	78886449	78886585	dmr_796965	0.73
chr2	78926303	78926769	dmr_797002	0.9325
chr2	78926895	78927025	dmr_797003	0.784
chr2	78927931	78928019	dmr_797005	0.757
chr2	78928120	78928431	dmr_797006	0.6955
chr2	78959694	78960132	dmr_797020	0.5575
chr2	78963594	78963906	dmr_797026	0.5205
chr2	79094017	79094499	dmr_797092	0.6115
chr2	79172907	79172944	dmr_797139	0.5935
chr2	79173600	79173890	dmr_797141	0.6895
chr2	79224190	79224861	dmr_797169	0.77
chr2	79226272	79226612	dmr_797172	0.7190000000000001
chr2	79307447	79307844	dmr_797222	0.8575
chr2	79309582	79310003	dmr_797226	0.6445
chr2	79357965	79358552	dmr_797252	0.7145
chr2	79409547	79409635	dmr_797280	0.7495
chr2	79429121	79429328	dmr_797292	0.6995
chr2	79442886	79443217	dmr_797297	0.6679999999999999
chr2	79450753	79451019	dmr_797301	0.635
chr2	79453016	79454167	dmr_797304	0.5425
chr2	79454664	79454706	dmr_797305	0.677
chr2	79455239	79455761	dmr_797306	0.563
chr2	79455816	79456280	dmr_797307	0.7509999999999999
chr2	79457152	79457674	dmr_797309	0.6765
chr2	79570945	79571104	dmr_797374	0.6125
chr2	79634590	79634821	dmr_797417	0.7455
chr2	79646184	79646581	dmr_797426	0.8935
chr2	79647055	79647242	dmr_797427	0.5365
chr2	79697985	79698276	dmr_797470	0.62
chr2	79764345	79764364	dmr_797522	0.5675
chr2	79813770	79814171	dmr_797553	0.9115
chr2	79919481	79919875	dmr_797631	0.68
chr2	79946040	79946147	dmr_797650	0.605
chr2	79955093	79955433	dmr_797659	0.706
chr2	80066670	80066724	dmr_797763	0.6895
chr2	80073715	80073765	dmr_797772	0.6755
chr2	80074115	80074621	dmr_797773	0.7365
chr2	80122835	80124031	dmr_797831	0.6675
chr2	80126640	80128279	dmr_797836	0.5565
chr2	80128678	80128875	dmr_797837	0.5375
chr2	80149521	80149602	dmr_797859	0.6459999999999999
chr2	80149709	80150429	dmr_797860	0.5145
chr2	80186787	80186969	dmr_797889	0.665
chr2	80187166	80187292	dmr_797890	0.851
chr2	80188863	80189160	dmr_797892	0.6875
chr2	80189844	80190014	dmr_797893	0.767
chr2	80195354	80195753	dmr_797896	0.7765
chr2	80266680	80266873	dmr_797925	0.655
chr2	80314748	80314894	dmr_797960	0.507
chr2	80388323	80388866	dmr_798009	0.9015
chr2	80445537	80446292	dmr_798043	0.7755
chr2	80505184	80505314	dmr_798072	0.6659999999999999
chr2	80555766	80556042	dmr_798129	0.6485
chr2	80570389	80570849	dmr_798148	0.754
chr2	80578664	80578686	dmr_798158	0.657
chr2	80579917	80580016	dmr_798160	0.535
chr2	80589544	80590017	dmr_798168	0.6015
chr2	80590115	80590292	dmr_798169	0.6145
chr2	80594047	80595314	dmr_798174	0.7795
chr2	80597064	80597279	dmr_798176	0.7995
chr2	80911832	80911892	dmr_798335	0.5975
chr2	80913669	80913717	dmr_798338	0.598
chr2	81454724	81454885	dmr_798552	0.591
chr2	81548181	81548365	dmr_798588	0.721
chr2	81549014	81549448	dmr_798589	0.741
chr2	81819515	81819773	dmr_798678	0.534
chr2	82178887	82178922	dmr_798855	0.785
chr2	82232493	82232517	dmr_798901	0.6605
chr2	82253374	82254138	dmr_798911	0.5915
chr2	82454559	82454678	dmr_798992	0.5975
chr2	82716074	82716351	dmr_799078	0.506
chr2	83107226	83107612	dmr_799209	0.6935
chr2	83223895	83224144	dmr_799259	0.5805
chr2	83332626	83332806	dmr_799301	0.547
chr2	83484799	83484980	dmr_799354	0.612
chr2	83727625	83728647	dmr_799475	0.782
chr2	83737155	83737192	dmr_799485	0.5705
chr2	83739673	83740282	dmr_799490	0.6625
chr2	83742053	83742844	dmr_799492	0.737
chr2	83744396	83744731	dmr_799494	0.542
chr2	83754336	83754546	dmr_799502	0.941
chr2	83766145	83766541	dmr_799516	0.6555
chr2	83814700	83814922	dmr_799552	0.5075
chr2	83883997	83884058	dmr_799628	0.7190000000000001
chr2	84022136	84022342	dmr_799676	0.5475
chr2	84032394	84032807	dmr_799686	0.6679999999999999
chr2	84173221	84173724	dmr_799732	0.5589999999999999
chr2	84390913	84390946	dmr_799851	0.7905
chr2	84424828	84424959	dmr_799877	0.5515
chr2	84430040	84430060	dmr_799880	0.508
chr2	84459872	84459932	dmr_799895	0.526
chr2	84462322	84462674	dmr_799899	0.765
chr2	84479162	84479225	dmr_799912	0.7070000000000001
chr2	84481900	84482038	dmr_799914	0.601
chr2	84510545	84510590	dmr_799927	0.6625
chr2	84510860	84511386	dmr_799928	0.8885
chr2	84525623	84526131	dmr_799940	0.703
chr2	84529440	84529610	dmr_799943	0.7955
chr2	84549904	84550102	dmr_799959	0.9445
chr2	84551018	84551745	dmr_799960	0.6435
chr2	84554796	84555652	dmr_799963	0.7725
chr2	84555916	84556762	dmr_799964	0.59
chr2	84556784	84557686	dmr_799965	0.9179999999999999
chr2	84574307	84574381	dmr_799974	0.863
chr2	84596818	84597179	dmr_799991	0.5720000000000001
chr2	84716545	84716721	dmr_800076	0.6925
chr2	84735357	84736119	dmr_800082	0.521
chr2	84810790	84811210	dmr_800132	0.685
chr2	84811242	84811529	dmr_800133	0.7115
chr2	84819493	84820051	dmr_800136	0.7809999999999999
chr2	84832219	84832939	dmr_800144	0.6585
chr2	84840862	84841113	dmr_800150	0.6845
chr2	84868482	84869029	dmr_800169	0.7879999999999999
chr2	84869643	84869933	dmr_800170	0.7105
chr2	84871854	84872781	dmr_800173	0.7615
chr2	84874964	84875100	dmr_800176	0.7290000000000001
chr2	84875588	84876556	dmr_800178	0.542
chr2	84880052	84880245	dmr_800182	0.6545
chr2	84881842	84882179	dmr_800185	0.6940000000000001
chr2	84882464	84883692	dmr_800186	0.615
chr2	84883725	84884294	dmr_800187	0.687
chr2	84884669	84884998	dmr_800188	0.5775
chr2	84885180	84885816	dmr_800189	0.679
chr2	85031014	85031319	dmr_800275	0.7240000000000001
chr2	85048891	85049312	dmr_800285	0.578
chr2	85049629	85049830	dmr_800286	0.547
chr2	85050441	85051323	dmr_800288	0.519
chr2	85060462	85061134	dmr_800298	0.6165
chr2	85065045	85065728	dmr_800303	0.8715
chr2	85065772	85065789	dmr_800304	0.657
chr2	85067938	85068033	dmr_800309	0.5935
chr2	85068044	85068450	dmr_800310	0.595
chr2	85068756	85069471	dmr_800311	0.799
chr2	85093653	85093872	dmr_800326	0.8390000000000001
chr2	85094226	85094425	dmr_800327	0.6415
chr2	85097086	85097208	dmr_800329	0.613
chr2	85123588	85123723	dmr_800339	0.642
chr2	85147357	85147370	dmr_800358	0.6
chr2	85147649	85147765	dmr_800359	0.5845
chr2	85187713	85188069	dmr_800381	0.655
chr2	85194812	85195688	dmr_800388	0.595
chr2	85208500	85208730	dmr_800393	0.5485
chr2	85213565	85214007	dmr_800402	0.706
chr2	85224581	85224676	dmr_800413	0.703
chr2	85252220	85252796	dmr_800435	0.7715
chr2	85252841	85253173	dmr_800436	0.6485
chr2	85257525	85258021	dmr_800442	0.7725
chr2	85258034	85258217	dmr_800443	0.757
chr2	85266104	85266247	dmr_800452	0.73
chr2	85269211	85269221	dmr_800457	0.6085
chr2	85278133	85278458	dmr_800465	0.528
chr2	85284468	85284672	dmr_800476	0.7509999999999999
chr2	85884367	85884445	dmr_800659	0.6675
chr2	85994944	85995080	dmr_800698	0.6785
chr2	86296346	86296503	dmr_800766	0.879
chr2	86693499	86693677	dmr_800832	0.99
chr2	87526271	87526506	dmr_801038	0.629
chr2	87643815	87644000	dmr_801064	0.7055
chr2	87962665	87963070	dmr_801122	0.5945
chr2	88494582	88494638	dmr_801214	0.5175
chr2	89037904	89038049	dmr_801356	0.745
chr2	89543882	89543958	dmr_801456	0.762
chr2	89544400	89544473	dmr_801457	0.5785
chr2	89995776	89996055	dmr_801556	0.946
chr2	90070195	90070240	dmr_801569	0.8595
chr2	90435230	90435721	dmr_801617	0.6890000000000001
chr2	90438823	90439254	dmr_801620	0.6935
chr2	90442129	90442719	dmr_801624	0.6829999999999999
chr2	90443686	90444011	dmr_801626	0.8335
chr2	90470328	90470434	dmr_801658	0.6095
chr2	90472645	90472947	dmr_801661	0.6245
chr2	90473098	90473130	dmr_801662	0.715
chr2	90473439	90473654	dmr_801663	0.5865
chr2	90476253	90476723	dmr_801668	0.765
chr2	90480455	90481133	dmr_801672	0.6185
chr2	90481140	90481476	dmr_801673	0.644
chr2	90481576	90482812	dmr_801674	0.6809999999999999
chr2	90485230	90485903	dmr_801679	0.6845
chr2	90489228	90489385	dmr_801683	0.809
chr2	90501323	90501721	dmr_801701	0.677
chr2	90503981	90504531	dmr_801704	0.5165
chr2	90504918	90505094	dmr_801705	0.8545
chr2	90505910	90506324	dmr_801707	0.58
chr2	90508389	90508447	dmr_801711	0.7645
chr2	90508882	90508952	dmr_801712	0.503
chr2	90522218	90522354	dmr_801732	0.541
chr2	90523519	90523589	dmr_801734	0.6445
chr2	90525662	90526189	dmr_801739	0.564
chr2	90526473	90526774	dmr_801740	0.5765
chr2	90536600	90537175	dmr_801752	0.6145
chr2	90543526	90543797	dmr_801759	0.5005
chr2	90546327	90546457	dmr_801762	0.7035
chr2	90558593	90558612	dmr_801779	0.621
chr2	90559735	90559863	dmr_801782	0.5925
chr2	90560114	90560263	dmr_801783	0.505
chr2	90567999	90568387	dmr_801795	0.6579999999999999
chr2	90570213	90570642	dmr_801798	0.7759999999999999
chr2	90570783	90570866	dmr_801799	0.5195
chr2	90574384	90574713	dmr_801804	0.6609999999999999
chr2	90574727	90574910	dmr_801805	0.5605
chr2	90575495	90575536	dmr_801807	0.7285
chr2	90575563	90575724	dmr_801808	0.516
chr2	90577570	90578086	dmr_801812	0.5735
chr2	90578381	90578433	dmr_801813	0.5655
chr2	90578763	90578852	dmr_801814	0.8405
chr2	90581294	90581606	dmr_801815	0.762
chr2	90612297	90612408	dmr_801828	0.628
chr2	90614406	90615421	dmr_801830	0.8625
chr2	90624410	90624671	dmr_801836	0.6855
chr2	90624962	90625051	dmr_801837	0.7290000000000001
chr2	90629706	90629817	dmr_801841	0.9475
chr2	90768526	90768832	dmr_801915	0.5475
chr2	90818301	90818662	dmr_801964	0.904
chr2	90818837	90819222	dmr_801965	0.8755
chr2	90823762	90824118	dmr_801968	0.7845
chr2	90824133	90824200	dmr_801969	0.7865
chr2	90876401	90877587	dmr_802020	0.539
chr2	90884935	90885461	dmr_802029	0.5345
chr2	90888927	90889667	dmr_802033	0.5815
chr2	90893338	90893980	dmr_802038	0.7055
chr2	90918561	90918568	dmr_802058	0.6095
chr2	90959749	90959853	dmr_802096	0.5489999999999999
chr2	90960225	90960234	dmr_802097	0.6615
chr2	90960496	90960511	dmr_802098	0.633
chr2	90962411	90962604	dmr_802101	0.5055
chr2	90965387	90965428	dmr_802104	0.7105
chr2	90965700	90965715	dmr_802105	0.7295
chr2	90970552	90970599	dmr_802111	0.737
chr2	90975267	90976365	dmr_802115	0.684
chr2	90985545	90986414	dmr_802124	0.5055
chr2	91000747	91001032	dmr_802145	0.6705
chr2	91003273	91003444	dmr_802148	0.746
chr2	91024916	91025096	dmr_802179	0.767
chr2	91060602	91060863	dmr_802201	0.573
chr2	91090102	91090595	dmr_802228	0.6895
chr2	91090811	91091367	dmr_802229	0.573
chr2	91116929	91117304	dmr_802247	0.8825
chr2	91120375	91121266	dmr_802251	0.5635
chr2	91121277	91121301	dmr_802252	0.7829999999999999
chr2	91137646	91137747	dmr_802265	0.664
chr2	91138124	91138421	dmr_802266	0.6185
chr2	91148788	91148865	dmr_802276	0.6945
chr2	91180400	91180640	dmr_802308	0.649
chr2	91187539	91187674	dmr_802316	0.799
chr2	91198919	91199163	dmr_802327	0.5265
chr2	91217792	91217948	dmr_802339	0.815
chr2	91218200	91218383	dmr_802340	0.7415
chr2	91218938	91219279	dmr_802341	0.66
chr2	91229804	91229911	dmr_802346	0.836
chr2	91243460	91243804	dmr_802358	0.63
chr2	91254804	91256371	dmr_802366	0.616
chr2	91284748	91285127	dmr_802396	0.6795
chr2	91302890	91303103	dmr_802411	0.631
chr2	91329608	91330415	dmr_802437	0.5405
chr2	91389189	91389429	dmr_802482	0.6945
chr2	91422181	91422558	dmr_802513	0.7509999999999999
chr2	91437149	91437435	dmr_802525	0.5945
chr2	91459452	91459729	dmr_802543	0.515
chr2	91508234	91508758	dmr_802575	0.8925
chr2	91537731	91537963	dmr_802592	0.6185
chr2	91581119	91581405	dmr_802619	0.6940000000000001
chr2	91581757	91582493	dmr_802620	0.5075
chr2	91600648	91600741	dmr_802636	0.934
chr2	91619810	91619873	dmr_802649	0.6425
chr2	91634857	91635126	dmr_802658	0.6745
chr2	91635192	91635245	dmr_802659	0.56
chr2	91651587	91652208	dmr_802671	0.5275
chr2	91653031	91653429	dmr_802673	0.846
chr2	91665357	91665469	dmr_802682	0.585
chr2	91695279	91696360	dmr_802711	0.5595
chr2	91718012	91718064	dmr_802729	0.919
chr2	91744988	91745084	dmr_802749	0.7725
chr2	91749677	91749849	dmr_802752	0.6745
chr2	91751071	91751125	dmr_802755	0.6715
chr2	91771923	91771985	dmr_802773	0.721
chr2	91772243	91772543	dmr_802774	0.7879999999999999
chr2	91791828	91791854	dmr_802792	0.7
chr2	91878690	91878922	dmr_802852	0.6559999999999999
chr2	91903492	91903724	dmr_802872	0.8065
chr2	91904335	91904743	dmr_802874	0.5770000000000001
chr2	91922784	91923757	dmr_802893	0.735
chr2	91925373	91926227	dmr_802896	0.7105
chr2	91927880	91928167	dmr_802899	0.7709999999999999
chr2	91928199	91928239	dmr_802900	0.5515
chr2	91928319	91928428	dmr_802901	0.627
chr2	91930046	91931234	dmr_802904	0.5275
chr2	91931478	91933814	dmr_802906	0.5245
chr2	91934156	91934270	dmr_802907	0.5595
chr2	91935393	91936256	dmr_802911	0.5565
chr2	91936356	91937099	dmr_802912	0.6225
chr2	91939630	91940214	dmr_802915	0.8109999999999999
chr2	91944581	91944851	dmr_802922	0.6395
chr2	91947773	91948371	dmr_802925	0.7709999999999999
chr2	91948768	91949018	dmr_802926	0.6759999999999999
chr2	91949424	91950863	dmr_802928	0.665
chr2	91956771	91957208	dmr_802938	0.585
chr2	91959142	91960232	dmr_802940	0.5165
chr2	91960603	91960945	dmr_802942	0.542
chr2	91961566	91961666	dmr_802944	0.7485
chr2	91963962	91964153	dmr_802946	0.713
chr2	91964427	91964663	dmr_802947	0.762
chr2	91971040	91971456	dmr_802954	0.6445
chr2	91973502	91973959	dmr_802956	0.7645
chr2	91978848	91978892	dmr_802964	0.595
chr2	91986191	91986386	dmr_802970	0.7065
chr2	91997987	91998416	dmr_802975	0.5775
chr2	91998459	91998602	dmr_802976	0.6435
chr2	92051781	92052777	dmr_803023	0.6865
chr2	92055972	92056443	dmr_803026	0.622
chr2	92056725	92058230	dmr_803027	0.6395
chr2	92060877	92061440	dmr_803029	0.546
chr2	92067299	92067331	dmr_803040	0.639
chr2	92089809	92089914	dmr_803059	0.8805
chr2	92090446	92090449	dmr_803060	0.53
chr2	92189174	92189186	dmr_803113	0.5429999999999999
chr2	92198645	92199036	dmr_803123	0.6385
chr2	92234981	92235168	dmr_803150	0.507
chr2	92257538	92257587	dmr_803164	0.521
chr2	92265710	92266285	dmr_803172	0.505
chr2	92266536	92266651	dmr_803173	0.7290000000000001
chr2	92277534	92277609	dmr_803183	0.6585
chr2	92285692	92285890	dmr_803188	0.6225
chr2	92312201	92312973	dmr_803215	0.8320000000000001
chr2	92370951	92370963	dmr_803261	0.5205
chr2	92387996	92388080	dmr_803281	0.6609999999999999
chr2	92392794	92392877	dmr_803286	0.5555
chr2	92395650	92396001	dmr_803290	0.8420000000000001
chr2	92397597	92398800	dmr_803293	0.6145
chr2	92402334	92402687	dmr_803297	0.6779999999999999
chr2	92403084	92403564	dmr_803298	0.8835
chr2	92405608	92405807	dmr_803302	0.6185
chr2	92425322	92425748	dmr_803331	0.514
chr2	92427919	92428070	dmr_803336	0.5945
chr2	92429812	92430508	dmr_803338	0.5635
chr2	92438374	92438728	dmr_803342	0.7440000000000001
chr2	92442461	92442951	dmr_803347	0.7595
chr2	92456360	92456601	dmr_803360	0.5455
chr2	92478078	92478263	dmr_803378	0.597
chr2	92484408	92485023	dmr_803386	0.6685
chr2	92485301	92485451	dmr_803387	0.515
chr2	92485896	92486007	dmr_803388	0.7190000000000001
chr2	92491614	92492661	dmr_803393	0.6065
chr2	92496679	92497301	dmr_803398	0.5685
chr2	92512025	92512369	dmr_803415	0.6485
chr2	92512722	92513039	dmr_803416	0.5935
chr2	92529030	92529105	dmr_803434	0.718
chr2	92529594	92530227	dmr_803435	0.758
chr2	92530478	92531261	dmr_803436	0.537
chr2	92544485	92545084	dmr_803446	0.7315
chr2	92570354	92570901	dmr_803458	0.6759999999999999
chr2	92579787	92580042	dmr_803466	0.851
chr2	92600495	92600970	dmr_803481	0.5165
chr2	92603934	92605205	dmr_803484	0.526
chr2	92608175	92608623	dmr_803488	0.701
chr2	92608900	92608909	dmr_803489	0.6940000000000001
chr2	92616766	92617471	dmr_803499	0.5045
chr2	92627508	92627790	dmr_803506	0.5485
chr2	92670241	92670910	dmr_803546	0.5670000000000001
chr2	92671464	92671898	dmr_803547	0.536
chr2	92672137	92672617	dmr_803548	0.8220000000000001
chr2	92672869	92673095	dmr_803549	0.843
chr2	92674862	92675537	dmr_803552	0.6965
chr2	92688866	92688993	dmr_803564	0.677
chr2	92699440	92699608	dmr_803579	0.6265
chr2	92709852	92709947	dmr_803594	0.5720000000000001
chr2	92733794	92733812	dmr_803618	0.6955
chr2	92754744	92755300	dmr_803629	0.6629999999999999
chr2	92772482	92772980	dmr_803637	0.6185
chr2	92809204	92809546	dmr_803671	0.578
chr2	92809979	92810358	dmr_803672	0.5915
chr2	92812639	92812876	dmr_803677	0.621
chr2	92812949	92813296	dmr_803678	0.848
chr2	92813341	92813605	dmr_803679	0.507
chr2	92816350	92816383	dmr_803683	0.5785
chr2	92816760	92816765	dmr_803684	0.6795
chr2	92819518	92820257	dmr_803687	0.7235
chr2	92917155	92917702	dmr_803761	0.5165
chr2	92920638	92920651	dmr_803767	0.5615
chr2	92920780	92921027	dmr_803768	0.7335
chr2	92926618	92926789	dmr_803777	0.5085
chr2	92932839	92933560	dmr_803786	0.539
chr2	92934047	92934284	dmr_803787	0.6355
chr2	92935073	92935091	dmr_803788	0.617
chr2	92936592	92936789	dmr_803791	0.645
chr2	92938890	92939149	dmr_803793	0.6409999999999999
chr2	92940719	92941283	dmr_803794	0.5445
chr2	92948004	92948023	dmr_803803	0.524
chr2	92954204	92954711	dmr_803813	0.5545
chr2	92958384	92958879	dmr_803819	0.583
chr2	93029145	93029441	dmr_803877	0.6105
chr2	93075819	93076349	dmr_803913	0.6945
chr2	93084599	93084926	dmr_803925	0.6545
chr2	93084929	93085936	dmr_803926	0.5825
chr2	93170350	93170444	dmr_803999	0.748
chr2	93170649	93170817	dmr_804001	0.677
chr2	93180638	93180708	dmr_804013	0.507
chr2	93288745	93288879	dmr_804107	0.626
chr2	93495518	93495728	dmr_804256	0.5845
chr2	93503052	93503936	dmr_804261	0.618
chr2	93505090	93505329	dmr_804263	0.609
chr2	93529509	93529827	dmr_804282	0.601
chr2	93641675	93642338	dmr_804344	0.5379999999999999
chr2	93649537	93649664	dmr_804349	0.6225
chr2	93665480	93666023	dmr_804359	0.5915
chr2	93679552	93679689	dmr_804374	0.6105
chr2	93688750	93688874	dmr_804386	0.5435
chr2	93706972	93706988	dmr_804408	0.555
chr2	93744317	93744775	dmr_804443	0.5495
chr2	93753244	93753845	dmr_804452	0.6625
chr2	93758330	93758640	dmr_804457	0.753
chr2	93771086	93771377	dmr_804470	0.5935
chr2	93784976	93785179	dmr_804489	0.674
chr2	93786214	93786226	dmr_804492	0.5015
chr2	93791980	93792250	dmr_804501	0.696
chr2	93902857	93902911	dmr_804592	0.508
chr2	93903780	93904029	dmr_804595	0.8215
chr2	93932687	93933255	dmr_804621	0.851
chr2	94051903	94052662	dmr_804720	0.61
chr2	94121924	94122173	dmr_804768	0.7625
chr2	94123378	94123611	dmr_804769	0.774
chr2	94185031	94185078	dmr_804819	0.7605
chr2	94219511	94219736	dmr_804840	0.8335
chr2	94239493	94239729	dmr_804846	0.5845
chr2	94240076	94240779	dmr_804847	0.7295
chr2	94262963	94262985	dmr_804853	0.7075
chr2	94266125	94266256	dmr_804854	0.546
chr2	94336206	94336586	dmr_804918	0.6945
chr2	94336594	94336622	dmr_804919	0.7745
chr2	94387702	94387753	dmr_804953	0.527
chr2	94435515	94435645	dmr_804997	0.5365
chr2	94467699	94468065	dmr_805008	0.575
chr2	94492051	94492055	dmr_805036	0.614
chr2	94531328	94531509	dmr_805064	0.6985
chr2	94556106	94556405	dmr_805079	0.512
chr2	94562247	94562648	dmr_805081	0.961
chr2	94682970	94683250	dmr_805132	0.5495
chr2	94694798	94695985	dmr_805143	0.5075
chr2	94748145	94748424	dmr_805166	0.5555
chr2	94915091	94915202	dmr_805254	0.6779999999999999
chr2	95032615	95032748	dmr_805306	0.6859999999999999
chr2	95136736	95137016	dmr_805348	0.7455
chr2	95232582	95232633	dmr_805390	0.6525
chr2	95483566	95483806	dmr_805454	0.8415
chr2	95487781	95487973	dmr_805457	0.606
chr2	95621547	95621674	dmr_805499	0.5225
chr2	95891813	95891898	dmr_805574	0.885
chr2	96020054	96020196	dmr_805617	0.745
chr2	96020545	96020549	dmr_805618	0.6655
chr2	96113744	96113945	dmr_805654	0.7375
chr2	96240951	96241118	dmr_805687	0.5935
chr2	96292596	96292932	dmr_805718	0.6775
chr2	96319824	96320222	dmr_805727	0.5735
chr2	96320536	96320643	dmr_805728	0.688
chr2	96321240	96321350	dmr_805729	0.7105
chr2	96323502	96323535	dmr_805733	0.6995
chr2	96334485	96335019	dmr_805744	0.6245
chr2	96337697	96337754	dmr_805747	0.563
chr2	96352818	96352955	dmr_805754	0.5565
chr2	96372817	96372962	dmr_805769	0.735
chr2	96402245	96402432	dmr_805788	0.5245
chr2	96475154	96475234	dmr_805834	0.6435
chr2	96504075	96504334	dmr_805854	0.7165
chr2	96541791	96541838	dmr_805885	0.5995
chr2	96542043	96542194	dmr_805886	0.75
chr2	96574039	96574320	dmr_805901	0.7515
chr2	96579757	96579857	dmr_805904	0.627
chr2	96582841	96583758	dmr_805908	0.8170000000000001
chr2	96586155	96586234	dmr_805911	0.8390000000000001
chr2	96586629	96586969	dmr_805912	0.6375
chr2	96586982	96587077	dmr_805913	0.9155
chr2	96587745	96587983	dmr_805914	0.5465
chr2	96714452	96714991	dmr_806002	0.9540000000000001
chr2	96716592	96716733	dmr_806004	0.85
chr2	96716911	96717050	dmr_806006	0.584
chr2	96717649	96718080	dmr_806007	0.7645
chr2	96728040	96728214	dmr_806016	0.5645
chr2	96754887	96754979	dmr_806027	0.9475
chr2	96763653	96763909	dmr_806037	0.7025
chr2	96811045	96811123	dmr_806063	0.507
chr2	96848447	96848624	dmr_806084	0.769
chr2	96854356	96854567	dmr_806092	0.727
chr2	96896362	96896558	dmr_806119	0.574
chr2	96944425	96944549	dmr_806138	0.6495
chr2	96962778	96962876	dmr_806146	0.9209999999999999
chr2	97045593	97046140	dmr_806190	0.5315
chr2	97094621	97095024	dmr_806204	0.557
chr2	97137288	97137291	dmr_806224	0.624
chr2	97138295	97138724	dmr_806226	0.741
chr2	97150936	97151664	dmr_806238	0.8135
chr2	97152345	97152360	dmr_806240	0.8105
chr2	97152628	97152765	dmr_806241	0.795
chr2	97153823	97154059	dmr_806243	0.5815
chr2	97269384	97269404	dmr_806294	0.6595
chr2	97284612	97284833	dmr_806306	0.507
chr2	97285469	97285703	dmr_806307	0.7165
chr2	97414439	97414611	dmr_806372	0.763
chr2	97414954	97415276	dmr_806373	0.539
chr2	97435819	97435826	dmr_806380	0.603
chr2	97436092	97436717	dmr_806381	0.5165
chr2	97448019	97448103	dmr_806387	0.88
chr2	97465709	97466035	dmr_806395	0.613
chr2	97468357	97469489	dmr_806396	0.7605
chr2	97470106	97470229	dmr_806397	0.7725
chr2	97471408	97471653	dmr_806399	0.5815
chr2	97472008	97472433	dmr_806400	0.6755
chr2	97473233	97473742	dmr_806401	0.56
chr2	97476734	97476899	dmr_806407	0.7075
chr2	97477322	97477611	dmr_806408	0.5775
chr2	97479014	97479133	dmr_806412	0.57
chr2	97485407	97485543	dmr_806420	0.601
chr2	97487529	97488250	dmr_806424	0.518
chr2	97489997	97490155	dmr_806426	0.7885
chr2	97519029	97519045	dmr_806461	0.7345
chr2	97536890	97537428	dmr_806481	0.537
chr2	97568905	97569113	dmr_806513	0.518
chr2	97569515	97569561	dmr_806514	0.625
chr2	97575824	97575839	dmr_806524	0.6920000000000001
chr2	97576993	97577126	dmr_806525	0.733
chr2	97578948	97579092	dmr_806528	0.5175
chr2	97581295	97581351	dmr_806530	0.7285
chr2	97590670	97590732	dmr_806540	0.7975
chr2	97594707	97594753	dmr_806546	0.6705
chr2	97598854	97598883	dmr_806550	0.8195
chr2	97604406	97604596	dmr_806555	0.529
chr2	97608818	97608944	dmr_806559	0.752
chr2	97616460	97616667	dmr_806568	0.7265
chr2	97640097	97640256	dmr_806587	0.6535
chr2	97684376	97684512	dmr_806604	0.6595
chr2	97706839	97706961	dmr_806617	0.603
chr2	97707912	97708027	dmr_806618	0.745
chr2	97768706	97769052	dmr_806636	0.6295
chr2	97864552	97864746	dmr_806672	0.7435
chr2	98111962	98112195	dmr_806731	0.8375
chr2	98123676	98123734	dmr_806737	0.7475
chr2	98140854	98140929	dmr_806747	0.6855
chr2	98140983	98141197	dmr_806748	0.701
chr2	98263892	98264165	dmr_806781	0.544
chr2	98287093	98287409	dmr_806794	0.5935
chr2	98375551	98375630	dmr_806813	0.6845
chr2	98541344	98541683	dmr_806855	0.516
chr2	98666682	98667004	dmr_806885	0.536
chr2	98667107	98667195	dmr_806886	0.555
chr2	98667207	98667255	dmr_806887	0.6475
chr2	99068512	99068527	dmr_806989	0.634
chr2	99170703	99171032	dmr_807015	0.8065
chr2	99831367	99831474	dmr_807196	0.718
chr2	100009166	100009270	dmr_807243	0.5715
chr2	100426840	100426897	dmr_807341	0.7705
chr2	100427282	100427425	dmr_807342	0.5725
chr2	100885274	100885352	dmr_807402	0.6575
chr2	100895046	100895122	dmr_807408	0.6659999999999999
chr2	100911109	100911121	dmr_807410	0.6275
chr2	101021535	101021726	dmr_807465	0.784
chr2	101038831	101038906	dmr_807469	0.616
chr2	101071923	101072176	dmr_807483	0.8635
chr2	101160911	101161198	dmr_807524	0.67
chr2	101172712	101173229	dmr_807534	0.904
chr2	101268783	101268939	dmr_807576	0.7545
chr2	101295566	101296518	dmr_807593	0.6705
chr2	101300650	101300691	dmr_807597	0.858
chr2	101301712	101301798	dmr_807600	0.565
chr2	101396266	101396526	dmr_807637	0.5485
chr2	101396572	101396815	dmr_807638	0.8545
chr2	101440684	101441006	dmr_807658	0.5479999999999999
chr2	101441293	101441868	dmr_807659	0.615
chr2	101456796	101457107	dmr_807670	0.5005
chr2	101462685	101463666	dmr_807676	0.5635
chr2	101476131	101476748	dmr_807685	0.723
chr2	101526126	101526176	dmr_807707	0.7190000000000001
chr2	101556442	101556648	dmr_807723	0.5245
chr2	101563212	101563677	dmr_807728	0.52
chr2	101598319	101598727	dmr_807747	0.6485
chr2	101598762	101599105	dmr_807748	0.747
chr2	101600614	101601844	dmr_807750	0.7805
chr2	101687934	101688611	dmr_807806	0.691
chr2	101907432	101907824	dmr_807959	0.6675
chr2	101907864	101907922	dmr_807960	0.85
chr2	101908105	101908592	dmr_807961	0.6715
chr2	101908776	101909875	dmr_807962	0.679
chr2	101982658	101983708	dmr_808012	0.5035
chr2	101983990	101984523	dmr_808013	0.5125
chr2	102001472	102001652	dmr_808035	0.7025
chr2	102003433	102003881	dmr_808037	0.647
chr2	102032388	102034006	dmr_808074	0.6225
chr2	102038365	102038658	dmr_808080	0.6975
chr2	102046015	102046275	dmr_808087	0.6859999999999999
chr2	102051918	102052658	dmr_808094	0.973
chr2	102053076	102053431	dmr_808096	0.5405
chr2	102061590	102061769	dmr_808104	0.66
chr2	102062021	102062121	dmr_808105	0.573
chr2	102063791	102064071	dmr_808109	0.772
chr2	102104015	102104689	dmr_808151	0.6825
chr2	102117428	102117818	dmr_808166	0.665
chr2	102118844	102119886	dmr_808168	0.55
chr2	102126620	102126716	dmr_808175	0.6990000000000001
chr2	102126979	102127229	dmr_808176	0.5795
chr2	102134383	102134735	dmr_808187	0.6765
chr2	102138125	102138181	dmr_808191	0.5385
chr2	102146568	102147396	dmr_808202	0.556
chr2	102149316	102149563	dmr_808207	0.6559999999999999
chr2	102156478	102156766	dmr_808215	0.6665
chr2	102185342	102185407	dmr_808246	0.6385
chr2	102205660	102206161	dmr_808264	0.5005
chr2	102222774	102222897	dmr_808280	0.7490000000000001
chr2	102252505	102252932	dmr_808306	0.8009999999999999
chr2	102253243	102253873	dmr_808307	0.6759999999999999
chr2	102255182	102255314	dmr_808308	0.5225
chr2	102255412	102255562	dmr_808310	0.64
chr2	102255963	102256323	dmr_808311	0.6625
chr2	102256639	102256852	dmr_808312	0.7975
chr2	102257683	102257784	dmr_808314	0.5515
chr2	102257876	102259150	dmr_808315	0.6635
chr2	102279910	102280041	dmr_808337	0.7035
chr2	102298023	102298131	dmr_808358	0.526
chr2	102316784	102317012	dmr_808381	0.7240000000000001
chr2	102400478	102400495	dmr_808446	0.7145
chr2	102449585	102450061	dmr_808478	0.713
chr2	102539100	102539440	dmr_808528	0.755
chr2	102550378	102551459	dmr_808537	0.541
chr2	102570613	102570936	dmr_808553	0.652
chr2	102579123	102579526	dmr_808557	0.7215
chr2	102599679	102600100	dmr_808580	0.7935
chr2	102610760	102610784	dmr_808585	0.835
chr2	102622225	102622703	dmr_808599	0.6785
chr2	102632000	102633124	dmr_808613	0.5765
chr2	102634244	102634549	dmr_808616	0.5165
chr2	102636021	102636179	dmr_808620	0.539
chr2	102648857	102649414	dmr_808634	0.8295
chr2	102657779	102658256	dmr_808649	0.782
chr2	102659841	102660463	dmr_808650	0.6525
chr2	102660804	102661167	dmr_808651	0.7475
chr2	102661442	102661940	dmr_808652	0.6665
chr2	102662914	102663989	dmr_808655	0.6105
chr2	102675077	102675952	dmr_808672	0.6940000000000001
chr2	102676123	102676681	dmr_808673	0.741
chr2	102677472	102677842	dmr_808676	0.887
chr2	102680622	102680815	dmr_808681	0.718
chr2	102681285	102681778	dmr_808682	0.7240000000000001
chr2	102683912	102684249	dmr_808685	0.639
chr2	102684287	102684765	dmr_808686	0.6325
chr2	102684822	102685380	dmr_808687	0.7440000000000001
chr2	102685559	102685680	dmr_808689	0.638
chr2	102686136	102686891	dmr_808690	0.6595
chr2	102692295	102693007	dmr_808698	0.627
chr2	102695423	102695439	dmr_808704	0.5785
chr2	102703573	102703730	dmr_808714	0.8590000000000001
chr2	102704570	102704696	dmr_808717	0.9015
chr2	102722557	102722867	dmr_808745	0.6659999999999999
chr2	102724803	102725568	dmr_808748	0.64
chr2	102727504	102727850	dmr_808752	0.807
chr2	102732105	102732459	dmr_808756	0.5125
chr2	102732852	102733338	dmr_808757	0.7895
chr2	102733805	102733961	dmr_808758	0.703
chr2	102740004	102740304	dmr_808768	0.7325
chr2	102741834	102741896	dmr_808771	0.5325
chr2	102742278	102742393	dmr_808773	0.6845
chr2	102742717	102743130	dmr_808774	0.8405
chr2	102752469	102752517	dmr_808788	0.6579999999999999
chr2	102760341	102760378	dmr_808797	0.9025
chr2	102768360	102768464	dmr_808809	0.757
chr2	102771642	102772774	dmr_808814	0.515
chr2	102792172	102792335	dmr_808842	0.629
chr2	102821991	102822457	dmr_808870	0.7015
chr2	102863760	102864279	dmr_808899	0.701
chr2	102921919	102922132	dmr_808948	0.6895
chr2	102942675	102943219	dmr_808967	0.7165
chr2	102943720	102944965	dmr_808969	0.5305
chr2	102989966	102990011	dmr_809003	0.696
chr2	102990186	102990406	dmr_809004	0.7305
chr2	103019194	103019262	dmr_809028	0.5705
chr2	103053356	103053742	dmr_809060	0.5035
chr2	103063056	103063199	dmr_809074	0.7205
chr2	103139357	103139602	dmr_809128	0.5575
chr2	103186283	103187089	dmr_809155	0.6785
chr2	103188233	103188645	dmr_809156	0.6559999999999999
chr2	103264233	103264257	dmr_809199	0.695
chr2	103272712	103272740	dmr_809207	0.7625
chr2	103274781	103274909	dmr_809212	0.6495
chr2	103280391	103280526	dmr_809220	0.634
chr2	103282113	103282593	dmr_809223	0.6155
chr2	103424290	103424525	dmr_809324	0.5535
chr2	103540923	103541195	dmr_809397	0.8035
chr2	103547308	103547369	dmr_809399	0.5185
chr2	103592149	103593029	dmr_809432	0.6759999999999999
chr2	103662149	103662706	dmr_809492	0.6605
chr2	103668741	103669226	dmr_809497	0.632
chr2	103669241	103669262	dmr_809498	0.5475
chr2	103730816	103731323	dmr_809555	0.691
chr2	103880889	103881336	dmr_809655	0.5615
chr2	104003200	104003560	dmr_809742	0.5595
chr2	104078951	104078989	dmr_809789	0.6615
chr2	104130242	104130933	dmr_809819	0.638
chr2	104144826	104144958	dmr_809832	0.8145
chr2	104157857	104158421	dmr_809845	0.6315
chr2	104172708	104172742	dmr_809859	0.747
chr2	104172769	104173002	dmr_809860	0.945
chr2	104173084	104174062	dmr_809861	0.7125
chr2	104175683	104176053	dmr_809863	0.818
chr2	104178050	104178062	dmr_809867	0.5385
chr2	104178425	104178804	dmr_809868	0.7945
chr2	104192443	104192729	dmr_809888	0.5515
chr2	104207990	104208410	dmr_809910	0.5429999999999999
chr2	104209365	104209594	dmr_809912	0.6559999999999999
chr2	104212623	104212987	dmr_809917	0.5355
chr2	104222304	104222323	dmr_809931	0.5105
chr2	104226055	104226567	dmr_809937	0.8505
chr2	104240593	104240782	dmr_809957	0.5645
chr2	104242230	104242715	dmr_809960	0.7509999999999999
chr2	104252591	104252626	dmr_809975	0.8035
chr2	104256079	104256782	dmr_809983	0.516
chr2	104260994	104261162	dmr_809989	0.616
chr2	104261199	104262074	dmr_809990	0.5325
chr2	104266501	104266960	dmr_809997	0.6465
chr2	104266980	104267777	dmr_809998	0.616
chr2	104275135	104275509	dmr_810005	0.5195
chr2	104290534	104290849	dmr_810028	0.7675
chr2	104298157	104298900	dmr_810035	0.6145
chr2	104299251	104299381	dmr_810036	0.6715
chr2	104300151	104300522	dmr_810037	0.7440000000000001
chr2	104305754	104306231	dmr_810046	0.6645
chr2	104317285	104318015	dmr_810063	0.652
chr2	104319502	104320527	dmr_810065	0.6970000000000001
chr2	104323081	104323225	dmr_810070	0.5965
chr2	104323499	104324195	dmr_810071	0.637
chr2	104327031	104327046	dmr_810075	0.6065
chr2	104327398	104328079	dmr_810076	0.6145
chr2	104331025	104331231	dmr_810081	0.7365
chr2	104331354	104331513	dmr_810082	0.7395
chr2	104331784	104331965	dmr_810083	0.8095
chr2	104333869	104334050	dmr_810089	0.5670000000000001
chr2	104338332	104338520	dmr_810097	0.6595
chr2	104348730	104349047	dmr_810111	0.8115
chr2	104351547	104352296	dmr_810116	0.5765
chr2	104354648	104355001	dmr_810120	0.742
chr2	104356597	104357155	dmr_810124	0.6405
chr2	104357411	104357768	dmr_810125	0.5695
chr2	104360518	104360882	dmr_810132	0.562
chr2	104366871	104366891	dmr_810141	0.5195
chr2	104367823	104368300	dmr_810144	0.6855
chr2	104376652	104376745	dmr_810155	0.6
chr2	104378965	104379780	dmr_810158	0.5355
chr2	104392620	104392734	dmr_810174	0.6795
chr2	104393768	104394117	dmr_810176	0.687
chr2	104408393	104408975	dmr_810198	0.743
chr2	104412434	104412954	dmr_810201	0.5315
chr2	104413147	104413481	dmr_810202	0.628
chr2	104416847	104417114	dmr_810208	0.51
chr2	104430757	104430813	dmr_810226	0.527
chr2	104458347	104458803	dmr_810267	0.6875
chr2	104460121	104460147	dmr_810269	0.5275
chr2	104468231	104468602	dmr_810277	0.5195
chr2	104468866	104468979	dmr_810278	0.5095
chr2	104472097	104472329	dmr_810281	0.6465
chr2	104490731	104490856	dmr_810300	0.5515
chr2	104491603	104491672	dmr_810301	0.6035
chr2	104497512	104498827	dmr_810306	0.8825
chr2	104500943	104501303	dmr_810308	0.7759999999999999
chr2	104552161	104552379	dmr_810350	0.5765
chr2	104562211	104562623	dmr_810361	0.755
chr2	104571962	104573603	dmr_810368	0.6855
chr2	104576189	104576303	dmr_810369	0.7345
chr2	104592015	104592072	dmr_810379	0.5965
chr2	104688796	104689041	dmr_810442	0.7090000000000001
chr2	104714192	104714789	dmr_810463	0.503
chr2	104937310	104937676	dmr_810562	0.672
chr2	105025743	105025902	dmr_810591	0.539
chr2	105058715	105059107	dmr_810612	0.6375
chr2	105151552	105151769	dmr_810654	0.5405
chr2	105224299	105224348	dmr_810699	0.501
chr2	105244703	105245025	dmr_810717	0.865
chr2	105252033	105252172	dmr_810723	0.5920000000000001
chr2	105370345	105371218	dmr_810808	0.628
chr2	105398701	105398783	dmr_810830	0.6365
chr2	105416250	105416551	dmr_810840	0.746
chr2	105432874	105433307	dmr_810851	0.634
chr2	105436135	105436234	dmr_810855	0.55
chr2	105467329	105468134	dmr_810876	0.6165
chr2	105468842	105469051	dmr_810877	0.5785
chr2	105662233	105662460	dmr_810959	0.5345
chr2	105687453	105688269	dmr_810978	0.741
chr2	105688958	105688961	dmr_810979	0.662
chr2	105730737	105730884	dmr_811007	0.5870000000000001
chr2	105981446	105981618	dmr_811107	0.6455
chr2	106082083	106082262	dmr_811158	0.557
chr2	106131819	106132321	dmr_811183	0.7475
chr2	106216009	106216348	dmr_811215	0.63
chr2	106227154	106227256	dmr_811229	0.534
chr2	106385046	106385590	dmr_811284	0.655
chr2	106511210	106511542	dmr_811348	0.5745
chr2	106512013	106512650	dmr_811349	0.9265
chr2	106517085	106517618	dmr_811354	0.8125
chr2	106518220	106518451	dmr_811356	0.799
chr2	106523266	106523548	dmr_811360	0.5735
chr2	106524846	106525107	dmr_811361	0.698
chr2	106547977	106548354	dmr_811380	0.501
chr2	106614257	106614618	dmr_811411	0.514
chr2	106641788	106642127	dmr_811424	0.6285
chr2	106649300	106649377	dmr_811431	0.677
chr2	106649710	106650014	dmr_811432	0.583
chr2	106650673	106650677	dmr_811433	0.7985
chr2	106683177	106683906	dmr_811453	0.539
chr2	106692124	106692768	dmr_811459	0.7955
chr2	106695914	106696251	dmr_811461	0.5885
chr2	106696523	106697387	dmr_811462	0.5145
chr2	106710256	106710436	dmr_811477	0.6835
chr2	106716069	106716539	dmr_811484	0.541
chr2	106718644	106719266	dmr_811488	0.8885
chr2	106719341	106719631	dmr_811489	0.946
chr2	106751074	106751382	dmr_811524	0.6095
chr2	106779439	106779701	dmr_811552	0.7155
chr2	106781843	106782313	dmr_811556	0.5405
chr2	106816698	106816923	dmr_811588	0.794
chr2	106854725	106855098	dmr_811635	0.794
chr2	106917176	106917213	dmr_811677	0.73
chr2	106956007	106956368	dmr_811692	0.604
chr2	106956619	106956634	dmr_811695	0.628
chr2	106976386	106976671	dmr_811716	0.782
chr2	107036247	107036434	dmr_811755	0.7735
chr2	107117646	107118148	dmr_811795	0.58
chr2	107202284	107202953	dmr_811832	0.6095
chr2	107292484	107292531	dmr_811890	0.5625
chr2	107292796	107292799	dmr_811891	0.643
chr2	107293077	107293411	dmr_811892	0.6405
chr2	107293871	107294392	dmr_811893	0.5795
chr2	107294572	107294946	dmr_811894	0.777
chr2	107295004	107295486	dmr_811895	0.532
chr2	107392688	107393166	dmr_811953	0.693
chr2	107397977	107398054	dmr_811954	0.5715
chr2	107518794	107518893	dmr_811992	0.6355
chr2	107519215	107519594	dmr_811993	0.802
chr2	107519943	107520162	dmr_811994	0.7929999999999999
chr2	107520492	107520529	dmr_811995	0.7315
chr2	107543058	107543521	dmr_812003	0.7635
chr2	107569796	107569905	dmr_812012	0.738
chr2	107896393	107896411	dmr_812125	0.5495
chr2	107973746	107973798	dmr_812159	0.7265
chr2	107989811	107990303	dmr_812166	0.6990000000000001
chr2	108000033	108000510	dmr_812173	0.6625
chr2	108022738	108022947	dmr_812182	0.564
chr2	108030868	108030909	dmr_812189	0.5075
chr2	108032685	108032804	dmr_812192	0.8765
chr2	108034636	108035135	dmr_812194	0.7040000000000001
chr2	108289540	108289788	dmr_812261	0.9135
chr2	108290166	108290211	dmr_812262	0.8645
chr2	108311120	108311206	dmr_812271	0.5235
chr2	108601452	108601651	dmr_812369	0.6755
chr2	108668745	108668946	dmr_812395	0.562
chr2	108701326	108701558	dmr_812415	0.7605
chr2	108718845	108718981	dmr_812428	0.7140000000000001
chr2	108764463	108764968	dmr_812446	0.8625
chr2	108785144	108785719	dmr_812451	0.662
chr2	108810390	108810754	dmr_812466	0.7715
chr2	108812789	108812861	dmr_812468	0.6635
chr2	108813144	108813505	dmr_812469	0.7925
chr2	109129716	109129721	dmr_812595	0.8305
chr2	109130649	109131651	dmr_812597	0.742
chr2	109207964	109208136	dmr_812629	0.6920000000000001
chr2	109243566	109243729	dmr_812648	0.504
chr2	109277585	109277673	dmr_812655	0.6235
chr2	109480382	109480593	dmr_812721	0.6685
chr2	109617974	109618891	dmr_812787	0.6935
chr2	109619388	109619976	dmr_812789	0.7885
chr2	109620351	109620422	dmr_812790	0.62
chr2	109673186	109673660	dmr_812816	0.8
chr2	109678616	109678966	dmr_812819	0.7240000000000001
chr2	109691952	109692231	dmr_812830	0.684
chr2	109780071	109780195	dmr_812888	0.629
chr2	109780310	109780528	dmr_812889	0.6255
chr2	109785963	109786458	dmr_812892	0.5660000000000001
chr2	109792074	109792211	dmr_812895	0.6015
chr2	109912422	109913148	dmr_812946	0.586
chr2	109953309	109953642	dmr_812980	0.5695
chr2	109986256	109986931	dmr_813012	0.5995
chr2	110038242	110038705	dmr_813054	0.903
chr2	110038788	110038866	dmr_813055	0.64
chr2	110050563	110050681	dmr_813061	0.6805
chr2	110165167	110165268	dmr_813100	0.752
chr2	110184035	110184088	dmr_813116	0.5575
chr2	110275417	110275871	dmr_813165	0.5615
chr2	110320061	110320325	dmr_813189	0.6745
chr2	110489482	110489511	dmr_813257	0.66
chr2	110709446	110709861	dmr_813346	0.8859999999999999
chr2	110709942	110710877	dmr_813347	0.6845
chr2	110721543	110721665	dmr_813354	0.6495
chr2	110722029	110722085	dmr_813355	0.7440000000000001
chr2	110732146	110732275	dmr_813364	0.78
chr2	110737352	110738058	dmr_813368	0.5815
chr2	110806663	110806909	dmr_813412	0.7465
chr2	110906736	110907094	dmr_813470	0.6609999999999999
chr2	110948096	110948334	dmr_813498	0.611
chr2	110948654	110949098	dmr_813499	0.708
chr2	110949471	110949555	dmr_813500	0.8255
chr2	110950737	110950755	dmr_813501	0.5445
chr2	110979821	110979834	dmr_813516	0.6545
chr2	110985670	110985852	dmr_813519	0.5965
chr2	111239864	111239914	dmr_813588	0.831
chr2	111333947	111334118	dmr_813608	0.6455
chr2	112197315	112197502	dmr_813766	0.5489999999999999
chr2	112224289	112225020	dmr_813781	0.8535
chr2	112249509	112249590	dmr_813798	0.6435
chr2	112249934	112250349	dmr_813799	0.7835
chr2	112273664	112273748	dmr_813814	0.6925
chr2	112293038	112293353	dmr_813832	0.63
chr2	112294890	112295143	dmr_813835	0.5710000000000001
chr2	112296168	112296937	dmr_813837	0.708
chr2	112309185	112309365	dmr_813855	0.6615
chr2	112405252	112405467	dmr_813935	0.6409999999999999
chr2	112432342	112432729	dmr_813950	0.665
chr2	112443631	112443804	dmr_813957	0.667
chr2	112470034	112471593	dmr_813978	0.507
chr2	112474825	112475048	dmr_813982	0.541
chr2	112475346	112475590	dmr_813983	0.7645
chr2	112482079	112482459	dmr_813991	0.6509999999999999
chr2	112483072	112483754	dmr_813992	0.754
chr2	112484174	112484331	dmr_813994	0.517
chr2	112541838	112541926	dmr_814046	0.5205
chr2	112600250	112600587	dmr_814075	0.6779999999999999
chr2	112602661	112602886	dmr_814078	0.5205
chr2	112632543	112632889	dmr_814090	0.5845
chr2	112752973	112753557	dmr_814143	0.6045
chr2	112774885	112775057	dmr_814157	0.5235
chr2	112805847	112806232	dmr_814175	0.713
chr2	113029196	113029481	dmr_814301	0.535
chr2	113030748	113030912	dmr_814304	0.6990000000000001
chr2	113058893	113059743	dmr_814320	0.5605
chr2	113217865	113218049	dmr_814409	0.5065
chr2	113289895	113290365	dmr_814439	0.6745
chr2	113302883	113303008	dmr_814445	0.5185
chr2	113322963	113324172	dmr_814459	0.5489999999999999
chr2	113341292	113341919	dmr_814474	0.674
chr2	113357932	113358616	dmr_814488	0.546
chr2	113362417	113362587	dmr_814491	0.809
chr2	113362640	113362892	dmr_814492	0.5125
chr2	113373735	113373927	dmr_814504	0.6829999999999999
chr2	113387280	113387477	dmr_814518	0.5345
chr2	113388226	113388269	dmr_814520	0.782
chr2	113397565	113397659	dmr_814528	0.679
chr2	113400024	113400043	dmr_814532	0.662
chr2	113420824	113420890	dmr_814546	0.6715
chr2	113461259	113461334	dmr_814579	0.583
chr2	113462780	113463050	dmr_814580	0.509
chr2	113473899	113474280	dmr_814591	0.622
chr2	113535559	113535679	dmr_814626	0.6025
chr2	113548502	113548828	dmr_814640	0.74
chr2	113648289	113648508	dmr_814711	0.597
chr2	113687961	113689305	dmr_814744	0.5995
chr2	113759031	113759195	dmr_814775	0.8785
chr2	113768875	113769381	dmr_814783	0.5125
chr2	113805117	113805211	dmr_814819	0.937
chr2	113805764	113805913	dmr_814821	0.8485
chr2	113806169	113806434	dmr_814822	0.6315
chr2	113818903	113819005	dmr_814827	0.5655
chr2	113820826	113820958	dmr_814832	0.5645
chr2	113821965	113822136	dmr_814834	0.5525
chr2	113824627	113824765	dmr_814839	0.608
chr2	113824961	113825383	dmr_814840	0.73
chr2	113825553	113826084	dmr_814841	0.7045
chr2	113826424	113826588	dmr_814842	0.6835
chr2	114008529	114008635	dmr_814936	0.71
chr2	114078443	114078655	dmr_815008	0.7559999999999999
chr2	114078872	114079317	dmr_815009	0.542
chr2	114082699	114083151	dmr_815013	0.603
chr2	114093177	114093810	dmr_815023	0.5535
chr2	114093852	114094005	dmr_815024	0.5805
chr2	114095266	114096486	dmr_815027	0.609
chr2	114237483	114237598	dmr_815124	0.58
chr2	114249287	114250092	dmr_815131	0.6525
chr2	114259655	114259833	dmr_815147	0.605
chr2	114259975	114260351	dmr_815148	0.5745
chr2	114272402	114272735	dmr_815164	0.561
chr2	114335450	114336029	dmr_815207	0.6455
chr2	114362048	114362176	dmr_815228	0.5760000000000001
chr2	114411907	114412534	dmr_815252	0.5115
chr2	114460101	114460272	dmr_815275	0.693
chr2	114542503	114542519	dmr_815307	0.6965
chr2	114542727	114543005	dmr_815308	0.677
chr2	114622506	114622943	dmr_815349	0.5165
chr2	114760928	114761394	dmr_815420	0.5505
chr2	114796033	114796189	dmr_815450	0.514
chr2	114796806	114797191	dmr_815451	0.6365
chr2	114822564	114822923	dmr_815472	0.7240000000000001
chr2	114918589	114918937	dmr_815520	0.8275
chr2	114919215	114919340	dmr_815521	0.8565
chr2	114968421	114968461	dmr_815544	0.8035
chr2	115041987	115042482	dmr_815576	0.821
chr2	115042574	115042697	dmr_815577	0.8490000000000001
chr2	115049959	115050293	dmr_815581	0.794
chr2	115052616	115053140	dmr_815584	0.6475
chr2	115090571	115091002	dmr_815605	0.5125
chr2	115250597	115250808	dmr_815674	0.612
chr2	115385608	115386081	dmr_815733	0.64
chr2	115479451	115479597	dmr_815779	0.5925
chr2	115769088	115769577	dmr_815939	0.621
chr2	115769592	115770203	dmr_815940	0.7125
chr2	115822029	115822901	dmr_815975	0.7170000000000001
chr2	115854497	115855160	dmr_815992	0.5820000000000001
chr2	115859712	115860953	dmr_815995	0.7705
chr2	115860972	115861697	dmr_815996	0.721
chr2	115877901	115878170	dmr_816018	0.544
chr2	115922478	115922696	dmr_816070	0.7905
chr2	116008468	116009493	dmr_816159	0.684
chr2	116009805	116010187	dmr_816160	0.6985
chr2	116060275	116063301	dmr_816219	0.6275
chr2	116066653	116066866	dmr_816220	0.6575
chr2	116076295	116076297	dmr_816227	0.6205
chr2	116087352	116087622	dmr_816233	0.5525
chr2	116143747	116143757	dmr_816263	0.5895
chr2	116181968	116182215	dmr_816281	0.7340000000000001
chr2	116304418	116304757	dmr_816348	0.652
chr2	116347939	116347983	dmr_816370	0.537
chr2	116364082	116364168	dmr_816378	0.6465
chr2	116364533	116364613	dmr_816379	0.6970000000000001
chr2	116443873	116444135	dmr_816429	0.6225
chr2	116444802	116444913	dmr_816430	0.5085
chr2	116718260	116719118	dmr_816525	0.6715
chr2	116879966	116880305	dmr_816620	0.5365
chr2	116884532	116884753	dmr_816626	0.522
chr2	116908310	116909226	dmr_816644	0.7140000000000001
chr2	116911097	116911585	dmr_816647	0.6395
chr2	116913637	116914467	dmr_816650	0.7855
chr2	116914797	116915405	dmr_816652	0.706
chr2	116918652	116918870	dmr_816656	0.6045
chr2	116922620	116922996	dmr_816664	0.6145
chr2	116923262	116924343	dmr_816665	0.589
chr2	116924425	116924749	dmr_816667	0.7625
chr2	116955589	116955652	dmr_816686	0.586
chr2	116959836	116960385	dmr_816690	0.5465
chr2	116961090	116961354	dmr_816692	0.615
chr2	116963575	116963889	dmr_816696	0.775
chr2	116972321	116973303	dmr_816707	0.7515
chr2	116974989	116975202	dmr_816710	0.8125
chr2	116976251	116977347	dmr_816711	0.6345
chr2	117010055	117010116	dmr_816736	0.851
chr2	117010322	117010399	dmr_816737	0.883
chr2	117011773	117012026	dmr_816739	0.544
chr2	117017598	117019497	dmr_816745	0.6940000000000001
chr2	117036357	117036472	dmr_816761	0.54
chr2	117036723	117037070	dmr_816762	0.963
chr2	117042511	117042948	dmr_816768	0.9725
chr2	117066092	117066572	dmr_816780	0.6585
chr2	117089938	117090227	dmr_816805	0.557
chr2	117105234	117105316	dmr_816824	0.588
chr2	117105521	117105595	dmr_816825	0.8145
chr2	117105667	117105749	dmr_816826	0.9445
chr2	117113815	117114195	dmr_816836	0.753
chr2	117124987	117125275	dmr_816841	0.5435
chr2	117139760	117140043	dmr_816863	0.5795
chr2	117142036	117142045	dmr_816866	0.5795
chr2	117151303	117151488	dmr_816879	0.5595
chr2	117178064	117178112	dmr_816916	0.5175
chr2	117179759	117179826	dmr_816920	0.585
chr2	117180808	117180824	dmr_816922	0.5875
chr2	117217764	117218303	dmr_816964	0.6425
chr2	117218430	117218919	dmr_816965	0.614
chr2	117228199	117229070	dmr_816976	0.657
chr2	117230173	117230503	dmr_816979	0.632
chr2	117231678	117231941	dmr_816981	0.528
chr2	117305069	117305124	dmr_817048	0.7555
chr2	117307939	117308143	dmr_817052	0.6905
chr2	117308485	117308614	dmr_817053	0.6965
chr2	117309272	117309461	dmr_817055	0.9025
chr2	117313787	117314248	dmr_817063	0.7295
chr2	117319052	117319197	dmr_817066	0.9375
chr2	117328596	117328868	dmr_817080	0.64
chr2	117328985	117329672	dmr_817081	0.7765
chr2	117336643	117337159	dmr_817090	0.5175
chr2	117337495	117338801	dmr_817091	0.7755
chr2	117340016	117340627	dmr_817093	0.696
chr2	117381572	117382288	dmr_817124	0.7285
chr2	117383037	117383067	dmr_817126	0.657
chr2	117386017	117387732	dmr_817132	0.7905
chr2	117388097	117388832	dmr_817133	0.6759999999999999
chr2	117390518	117390865	dmr_817135	0.637
chr2	117412379	117412653	dmr_817154	0.544
chr2	117417192	117417249	dmr_817159	0.542
chr2	117417753	117417954	dmr_817160	0.51
chr2	117418225	117418481	dmr_817161	0.622
chr2	117432125	117432335	dmr_817172	0.855
chr2	117432587	117432817	dmr_817173	0.642
chr2	117438633	117438867	dmr_817179	0.6655
chr2	117444869	117445075	dmr_817183	0.5635
chr2	117450123	117450348	dmr_817187	0.5755
chr2	117451500	117451663	dmr_817189	0.706
chr2	117693727	117694100	dmr_817310	0.6920000000000001
chr2	117743835	117743921	dmr_817330	0.648
chr2	117941763	117942185	dmr_817444	0.6585
chr2	117970759	117970890	dmr_817460	0.52
chr2	117992660	117993164	dmr_817474	0.612
chr2	118039490	118039596	dmr_817497	0.5535
chr2	118131766	118131854	dmr_817570	0.773
chr2	118149264	118149419	dmr_817583	0.715
chr2	118149760	118150358	dmr_817584	0.5745
chr2	118177370	118177709	dmr_817602	0.8775
chr2	118199954	118200149	dmr_817615	0.5285
chr2	118238128	118238388	dmr_817644	0.591
chr2	118246185	118246289	dmr_817650	0.527
chr2	118262026	118263240	dmr_817661	0.7909999999999999
chr2	118374302	118374391	dmr_817771	0.6495
chr2	118447913	118448750	dmr_817823	0.648
chr2	118463803	118464037	dmr_817838	0.521
chr2	118480051	118480150	dmr_817855	0.7025
chr2	118484460	118484623	dmr_817859	0.659
chr2	118553430	118553685	dmr_817915	0.6155
chr2	118659732	118660263	dmr_817973	0.7015
chr2	118662488	118662961	dmr_817977	0.5965
chr2	118667607	118667963	dmr_817983	0.568
chr2	118678149	118678253	dmr_817997	0.722
chr2	118712164	118712617	dmr_818031	0.555
chr2	118741213	118741825	dmr_818052	0.565
chr2	118762671	118762975	dmr_818073	0.5705
chr2	118768264	118768490	dmr_818078	0.715
chr2	118775700	118775953	dmr_818085	0.7215
chr2	118780406	118780430	dmr_818089	0.8320000000000001
chr2	118806549	118807372	dmr_818116	0.7775
chr2	118899917	118900429	dmr_818164	0.6445
chr2	118975376	118975814	dmr_818208	0.579
chr2	118995391	118995509	dmr_818221	0.6695
chr2	118995653	118995966	dmr_818222	0.7105
chr2	119194230	119194490	dmr_818301	0.8325
chr2	119237175	119237204	dmr_818325	0.6145
chr2	119242268	119242571	dmr_818330	0.5579999999999999
chr2	119291905	119291980	dmr_818361	0.5710000000000001
chr2	119300923	119301088	dmr_818371	0.6709999999999999
chr2	119321126	119321309	dmr_818383	0.6445
chr2	119321611	119322447	dmr_818384	0.5275
chr2	119520326	119520667	dmr_818503	0.8190000000000001
chr2	119595678	119595708	dmr_818549	0.6085
chr2	119596842	119596849	dmr_818552	0.7559999999999999
chr2	119597123	119597238	dmr_818553	0.826
chr2	119600001	119600100	dmr_818557	0.5025
chr2	119600954	119601787	dmr_818559	0.7090000000000001
chr2	119715854	119715943	dmr_818626	0.6615
chr2	119741269	119741976	dmr_818652	0.5815
chr2	119743338	119743925	dmr_818653	0.629
chr2	119743956	119744206	dmr_818654	0.5255
chr2	119744217	119745075	dmr_818655	0.6405
chr2	119747329	119747436	dmr_818660	0.78
chr2	119749436	119749450	dmr_818664	0.6890000000000001
chr2	119749470	119749540	dmr_818666	0.626
chr2	119756128	119756260	dmr_818675	0.7555
chr2	119796991	119798231	dmr_818688	0.765
chr2	119798747	119799018	dmr_818690	0.5255
chr2	119800487	119801153	dmr_818691	0.6565
chr2	119803126	119803808	dmr_818694	0.5575
chr2	119803982	119804512	dmr_818695	0.6685
chr2	119804611	119804706	dmr_818696	0.825
chr2	119809887	119810577	dmr_818706	0.6365
chr2	119810836	119811926	dmr_818707	0.7705
chr2	119812017	119813081	dmr_818708	0.628
chr2	119814175	119814468	dmr_818712	0.63
chr2	119814626	119814856	dmr_818713	0.812
chr2	119839017	119839193	dmr_818738	0.6235
chr2	119841999	119842764	dmr_818741	0.5905
chr2	119847084	119847229	dmr_818744	0.7725
chr2	119873595	119873828	dmr_818766	0.519
chr2	119973308	119973352	dmr_818825	0.8475
chr2	119980431	119980867	dmr_818834	0.585
chr2	119989143	119989588	dmr_818842	0.7115
chr2	120043989	120044717	dmr_818893	0.609
chr2	120046492	120047192	dmr_818896	0.547
chr2	120069575	120069812	dmr_818920	0.6315
chr2	120069868	120070123	dmr_818921	0.7115
chr2	120099884	120100123	dmr_818941	0.8365
chr2	120242984	120243713	dmr_819039	0.617
chr2	120244132	120244634	dmr_819040	0.6695
chr2	120256729	120257016	dmr_819048	0.53
chr2	120264937	120265647	dmr_819054	0.5405
chr2	120299762	120299969	dmr_819069	0.76
chr2	120300010	120300174	dmr_819070	0.9455
chr2	120304310	120304428	dmr_819072	0.787
chr2	120331430	120331628	dmr_819095	0.823
chr2	120414554	120414704	dmr_819154	0.7005
chr2	120415350	120415553	dmr_819155	0.6765
chr2	120415839	120415860	dmr_819156	0.733
chr2	120585825	120586078	dmr_819278	0.574
chr2	120589773	120590264	dmr_819283	0.7105
chr2	120598077	120598092	dmr_819293	0.7965
chr2	120605348	120606252	dmr_819298	0.677
chr2	120606876	120608097	dmr_819299	0.6225
chr2	120608435	120608458	dmr_819300	0.5479999999999999
chr2	120652912	120653016	dmr_819324	0.6305
chr2	120729568	120729861	dmr_819361	0.515
chr2	120951272	120951700	dmr_819502	0.7795
chr2	120967487	120967801	dmr_819512	0.672
chr2	121141389	121141761	dmr_819605	0.5710000000000001
chr2	121193364	121193412	dmr_819637	0.591
chr2	121194820	121195605	dmr_819642	0.69
chr2	121195949	121196193	dmr_819643	0.7140000000000001
chr2	121199619	121199774	dmr_819649	0.596
chr2	121200066	121200797	dmr_819650	0.812
chr2	121201424	121201500	dmr_819652	0.703
chr2	121204318	121204711	dmr_819657	0.5329999999999999
chr2	121243905	121244165	dmr_819703	0.7525
chr2	121290482	121290496	dmr_819740	0.6405
chr2	121292352	121292363	dmr_819742	0.653
chr2	121292629	121292835	dmr_819743	0.6065
chr2	121309192	121309564	dmr_819768	0.765
chr2	121311298	121311557	dmr_819771	0.5315
chr2	121361558	121361920	dmr_819814	0.684
chr2	121363822	121364002	dmr_819817	0.5325
chr2	121415769	121415794	dmr_819841	0.797
chr2	121443055	121443322	dmr_819859	0.5145
chr2	121453146	121453566	dmr_819864	0.6535
chr2	121521999	121522170	dmr_819891	0.685
chr2	121525020	121525064	dmr_819893	0.9425
chr2	121525430	121525501	dmr_819894	0.6935
chr2	121571163	121571426	dmr_819949	0.6255
chr2	121582912	121583112	dmr_819963	0.7865
chr2	121594983	121595132	dmr_819980	0.5475
chr2	121608384	121609705	dmr_819993	0.6745
chr2	121609748	121610118	dmr_819994	0.601
chr2	121610128	121610413	dmr_819995	0.6425
chr2	121610461	121610640	dmr_819996	0.5355
chr2	121614902	121615794	dmr_820004	0.695
chr2	121621311	121621499	dmr_820012	0.5775
chr2	121633309	121633555	dmr_820033	0.56
chr2	121654950	121655495	dmr_820064	0.721
chr2	121661172	121661351	dmr_820073	0.6935
chr2	121675800	121676225	dmr_820091	0.638
chr2	121689494	121689605	dmr_820112	0.5005
chr2	121714240	121714613	dmr_820145	0.5705
chr2	121716895	121717530	dmr_820150	0.616
chr2	121720129	121720254	dmr_820153	0.795
chr2	121749769	121749878	dmr_820189	0.6795
chr2	121750243	121750489	dmr_820190	0.6515
chr2	121765036	121765071	dmr_820209	0.5475
chr2	121768874	121769183	dmr_820215	0.534
chr2	121770684	121770764	dmr_820219	0.5975
chr2	121776453	121777455	dmr_820227	0.5395
chr2	121846119	121846541	dmr_820290	0.5765
chr2	121858989	121859640	dmr_820298	0.7509999999999999
chr2	121871555	121871726	dmr_820309	0.762
chr2	122149192	122149451	dmr_820471	0.5915
chr2	122158212	122158704	dmr_820477	0.505
chr2	122163559	122164575	dmr_820485	0.8635
chr2	122164647	122164921	dmr_820486	0.6625
chr2	122165588	122165670	dmr_820487	0.708
chr2	122235211	122235261	dmr_820511	0.6435
chr2	122349398	122349738	dmr_820581	0.6955
chr2	122351536	122351772	dmr_820583	0.7295
chr2	122354438	122354767	dmr_820587	0.593
chr2	122357545	122357754	dmr_820591	0.5305
chr2	122358074	122358533	dmr_820592	0.7705
chr2	122358775	122358853	dmr_820593	0.7355
chr2	122362734	122363082	dmr_820598	0.5955
chr2	122365872	122367559	dmr_820601	0.6325
chr2	122575762	122575964	dmr_820679	0.67
chr2	122587594	122588351	dmr_820689	0.5115
chr2	122616110	122617567	dmr_820710	0.583
chr2	122679686	122680130	dmr_820745	0.7509999999999999
chr2	122688295	122688395	dmr_820756	0.711
chr2	122699350	122699611	dmr_820762	0.7559999999999999
chr2	122700894	122701320	dmr_820766	0.629
chr2	122739638	122740266	dmr_820785	0.5855
chr2	122938135	122938183	dmr_820892	0.524
chr2	122968629	122968717	dmr_820905	0.67
chr2	122969026	122969330	dmr_820906	0.6495
chr2	122972482	122972623	dmr_820912	0.6885
chr2	123023971	123024212	dmr_820941	0.732
chr2	123073688	123074081	dmr_820957	0.5275
chr2	123340779	123340884	dmr_821083	0.541
chr2	123366723	123366738	dmr_821108	0.84
chr2	123833187	123833736	dmr_821318	0.5660000000000001
chr2	124068512	124068701	dmr_821403	0.5555
chr2	124089799	124089814	dmr_821413	0.5925
chr2	124126805	124127370	dmr_821437	0.81
chr2	124149580	124149853	dmr_821456	0.73
chr2	124176885	124177014	dmr_821479	0.551
chr2	124256703	124256880	dmr_821538	0.625
chr2	124271344	124271601	dmr_821552	0.5755
chr2	124290536	124290674	dmr_821563	0.589
chr2	124291371	124291909	dmr_821564	0.7965
chr2	124322470	124322474	dmr_821594	0.624
chr2	124354249	124354405	dmr_821617	0.608
chr2	124405168	124405300	dmr_821661	0.632
chr2	124405554	124405809	dmr_821662	0.512
chr2	124407956	124408337	dmr_821665	0.6325
chr2	124408431	124408550	dmr_821666	0.6075
chr2	124430610	124430954	dmr_821683	0.748
chr2	124550553	124550674	dmr_821784	0.6635
chr2	124669036	124669371	dmr_821884	0.5329999999999999
chr2	124728085	124728465	dmr_821907	0.5185
chr2	124747355	124748025	dmr_821916	0.5545
chr2	124920511	124920591	dmr_821992	0.8635
chr2	125031910	125032434	dmr_822052	0.7485
chr2	125032494	125032878	dmr_822053	0.662
chr2	125033094	125033578	dmr_822054	0.5760000000000001
chr2	125119585	125119588	dmr_822114	0.8240000000000001
chr2	125162628	125162989	dmr_822143	0.8405
chr2	125186798	125187201	dmr_822155	0.701
chr2	125248577	125248693	dmr_822183	0.7559999999999999
chr2	125303615	125303853	dmr_822236	0.7295
chr2	125320782	125320971	dmr_822248	0.7365
chr2	125321349	125321409	dmr_822250	0.628
chr2	125321578	125321759	dmr_822251	0.7235
chr2	125346309	125346344	dmr_822280	0.509
chr2	125346996	125347552	dmr_822282	0.611
chr2	125397340	125398036	dmr_822312	0.573
chr2	125404733	125404914	dmr_822320	0.5665
chr2	125480365	125481805	dmr_822367	0.7415
chr2	125504581	125505291	dmr_822386	0.639
chr2	125575637	125575711	dmr_822429	0.6475
chr2	125575750	125575960	dmr_822430	0.805
chr2	125692181	125692243	dmr_822514	0.7265
chr2	125701084	125701314	dmr_822521	0.506
chr2	125702493	125702655	dmr_822523	0.584
chr2	125778126	125778813	dmr_822593	0.6775
chr2	125783536	125784269	dmr_822600	0.595
chr2	125790406	125790640	dmr_822606	0.609
chr2	125791431	125791474	dmr_822607	0.5835
chr2	125791725	125791861	dmr_822608	0.7335
chr2	125802095	125802327	dmr_822621	0.6
chr2	125808912	125809408	dmr_822626	0.617
chr2	125809456	125810037	dmr_822627	0.872
chr2	125811047	125811117	dmr_822629	0.6515
chr2	125811379	125811442	dmr_822630	0.604
chr2	125813045	125813328	dmr_822632	0.6105
chr2	125866614	125866644	dmr_822675	0.6725
chr2	125867490	125867856	dmr_822677	0.7495
chr2	125868382	125868947	dmr_822678	0.557
chr2	125891438	125891788	dmr_822687	0.732
chr2	125895233	125895372	dmr_822690	0.5379999999999999
chr2	125941245	125941833	dmr_822715	0.6295
chr2	125948172	125948481	dmr_822717	0.7965
chr2	126064430	126064870	dmr_822788	0.516
chr2	126084521	126084650	dmr_822804	0.6629999999999999
chr2	126166746	126167930	dmr_822829	0.659
chr2	126207685	126207764	dmr_822850	0.9490000000000001
chr2	126268299	126268346	dmr_822873	0.5820000000000001
chr2	126268667	126268824	dmr_822874	0.589
chr2	126274928	126275186	dmr_822879	0.5035
chr2	126288324	126288625	dmr_822891	0.6629999999999999
chr2	126424210	126425026	dmr_822953	0.6125
chr2	126425061	126425334	dmr_822954	0.5835
chr2	126427600	126428335	dmr_822957	0.5035
chr2	126449845	126450623	dmr_822967	0.5935
chr2	126450736	126451245	dmr_822968	0.7140000000000001
chr2	126452344	126452437	dmr_822970	0.6065
chr2	126492809	126493531	dmr_822988	0.507
chr2	126542040	126542812	dmr_823013	0.701
chr2	126682457	126682551	dmr_823097	0.7659999999999999
chr2	126788133	126788509	dmr_823174	0.736
chr2	126798374	126799187	dmr_823179	0.6205
chr2	127268152	127268217	dmr_823463	0.57
chr2	127437683	127437867	dmr_823581	0.5525
chr2	127479188	127479354	dmr_823618	0.5685
chr2	127482688	127483006	dmr_823622	0.5495
chr2	127498659	127499197	dmr_823638	0.637
chr2	127507939	127508440	dmr_823648	0.546
chr2	127517372	127517502	dmr_823659	0.7120000000000001
chr2	127518426	127518700	dmr_823661	0.7065
chr2	127520549	127521421	dmr_823664	0.5475
chr2	127521684	127522087	dmr_823665	0.84
chr2	127535210	127536028	dmr_823676	0.5835
chr2	127537594	127537790	dmr_823679	0.7665
chr2	127607755	127607841	dmr_823731	0.5945
chr2	127757221	127758107	dmr_823816	0.7559999999999999
chr2	127909826	127910102	dmr_823881	0.6505
chr2	127933196	127933961	dmr_823900	0.715
chr2	128122908	128125481	dmr_824024	0.5285
chr2	128278262	128278940	dmr_824135	0.5345
chr2	128309655	128310408	dmr_824160	0.596
chr2	128320553	128321661	dmr_824170	0.5425
chr2	128333675	128334065	dmr_824180	0.5589999999999999
chr2	128334074	128334117	dmr_824181	0.6975
chr2	128457782	128458083	dmr_824282	0.5565
chr2	128465423	128466419	dmr_824287	0.5385
chr2	128855906	128856082	dmr_824533	0.5025
chr2	128928666	128928685	dmr_824588	0.6725
chr2	129035102	129035725	dmr_824656	0.568
chr2	129068813	129069140	dmr_824677	0.5115
chr2	129070307	129070618	dmr_824679	0.8745
chr2	129071349	129071886	dmr_824681	0.655
chr2	129089610	129091101	dmr_824704	0.6965
chr2	129092086	129093372	dmr_824707	0.7195
chr2	129093857	129094782	dmr_824709	0.7929999999999999
chr2	129130269	129130302	dmr_824732	0.594
chr2	129133228	129134187	dmr_824736	0.532
chr2	129183378	129183951	dmr_824774	0.823
chr2	129186625	129187180	dmr_824779	0.733
chr2	129192300	129192955	dmr_824781	0.6885
chr2	129197460	129197689	dmr_824785	0.6335
chr2	129199772	129200210	dmr_824786	0.7175
chr2	129200225	129200569	dmr_824787	0.57
chr2	129211936	129212010	dmr_824800	0.6305
chr2	129231977	129233416	dmr_824816	0.716
chr2	129240692	129241148	dmr_824822	0.7245
chr2	129241235	129241527	dmr_824823	0.6795
chr2	129334674	129334775	dmr_824903	0.6355
chr2	129360042	129360591	dmr_824915	0.773
chr2	129372382	129372577	dmr_824931	0.5835
chr2	129373153	129373169	dmr_824932	0.723
chr2	129408816	129409674	dmr_824965	0.565
chr2	129423079	129423544	dmr_824980	0.7705
chr2	129503073	129503125	dmr_825010	0.629
chr2	129536568	129536662	dmr_825029	0.7325
chr2	129569290	129569780	dmr_825068	0.6175
chr2	129572739	129573017	dmr_825073	0.7325
chr2	129574281	129574345	dmr_825076	0.782
chr2	129575014	129575068	dmr_825077	0.6725
chr2	129580639	129580933	dmr_825086	0.532
chr2	129594181	129594791	dmr_825101	0.6409999999999999
chr2	129595046	129595405	dmr_825102	0.569
chr2	129599613	129599913	dmr_825107	0.63
chr2	129606262	129606850	dmr_825116	0.6805
chr2	129627623	129628720	dmr_825147	0.6105
chr2	129633235	129634017	dmr_825154	0.5075
chr2	129733889	129734289	dmr_825247	0.7140000000000001
chr2	129740646	129740742	dmr_825256	0.888
chr2	129741868	129742579	dmr_825260	0.7175
chr2	129748475	129748600	dmr_825267	0.6625
chr2	129803595	129803735	dmr_825306	0.5605
chr2	129808403	129808500	dmr_825310	0.5255
chr2	129815664	129816126	dmr_825313	0.5660000000000001
chr2	129817694	129818009	dmr_825315	0.6459999999999999
chr2	129833109	129833374	dmr_825333	0.6135
chr2	129851302	129851842	dmr_825347	0.609
chr2	129950395	129950608	dmr_825427	0.527
chr2	129987249	129987974	dmr_825447	0.6765
chr2	130039191	130039434	dmr_825503	0.604
chr2	130040197	130040535	dmr_825505	0.643
chr2	130053718	130053805	dmr_825520	0.7
chr2	130054310	130054374	dmr_825521	0.643
chr2	130177842	130177919	dmr_825585	0.552
chr2	130280235	130280595	dmr_825640	0.72
chr2	130383320	130384450	dmr_825707	0.6775
chr2	130425346	130425468	dmr_825732	0.62
chr2	130451385	130451866	dmr_825749	0.5635
chr2	130452412	130452481	dmr_825750	0.504
chr2	130453458	130453998	dmr_825753	0.604
chr2	130490209	130490380	dmr_825795	0.76
chr2	130570692	130570902	dmr_825860	0.6305
chr2	130640986	130641617	dmr_825916	0.6940000000000001
chr2	130641659	130641678	dmr_825917	0.727
chr2	130653280	130653418	dmr_825922	0.7215
chr2	130656571	130656898	dmr_825924	0.848
chr2	130656956	130657783	dmr_825925	0.799
chr2	130657820	130658485	dmr_825926	0.5955
chr2	130658527	130658674	dmr_825927	0.7090000000000001
chr2	130702011	130702085	dmr_825956	0.5785
chr2	130728883	130729046	dmr_825981	0.6225
chr2	130738077	130738423	dmr_825996	0.58
chr2	130740121	130740267	dmr_826000	0.556
chr2	130765537	130765663	dmr_826030	0.6765
chr2	130769585	130769686	dmr_826035	0.5615
chr2	130789119	130789365	dmr_826056	0.768
chr2	130789637	130789984	dmr_826057	0.7390000000000001
chr2	130818924	130819426	dmr_826082	0.5015
chr2	130950780	130950953	dmr_826170	0.5095
chr2	130978149	130978347	dmr_826196	0.5145
chr2	130988385	130988445	dmr_826207	0.5539999999999999
chr2	131037171	131037977	dmr_826250	0.5125
chr2	131040161	131041045	dmr_826254	0.515
chr2	131053869	131054390	dmr_826262	0.514
chr2	131058721	131058922	dmr_826269	0.7915
chr2	131058953	131058971	dmr_826270	0.7845
chr2	131060297	131060637	dmr_826273	0.6705
chr2	131060977	131061069	dmr_826274	0.903
chr2	131062205	131062346	dmr_826277	0.5795
chr2	131063440	131063846	dmr_826279	0.6275
chr2	131066295	131066699	dmr_826282	0.9295
chr2	131174429	131174568	dmr_826341	0.612
chr2	131178716	131178956	dmr_826348	0.5035
chr2	131204182	131205164	dmr_826370	0.597
chr2	131211306	131211445	dmr_826374	0.6075
chr2	131233298	131234625	dmr_826389	0.539
chr2	131321387	131321739	dmr_826449	0.5935
chr2	131373222	131374021	dmr_826495	0.586
chr2	131377127	131377766	dmr_826498	0.685
chr2	131378813	131379392	dmr_826500	0.8005
chr2	131397576	131397619	dmr_826512	0.618
chr2	131403910	131404139	dmr_826521	0.7290000000000001
chr2	131450674	131450735	dmr_826548	0.63
chr2	131541475	131541730	dmr_826624	0.53
chr2	131541756	131542072	dmr_826625	0.708
chr2	131542882	131542939	dmr_826627	0.6805
chr2	131545939	131546128	dmr_826631	0.581
chr2	131546158	131546711	dmr_826632	0.778
chr2	131546717	131547750	dmr_826633	0.665
chr2	131552845	131553355	dmr_826642	0.6609999999999999
chr2	131559191	131559687	dmr_826649	0.8005
chr2	131560027	131560151	dmr_826650	0.573
chr2	131560863	131561299	dmr_826652	0.72
chr2	131561317	131561898	dmr_826653	0.8365
chr2	131620905	131621395	dmr_826682	0.831
chr2	131649879	131650033	dmr_826707	0.6075
chr2	131650538	131651288	dmr_826708	0.5015
chr2	131664490	131664822	dmr_826721	0.8045
chr2	131666756	131667097	dmr_826724	0.7855
chr2	131674954	131675307	dmr_826736	0.8275
chr2	131685265	131685611	dmr_826742	0.545
chr2	131686440	131686589	dmr_826744	0.52
chr2	131686645	131686904	dmr_826745	0.6659999999999999
chr2	131688589	131688627	dmr_826748	0.6035
chr2	131696350	131696732	dmr_826756	0.5375
chr2	131698070	131698325	dmr_826757	0.8925
chr2	131698861	131699008	dmr_826758	0.522
chr2	131701824	131702454	dmr_826762	0.8315
chr2	131715493	131715799	dmr_826774	0.8445
chr2	131716838	131717343	dmr_826776	0.8435
chr2	131740567	131740930	dmr_826795	0.6945
chr2	131748586	131749291	dmr_826802	0.68
chr2	131762033	131762318	dmr_826814	0.524
chr2	131766651	131766865	dmr_826817	0.8695
chr2	131770844	131770943	dmr_826822	0.5605
chr2	131773285	131774331	dmr_826826	0.532
chr2	131847338	131847438	dmr_826879	0.6285
chr2	131848194	131848284	dmr_826880	0.6905
chr2	131863164	131863214	dmr_826895	0.51
chr2	131882842	131883054	dmr_826911	0.7825
chr2	131883438	131883441	dmr_826912	0.6135
chr2	131902608	131903177	dmr_826931	0.584
chr2	131913033	131913210	dmr_826940	0.684
chr2	131971041	131971322	dmr_826986	0.7595
chr2	131977319	131977329	dmr_826991	0.6155
chr2	131995878	131996662	dmr_827011	0.7345
chr2	131997075	131998004	dmr_827012	0.6940000000000001
chr2	132028960	132029560	dmr_827052	0.551
chr2	132035529	132035802	dmr_827055	0.56
chr2	132059819	132060356	dmr_827074	0.654
chr2	132104123	132104417	dmr_827130	0.7909999999999999
chr2	132107455	132107556	dmr_827137	0.6990000000000001
chr2	132108094	132108414	dmr_827138	0.628
chr2	132109298	132110017	dmr_827141	0.5255
chr2	132110352	132110440	dmr_827142	0.588
chr2	132110851	132110897	dmr_827143	0.66
chr2	132111233	132111401	dmr_827144	0.7615
chr2	132111859	132112087	dmr_827145	0.5025
chr2	132112380	132112514	dmr_827146	0.6495
chr2	132112842	132112884	dmr_827147	0.715
chr2	132127194	132127522	dmr_827167	0.6285
chr2	132129287	132129557	dmr_827171	0.5475
chr2	132138712	132138776	dmr_827187	0.606
chr2	132143488	132143733	dmr_827195	0.8109999999999999
chr2	132176197	132176380	dmr_827216	0.5875
chr2	132176694	132176753	dmr_827217	0.8675
chr2	132221078	132221513	dmr_827251	0.6825
chr2	132221890	132222041	dmr_827252	0.6779999999999999
chr2	132222398	132222660	dmr_827253	0.8005
chr2	132224291	132224594	dmr_827256	0.561
chr2	132285481	132285655	dmr_827301	0.57
chr2	132290831	132291102	dmr_827308	0.5175
chr2	132377477	132377495	dmr_827373	0.7509999999999999
chr2	132422667	132423180	dmr_827397	0.621
chr2	132445005	132445466	dmr_827409	0.5045
chr2	132497489	132497904	dmr_827439	0.56
chr2	132507216	132507798	dmr_827448	0.7825
chr2	132509278	132509887	dmr_827451	0.655
chr2	132513474	132514752	dmr_827457	0.759
chr2	132602226	132602248	dmr_827523	0.589
chr2	132603830	132603943	dmr_827525	0.6775
chr2	132607811	132607854	dmr_827530	0.522
chr2	132613458	132613915	dmr_827535	0.51
chr2	132688692	132688911	dmr_827576	0.6525
chr2	132705280	132705951	dmr_827594	0.8315
chr2	132712243	132712349	dmr_827602	0.625
chr2	132715733	132718303	dmr_827607	0.632
chr2	132733511	132733804	dmr_827626	0.6579999999999999
chr2	132734126	132734560	dmr_827627	0.5255
chr2	132741818	132742511	dmr_827636	0.5565
chr2	132746031	132746585	dmr_827639	0.56
chr2	132753217	132753338	dmr_827646	0.7635
chr2	132754266	132754366	dmr_827648	0.512
chr2	132757189	132757261	dmr_827652	0.7765
chr2	132757296	132757556	dmr_827653	0.52
chr2	132757712	132758426	dmr_827654	0.7609999999999999
chr2	132777222	132777494	dmr_827671	0.644
chr2	132782896	132782986	dmr_827674	0.6115
chr2	132822807	132822958	dmr_827703	0.8235
chr2	132823215	132823637	dmr_827704	0.6605
chr2	132893815	132894261	dmr_827745	0.779
chr2	132905247	132905272	dmr_827752	0.5385
chr2	132905560	132906121	dmr_827753	0.5760000000000001
chr2	132927574	132927668	dmr_827778	0.8905
chr2	132928106	132928212	dmr_827779	0.7335
chr2	132952151	132952452	dmr_827792	0.6645
chr2	133235310	133235518	dmr_827908	0.6635
chr2	133669937	133669997	dmr_828152	0.58
chr2	133692646	133692709	dmr_828162	0.5085
chr2	133783935	133784334	dmr_828209	0.5295
chr2	133988023	133988091	dmr_828299	0.5770000000000001
chr2	134028779	134028916	dmr_828323	0.7845
chr2	134029280	134029403	dmr_828324	0.82
chr2	134038592	134039350	dmr_828334	0.6635
chr2	134351153	134351331	dmr_828459	0.6759999999999999
chr2	134354106	134354444	dmr_828461	0.68
chr2	134521840	134522256	dmr_828546	0.607
chr2	134588815	134588874	dmr_828585	0.6645
chr2	134644709	134644899	dmr_828623	0.767
chr2	134645341	134645372	dmr_828624	0.55
chr2	134645863	134645930	dmr_828626	0.6535
chr2	134649372	134649946	dmr_828628	0.552
chr2	134650020	134650067	dmr_828629	0.622
chr2	134681413	134681658	dmr_828647	0.5725
chr2	134683421	134683942	dmr_828651	0.7025
chr2	134779891	134780272	dmr_828705	0.8675
chr2	134796177	134796320	dmr_828721	0.5865
chr2	134816698	134817246	dmr_828743	0.7485
chr2	134817585	134817805	dmr_828744	0.784
chr2	134819485	134819779	dmr_828747	0.6455
chr2	134846514	134846625	dmr_828776	0.5455
chr2	134851255	134851630	dmr_828782	0.589
chr2	134881188	134881577	dmr_828812	0.53
chr2	134893413	134894256	dmr_828826	0.539
chr2	134896343	134896667	dmr_828829	0.6455
chr2	134897084	134897702	dmr_828830	0.8085
chr2	134914683	134914723	dmr_828860	0.7165
chr2	134915097	134915385	dmr_828861	0.685
chr2	134935933	134936045	dmr_828884	0.6285
chr2	134936195	134936329	dmr_828885	0.5385
chr2	134966073	134966605	dmr_828919	0.68
chr2	134996865	134997432	dmr_828969	0.5895
chr2	135010466	135010854	dmr_828981	0.737
chr2	135015481	135015768	dmr_828988	0.5785
chr2	135029443	135030056	dmr_829008	0.541
chr2	135049414	135049450	dmr_829029	0.647
chr2	135069869	135069995	dmr_829055	0.591
chr2	135094281	135094929	dmr_829083	0.5865
chr2	135108001	135108304	dmr_829095	0.6509999999999999
chr2	135110207	135110590	dmr_829098	0.7865
chr2	135143472	135143780	dmr_829143	0.5465
chr2	135187905	135188204	dmr_829183	0.532
chr2	135275189	135275473	dmr_829259	0.7675
chr2	135278219	135278664	dmr_829263	0.642
chr2	135278939	135279206	dmr_829264	0.6345
chr2	135279273	135279381	dmr_829265	0.7735
chr2	135296302	135296424	dmr_829281	0.8555
chr2	135331591	135331826	dmr_829330	0.574
chr2	135333837	135334039	dmr_829332	0.532
chr2	135411799	135411872	dmr_829414	0.772
chr2	135519075	135519121	dmr_829496	0.648
chr2	135602294	135602755	dmr_829533	0.618
chr2	135641966	135642125	dmr_829560	0.623
chr2	135658272	135658633	dmr_829569	0.513
chr2	135676920	135677993	dmr_829596	0.7635
chr2	135749253	135750044	dmr_829647	0.7555
chr2	135805748	135806299	dmr_829696	0.6455
chr2	135806339	135806386	dmr_829697	0.8125
chr2	135838722	135838900	dmr_829728	0.606
chr2	135958180	135959179	dmr_829830	0.693
chr2	135968832	135969628	dmr_829840	0.5725
chr2	135970049	135970749	dmr_829841	0.5429999999999999
chr2	135971031	135971319	dmr_829842	0.899
chr2	135997616	135998076	dmr_829877	0.552
chr2	136000782	136000858	dmr_829880	0.5670000000000001
chr2	136001123	136001239	dmr_829881	0.5105
chr2	136005640	136005903	dmr_829885	0.8065
chr2	136005960	136007112	dmr_829886	0.7929999999999999
chr2	136007237	136007419	dmr_829887	0.6295
chr2	136008235	136008268	dmr_829889	0.6659999999999999
chr2	136012623	136012967	dmr_829895	0.884
chr2	136013001	136013194	dmr_829896	0.8195
chr2	136024450	136024813	dmr_829906	0.7905
chr2	136049841	136050078	dmr_829920	0.6225
chr2	136050401	136051903	dmr_829921	0.7175
chr2	136057760	136057934	dmr_829929	0.649
chr2	136058577	136058798	dmr_829930	0.8240000000000001
chr2	136059382	136059823	dmr_829931	0.6729999999999999
chr2	136072264	136072556	dmr_829947	0.7185
chr2	136072817	136072821	dmr_829948	0.64
chr2	136097358	136097629	dmr_829975	0.625
chr2	136104205	136104392	dmr_829985	0.5075
chr2	136108652	136109117	dmr_829990	0.8640000000000001
chr2	136109369	136109418	dmr_829991	0.653
chr2	136109726	136109821	dmr_829992	0.677
chr2	136112691	136112901	dmr_829996	0.5925
chr2	136113457	136114059	dmr_829997	0.5025
chr2	136114097	136114291	dmr_829998	0.675
chr2	136116200	136116750	dmr_830001	0.5920000000000001
chr2	136175151	136175424	dmr_830063	0.8009999999999999
chr2	136175791	136175865	dmr_830064	0.5875
chr2	136204107	136204385	dmr_830087	0.941
chr2	136208238	136208404	dmr_830090	0.708
chr2	136208562	136208599	dmr_830091	0.8140000000000001
chr2	136214947	136215330	dmr_830096	0.586
chr2	136241854	136242601	dmr_830117	0.6835
chr2	136308743	136309356	dmr_830171	0.8135
chr2	136323233	136323360	dmr_830180	0.7265
chr2	136323617	136323727	dmr_830181	0.8425
chr2	136330603	136330623	dmr_830191	0.754
chr2	136344361	136344820	dmr_830207	0.6845
chr2	136347439	136348167	dmr_830210	0.682
chr2	136351921	136352048	dmr_830213	0.7325
chr2	136385081	136385158	dmr_830251	0.5429999999999999
chr2	136385963	136386266	dmr_830253	0.637
chr2	136402504	136403159	dmr_830268	0.8475
chr2	136415369	136415424	dmr_830276	0.7485
chr2	136415815	136415943	dmr_830277	0.6875
chr2	136415982	136416069	dmr_830278	0.632
chr2	136512717	136513310	dmr_830343	0.506
chr2	136515446	136515635	dmr_830345	0.6890000000000001
chr2	136615975	136616323	dmr_830408	0.5405
chr2	136647075	136648155	dmr_830430	0.6995
chr2	136669261	136669477	dmr_830450	0.687
chr2	136674210	136674241	dmr_830457	0.7655
chr2	136674536	136674806	dmr_830458	0.812
chr2	136711620	136711787	dmr_830487	0.674
chr2	136717271	136717319	dmr_830489	0.795
chr2	136718200	136718513	dmr_830490	0.5705
chr2	136718850	136719014	dmr_830491	0.795
chr2	136720152	136720671	dmr_830493	0.5045
chr2	136726472	136726486	dmr_830502	0.711
chr2	136734759	136734827	dmr_830516	0.652
chr2	136735713	136735875	dmr_830518	0.7205
chr2	136742293	136742320	dmr_830526	0.5865
chr2	136756077	136756151	dmr_830547	0.669
chr2	136772510	136772521	dmr_830571	0.5155
chr2	136773281	136773308	dmr_830573	0.5765
chr2	136780125	136780134	dmr_830582	0.68
chr2	136781445	136781473	dmr_830585	0.696
chr2	136782858	136783524	dmr_830589	0.544
chr2	136784523	136784664	dmr_830591	0.8685
chr2	136785356	136785506	dmr_830593	0.6055
chr2	136786831	136786842	dmr_830596	0.6205
chr2	136787567	136788120	dmr_830598	0.6055
chr2	136788460	136789047	dmr_830599	0.8085
chr2	136790817	136791006	dmr_830602	0.7795
chr2	136791295	136791620	dmr_830603	0.775
chr2	136798332	136798540	dmr_830610	0.7435
chr2	136799109	136799519	dmr_830611	0.7725
chr2	136803079	136804188	dmr_830615	0.8395
chr2	136804455	136804749	dmr_830616	0.6765
chr2	136808009	136808018	dmr_830619	0.532
chr2	136808433	136808514	dmr_830620	0.73
chr2	136886579	136886610	dmr_830662	0.642
chr2	136886909	136887129	dmr_830663	0.5660000000000001
chr2	137014547	137014585	dmr_830722	0.655
chr2	137073465	137074498	dmr_830741	0.7355
chr2	137356908	137357182	dmr_830877	0.6729999999999999
chr2	137469934	137469943	dmr_830926	0.6405
chr2	137489455	137489517	dmr_830938	0.7805
chr2	137616764	137617060	dmr_830996	0.5645
chr2	137706637	137707115	dmr_831040	0.6235
chr2	137729834	137730374	dmr_831053	0.556
chr2	137821500	137821707	dmr_831109	0.51
chr2	138040590	138041138	dmr_831210	0.763
chr2	138045108	138045791	dmr_831213	0.605
chr2	138046047	138046227	dmr_831214	0.652
chr2	138084954	138086102	dmr_831232	0.6815
chr2	138100035	138100203	dmr_831245	0.6829999999999999
chr2	138121191	138121325	dmr_831255	0.5579999999999999
chr2	138184688	138184932	dmr_831281	0.6735
chr2	138232275	138232582	dmr_831313	0.6035
chr2	138278836	138279351	dmr_831355	0.6495
chr2	138279643	138281540	dmr_831356	0.7595
chr2	138281569	138282132	dmr_831357	0.561
chr2	138288752	138288883	dmr_831365	0.7325
chr2	138315822	138315970	dmr_831383	0.509
chr2	138405653	138405739	dmr_831431	0.5305
chr2	138406287	138406536	dmr_831432	0.76
chr2	138412336	138412769	dmr_831436	0.516
chr2	138476011	138477004	dmr_831476	0.631
chr2	138547842	138548053	dmr_831520	0.6815
chr2	138551654	138552079	dmr_831525	0.8059999999999999
chr2	138587039	138587480	dmr_831541	0.828
chr2	138587655	138587883	dmr_831542	0.8595
chr2	138587966	138588307	dmr_831543	0.9
chr2	138616959	138617640	dmr_831571	0.6155
chr2	138617661	138617890	dmr_831572	0.802
chr2	138618713	138619191	dmr_831573	0.51
chr2	138635669	138635830	dmr_831583	0.7345
chr2	138643694	138643920	dmr_831588	0.9195
chr2	138708500	138708887	dmr_831626	0.7415
chr2	138710060	138710389	dmr_831629	0.568
chr2	138714248	138714301	dmr_831632	0.5375
chr2	138716532	138717062	dmr_831633	0.698
chr2	138744802	138745156	dmr_831650	0.8320000000000001
chr2	138759571	138759639	dmr_831657	0.9279999999999999
chr2	138760618	138760660	dmr_831658	0.552
chr2	138783910	138783972	dmr_831676	0.7290000000000001
chr2	138792906	138793296	dmr_831684	0.83
chr2	138793499	138793516	dmr_831685	0.6615
chr2	138809554	138810217	dmr_831695	0.69
chr2	138820429	138820775	dmr_831701	0.7175
chr2	138821104	138821341	dmr_831702	0.7695
chr2	138825036	138825226	dmr_831705	0.7625
chr2	139207466	139207727	dmr_831878	0.605
chr2	139221004	139221811	dmr_831885	0.5479999999999999
chr2	139284236	139284592	dmr_831924	0.515
chr2	139562008	139562209	dmr_832056	0.6845
chr2	139649858	139650386	dmr_832103	0.7035
chr2	139686211	139686545	dmr_832131	0.614
chr2	139715826	139716653	dmr_832147	0.8615
chr2	139785239	139785242	dmr_832194	0.557
chr2	139832102	139832337	dmr_832228	0.7015
chr2	139852184	139852533	dmr_832247	0.5325
chr2	140094443	140094613	dmr_832413	0.705
chr2	140105148	140105177	dmr_832420	0.7245
chr2	140113754	140114322	dmr_832428	0.573
chr2	140202586	140202938	dmr_832477	0.5945
chr2	140237402	140237414	dmr_832505	0.578
chr2	140266067	140266131	dmr_832537	0.588
chr2	140475918	140475921	dmr_832648	0.66
chr2	140497800	140498016	dmr_832665	0.685
chr2	140530368	140530431	dmr_832697	0.5525
chr2	140570915	140571070	dmr_832724	0.6145
chr2	140669804	140669969	dmr_832787	0.6945
chr2	140684001	140684245	dmr_832797	0.517
chr2	140760299	140760346	dmr_832839	0.7805
chr2	140891088	140891170	dmr_832909	0.9
chr2	140959573	140959632	dmr_832948	0.7715
chr2	141007701	141008300	dmr_832978	0.764
chr2	141145416	141145831	dmr_833051	0.6970000000000001
chr2	141151795	141152211	dmr_833057	0.677
chr2	141228724	141228827	dmr_833097	0.8975
chr2	141230698	141231453	dmr_833099	0.6925
chr2	141231536	141231576	dmr_833100	0.6135
chr2	141301275	141301294	dmr_833141	0.6585
chr2	141327317	141327584	dmr_833156	0.6775
chr2	141394088	141394372	dmr_833190	0.7165
chr2	141434223	141435016	dmr_833220	0.735
chr2	141435070	141435619	dmr_833221	0.583
chr2	141447070	141447140	dmr_833227	0.774
chr2	141448728	141448905	dmr_833229	0.9345
chr2	141500310	141500388	dmr_833250	0.594
chr2	141587266	141587609	dmr_833308	0.812
chr2	141689563	141689902	dmr_833354	0.7155
chr2	141712227	141712496	dmr_833374	0.6655
chr2	141736783	141737163	dmr_833388	0.743
chr2	141834525	141834877	dmr_833448	0.617
chr2	141837500	141837567	dmr_833451	0.62
chr2	141844718	141844849	dmr_833459	0.685
chr2	141845109	141845139	dmr_833460	0.5985
chr2	141870698	141871074	dmr_833476	0.8735
chr2	141876095	141876660	dmr_833482	0.6945
chr2	141876992	141877041	dmr_833483	0.7715
chr2	141898370	141898789	dmr_833499	0.633
chr2	142039029	142039309	dmr_833585	0.73
chr2	142166280	142166725	dmr_833664	0.7070000000000001
chr2	142166930	142167377	dmr_833665	0.6175
chr2	142173092	142173094	dmr_833672	0.845
chr2	142173365	142173877	dmr_833673	0.6515
chr2	142243415	142243538	dmr_833720	0.6215
chr2	142243598	142243772	dmr_833721	0.556
chr2	142253898	142253913	dmr_833733	0.5885
chr2	142254335	142255146	dmr_833734	0.7695
chr2	142260664	142261130	dmr_833739	0.8545
chr2	142261216	142261477	dmr_833740	0.611
chr2	142333843	142336237	dmr_833782	0.7015
chr2	142362878	142363151	dmr_833803	0.536
chr2	142370820	142370917	dmr_833806	0.7475
chr2	142403034	142403093	dmr_833837	0.6459999999999999
chr2	142404052	142404236	dmr_833838	0.6265
chr2	142405130	142405197	dmr_833840	0.6695
chr2	142428354	142428749	dmr_833855	0.7125
chr2	142488160	142488652	dmr_833882	0.513
chr2	142513944	142514268	dmr_833897	0.669
chr2	142611143	142611381	dmr_833980	0.7090000000000001
chr2	142625553	142626024	dmr_833993	0.9635
chr2	142635491	142636163	dmr_834003	0.5579999999999999
chr2	142646712	142646987	dmr_834011	0.5770000000000001
chr2	142647099	142647115	dmr_834012	0.6455
chr2	142647358	142647730	dmr_834013	0.6385
chr2	142648027	142648529	dmr_834014	0.8865
chr2	142648716	142649022	dmr_834015	0.748
chr2	142659417	142659521	dmr_834028	0.7515
chr2	142660862	142660901	dmr_834030	0.5975
chr2	142668499	142669030	dmr_834038	0.7715
chr2	142674341	142674369	dmr_834046	0.591
chr2	142713623	142713931	dmr_834084	0.529
chr2	142715104	142715359	dmr_834087	0.7585
chr2	142730915	142731236	dmr_834105	0.6075
chr2	142731301	142731776	dmr_834106	0.8575
chr2	142732042	142732876	dmr_834107	0.7190000000000001
chr2	142766612	142767134	dmr_834137	0.6995
chr2	142769518	142769535	dmr_834142	0.748
chr2	142769979	142770206	dmr_834143	0.6659999999999999
chr2	142869843	142870613	dmr_834221	0.633
chr2	142879322	142879588	dmr_834229	0.5125
chr2	142883153	142883470	dmr_834233	0.8965
chr2	142902586	142902659	dmr_834251	0.514
chr2	142982139	142982179	dmr_834305	0.747
chr2	143011071	143011218	dmr_834328	0.6990000000000001
chr2	143034429	143035220	dmr_834345	0.752
chr2	143035303	143036032	dmr_834346	0.784
chr2	143056518	143057102	dmr_834361	0.8255
chr2	143093318	143095625	dmr_834394	0.7509999999999999
chr2	143099071	143099127	dmr_834399	0.638
chr2	143099393	143100211	dmr_834400	0.75
chr2	143114691	143115823	dmr_834411	0.5655
chr2	143134015	143134406	dmr_834429	0.8290000000000001
chr2	143164614	143164812	dmr_834446	0.6829999999999999
chr2	143184811	143184950	dmr_834463	0.7490000000000001
chr2	143218188	143218345	dmr_834485	0.8085
chr2	143224103	143224821	dmr_834492	0.6465
chr2	143233828	143234216	dmr_834499	0.6629999999999999
chr2	143240178	143240817	dmr_834503	0.8865
chr2	143355484	143355715	dmr_834575	0.7090000000000001
chr2	143361670	143362363	dmr_834581	0.948
chr2	143362372	143362421	dmr_834582	0.738
chr2	143370168	143370478	dmr_834591	0.6335
chr2	143415881	143416007	dmr_834616	0.8009999999999999
chr2	143451621	143451659	dmr_834634	0.7815
chr2	143452066	143452456	dmr_834635	0.7055
chr2	143471722	143472098	dmr_834660	0.622
chr2	143548424	143548513	dmr_834711	0.716
chr2	143548792	143549076	dmr_834712	0.6015
chr2	143570721	143570894	dmr_834743	0.691
chr2	143624052	143624205	dmr_834821	0.77
chr2	143624530	143624633	dmr_834822	0.609
chr2	143631824	143632182	dmr_834827	0.537
chr2	143634875	143635172	dmr_834831	0.736
chr2	143635231	143635323	dmr_834832	0.537
chr2	143644432	143644536	dmr_834848	0.6705
chr2	143644577	143644661	dmr_834849	0.67
chr2	143654637	143654943	dmr_834863	0.5235
chr2	143677793	143678286	dmr_834896	0.733
chr2	143681094	143681158	dmr_834899	0.57
chr2	143683017	143683022	dmr_834903	0.6745
chr2	143683871	143684124	dmr_834906	0.7835
chr2	143685812	143685956	dmr_834909	0.7655
chr2	143690709	143691488	dmr_834915	0.5845
chr2	143701098	143701283	dmr_834932	0.728
chr2	143708313	143708484	dmr_834941	0.8305
chr2	143709969	143710192	dmr_834944	0.527
chr2	143711922	143712077	dmr_834947	0.7975
chr2	143712999	143713443	dmr_834950	0.594
chr2	143750711	143750927	dmr_834993	0.6105
chr2	143752179	143752367	dmr_834995	0.87
chr2	143752622	143752717	dmr_834996	0.6875
chr2	143753496	143753582	dmr_834999	0.6255
chr2	143787847	143788227	dmr_835030	0.514
chr2	143795889	143796360	dmr_835040	0.6779999999999999
chr2	143867629	143867983	dmr_835109	0.5915
chr2	143987545	143987690	dmr_835199	0.523
chr2	144044550	144044716	dmr_835241	0.5529999999999999
chr2	144046203	144046685	dmr_835245	0.657
chr2	144057924	144057944	dmr_835252	0.8005
chr2	144128850	144129140	dmr_835303	0.9095
chr2	144163857	144164406	dmr_835319	0.534
chr2	144164835	144164888	dmr_835320	0.6890000000000001
chr2	144238029	144238698	dmr_835368	0.6559999999999999
chr2	144245493	144245787	dmr_835376	0.6609999999999999
chr2	144287736	144288208	dmr_835411	0.5955
chr2	144288227	144288753	dmr_835412	0.9135
chr2	144291982	144292635	dmr_835416	0.7965
chr2	144294318	144294373	dmr_835417	0.7915
chr2	144296689	144296944	dmr_835421	0.9125
chr2	144299532	144299545	dmr_835426	0.633
chr2	144299839	144300541	dmr_835427	0.655
chr2	144313733	144313993	dmr_835445	0.5935
chr2	144319371	144319610	dmr_835451	0.6695
chr2	144319668	144320079	dmr_835452	0.917
chr2	144320424	144320506	dmr_835454	0.568
chr2	144327796	144328408	dmr_835462	0.5035
chr2	144330417	144330722	dmr_835465	0.632
chr2	144373109	144373437	dmr_835490	0.634
chr2	144396508	144396510	dmr_835518	0.662
chr2	144410773	144410826	dmr_835533	0.603
chr2	144435592	144436233	dmr_835555	0.7045
chr2	144441093	144441427	dmr_835559	0.5995
chr2	144441450	144441599	dmr_835560	0.779
chr2	144441608	144441675	dmr_835561	0.768
chr2	144446747	144446817	dmr_835567	0.807
chr2	144465480	144466364	dmr_835580	0.772
chr2	144466376	144466390	dmr_835581	0.8095
chr2	144489338	144489556	dmr_835609	0.813
chr2	144514638	144514815	dmr_835626	0.755
chr2	144539622	144539761	dmr_835638	0.58
chr2	144654935	144655202	dmr_835718	0.7215
chr2	144655508	144655993	dmr_835719	0.6295
chr2	144723241	144723483	dmr_835779	0.516
chr2	144746380	144746405	dmr_835802	0.7809999999999999
chr2	144746769	144747254	dmr_835803	0.6585
chr2	144755153	144755160	dmr_835814	0.5760000000000001
chr2	144946465	144946483	dmr_835906	0.5920000000000001
chr2	145056143	145056556	dmr_835951	0.905
chr2	145117453	145117593	dmr_835990	0.6795
chr2	145117872	145118147	dmr_835991	0.8140000000000001
chr2	145172858	145173176	dmr_836032	0.8545
chr2	145196043	145196095	dmr_836055	0.5425
chr2	145196623	145197143	dmr_836056	0.5675
chr2	145225472	145225556	dmr_836087	0.545
chr2	145225843	145226024	dmr_836088	0.597
chr2	145232514	145232847	dmr_836098	0.7290000000000001
chr2	145271297	145271392	dmr_836131	0.55
chr2	145275817	145276232	dmr_836134	0.9279999999999999
chr2	145329712	145330230	dmr_836187	0.6835
chr2	145342966	145343350	dmr_836200	0.773
chr2	145345010	145345217	dmr_836203	0.606
chr2	145383053	145383296	dmr_836251	0.767
chr2	145383567	145383791	dmr_836253	0.825
chr2	145416875	145416888	dmr_836287	0.7165
chr2	145460027	145460502	dmr_836326	0.7395
chr2	145585461	145585798	dmr_836425	0.7140000000000001
chr2	145588394	145588907	dmr_836428	0.6175
chr2	145613219	145613844	dmr_836449	0.7995
chr2	145613862	145614095	dmr_836450	0.7645
chr2	145619764	145620085	dmr_836456	0.539
chr2	145673989	145674651	dmr_836497	0.7290000000000001
chr2	145714327	145714485	dmr_836527	0.736
chr2	145729490	145729595	dmr_836544	0.5095
chr2	145833334	145833618	dmr_836608	0.708
chr2	145833882	145833926	dmr_836609	0.6465
chr2	145850420	145850991	dmr_836620	0.6085
chr2	145859430	145859857	dmr_836632	0.7835
chr2	145860152	145860278	dmr_836633	0.7959999999999999
chr2	145884427	145884972	dmr_836658	0.6155
chr2	145885070	145885073	dmr_836659	0.68
chr2	145888210	145888473	dmr_836663	0.7185
chr2	145889081	145889259	dmr_836664	0.634
chr2	145898059	145898636	dmr_836673	0.7505
chr2	146215538	146216323	dmr_836842	0.7390000000000001
chr2	146216555	146216945	dmr_836843	0.6595
chr2	146217304	146217514	dmr_836844	0.515
chr2	146217817	146219980	dmr_836845	0.5395
chr2	146220413	146220695	dmr_836847	0.7965
chr2	146231235	146231438	dmr_836858	0.518
chr2	146231767	146231859	dmr_836859	0.6965
chr2	146236047	146236417	dmr_836863	0.6255
chr2	146246430	146246702	dmr_836873	0.5785
chr2	146258857	146259375	dmr_836889	0.7285
chr2	146289589	146289677	dmr_836911	0.6875
chr2	146290953	146291285	dmr_836914	0.5545
chr2	146300486	146300509	dmr_836922	0.5770000000000001
chr2	146309569	146309618	dmr_836932	0.8175
chr2	146332005	146332273	dmr_836956	0.7285
chr2	146355829	146356166	dmr_836974	0.7405
chr2	146356553	146357110	dmr_836976	0.7145
chr2	146357663	146357962	dmr_836978	0.8275
chr2	146357969	146358281	dmr_836979	0.708
chr2	146363731	146364430	dmr_836988	0.502
chr2	146414847	146415102	dmr_837026	0.66
chr2	146421169	146421321	dmr_837031	0.6475
chr2	146517128	146517475	dmr_837127	0.6135
chr2	146571821	146572211	dmr_837154	0.8275
chr2	146606636	146606737	dmr_837174	0.6685
chr2	146628973	146629160	dmr_837185	0.7755
chr2	146835128	146837783	dmr_837274	0.531
chr2	146876745	146876893	dmr_837287	0.6609999999999999
chr2	147461891	147461933	dmr_837508	0.6659999999999999
chr2	147683666	147683898	dmr_837596	0.6295
chr2	147751883	147751963	dmr_837636	0.7475
chr2	147758437	147758816	dmr_837644	0.619
chr2	147772859	147773055	dmr_837652	0.893
chr2	147845037	147845203	dmr_837688	0.6495
chr2	147846485	147846700	dmr_837691	0.635
chr2	147847219	147847351	dmr_837693	0.606
chr2	147984532	147985081	dmr_837757	0.64
chr2	148043738	148043742	dmr_837775	0.52
chr2	148142054	148142437	dmr_837836	0.7445
chr2	148161101	148161429	dmr_837862	0.7859999999999999
chr2	148162370	148162387	dmr_837864	0.8175
chr2	148197446	148197723	dmr_837898	0.6415
chr2	148227870	148227964	dmr_837925	0.9055
chr2	148320767	148320990	dmr_838002	0.5075
chr2	148321750	148321900	dmr_838003	0.614
chr2	148327941	148327991	dmr_838010	0.667
chr2	148364552	148364585	dmr_838043	0.6655
chr2	148397084	148397128	dmr_838078	0.6525
chr2	148397382	148397648	dmr_838079	0.544
chr2	148538000	148538399	dmr_838166	0.8145
chr2	148538660	148539148	dmr_838167	0.7825
chr2	148627098	148627494	dmr_838230	0.7070000000000001
chr2	148634440	148634753	dmr_838236	0.8959999999999999
chr2	148677746	148677765	dmr_838263	0.6945
chr2	148729850	148730084	dmr_838322	0.773
chr2	148733303	148733575	dmr_838325	0.6920000000000001
chr2	148742499	148742734	dmr_838331	0.6495
chr2	148743068	148743554	dmr_838332	0.773
chr2	148743635	148743668	dmr_838333	0.5705
chr2	148744399	148744576	dmr_838335	0.7305
chr2	148857381	148857946	dmr_838391	0.727
chr2	148861204	148861433	dmr_838396	0.5575
chr2	149490754	149490934	dmr_838526	0.745
chr2	149493457	149493681	dmr_838527	0.8275
chr2	149542912	149543806	dmr_838549	0.685
chr2	149545497	149545678	dmr_838552	0.8425
chr2	149666531	149666647	dmr_838616	0.6795
chr2	149675833	149676281	dmr_838626	0.765
chr2	149722167	149722689	dmr_838642	0.6655
chr2	149768792	149768852	dmr_838670	0.9075
chr2	149777052	149777594	dmr_838675	0.6415
chr2	149799797	149800109	dmr_838692	0.7225
chr2	149804805	149805073	dmr_838695	0.943
chr2	149805408	149805549	dmr_838696	0.9135
chr2	149806113	149806121	dmr_838697	0.6
chr2	149829506	149830226	dmr_838716	0.5295
chr2	149831991	149833433	dmr_838717	0.731
chr2	149833826	149833864	dmr_838718	0.6185
chr2	149835495	149835569	dmr_838720	0.6165
chr2	149839668	149839802	dmr_838727	0.96
chr2	149840087	149840233	dmr_838728	0.5355
chr2	149844642	149844689	dmr_838733	0.8009999999999999
chr2	149861152	149861754	dmr_838750	0.6409999999999999
chr2	149872191	149872354	dmr_838758	0.5405
chr2	149872631	149873280	dmr_838759	0.8405
chr2	149873591	149873667	dmr_838760	0.6775
chr2	149873963	149874200	dmr_838761	0.589
chr2	149905912	149906224	dmr_838797	0.5710000000000001
chr2	149906304	149906669	dmr_838798	0.5235
chr2	149906986	149907202	dmr_838799	0.5815
chr2	149911204	149911234	dmr_838804	0.9695
chr2	149917301	149917590	dmr_838810	0.728
chr2	149920642	149920764	dmr_838815	0.5785
chr2	149923672	149924139	dmr_838817	0.603
chr2	149930064	149930491	dmr_838828	0.5385
chr2	149938134	149938406	dmr_838837	0.591
chr2	149950635	149951438	dmr_838856	0.511
chr2	149954300	149954432	dmr_838859	0.6045
chr2	149971100	149971512	dmr_838871	0.5795
chr2	149996005	149996149	dmr_838895	0.5155
chr2	150006307	150007016	dmr_838908	0.627
chr2	150023809	150023964	dmr_838927	0.5645
chr2	150114454	150114967	dmr_838945	0.718
chr2	150660532	150660981	dmr_839060	0.835
chr2	150662145	150662194	dmr_839062	0.6945
chr2	150664060	150664136	dmr_839064	0.607
chr2	150746602	150746797	dmr_839112	0.7170000000000001
chr2	150820949	150820970	dmr_839183	0.5665
chr2	150845299	150845398	dmr_839217	0.8015
chr2	150997409	150997867	dmr_839336	0.718
chr2	151001792	151001805	dmr_839343	0.7285
chr2	151107182	151107192	dmr_839370	0.659
chr2	151522801	151523073	dmr_839429	0.7759999999999999
chr2	151524193	151524529	dmr_839432	0.6759999999999999
chr2	151541836	151541937	dmr_839448	0.6465
chr2	151543962	151545277	dmr_839449	0.6965
chr2	151574442	151574889	dmr_839485	0.6345
chr2	151575044	151575206	dmr_839486	0.639
chr2	151587911	151588301	dmr_839501	0.5645
chr2	151598261	151598360	dmr_839516	0.856
chr2	151602360	151602385	dmr_839524	0.586
chr2	151605680	151605844	dmr_839533	0.598
chr2	151621603	151621875	dmr_839556	0.5305
chr2	151627959	151628547	dmr_839567	0.7845
chr2	151629648	151630031	dmr_839569	0.5985
chr2	151630525	151630608	dmr_839571	0.6890000000000001
chr2	151635423	151635813	dmr_839576	0.754
chr2	151715907	151716450	dmr_839618	0.7465
chr2	151732977	151733233	dmr_839634	0.6195
chr2	151733301	151733361	dmr_839635	0.789
chr2	151733560	151733852	dmr_839636	0.7845
chr2	151864463	151864703	dmr_839721	0.6955
chr2	152080389	152080645	dmr_839867	0.5425
chr2	152086574	152087141	dmr_839873	0.7345
chr2	152087765	152088016	dmr_839874	0.562
chr2	152093008	152093917	dmr_839882	0.6355
chr2	152101700	152101837	dmr_839892	0.6425
chr2	152101860	152102682	dmr_839893	0.654
chr2	152104731	152105026	dmr_839896	0.7040000000000001
chr2	152112373	152113310	dmr_839906	0.7365
chr2	152113339	152113445	dmr_839907	0.765
chr2	152114875	152115023	dmr_839910	0.527
chr2	152129900	152130024	dmr_839921	0.8320000000000001
chr2	152130582	152130640	dmr_839922	0.6970000000000001
chr2	152142610	152143327	dmr_839933	0.6609999999999999
chr2	152180003	152180670	dmr_839954	0.607
chr2	152197088	152197243	dmr_839961	0.7120000000000001
chr2	152294705	152295027	dmr_840030	0.6425
chr2	152302624	152303025	dmr_840038	0.7695
chr2	152392088	152392108	dmr_840097	0.55
chr2	152654476	152654701	dmr_840253	0.524
chr2	152671362	152671424	dmr_840264	0.7945
chr2	152707348	152708264	dmr_840307	0.7705
chr2	152734562	152734861	dmr_840326	0.614
chr2	152736790	152736833	dmr_840328	0.642
chr2	152737112	152737651	dmr_840329	0.5555
chr2	152776136	152776237	dmr_840360	0.72
chr2	152776595	152776639	dmr_840361	0.5895
chr2	152782770	152783659	dmr_840371	0.8075
chr2	152788886	152789122	dmr_840379	0.5385
chr2	152790761	152791194	dmr_840382	0.5295
chr2	152793416	152793594	dmr_840386	0.5625
chr2	152817914	152818307	dmr_840411	0.52
chr2	152927401	152927631	dmr_840482	0.581
chr2	153001396	153001413	dmr_840533	0.6255
chr2	153013283	153014240	dmr_840545	0.5589999999999999
chr2	153022779	153023182	dmr_840554	0.7515
chr2	153031215	153031436	dmr_840559	0.5595
chr2	153032720	153033577	dmr_840560	0.5295
chr2	153033579	153033588	dmr_840561	0.6505
chr2	153045634	153046289	dmr_840582	0.6825
chr2	153049362	153049889	dmr_840585	0.7495
chr2	153151000	153151306	dmr_840664	0.5525
chr2	153239826	153240248	dmr_840745	0.728
chr2	153308928	153309252	dmr_840780	0.7105
chr2	153309364	153309475	dmr_840781	0.7015
chr2	153350915	153351098	dmr_840810	0.6615
chr2	153377817	153378109	dmr_840838	0.64
chr2	153410810	153410898	dmr_840868	0.6829999999999999
chr2	153418796	153418964	dmr_840879	0.561
chr2	153438290	153438350	dmr_840897	0.575
chr2	153454420	153454853	dmr_840910	0.7025
chr2	153469921	153470138	dmr_840925	0.8059999999999999
chr2	153470475	153470585	dmr_840926	0.5785
chr2	153481192	153481307	dmr_840941	0.695
chr2	153481379	153481431	dmr_840942	0.568
chr2	153484091	153484307	dmr_840947	0.541
chr2	153491687	153491706	dmr_840954	0.585
chr2	153493894	153494340	dmr_840956	0.8270000000000001
chr2	153498768	153499442	dmr_840966	0.7055
chr2	153509248	153510279	dmr_840972	0.6559999999999999
chr2	153510345	153510397	dmr_840973	0.534
chr2	153527670	153527703	dmr_840999	0.5315
chr2	153559710	153560216	dmr_841019	0.7609999999999999
chr2	153679795	153679998	dmr_841090	0.5489999999999999
chr2	153680393	153680412	dmr_841091	0.9209999999999999
chr2	153914085	153914400	dmr_841218	0.594
chr2	153914431	153914543	dmr_841219	0.6585
chr2	153921207	153921606	dmr_841223	0.721
chr2	153962793	153963100	dmr_841260	0.6970000000000001
chr2	154243513	154243768	dmr_841414	0.6185
chr2	154378995	154379664	dmr_841463	0.779
chr2	154405148	154406153	dmr_841483	0.5845
chr2	154426733	154427323	dmr_841503	0.5015
chr2	154464003	154464147	dmr_841534	0.5885
chr2	154474064	154474211	dmr_841543	0.7135
chr2	154525396	154525475	dmr_841597	0.7665
chr2	154525732	154525888	dmr_841598	0.5605
chr2	154538074	154538461	dmr_841613	0.546
chr2	154550034	154550232	dmr_841636	0.57
chr2	154552497	154552592	dmr_841640	0.5635
chr2	154556420	154557360	dmr_841647	0.5035
chr2	154557731	154557937	dmr_841648	0.636
chr2	154558188	154558554	dmr_841649	0.6745
chr2	154565230	154565616	dmr_841651	0.826
chr2	154565957	154566073	dmr_841653	0.96
chr2	154584330	154585741	dmr_841668	0.6965
chr2	154588550	154589727	dmr_841673	0.669
chr2	154670127	154670571	dmr_841729	0.71
chr2	154712331	154712819	dmr_841770	0.5155
chr2	154721106	154721352	dmr_841777	0.51
chr2	154771376	154771929	dmr_841807	0.6525
chr2	154815876	154815958	dmr_841835	0.8335
chr2	154817412	154817486	dmr_841838	0.5265
chr2	155206071	155206326	dmr_842052	0.523
chr2	155277476	155277541	dmr_842096	0.521
chr2	155386775	155386839	dmr_842173	0.77
chr2	155502698	155502838	dmr_842263	0.902
chr2	155508083	155508768	dmr_842272	0.71
chr2	155540277	155541183	dmr_842295	0.628
chr2	155613478	155613699	dmr_842338	0.6195
chr2	155624470	155624899	dmr_842344	0.758
chr2	155629103	155629127	dmr_842350	0.547
chr2	155630235	155630366	dmr_842351	0.8170000000000001
chr2	155630376	155631339	dmr_842352	0.764
chr2	155640622	155641123	dmr_842367	0.655
chr2	155641842	155642055	dmr_842369	0.7595
chr2	155645696	155646116	dmr_842375	0.684
chr2	155646889	155646939	dmr_842377	0.768
chr2	155652576	155652953	dmr_842386	0.602
chr2	155784445	155784972	dmr_842493	0.841
chr2	155819995	155820162	dmr_842531	0.7725
chr2	155945068	155945694	dmr_842605	0.6940000000000001
chr2	155952413	155952658	dmr_842613	0.55
chr2	156040437	156040619	dmr_842659	0.6825
chr2	156080115	156080206	dmr_842689	0.5345
chr2	156171167	156171272	dmr_842763	0.5915
chr2	156233861	156234117	dmr_842805	0.7055
chr2	156241407	156242262	dmr_842813	0.72
chr2	156298399	156299094	dmr_842854	0.6785
chr2	156422126	156422192	dmr_842943	0.57
chr2	156432168	156432413	dmr_842957	0.624
chr2	156478074	156478268	dmr_843004	0.509
chr2	156478387	156480531	dmr_843005	0.75
chr2	156490408	156490476	dmr_843018	0.552
chr2	156496778	156497437	dmr_843029	0.5155
chr2	156518242	156518785	dmr_843063	0.7175
chr2	156544281	156544317	dmr_843100	0.6615
chr2	156577522	156577664	dmr_843131	0.7745
chr2	156581813	156581820	dmr_843136	0.7325
chr2	156583068	156583516	dmr_843138	0.5255
chr2	156615489	156616281	dmr_843164	0.58
chr2	156628948	156629074	dmr_843181	0.604
chr2	156647904	156648503	dmr_843208	0.624
chr2	156648514	156648766	dmr_843209	0.6445
chr2	156648800	156648887	dmr_843210	0.7625
chr2	156649149	156649446	dmr_843211	0.703
chr2	156649570	156649922	dmr_843212	0.5105
chr2	156653953	156654364	dmr_843219	0.6515
chr2	156657611	156657869	dmr_843224	0.5895
chr2	156664626	156665985	dmr_843233	0.73
chr2	156666290	156667534	dmr_843234	0.7035
chr2	156668037	156668687	dmr_843236	0.5185
chr2	156673046	156673076	dmr_843245	0.5835
chr2	156673333	156673636	dmr_843246	0.762
chr2	156674026	156674587	dmr_843247	0.674
chr2	156683615	156683781	dmr_843259	0.6735
chr2	156686201	156686596	dmr_843261	0.687
chr2	156686648	156686676	dmr_843262	0.6015
chr2	156697123	156698181	dmr_843277	0.639
chr2	156717906	156718461	dmr_843300	0.7
chr2	156724841	156725352	dmr_843307	0.5165
chr2	156726798	156726894	dmr_843310	0.545
chr2	156731408	156731562	dmr_843319	0.506
chr2	156732120	156732497	dmr_843320	0.657
chr2	156741251	156741692	dmr_843338	0.657
chr2	156757001	156757239	dmr_843364	0.7085
chr2	156896415	156896617	dmr_843470	0.674
chr2	156896759	156898528	dmr_843471	0.5429999999999999
chr2	156924628	156925125	dmr_843501	0.5915
chr2	156925165	156925205	dmr_843502	0.7375
chr2	156927768	156928055	dmr_843507	0.579
chr2	156937438	156937773	dmr_843520	0.6195
chr2	156950758	156951181	dmr_843538	0.805
chr2	156954598	156955272	dmr_843546	0.6155
chr2	156960821	156961065	dmr_843557	0.6679999999999999
chr2	156972915	156973053	dmr_843575	0.5075
chr2	156973147	156973796	dmr_843576	0.64
chr2	157010619	157010798	dmr_843611	0.7759999999999999
chr2	157049088	157049248	dmr_843649	0.517
chr2	157063058	157064208	dmr_843665	0.6285
chr2	157087496	157087810	dmr_843690	0.7155
chr2	157101697	157101815	dmr_843707	0.625
chr2	157102146	157102205	dmr_843709	0.74
chr2	157166699	157167230	dmr_843740	0.6735
chr2	157187419	157187575	dmr_843753	0.7829999999999999
chr2	157287904	157287993	dmr_843801	0.7885
chr2	157306593	157306850	dmr_843815	0.7055
chr2	157322979	157323476	dmr_843835	0.5035
chr2	157341065	157341160	dmr_843853	0.6525
chr2	157399920	157400207	dmr_843899	0.517
chr2	157400261	157400576	dmr_843900	0.5675
chr2	157407551	157407758	dmr_843904	0.5765
chr2	157409782	157410490	dmr_843907	0.701
chr2	157443468	157443608	dmr_843944	0.515
chr2	157478810	157479402	dmr_843985	0.5725
chr2	157492826	157493506	dmr_844000	0.7485
chr2	157703079	157703812	dmr_844156	0.53
chr2	157747164	157748479	dmr_844187	0.6745
chr2	157749643	157749778	dmr_844189	0.7390000000000001
chr2	157775872	157777012	dmr_844219	0.513
chr2	157784232	157784533	dmr_844228	0.501
chr2	157794497	157794937	dmr_844237	0.7015
chr2	157804499	157805337	dmr_844249	0.6185
chr2	157807601	157807760	dmr_844253	0.6970000000000001
chr2	157853055	157853904	dmr_844301	0.6205
chr2	157858034	157859655	dmr_844308	0.655
chr2	157860600	157861004	dmr_844310	0.7435
chr2	157861381	157862472	dmr_844311	0.8375
chr2	157875123	157875769	dmr_844323	0.5055
chr2	157878057	157878526	dmr_844328	0.5125
chr2	157891124	157891520	dmr_844340	0.616
chr2	157891598	157891732	dmr_844341	0.8690000000000001
chr2	157915111	157916319	dmr_844362	0.633
chr2	157921536	157921615	dmr_844369	0.524
chr2	157926521	157927384	dmr_844380	0.579
chr2	157927437	157927757	dmr_844381	0.546
chr2	157985568	157985847	dmr_844440	0.5585
chr2	158047577	158047942	dmr_844496	0.53
chr2	158101841	158102162	dmr_844548	0.625
chr2	158187235	158187437	dmr_844631	0.5785
chr2	158223440	158223948	dmr_844660	0.695
chr2	158241885	158242746	dmr_844676	0.5305
chr2	158243829	158243865	dmr_844679	0.534
chr2	158265095	158265248	dmr_844698	0.687
chr2	158308423	158308681	dmr_844725	0.6045
chr2	158316889	158317816	dmr_844732	0.6459999999999999
chr2	158379550	158379655	dmr_844778	0.7395
chr2	158640972	158641822	dmr_845007	0.505
chr2	158642634	158643122	dmr_845009	0.698
chr2	158643489	158644315	dmr_845010	0.7085
chr2	158644349	158644509	dmr_845011	0.6005
chr2	158644596	158644744	dmr_845012	0.7555
chr2	158646265	158646536	dmr_845014	0.529
chr2	158646659	158646739	dmr_845015	0.7040000000000001
chr2	158654741	158655137	dmr_845026	0.73
chr2	158668798	158668803	dmr_845034	0.7725
chr2	158674857	158675795	dmr_845043	0.5515
chr2	158682202	158682562	dmr_845053	0.667
chr2	158684538	158685469	dmr_845056	0.5875
chr2	158687809	158687887	dmr_845059	0.557
chr2	158689493	158689997	dmr_845062	0.8625
chr2	158690089	158690903	dmr_845063	0.664
chr2	158692144	158692548	dmr_845066	0.5845
chr2	158712179	158712398	dmr_845100	0.6505
chr2	158712789	158713004	dmr_845101	0.635
chr2	158713137	158713646	dmr_845102	0.7725
chr2	158714688	158715211	dmr_845105	0.5715
chr2	158715240	158715383	dmr_845106	0.602
chr2	158715392	158715712	dmr_845107	0.6855
chr2	158715791	158715828	dmr_845108	0.642
chr2	158723327	158723517	dmr_845118	0.7070000000000001
chr2	158743594	158743967	dmr_845143	0.634
chr2	158795412	158795634	dmr_845198	0.555
chr2	159081003	159081503	dmr_845410	0.507
chr2	159336727	159336915	dmr_845528	0.691
chr2	159361282	159361934	dmr_845541	0.6605
chr2	159575124	159575777	dmr_845649	0.531
chr2	160108563	160108832	dmr_845931	0.7559999999999999
chr2	160192887	160193126	dmr_845980	0.7055
chr2	160198749	160198833	dmr_845983	0.9235
chr2	160244994	160245187	dmr_846010	0.621
chr2	160452139	160452511	dmr_846146	0.5325
chr2	160620859	160620927	dmr_846238	0.7070000000000001
chr2	160621814	160622572	dmr_846240	0.606
chr2	160701839	160701886	dmr_846307	0.7355
chr2	160718766	160718769	dmr_846321	0.705
chr2	160728905	160729119	dmr_846340	0.6925
chr2	160729538	160729576	dmr_846342	0.501
chr2	160732794	160732837	dmr_846345	0.753
chr2	160740986	160741400	dmr_846353	0.5155
chr2	160785818	160785830	dmr_846412	0.585
chr2	160787065	160787422	dmr_846415	0.5205
chr2	160797031	160797080	dmr_846426	0.621
chr2	160873713	160873848	dmr_846473	0.545
chr2	160915707	160916383	dmr_846496	0.629
chr2	160917486	160917676	dmr_846500	0.611
chr2	160932871	160933257	dmr_846512	0.539
chr2	160940971	160941135	dmr_846522	0.583
chr2	160954700	160954764	dmr_846538	0.7509999999999999
chr2	160954956	160955464	dmr_846539	0.5710000000000001
chr2	160959864	160960159	dmr_846544	0.7315
chr2	160967738	160967886	dmr_846554	0.6659999999999999
chr2	160970204	160970235	dmr_846559	0.5670000000000001
chr2	160970314	160970572	dmr_846560	0.6185
chr2	160970692	160970724	dmr_846561	0.6509999999999999
chr2	160977459	160977661	dmr_846569	0.667
chr2	160982356	160982822	dmr_846575	0.7245
chr2	160983318	160983462	dmr_846576	0.5825
chr2	161012464	161012785	dmr_846607	0.687
chr2	161044909	161045426	dmr_846639	0.525
chr2	161109926	161110117	dmr_846712	0.6725
chr2	161139055	161139948	dmr_846734	0.575
chr2	161174943	161175333	dmr_846761	0.7395
chr2	161340262	161340621	dmr_846873	0.7859999999999999
chr2	161343950	161344539	dmr_846878	0.9325
chr2	161362604	161362722	dmr_846893	0.6975
chr2	161418157	161418324	dmr_846933	0.785
chr2	161561456	161561572	dmr_847030	0.743
chr2	161570182	161570865	dmr_847033	0.6595
chr2	161570953	161571023	dmr_847034	0.5695
chr2	161695938	161696077	dmr_847110	0.511
chr2	161705151	161705523	dmr_847119	0.616
chr2	161736089	161736096	dmr_847136	0.884
chr2	161774068	161775357	dmr_847158	0.5055
chr2	161797131	161797403	dmr_847175	0.7140000000000001
chr2	161799735	161800197	dmr_847177	0.79
chr2	161800532	161800694	dmr_847178	0.5760000000000001
chr2	161808575	161808750	dmr_847184	0.628
chr2	161809715	161809741	dmr_847187	0.593
chr2	161858307	161858410	dmr_847218	0.6045
chr2	161858780	161859014	dmr_847219	0.6715
chr2	161893695	161894092	dmr_847245	0.813
chr2	161894139	161894218	dmr_847246	0.7929999999999999
chr2	161894599	161894721	dmr_847247	0.7659999999999999
chr2	161894994	161895302	dmr_847248	0.6809999999999999
chr2	161907215	161907390	dmr_847261	0.6425
chr2	161945333	161945903	dmr_847282	0.7255
chr2	162066702	162066782	dmr_847364	0.5735
chr2	162082372	162082548	dmr_847377	0.715
chr2	162181316	162182042	dmr_847440	0.652
chr2	162182631	162183570	dmr_847441	0.5325
chr2	162219633	162219717	dmr_847467	0.713
chr2	162282745	162283414	dmr_847511	0.611
chr2	162350335	162350792	dmr_847559	0.7525
chr2	162365646	162365946	dmr_847571	0.642
chr2	162366256	162366393	dmr_847573	0.5485
chr2	162367827	162368042	dmr_847576	0.7345
chr2	162394133	162394405	dmr_847589	0.6709999999999999
chr2	162430066	162430545	dmr_847618	0.7525
chr2	162430565	162430798	dmr_847619	0.6405
chr2	162553295	162553460	dmr_847708	0.619
chr2	162624954	162625032	dmr_847769	0.757
chr2	162626317	162626532	dmr_847773	0.5655
chr2	162658748	162658969	dmr_847799	0.669
chr2	162661576	162662354	dmr_847800	0.63
chr2	162697801	162698920	dmr_847832	0.578
chr2	162710239	162711286	dmr_847844	0.7225
chr2	162711604	162711720	dmr_847845	0.6835
chr2	162712282	162712591	dmr_847846	0.5479999999999999
chr2	162714814	162715509	dmr_847849	0.6655
chr2	162764203	162764454	dmr_847879	0.532
chr2	162773141	162773483	dmr_847888	0.5720000000000001
chr2	162776357	162776686	dmr_847893	0.6625
chr2	162776834	162777438	dmr_847894	0.589
chr2	162781710	162781888	dmr_847898	0.7405
chr2	162781979	162782101	dmr_847899	0.5545
chr2	162794286	162794706	dmr_847908	0.894
chr2	162884386	162884442	dmr_847960	0.9255
chr2	162888249	162888895	dmr_847968	0.8415
chr2	162889165	162889359	dmr_847969	0.8420000000000001
chr2	162889488	162890494	dmr_847970	0.569
chr2	162914259	162914977	dmr_847986	0.5165
chr2	162922767	162923388	dmr_847990	0.5429999999999999
chr2	163152833	163152950	dmr_848134	0.57
chr2	163332226	163333358	dmr_848321	0.5525
chr2	163374232	163374729	dmr_848361	0.7545
chr2	163430213	163430944	dmr_848410	0.5145
chr2	163447546	163447669	dmr_848426	0.6990000000000001
chr2	163578149	163578244	dmr_848500	0.5825
chr2	163600854	163601678	dmr_848519	0.531
chr2	163661049	163661810	dmr_848573	0.7705
chr2	163675208	163675860	dmr_848589	0.6205
chr2	163685813	163685858	dmr_848603	0.5835
chr2	163694220	163694423	dmr_848614	0.579
chr2	163699129	163699138	dmr_848619	0.5695
chr2	163699167	163699292	dmr_848620	0.6275
chr2	163703076	163704164	dmr_848625	0.716
chr2	163711435	163711822	dmr_848634	0.7390000000000001
chr2	163716510	163716920	dmr_848639	0.7170000000000001
chr2	163717021	163717172	dmr_848640	0.5015
chr2	163718821	163719310	dmr_848643	0.6265
chr2	163740253	163740533	dmr_848661	0.5435
chr2	163875383	163875593	dmr_848761	0.623
chr2	163876234	163876721	dmr_848763	0.552
chr2	163911870	163912340	dmr_848819	0.5935
chr2	163914750	163915112	dmr_848823	0.6859999999999999
chr2	163915378	163916034	dmr_848824	0.6509999999999999
chr2	163996416	163996677	dmr_848876	0.6255
chr2	163996934	163997222	dmr_848877	0.5875
chr2	164002670	164003137	dmr_848887	0.6679999999999999
chr2	164008209	164008334	dmr_848895	0.5715
chr2	164009352	164009590	dmr_848898	0.6970000000000001
chr2	164017997	164018625	dmr_848909	0.777
chr2	164111331	164112552	dmr_848981	0.6815
chr2	164113576	164114312	dmr_848983	0.5075
chr2	164126992	164127131	dmr_848996	0.584
chr2	164137245	164137396	dmr_849005	0.6729999999999999
chr2	164137494	164137727	dmr_849006	0.541
chr2	164142141	164142325	dmr_849015	0.6405
chr2	164160490	164160797	dmr_849030	0.732
chr2	164166926	164167043	dmr_849038	0.5325
chr2	164168759	164169037	dmr_849040	0.6315
chr2	164169602	164170696	dmr_849041	0.5035
chr2	164174799	164175914	dmr_849047	0.5575
chr2	164176241	164176458	dmr_849048	0.721
chr2	164206550	164207185	dmr_849065	0.925
chr2	164208829	164209299	dmr_849067	0.5185
chr2	164212636	164212668	dmr_849070	0.9515
chr2	164212755	164213004	dmr_849071	0.8325
chr2	164213254	164213355	dmr_849072	0.667
chr2	164214748	164214820	dmr_849075	0.6405
chr2	164214857	164215095	dmr_849076	0.597
chr2	164240379	164240780	dmr_849091	0.6609999999999999
chr2	164312479	164312949	dmr_849124	0.7005
chr2	164312965	164313257	dmr_849125	0.5715
chr2	164326091	164326139	dmr_849134	0.8835
chr2	164454732	164455151	dmr_849220	0.594
chr2	164550233	164550241	dmr_849313	0.5465
chr2	164550559	164550721	dmr_849314	0.596
chr2	164603763	164604959	dmr_849353	0.6635
chr2	164765697	164766679	dmr_849452	0.573
chr2	164788373	164788500	dmr_849472	0.78
chr2	164821173	164821282	dmr_849500	0.6215
chr2	164850180	164850458	dmr_849522	0.7125
chr2	164886539	164886951	dmr_849552	0.578
chr2	164912558	164912734	dmr_849581	0.539
chr2	164953644	164953659	dmr_849622	0.5235
chr2	164956364	164956873	dmr_849623	0.7385
chr2	164962425	164962474	dmr_849629	0.685
chr2	164963084	164963094	dmr_849631	0.6785
chr2	164964716	164964781	dmr_849633	0.813
chr2	164972705	164973204	dmr_849640	0.522
chr2	164974913	164975157	dmr_849643	0.6729999999999999
chr2	164994229	164995729	dmr_849671	0.7240000000000001
chr2	164996017	164996167	dmr_849672	0.6395
chr2	165032599	165032847	dmr_849713	0.6155
chr2	165074477	165074826	dmr_849754	0.6745
chr2	165152861	165153446	dmr_849834	0.716
chr2	165169989	165170144	dmr_849852	0.7075
chr2	165170152	165170347	dmr_849853	0.6615
chr2	165201451	165202564	dmr_849881	0.6865
chr2	165202580	165202615	dmr_849882	0.5425
chr2	165207524	165208020	dmr_849888	0.59
chr2	165221385	165221413	dmr_849905	0.5065
chr2	165223979	165224372	dmr_849911	0.5425
chr2	165233113	165233735	dmr_849924	0.518
chr2	165256965	165257716	dmr_849946	0.57
chr2	165264318	165264344	dmr_849954	0.5005
chr2	165266311	165267051	dmr_849956	0.6659999999999999
chr2	165286198	165287099	dmr_849974	0.7190000000000001
chr2	165305808	165306024	dmr_849996	0.654
chr2	165317019	165318113	dmr_850010	0.6065
chr2	165318129	165318357	dmr_850011	0.6265
chr2	165320426	165321289	dmr_850014	0.5165
chr2	165343245	165343425	dmr_850035	0.7859999999999999
chr2	165373626	165374009	dmr_850058	0.6829999999999999
chr2	165405398	165405815	dmr_850085	0.741
chr2	165407536	165408205	dmr_850088	0.5085
chr2	165494060	165494388	dmr_850156	0.513
chr2	165510245	165510639	dmr_850172	0.69
chr2	165782723	165783072	dmr_850361	0.584
chr2	165817633	165818060	dmr_850413	0.506
chr2	165818640	165819267	dmr_850415	0.8065
chr2	165819368	165819630	dmr_850416	0.7445
chr2	165820043	165820118	dmr_850417	0.7609999999999999
chr2	165833644	165834190	dmr_850437	0.535
chr2	165839155	165839335	dmr_850443	0.503
chr2	165840717	165841299	dmr_850446	0.657
chr2	165842427	165842487	dmr_850448	0.721
chr2	165842531	165842714	dmr_850449	0.632
chr2	165846608	165846911	dmr_850456	0.5525
chr2	165851313	165852306	dmr_850464	0.5675
chr2	165858296	165858549	dmr_850472	0.7015
chr2	165859026	165859100	dmr_850473	0.6295
chr2	165871594	165872099	dmr_850491	0.654
chr2	165873562	165874061	dmr_850495	0.5455
chr2	165874372	165874852	dmr_850496	0.5539999999999999
chr2	165875674	165875841	dmr_850497	0.537
chr2	165877344	165877465	dmr_850500	0.516
chr2	165880416	165881343	dmr_850501	0.6375
chr2	165907127	165907818	dmr_850523	0.644
chr2	165914920	165914991	dmr_850529	0.5105
chr2	166009497	166009737	dmr_850585	0.8045
chr2	166051930	166052288	dmr_850631	0.71
chr2	166059749	166059807	dmr_850639	0.7745
chr2	166060062	166060232	dmr_850640	0.5379999999999999
chr2	166080963	166081235	dmr_850670	0.6435
chr2	166139343	166139580	dmr_850747	0.743
chr2	166151560	166152159	dmr_850758	0.8325
chr2	166165340	166165853	dmr_850771	0.555
chr2	166175623	166175654	dmr_850780	0.6445
chr2	166241428	166241593	dmr_850838	0.5855
chr2	166357855	166358486	dmr_850950	0.5615
chr2	166362153	166362418	dmr_850955	0.8075
chr2	166375574	166376085	dmr_850966	0.5670000000000001
chr2	166399279	166399999	dmr_850981	0.5365
chr2	166412545	166412721	dmr_850996	0.5495
chr2	166416904	166418236	dmr_851002	0.8065
chr2	166431986	166432077	dmr_851023	0.5225
chr2	166432185	166433715	dmr_851024	0.8385
chr2	166433977	166434177	dmr_851025	0.644
chr2	166437937	166439068	dmr_851030	0.528
chr2	166482918	166483536	dmr_851080	0.5875
chr2	166544865	166544977	dmr_851134	0.527
chr2	166545974	166546264	dmr_851136	0.6225
chr2	166581605	166582499	dmr_851183	0.511
chr2	166582759	166582892	dmr_851184	0.7255
chr2	166632990	166633515	dmr_851241	0.632
chr2	166636409	166637432	dmr_851245	0.6515
chr2	166642245	166642996	dmr_851252	0.8
chr2	166647368	166647535	dmr_851258	0.7395
chr2	166663683	166664779	dmr_851277	0.505
chr2	166667755	166668732	dmr_851283	0.5935
chr2	166676163	166676298	dmr_851289	0.634
chr2	166712860	166713253	dmr_851337	0.534
chr2	166714416	166714885	dmr_851338	0.6995
chr2	166727716	166728272	dmr_851349	0.5365
chr2	166763820	166764502	dmr_851379	0.8665
chr2	166792770	166792950	dmr_851399	0.5429999999999999
chr2	166800272	166800565	dmr_851406	0.8525
chr2	166809499	166809648	dmr_851417	0.7035
chr2	166810835	166810919	dmr_851420	0.74
chr2	166811017	166811329	dmr_851422	0.708
chr2	166819729	166820409	dmr_851427	0.607
chr2	166878288	166878580	dmr_851482	0.639
chr2	166895412	166896210	dmr_851503	0.5785
chr2	166896236	166896986	dmr_851504	0.6425
chr2	166912841	166913213	dmr_851519	0.615
chr2	166934081	166934295	dmr_851535	0.6475
chr2	166937405	166937677	dmr_851541	0.586
chr2	166947384	166947448	dmr_851551	0.528
chr2	166956809	166957088	dmr_851565	0.5645
chr2	166996805	166996892	dmr_851609	0.6255
chr2	167004462	167004514	dmr_851614	0.6835
chr2	167061305	167061701	dmr_851664	0.5645
chr2	167079422	167079526	dmr_851678	0.7705
chr2	167093541	167093834	dmr_851695	0.7505
chr2	167113078	167113099	dmr_851717	0.583
chr2	167120343	167120528	dmr_851728	0.6635
chr2	167123744	167123978	dmr_851735	0.564
chr2	167129290	167129813	dmr_851742	0.616
chr2	167133365	167134342	dmr_851746	0.5095
chr2	167136389	167136781	dmr_851751	0.7315
chr2	167137337	167137491	dmr_851752	0.5835
chr2	167139367	167139655	dmr_851754	0.6935
chr2	167139747	167140099	dmr_851755	0.5920000000000001
chr2	167140101	167140568	dmr_851756	0.7305
chr2	167140616	167140945	dmr_851757	0.5765
chr2	167141776	167142445	dmr_851760	0.6265
chr2	167144488	167145540	dmr_851763	0.742
chr2	167145937	167146621	dmr_851764	0.5185
chr2	167147797	167147978	dmr_851766	0.5625
chr2	167150221	167150540	dmr_851769	0.6785
chr2	167155895	167156405	dmr_851778	0.58
chr2	167163264	167163454	dmr_851792	0.853
chr2	167167684	167168196	dmr_851800	0.703
chr2	167173079	167173325	dmr_851808	0.6855
chr2	167177009	167177539	dmr_851812	0.807
chr2	167177666	167177845	dmr_851813	0.665
chr2	167177879	167178679	dmr_851814	0.6925
chr2	167185697	167186854	dmr_851827	0.6775
chr2	167186911	167187985	dmr_851828	0.677
chr2	167190718	167191302	dmr_851830	0.6459999999999999
chr2	167197126	167197733	dmr_851835	0.5379999999999999
chr2	167201154	167201525	dmr_851841	0.647
chr2	167299345	167300568	dmr_851908	0.787
chr2	167305333	167305525	dmr_851913	0.6555
chr2	167314613	167314858	dmr_851925	0.6085
chr2	167330638	167330716	dmr_851950	0.5489999999999999
chr2	167339895	167340264	dmr_851966	0.5675
chr2	167373284	167373793	dmr_851994	0.7825
chr2	167374103	167374324	dmr_851995	0.9045
chr2	167374333	167374359	dmr_851996	0.9875
chr2	167476152	167476328	dmr_852067	0.7290000000000001
chr2	167621917	167622709	dmr_852192	0.705
chr2	167623054	167623200	dmr_852193	0.57
chr2	167630867	167630969	dmr_852204	0.7095
chr2	167688205	167688417	dmr_852250	0.586
chr2	167692380	167692685	dmr_852255	0.65
chr2	167782015	167782363	dmr_852311	0.632
chr2	167782482	167782888	dmr_852312	0.6990000000000001
chr2	167924817	167924853	dmr_852424	0.6965
chr2	167941515	167942145	dmr_852439	0.5105
chr2	167942560	167942992	dmr_852440	0.762
chr2	167943077	167943292	dmr_852441	0.8015
chr2	167959711	167959745	dmr_852464	0.593
chr2	167963580	167963772	dmr_852471	0.5529999999999999
chr2	168072680	168072694	dmr_852541	0.69
chr2	168072953	168073479	dmr_852542	0.7625
chr2	168106246	168107706	dmr_852565	0.7225
chr2	168128641	168128792	dmr_852581	0.5465
chr2	168201242	168201263	dmr_852675	0.5589999999999999
chr2	168231332	168231396	dmr_852703	0.679
chr2	168260775	168261263	dmr_852729	0.526
chr2	168274532	168274649	dmr_852744	0.516
chr2	168432469	168432984	dmr_852909	0.6995
chr2	168491780	168491989	dmr_852950	0.6635
chr2	168492005	168492238	dmr_852951	0.5325
chr2	168623267	168623568	dmr_853054	0.6075
chr2	168640541	168640935	dmr_853074	0.7455
chr2	168677356	168678131	dmr_853118	0.612
chr2	168678708	168678940	dmr_853120	0.7565
chr2	168684650	168684862	dmr_853129	0.6115
chr2	168685190	168685355	dmr_853130	0.622
chr2	168701953	168702617	dmr_853146	0.5625
chr2	168713021	168713463	dmr_853154	0.706
chr2	168717594	168717795	dmr_853161	0.5915
chr2	168722037	168722144	dmr_853167	0.6845
chr2	168895456	168895507	dmr_853276	0.8195
chr2	168895585	168895859	dmr_853277	0.619
chr2	168926271	168926587	dmr_853300	0.5379999999999999
chr2	168931277	168932190	dmr_853308	0.659
chr2	169138044	169138975	dmr_853430	0.588
chr2	169139029	169139151	dmr_853431	0.79
chr2	169145953	169146005	dmr_853439	0.6705
chr2	169147703	169147947	dmr_853442	0.9520000000000001
chr2	169222382	169223046	dmr_853510	0.8025
chr2	169260765	169261196	dmr_853535	0.5379999999999999
chr2	169297772	169298371	dmr_853563	0.506
chr2	169319689	169319869	dmr_853581	0.805
chr2	169396410	169396633	dmr_853627	0.539
chr2	169599355	169599684	dmr_853756	0.5215
chr2	169599893	169600508	dmr_853757	0.6815
chr2	169606985	169607436	dmr_853765	0.612
chr2	169859218	169859332	dmr_854031	0.7145
chr2	170133640	170134478	dmr_854257	0.6990000000000001
chr2	170252280	170252784	dmr_854334	0.74
chr2	170446080	170446238	dmr_854476	0.662
chr2	170446262	170446309	dmr_854477	0.8345
chr2	170468585	170468802	dmr_854496	0.732
chr2	170564701	170564737	dmr_854579	0.613
chr2	170565116	170565398	dmr_854580	0.636
chr2	170565454	170565493	dmr_854581	0.6445
chr2	170648902	170649068	dmr_854658	0.6205
chr2	170708454	170708745	dmr_854708	0.5625
chr2	170710285	170710445	dmr_854710	0.5615
chr2	170730085	170730453	dmr_854732	0.6385
chr2	170732684	170732794	dmr_854734	0.71
chr2	170733111	170733880	dmr_854735	0.524
chr2	170738481	170739019	dmr_854745	0.773
chr2	170739094	170740454	dmr_854746	0.748
chr2	170764871	170765190	dmr_854780	0.5660000000000001
chr2	170766529	170769056	dmr_854784	0.562
chr2	170776175	170776648	dmr_854795	0.557
chr2	170810818	170811985	dmr_854842	0.648
chr2	170848864	170849357	dmr_854887	0.784
chr2	170895129	170895294	dmr_854942	0.705
chr2	170895406	170895466	dmr_854943	0.7655
chr2	171124424	171124585	dmr_855072	0.7015
chr2	171169460	171169787	dmr_855093	0.6665
chr2	171358053	171358213	dmr_855189	0.66
chr2	171358478	171358838	dmr_855190	0.581
chr2	171453492	171453814	dmr_855244	0.7305
chr2	171586157	171586174	dmr_855315	0.628
chr2	171586536	171587101	dmr_855316	0.6829999999999999
chr2	171587715	171588401	dmr_855317	0.6629999999999999
chr2	171712976	171713441	dmr_855395	0.653
chr2	171800774	171801386	dmr_855442	0.505
chr2	171921131	171921648	dmr_855522	0.6665
chr2	172006053	172006242	dmr_855580	0.5755
chr2	172040951	172041161	dmr_855599	0.5735
chr2	172043646	172043663	dmr_855601	0.618
chr2	172050443	172050704	dmr_855606	0.7509999999999999
chr2	172054131	172054194	dmr_855609	0.6859999999999999
chr2	172103831	172104360	dmr_855637	0.6679999999999999
chr2	172132596	172133298	dmr_855661	0.5705
chr2	172137112	172137353	dmr_855664	0.8775
chr2	172139783	172140589	dmr_855667	0.5005
chr2	172148610	172148653	dmr_855672	0.6805
chr2	172148809	172148995	dmr_855673	0.8340000000000001
chr2	172149105	172149127	dmr_855674	0.9365
chr2	172159679	172160324	dmr_855681	0.7025
chr2	172269979	172271676	dmr_855750	0.5435
chr2	172283217	172284209	dmr_855757	0.7065
chr2	172391956	172393026	dmr_855841	0.69
chr2	172403074	172403249	dmr_855847	0.7090000000000001
chr2	172405597	172405772	dmr_855850	0.63
chr2	172411084	172411390	dmr_855854	0.6295
chr2	172413595	172414128	dmr_855856	0.5355
chr2	172726827	172727248	dmr_856031	0.652
chr2	172827746	172827830	dmr_856100	0.5525
chr2	172900893	172901386	dmr_856157	0.565
chr2	172901415	172901761	dmr_856158	0.8905
chr2	172901836	172902161	dmr_856159	0.8390000000000001
chr2	172974314	172974645	dmr_856205	0.69
chr2	172975975	172976218	dmr_856207	0.7655
chr2	172983166	172983178	dmr_856213	0.7705
chr2	172983634	172983835	dmr_856214	0.544
chr2	173000882	173001829	dmr_856230	0.624
chr2	173184512	173184721	dmr_856360	0.6405
chr2	173229933	173230724	dmr_856386	0.5495
chr2	173231909	173232373	dmr_856388	0.731
chr2	173244719	173246214	dmr_856406	0.7815
chr2	173249505	173250318	dmr_856413	0.5725
chr2	173274548	173275165	dmr_856449	0.57
chr2	173285656	173286590	dmr_856457	0.5095
chr2	173300163	173300604	dmr_856468	0.675
chr2	173300683	173300729	dmr_856469	0.8435
chr2	173300773	173300931	dmr_856470	0.809
chr2	173300948	173300975	dmr_856471	0.8055
chr2	173300997	173301573	dmr_856472	0.782
chr2	173301601	173301985	dmr_856473	0.5815
chr2	173307096	173307177	dmr_856479	0.655
chr2	173346797	173348179	dmr_856512	0.5870000000000001
chr2	173349432	173349467	dmr_856514	0.6005
chr2	173406712	173406900	dmr_856549	0.6375
chr2	173578589	173578982	dmr_856663	0.5715
chr2	174015260	174015589	dmr_856866	0.693
chr2	174075605	174075820	dmr_856901	0.6965
chr2	174158917	174159116	dmr_856951	0.522
chr2	174584417	174584442	dmr_857159	0.6535
chr2	174598376	174599308	dmr_857167	0.5405
chr2	174600077	174600288	dmr_857169	0.5045
chr2	174674389	174674851	dmr_857230	0.8035
chr2	174858790	174858822	dmr_857332	0.542
chr2	178129180	178129638	dmr_857545	0.809
chr2	178144428	178144531	dmr_857562	0.6245
chr2	178150863	178150901	dmr_857571	0.5075
chr2	178154555	178154846	dmr_857578	0.6709999999999999
chr2	178165989	178166044	dmr_857593	0.795
chr2	178174846	178174923	dmr_857605	0.6445
chr2	178175192	178175551	dmr_857606	0.6975
chr2	178201825	178202020	dmr_857637	0.624
chr2	178204198	178205548	dmr_857641	0.7035
chr2	178219052	178219259	dmr_857658	0.667
chr2	178219554	178220479	dmr_857659	0.564
chr2	178239875	178240131	dmr_857684	0.501
chr2	178243030	178243158	dmr_857686	0.7225
chr2	178264749	178265326	dmr_857712	0.6365
chr2	178274199	178274405	dmr_857724	0.7090000000000001
chr2	178281398	178282090	dmr_857731	0.594
chr2	178296222	178296691	dmr_857758	0.6105
chr2	178296904	178297022	dmr_857759	0.621
chr2	178298201	178298520	dmr_857761	0.5685
chr2	178304097	178304156	dmr_857769	0.7835
chr2	178308042	178308188	dmr_857774	0.513
chr2	178320931	178321799	dmr_857793	0.71
chr2	178323556	178323765	dmr_857795	0.561
chr2	178327849	178328230	dmr_857798	0.7535
chr2	178329530	178330052	dmr_857801	0.5685
chr2	178406359	178406366	dmr_857839	0.631
chr2	178412230	178413362	dmr_857843	0.8505
chr2	178413394	178413685	dmr_857844	0.728
chr2	178437267	178437874	dmr_857863	0.6609999999999999
chr2	178549087	178549434	dmr_857942	0.7795
chr2	178551395	178551455	dmr_857944	0.579
chr2	178564248	178564365	dmr_857955	0.5175
chr2	178564836	178565872	dmr_857957	0.631
chr2	178628130	178628803	dmr_858009	0.6065
chr2	178698447	178699149	dmr_858063	0.527
chr2	178929151	178929257	dmr_858216	0.5379999999999999
chr2	179039599	179040144	dmr_858295	0.598
chr2	179043787	179044033	dmr_858300	0.8079999999999999
chr2	179237966	179238749	dmr_858418	0.77
chr2	179390557	179391240	dmr_858513	0.946
chr2	179429996	179430114	dmr_858546	0.606
chr2	179430162	179430172	dmr_858547	0.7655
chr2	179440293	179440478	dmr_858551	0.642
chr2	179444129	179444321	dmr_858554	0.7145
chr2	179463381	179463486	dmr_858565	0.645
chr2	179463634	179463678	dmr_858566	0.735
chr2	179513996	179514211	dmr_858608	0.528
chr2	179519248	179519692	dmr_858615	0.5835
chr2	179562499	179562753	dmr_858656	0.5825
chr2	179598865	179599675	dmr_858691	0.5235
chr2	179648059	179648190	dmr_858734	0.9
chr2	179648477	179649369	dmr_858735	0.7165
chr2	179689028	179689052	dmr_858768	0.5720000000000001
chr2	179689082	179689398	dmr_858769	0.7609999999999999
chr2	179754834	179755090	dmr_858825	0.624
chr2	179762590	179763249	dmr_858834	0.731
chr2	179794154	179794200	dmr_858858	0.5429999999999999
chr2	179821296	179821554	dmr_858884	0.593
chr2	179837094	179837528	dmr_858903	0.6545
chr2	179852234	179853551	dmr_858915	0.662
chr2	179921205	179921243	dmr_858956	0.588
chr2	179940245	179940498	dmr_858974	0.6609999999999999
chr2	179947298	179947668	dmr_858984	0.7225
chr2	179959313	179959385	dmr_858997	0.6005
chr2	179977920	179978179	dmr_859017	0.6409999999999999
chr2	179979854	179980189	dmr_859018	0.6505
chr2	180043733	180044121	dmr_859070	0.513
chr2	180047760	180048513	dmr_859075	0.7875
chr2	180048589	180048771	dmr_859076	0.636
chr2	180100264	180100333	dmr_859114	0.552
chr2	180105187	180105194	dmr_859119	0.7635
chr2	180113781	180114723	dmr_859128	0.7245
chr2	180115117	180115755	dmr_859129	0.8115
chr2	180117134	180117320	dmr_859131	0.7575
chr2	180117868	180118074	dmr_859133	0.5865
chr2	180147320	180147662	dmr_859166	0.654
chr2	180154896	180155278	dmr_859175	0.9725
chr2	180155317	180155356	dmr_859176	0.561
chr2	180170678	180171086	dmr_859193	0.7709999999999999
chr2	180181318	180182016	dmr_859206	0.6665
chr2	180202984	180203114	dmr_859223	0.6579999999999999
chr2	180205834	180206280	dmr_859228	0.507
chr2	180273958	180274159	dmr_859276	0.6385
chr2	180276159	180276175	dmr_859277	0.5075
chr2	180433124	180434047	dmr_859378	0.5195
chr2	180488195	180489015	dmr_859412	0.831
chr2	180495959	180496721	dmr_859422	0.8215
chr2	180506875	180506970	dmr_859432	0.6265
chr2	180529888	180530852	dmr_859456	0.6185
chr2	180555353	180555451	dmr_859474	0.535
chr2	180683188	180683256	dmr_859563	0.6665
chr2	180691330	180691594	dmr_859574	0.584
chr2	180734563	180735768	dmr_859608	0.7405
chr2	180745166	180745215	dmr_859611	0.5175
chr2	180758844	180759118	dmr_859625	0.605
chr2	180822813	180822872	dmr_859674	0.727
chr2	180823650	180825428	dmr_859676	0.69
chr2	180825934	180826142	dmr_859677	0.7120000000000001
chr2	180830797	180831056	dmr_859684	0.527
chr2	180833685	180833969	dmr_859687	0.6559999999999999
chr2	180837429	180837728	dmr_859692	0.6235
chr2	180845207	180845407	dmr_859702	0.5660000000000001
chr2	180854623	180854794	dmr_859711	0.7065
chr2	180861476	180862134	dmr_859719	0.63
chr2	180890445	180891107	dmr_859737	0.711
chr2	180891886	180892127	dmr_859738	0.6865
chr2	180892517	180892531	dmr_859739	0.757
chr2	180895477	180895537	dmr_859740	0.743
chr2	180895957	180896065	dmr_859741	0.8135
chr2	180896385	180897431	dmr_859742	0.603
chr2	180897798	180897897	dmr_859743	0.627
chr2	180898189	180898313	dmr_859744	0.5455
chr2	180904548	180905042	dmr_859752	0.8
chr2	180911193	180911345	dmr_859762	0.715
chr2	180966464	180966602	dmr_859799	0.6990000000000001
chr2	181065966	181066423	dmr_859900	0.7845
chr2	181092756	181092895	dmr_859934	0.504
chr2	181119713	181120717	dmr_859958	0.6609999999999999
chr2	181121400	181121645	dmr_859960	0.632
chr2	181125568	181126240	dmr_859966	0.6635
chr2	181130439	181130682	dmr_859975	0.6995
chr2	181139856	181140017	dmr_859985	0.759
chr2	181140031	181140220	dmr_859986	0.5825
chr2	181142543	181143156	dmr_859990	0.6305
chr2	181148590	181148778	dmr_859995	0.5165
chr2	181150502	181151146	dmr_859998	0.7095
chr2	181152823	181153127	dmr_860002	0.9135
chr2	181153471	181153588	dmr_860003	0.5685
chr2	181154450	181154626	dmr_860005	0.8685
chr2	181155297	181155547	dmr_860006	0.7585
chr2	181159399	181159585	dmr_860010	0.7035
chr2	181239364	181239528	dmr_860048	0.8
chr2	181389509	181390126	dmr_860130	0.5405
chr2	181419949	181420548	dmr_860153	0.765
chr2	181424195	181424345	dmr_860162	0.619
chr2	181457680	181457980	dmr_860184	0.5165
chr2	181460149	181460587	dmr_860185	0.5395
chr2	181461175	181461287	dmr_860186	0.6505
chr2	181538107	181538376	dmr_860232	0.5015
chr2	181554172	181554596	dmr_860252	0.6845
chr2	181571206	181571451	dmr_860262	0.5579999999999999
chr2	181577917	181578060	dmr_860265	0.544
chr2	181598487	181598491	dmr_860281	0.63
chr2	181659250	181659456	dmr_860327	0.5535
chr2	181659801	181659923	dmr_860328	0.627
chr2	181759156	181759205	dmr_860391	0.8765
chr2	181759457	181759468	dmr_860394	0.604
chr2	181816911	181817252	dmr_860441	0.5125
chr3	3674780	3675397	dmr_860588	0.723
chr3	3808210	3808384	dmr_860614	0.705
chr3	3808987	3809064	dmr_860615	0.7115
chr3	4532190	4532474	dmr_860743	0.6505
chr3	4792901	4793445	dmr_860814	0.7305
chr3	5209920	5210382	dmr_860900	0.544
chr3	5217712	5218312	dmr_860908	0.731
chr3	5220606	5220747	dmr_860909	0.621
chr3	5221467	5221898	dmr_860911	0.8275
chr3	5222977	5223199	dmr_860913	0.5345
chr3	5224314	5224505	dmr_860916	0.584
chr3	5226544	5226859	dmr_860919	0.7515
chr3	5226972	5227599	dmr_860920	0.8775
chr3	5229013	5229641	dmr_860923	0.8540000000000001
chr3	5329109	5330211	dmr_860985	0.5735
chr3	5330314	5330507	dmr_860986	0.6075
chr3	5360647	5360690	dmr_861005	0.93
chr3	5412898	5413349	dmr_861030	0.8025
chr3	5413497	5413784	dmr_861031	0.505
chr3	7368112	7368356	dmr_861511	0.7835
chr3	7384044	7384336	dmr_861525	0.6905
chr3	7424132	7424177	dmr_861560	0.5479999999999999
chr3	7424468	7424669	dmr_861561	0.8385
chr3	7424944	7425085	dmr_861562	0.7425
chr3	7428378	7428477	dmr_861568	0.63
chr3	7428903	7429139	dmr_861569	0.7925
chr3	7456066	7456319	dmr_861596	0.57
chr3	7613716	7613764	dmr_861679	0.6465
chr3	8035267	8035691	dmr_861808	0.6325
chr3	8051499	8051535	dmr_861821	0.5565
chr3	8292755	8292787	dmr_861908	0.6995
chr3	8316548	8316704	dmr_861924	0.555
chr3	8484387	8484709	dmr_861970	0.6105
chr3	8498145	8498662	dmr_861982	0.5375
chr3	8498890	8498892	dmr_861983	0.5505
chr3	8549243	8549309	dmr_862038	0.6705
chr3	8549807	8550071	dmr_862040	0.5515
chr3	8550102	8550219	dmr_862041	0.7055
chr3	8561909	8562225	dmr_862056	0.557
chr3	8563422	8564281	dmr_862058	0.72
chr3	8568510	8569109	dmr_862065	0.521
chr3	8623486	8623504	dmr_862092	0.9079999999999999
chr3	8623731	8623743	dmr_862093	0.607
chr3	8623935	8624305	dmr_862094	0.6165
chr3	8626724	8626768	dmr_862099	0.6579999999999999
chr3	8627258	8627344	dmr_862100	0.8695
chr3	8663624	8664086	dmr_862130	0.7015
chr3	8717068	8718530	dmr_862169	0.61
chr3	8721900	8721954	dmr_862173	0.7509999999999999
chr3	8850414	8851168	dmr_862242	0.596
chr3	8851503	8851757	dmr_862243	0.77
chr3	8852139	8852387	dmr_862244	0.7355
chr3	8863000	8863697	dmr_862255	0.74
chr3	8893991	8894054	dmr_862273	0.5265
chr3	8958991	8959600	dmr_862321	0.6859999999999999
chr3	8964492	8964561	dmr_862328	0.6775
chr3	8968733	8969015	dmr_862331	0.6215
chr3	8978094	8978157	dmr_862338	0.7765
chr3	8978504	8978520	dmr_862339	0.731
chr3	8978624	8978761	dmr_862340	0.711
chr3	8981149	8981591	dmr_862343	0.5075
chr3	8982333	8982820	dmr_862345	0.706
chr3	8986720	8987021	dmr_862350	0.657
chr3	8995980	8996596	dmr_862360	0.669
chr3	8998823	8999552	dmr_862365	0.599
chr3	9000390	9000676	dmr_862368	0.5575
chr3	9001677	9001943	dmr_862369	0.6555
chr3	9003066	9003587	dmr_862372	0.594
chr3	9128308	9128684	dmr_862445	0.5579999999999999
chr3	9134314	9134521	dmr_862451	0.608
chr3	9173644	9174018	dmr_862477	0.6975
chr3	9189385	9189954	dmr_862487	0.688
chr3	9203806	9204386	dmr_862501	0.6325
chr3	9341397	9341826	dmr_862579	0.579
chr3	9357917	9358477	dmr_862594	0.5965
chr3	9374731	9374908	dmr_862603	0.5095
chr3	9409024	9409032	dmr_862623	0.6695
chr3	9410284	9410357	dmr_862626	0.745
chr3	9432371	9432507	dmr_862643	0.591
chr3	9432653	9432681	dmr_862644	0.618
chr3	9442003	9442450	dmr_862660	0.685
chr3	9442460	9442897	dmr_862661	0.6975
chr3	9454485	9455174	dmr_862672	0.7525
chr3	9499684	9500028	dmr_862714	0.733
chr3	9500216	9500509	dmr_862715	0.5565
chr3	9501285	9501484	dmr_862716	0.522
chr3	9520249	9520581	dmr_862735	0.635
chr3	9520840	9521057	dmr_862736	0.609
chr3	9523416	9523896	dmr_862740	0.775
chr3	9543351	9543984	dmr_862757	0.546
chr3	9545119	9545338	dmr_862760	0.655
chr3	9588627	9589134	dmr_862808	0.6325
chr3	9716073	9716712	dmr_862903	0.605
chr3	9718464	9718818	dmr_862906	0.7595
chr3	9727183	9727536	dmr_862918	0.5379999999999999
chr3	9727821	9728097	dmr_862919	0.603
chr3	9817279	9817381	dmr_862999	0.5529999999999999
chr3	9853881	9854350	dmr_863037	0.7075
chr3	9854504	9854576	dmr_863038	0.509
chr3	9858130	9858433	dmr_863044	0.7755
chr3	9884997	9886094	dmr_863060	0.6409999999999999
chr3	9886599	9886655	dmr_863062	0.9329999999999999
chr3	9886922	9887308	dmr_863063	0.831
chr3	9892561	9893220	dmr_863068	0.8109999999999999
chr3	9922550	9923045	dmr_863083	0.7385
chr3	9939989	9940430	dmr_863097	0.551
chr3	9947605	9947643	dmr_863104	0.6485
chr3	9957464	9957618	dmr_863106	0.5075
chr3	9975127	9975608	dmr_863118	0.6785
chr3	10010540	10010750	dmr_863135	0.7085
chr3	10011003	10011918	dmr_863136	0.6829999999999999
chr3	10013686	10013850	dmr_863137	0.782
chr3	10014106	10014284	dmr_863138	0.753
chr3	10126682	10127361	dmr_863208	0.6725
chr3	10158241	10158288	dmr_863234	0.9625
chr3	10177972	10178266	dmr_863242	0.594
chr3	10181772	10182234	dmr_863248	0.8105
chr3	10212876	10214036	dmr_863270	0.7125
chr3	10247061	10247404	dmr_863291	0.507
chr3	10249760	10249883	dmr_863293	0.546
chr3	10283034	10283357	dmr_863313	0.701
chr3	10302081	10302137	dmr_863334	0.5925
chr3	10326504	10327176	dmr_863352	0.743
chr3	10327438	10327933	dmr_863353	0.7915
chr3	10359418	10359802	dmr_863374	0.648
chr3	10398710	10399249	dmr_863399	0.7215
chr3	10400885	10401501	dmr_863402	0.6575
chr3	10475448	10475574	dmr_863450	0.804
chr3	10475610	10475790	dmr_863451	0.5225
chr3	10511229	10511440	dmr_863466	0.6759999999999999
chr3	10684940	10685171	dmr_863522	0.7240000000000001
chr3	10698202	10698609	dmr_863534	0.628
chr3	10891900	10892133	dmr_863609	0.5325
chr3	11094969	11095053	dmr_863670	0.5705
chr3	11213415	11213477	dmr_863716	0.5185
chr3	11281259	11281320	dmr_863743	0.7085
chr3	11317771	11317963	dmr_863755	0.51
chr3	11401315	11401391	dmr_863777	0.7979999999999999
chr3	11404457	11404582	dmr_863781	0.5655
chr3	11771192	11771331	dmr_863871	0.8905
chr3	11989461	11990037	dmr_863920	0.7365
chr3	12246055	12246206	dmr_864000	0.5885
chr3	13242657	13242963	dmr_864223	0.8545
chr3	13243626	13243947	dmr_864224	0.5855
chr3	13246529	13246660	dmr_864227	0.562
chr3	13254022	13254039	dmr_864235	0.684
chr3	13458955	13459297	dmr_864290	0.8725
chr3	13470323	13471054	dmr_864297	0.6945
chr3	13473838	13473896	dmr_864299	0.5885
chr3	13474310	13474564	dmr_864300	0.5265
chr3	13478997	13479017	dmr_864305	0.593
chr3	13487055	13487328	dmr_864312	0.5715
chr3	13487670	13487857	dmr_864313	0.7535
chr3	13523078	13523114	dmr_864337	0.617
chr3	13523406	13523941	dmr_864338	0.6605
chr3	13650252	13650445	dmr_864426	0.6545
chr3	13714163	13714373	dmr_864467	0.5845
chr3	13734411	13734585	dmr_864482	0.574
chr3	13946824	13947623	dmr_864584	0.7865
chr3	14108748	14108759	dmr_864658	0.5995
chr3	14116371	14116819	dmr_864665	0.5955
chr3	14480946	14481179	dmr_864769	0.6515
chr3	14734601	14734778	dmr_864868	0.5385
chr3	14868511	14868851	dmr_864921	0.6559999999999999
chr3	14902523	14902582	dmr_864940	0.6809999999999999
chr3	14949932	14950268	dmr_864962	0.7985
chr3	15071016	15071414	dmr_865019	0.6809999999999999
chr3	15153331	15153519	dmr_865048	0.792
chr3	15183137	15183316	dmr_865069	0.8925
chr3	16520607	16520810	dmr_865336	0.6055
chr3	16533186	16533216	dmr_865345	0.637
chr3	16816326	16816488	dmr_865409	0.726
chr3	16817320	16817672	dmr_865410	0.722
chr3	16871325	16871332	dmr_865451	0.616
chr3	16921382	16921779	dmr_865473	0.6345
chr3	16930458	16930466	dmr_865480	0.6995
chr3	16938304	16938373	dmr_865490	0.7195
chr3	16939214	16939401	dmr_865491	0.5579999999999999
chr3	16940558	16941447	dmr_865493	0.6565
chr3	17031414	17031611	dmr_865524	0.5905
chr3	17034664	17034839	dmr_865529	0.7959999999999999
chr3	17259132	17259163	dmr_865583	0.6885
chr3	17259461	17259833	dmr_865584	0.8095
chr3	17318645	17319661	dmr_865603	0.565
chr3	17323461	17323566	dmr_865608	0.5445
chr3	17460579	17460840	dmr_865644	0.924
chr3	17461147	17461355	dmr_865645	0.561
chr3	17461368	17461661	dmr_865646	0.605
chr3	17489604	17490040	dmr_865662	0.6759999999999999
chr3	17669092	17669297	dmr_865740	0.5485
chr3	17773308	17774115	dmr_865763	0.5025
chr3	17779489	17779983	dmr_865767	0.5115
chr3	17784152	17784320	dmr_865773	0.607
chr3	17784676	17785941	dmr_865774	0.556
chr3	17788882	17789504	dmr_865777	0.539
chr3	17791686	17792308	dmr_865778	0.6275
chr3	17792976	17793181	dmr_865779	0.7140000000000001
chr3	17795458	17797059	dmr_865781	0.6525
chr3	17798060	17798098	dmr_865783	0.8105
chr3	17798408	17798814	dmr_865784	0.7725
chr3	17799086	17799433	dmr_865785	0.6875
chr3	17800319	17800399	dmr_865786	0.52
chr3	17802133	17802202	dmr_865790	0.6765
chr3	17811251	17811657	dmr_865804	0.6205
chr3	17847439	17847896	dmr_865816	0.5335
chr3	18050286	18051083	dmr_865888	0.7985
chr3	18052065	18052914	dmr_865891	0.5285
chr3	18053229	18053610	dmr_865892	0.5215
chr3	18056174	18056832	dmr_865894	0.696
chr3	18057198	18057454	dmr_865895	0.67
chr3	18080644	18080774	dmr_865908	0.9045
chr3	18081045	18081642	dmr_865909	0.8675
chr3	18141778	18141810	dmr_865940	0.782
chr3	18142002	18142124	dmr_865941	0.5535
chr3	18218954	18219164	dmr_865986	0.5375
chr3	18219404	18219633	dmr_865987	0.862
chr3	18243740	18244276	dmr_866002	0.7265
chr3	18422040	18422713	dmr_866057	0.5455
chr3	18452103	18452232	dmr_866073	0.64
chr3	18614973	18615359	dmr_866140	0.633
chr3	18623918	18624198	dmr_866149	0.767
chr3	18624454	18624915	dmr_866150	0.7245
chr3	18640133	18640710	dmr_866160	0.7609999999999999
chr3	18640866	18641160	dmr_866161	0.6335
chr3	18643362	18643766	dmr_866165	0.8025
chr3	18668370	18669372	dmr_866183	0.8115
chr3	18705507	18706139	dmr_866209	0.73
chr3	18731587	18732091	dmr_866223	0.67
chr3	18740346	18740691	dmr_866231	0.5605
chr3	18904798	18905209	dmr_866310	0.5165
chr3	18905238	18905441	dmr_866311	0.7315
chr3	18909604	18909637	dmr_866317	0.632
chr3	19055984	19056028	dmr_866393	0.7475
chr3	19056555	19056931	dmr_866395	0.5655
chr3	19084344	19084427	dmr_866407	0.5539999999999999
chr3	19084690	19085127	dmr_866408	0.7325
chr3	19090558	19090670	dmr_866409	0.6765
chr3	19187280	19187711	dmr_866464	0.5945
chr3	19216314	19216330	dmr_866482	0.6609999999999999
chr3	19216585	19216590	dmr_866483	0.6859999999999999
chr3	19216809	19217273	dmr_866484	0.726
chr3	19217339	19217491	dmr_866485	0.545
chr3	19302950	19303386	dmr_866576	0.6895
chr3	19303409	19303515	dmr_866577	0.5395
chr3	19303590	19303715	dmr_866578	0.5720000000000001
chr3	19308757	19309095	dmr_866583	0.515
chr3	19348241	19348584	dmr_866602	0.727
chr3	19351053	19351460	dmr_866607	0.5765
chr3	19367113	19367358	dmr_866613	0.7635
chr3	19406401	19406508	dmr_866626	0.5515
chr3	19456335	19456627	dmr_866645	0.537
chr3	19459055	19459417	dmr_866646	0.68
chr3	19518774	19519003	dmr_866682	0.5695
chr3	19562748	19563292	dmr_866721	0.564
chr3	19715459	19715690	dmr_866806	0.6925
chr3	20114000	20114134	dmr_866983	0.5539999999999999
chr3	20654461	20654907	dmr_867184	0.51
chr3	20695025	20695531	dmr_867205	0.794
chr3	20739693	20739856	dmr_867238	0.92
chr3	20739955	20740021	dmr_867239	0.7525
chr3	20822043	20822392	dmr_867274	0.7765
chr3	20825485	20825886	dmr_867277	0.747
chr3	20828174	20828285	dmr_867281	0.5529999999999999
chr3	20890450	20890648	dmr_867306	0.6325
chr3	20907227	20907319	dmr_867316	0.642
chr3	20985741	20985881	dmr_867349	0.6525
chr3	20986311	20986318	dmr_867350	0.563
chr3	20997667	20997716	dmr_867358	0.664
chr3	21020795	21021116	dmr_867372	0.6785
chr3	21025524	21025615	dmr_867376	0.7815
chr3	21027036	21027417	dmr_867379	0.7105
chr3	21046129	21046243	dmr_867401	0.89
chr3	21086335	21086546	dmr_867414	0.5975
chr3	21270965	21270980	dmr_867466	0.902
chr3	21380068	21380100	dmr_867528	0.6525
chr3	21404244	21404443	dmr_867538	0.705
chr3	21466237	21466610	dmr_867565	0.517
chr3	21477045	21477358	dmr_867576	0.5955
chr3	21477502	21477589	dmr_867577	0.8705
chr3	21478087	21478225	dmr_867578	0.6305
chr3	21478870	21478906	dmr_867580	0.853
chr3	21479543	21479776	dmr_867582	0.8640000000000001
chr3	21483961	21484083	dmr_867588	0.7070000000000001
chr3	21484404	21484580	dmr_867589	0.8255
chr3	21484644	21484882	dmr_867590	0.589
chr3	21489491	21489572	dmr_867596	0.7909999999999999
chr3	21546373	21546723	dmr_867630	0.539
chr3	21549935	21550097	dmr_867632	0.5125
chr3	21558000	21558610	dmr_867642	0.6095
chr3	21560049	21560566	dmr_867643	0.5605
chr3	21563806	21564137	dmr_867651	0.503
chr3	21564862	21565287	dmr_867653	0.544
chr3	21570076	21570240	dmr_867658	0.8525
chr3	21644329	21644461	dmr_867711	0.5665
chr3	21645225	21645343	dmr_867712	0.7305
chr3	21650123	21650403	dmr_867718	0.767
chr3	21772017	21772285	dmr_867785	0.5125
chr3	21824347	21824770	dmr_867828	0.5395
chr3	21863295	21863482	dmr_867853	0.6945
chr3	21892924	21893471	dmr_867869	0.6095
chr3	21895752	21895936	dmr_867871	0.679
chr3	21937552	21938556	dmr_867902	0.6990000000000001
chr3	21949772	21949854	dmr_867910	0.8195
chr3	21955663	21955934	dmr_867917	0.5315
chr3	21987543	21988315	dmr_867944	0.82
chr3	22058450	22058832	dmr_867979	0.7505
chr3	22101212	22101478	dmr_868018	0.5920000000000001
chr3	22139033	22139253	dmr_868054	0.5705
chr3	22304432	22304870	dmr_868148	0.655
chr3	22357530	22357606	dmr_868164	0.8045
chr3	22551503	22551906	dmr_868215	0.7609999999999999
chr3	22745570	22745597	dmr_868252	0.639
chr3	22815917	22816025	dmr_868272	0.6055
chr3	22839135	22839243	dmr_868282	0.7015
chr3	23001235	23001390	dmr_868344	0.512
chr3	23126392	23126510	dmr_868380	0.5425
chr3	23132573	23133166	dmr_868387	0.5325
chr3	23183127	23183940	dmr_868408	0.7485
chr3	23196154	23196513	dmr_868415	0.7805
chr3	23433988	23434147	dmr_868489	0.6195
chr3	23592776	23592926	dmr_868549	0.8595
chr3	23610241	23610277	dmr_868558	0.5795
chr3	23631192	23631490	dmr_868565	0.542
chr3	24540314	24540505	dmr_868861	0.735
chr3	24540767	24540868	dmr_868862	0.6635
chr3	24552953	24553125	dmr_868868	0.575
chr3	24788921	24789053	dmr_868963	0.5045
chr3	24866682	24866849	dmr_868986	0.677
chr3	25072408	25072697	dmr_869069	0.8405
chr3	25093012	25093146	dmr_869077	0.8240000000000001
chr3	25110287	25110319	dmr_869087	0.5735
chr3	25110695	25111214	dmr_869088	0.511
chr3	25131741	25132127	dmr_869102	0.5635
chr3	25145085	25145400	dmr_869105	0.7040000000000001
chr3	25207491	25208120	dmr_869123	0.6759999999999999
chr3	25384248	25384277	dmr_869172	0.958
chr3	25396930	25397003	dmr_869174	0.7045
chr3	25405089	25405219	dmr_869181	0.569
chr3	25408500	25408597	dmr_869183	0.608
chr3	25427397	25427421	dmr_869193	0.748
chr3	25455435	25455647	dmr_869219	0.5875
chr3	25479881	25480786	dmr_869231	0.5745
chr3	25485166	25485186	dmr_869236	0.721
chr3	25560978	25561498	dmr_869298	0.521
chr3	25570996	25571049	dmr_869309	0.5165
chr3	25574885	25575035	dmr_869317	0.9075
chr3	25657227	25657415	dmr_869394	0.5585
chr3	25683521	25683751	dmr_869422	0.6990000000000001
chr3	25707059	25707392	dmr_869441	0.5555
chr3	25745681	25745841	dmr_869473	0.6435
chr3	25763830	25763913	dmr_869486	0.6665
chr3	25773890	25774244	dmr_869498	0.7925
chr3	25793453	25794512	dmr_869516	0.6890000000000001
chr3	25828329	25828702	dmr_869547	0.5870000000000001
chr3	25866713	25867337	dmr_869576	0.585
chr3	25873787	25873847	dmr_869580	0.597
chr3	25895993	25896084	dmr_869599	0.544
chr3	25903129	25903377	dmr_869604	0.742
chr3	25903550	25903799	dmr_869605	0.6970000000000001
chr3	25948935	25949172	dmr_869643	0.616
chr3	25967196	25967374	dmr_869657	0.8059999999999999
chr3	25967717	25967943	dmr_869658	0.6555
chr3	26039820	26040036	dmr_869714	0.5095
chr3	26115710	26115782	dmr_869768	0.541
chr3	26134820	26135660	dmr_869790	0.621
chr3	26141633	26142035	dmr_869797	0.53
chr3	26152016	26152074	dmr_869809	0.7815
chr3	26229726	26229970	dmr_869865	0.6195
chr3	26230230	26230337	dmr_869866	0.93
chr3	26330087	26330396	dmr_869950	0.65
chr3	26330919	26331171	dmr_869951	0.71
chr3	26337643	26338038	dmr_869958	0.727
chr3	26354856	26354880	dmr_869966	0.622
chr3	26465265	26465665	dmr_870011	0.7355
chr3	26468989	26469125	dmr_870015	0.616
chr3	26619979	26619990	dmr_870091	0.6345
chr3	26662754	26662770	dmr_870120	0.5255
chr3	26686028	26686124	dmr_870132	0.5905
chr3	26793229	26793584	dmr_870196	0.7055
chr3	26793649	26794015	dmr_870197	0.609
chr3	26814113	26814645	dmr_870207	0.807
chr3	26815816	26816070	dmr_870209	0.737
chr3	26819529	26819886	dmr_870216	0.5725
chr3	26827445	26828458	dmr_870224	0.5375
chr3	26832901	26833129	dmr_870229	0.772
chr3	26840198	26840753	dmr_870235	0.546
chr3	26843140	26843339	dmr_870239	0.7725
chr3	26845305	26845353	dmr_870243	0.7115
chr3	26921519	26921545	dmr_870286	0.688
chr3	26921804	26921890	dmr_870287	0.7290000000000001
chr3	26923332	26923774	dmr_870290	0.9570000000000001
chr3	26923813	26923822	dmr_870291	0.629
chr3	26979083	26980003	dmr_870312	0.5605
chr3	26980276	26980319	dmr_870313	0.815
chr3	26980582	26980791	dmr_870314	0.975
chr3	27005730	27005836	dmr_870329	0.932
chr3	27006133	27006141	dmr_870330	0.5065
chr3	27055125	27055169	dmr_870354	0.5625
chr3	27189258	27190189	dmr_870419	0.6665
chr3	27217806	27217902	dmr_870445	0.5725
chr3	27322794	27323177	dmr_870508	0.595
chr3	27453481	27453850	dmr_870587	0.85
chr3	27453872	27453897	dmr_870588	0.6625
chr3	27461891	27461972	dmr_870596	0.5529999999999999
chr3	27474604	27474774	dmr_870613	0.6335
chr3	27481571	27481695	dmr_870619	0.6815
chr3	27481852	27482417	dmr_870620	0.5955
chr3	27485164	27485472	dmr_870623	0.611
chr3	27489089	27489302	dmr_870625	0.68
chr3	27503287	27503781	dmr_870636	0.82
chr3	27506404	27506517	dmr_870640	0.696
chr3	27509097	27509488	dmr_870642	0.637
chr3	27511679	27512236	dmr_870648	0.581
chr3	27555513	27555600	dmr_870691	0.669
chr3	27593746	27594293	dmr_870721	0.6815
chr3	27698820	27698891	dmr_870828	0.8335
chr3	27765196	27765415	dmr_870865	0.7509999999999999
chr3	27765860	27766565	dmr_870866	0.7175
chr3	27773814	27774092	dmr_870873	0.5265
chr3	27782023	27783047	dmr_870880	0.679
chr3	27873614	27873723	dmr_870919	0.6865
chr3	27881882	27881976	dmr_870925	0.7170000000000001
chr3	27882250	27882311	dmr_870926	0.8495
chr3	27889763	27889883	dmr_870932	0.5435
chr3	27929114	27929139	dmr_870948	0.6855
chr3	27929250	27929489	dmr_870949	0.8490000000000001
chr3	28036694	28036868	dmr_871015	0.5479999999999999
chr3	28037142	28037709	dmr_871016	0.914
chr3	28108741	28108904	dmr_871048	0.542
chr3	28109177	28109242	dmr_871049	0.7185
chr3	28272857	28272866	dmr_871141	0.5275
chr3	28304069	28304262	dmr_871182	0.519
chr3	28305439	28305632	dmr_871184	0.583
chr3	28309011	28309021	dmr_871188	0.612
chr3	28314770	28315222	dmr_871196	0.7125
chr3	28317721	28318272	dmr_871198	0.7255
chr3	28321744	28321978	dmr_871204	0.8465
chr3	28325502	28325648	dmr_871209	0.5535
chr3	28363966	28363999	dmr_871257	0.638
chr3	28399501	28399982	dmr_871296	0.8215
chr3	28400029	28400508	dmr_871297	0.6759999999999999
chr3	28408751	28408982	dmr_871307	0.59
chr3	28425933	28426532	dmr_871331	0.5920000000000001
chr3	28432399	28432810	dmr_871335	0.5345
chr3	28435678	28435826	dmr_871340	0.621
chr3	28441755	28441891	dmr_871350	0.5035
chr3	28485797	28486059	dmr_871403	0.8485
chr3	28491031	28492170	dmr_871409	0.5565
chr3	28495868	28496323	dmr_871414	0.625
chr3	28509077	28509090	dmr_871422	0.527
chr3	28509410	28510046	dmr_871423	0.737
chr3	28522933	28523055	dmr_871428	0.601
chr3	28523074	28523484	dmr_871429	0.7909999999999999
chr3	28524147	28525269	dmr_871430	0.5845
chr3	28527310	28527680	dmr_871433	0.8075
chr3	28531163	28531622	dmr_871438	0.6609999999999999
chr3	28532512	28533020	dmr_871441	0.6375
chr3	28542824	28543126	dmr_871447	0.526
chr3	28547556	28547835	dmr_871453	0.5395
chr3	28550869	28551040	dmr_871459	0.8375
chr3	28555036	28555349	dmr_871467	0.563
chr3	28555365	28555995	dmr_871468	0.6065
chr3	28565169	28565337	dmr_871479	0.573
chr3	28577505	28577812	dmr_871491	0.7045
chr3	28612894	28613083	dmr_871529	0.7025
chr3	28638873	28638984	dmr_871555	0.6295
chr3	28780821	28781036	dmr_871644	0.5625
chr3	28896003	28896020	dmr_871688	0.6495
chr3	29081545	29081837	dmr_871742	0.5355
chr3	29083163	29083880	dmr_871743	0.6345
chr3	29198115	29198666	dmr_871827	0.597
chr3	29200687	29200928	dmr_871831	0.581
chr3	29209944	29210253	dmr_871843	0.691
chr3	29218068	29218151	dmr_871848	0.9545
chr3	29259981	29260137	dmr_871871	0.5985
chr3	29399030	29399082	dmr_871948	0.701
chr3	29539840	29540097	dmr_872026	0.746
chr3	29795509	29795536	dmr_872156	0.5635
chr3	30120926	30121072	dmr_872284	0.525
chr3	30139897	30140252	dmr_872290	0.7945
chr3	30304535	30305371	dmr_872363	0.6585
chr3	30347444	30347683	dmr_872380	0.635
chr3	30382481	30382582	dmr_872407	0.684
chr3	30404924	30405624	dmr_872423	0.8575
chr3	30546549	30546633	dmr_872490	0.743
chr3	30548873	30549363	dmr_872495	0.6025
chr3	30560988	30561195	dmr_872504	0.541
chr3	30647659	30647986	dmr_872540	0.504
chr3	30684868	30685098	dmr_872553	0.66
chr3	30701121	30701495	dmr_872561	0.825
chr3	30701497	30701697	dmr_872562	0.754
chr3	30736741	30737379	dmr_872579	0.7315
chr3	30742824	30743478	dmr_872588	0.7995
chr3	30747618	30747843	dmr_872595	0.561
chr3	30767042	30767818	dmr_872611	0.6915
chr3	30774346	30774945	dmr_872617	0.6535
chr3	30856479	30856565	dmr_872691	0.609
chr3	31033449	31033611	dmr_872822	0.649
chr3	31033917	31034127	dmr_872823	0.5005
chr3	31092963	31093241	dmr_872878	0.6075
chr3	31219497	31219997	dmr_872981	0.6859999999999999
chr3	31226571	31227006	dmr_872988	0.7415
chr3	31227028	31227118	dmr_872989	0.7025
chr3	31251907	31251961	dmr_873018	0.769
chr3	31253692	31254143	dmr_873021	0.5545
chr3	31254472	31254918	dmr_873022	0.574
chr3	31291056	31291248	dmr_873064	0.6615
chr3	31292834	31292886	dmr_873067	0.5155
chr3	31293121	31293417	dmr_873068	0.527
chr3	31307805	31308598	dmr_873088	0.5379999999999999
chr3	31327801	31328098	dmr_873100	0.6815
chr3	31328442	31329298	dmr_873101	0.528
chr3	31433248	31433315	dmr_873139	0.6025
chr3	31464263	31464594	dmr_873156	0.578
chr3	31871683	31871932	dmr_873290	0.602
chr3	32011114	32011447	dmr_873408	0.578
chr3	32012627	32012738	dmr_873410	0.5105
chr3	32034837	32035030	dmr_873430	0.7645
chr3	32043157	32043629	dmr_873440	0.691
chr3	32043984	32043992	dmr_873441	0.9035
chr3	32044529	32044754	dmr_873442	0.664
chr3	32044842	32045101	dmr_873443	0.5655
chr3	32045403	32045653	dmr_873444	0.701
chr3	32060437	32060819	dmr_873460	0.6409999999999999
chr3	32360386	32360663	dmr_873684	0.7085
chr3	32366322	32366596	dmr_873687	0.7795
chr3	32366615	32366665	dmr_873688	0.5165
chr3	32398909	32399166	dmr_873700	0.72
chr3	32482119	32482295	dmr_873781	0.5285
chr3	32509308	32510072	dmr_873797	0.535
chr3	32580620	32581178	dmr_873847	0.5255
chr3	32585498	32585704	dmr_873855	0.6575
chr3	32668532	32668763	dmr_873930	0.5835
chr3	32668845	32670009	dmr_873931	0.545
chr3	32709636	32709814	dmr_873958	0.6275
chr3	32816666	32816964	dmr_874013	0.765
chr3	32826175	32826277	dmr_874023	0.7345
chr3	32826543	32826890	dmr_874024	0.728
chr3	32939126	32939409	dmr_874111	0.5355
chr3	32939555	32940162	dmr_874112	0.5725
chr3	32950722	32951210	dmr_874125	0.608
chr3	32987804	32988357	dmr_874173	0.5005
chr3	33000493	33000645	dmr_874190	0.6629999999999999
chr3	33004110	33004957	dmr_874196	0.624
chr3	33009055	33009184	dmr_874203	0.511
chr3	33023571	33023881	dmr_874221	0.6505
chr3	33041377	33041649	dmr_874246	0.5145
chr3	33044305	33044976	dmr_874251	0.5725
chr3	33060167	33061368	dmr_874276	0.609
chr3	33074051	33074301	dmr_874295	0.718
chr3	33074337	33074995	dmr_874296	0.8565
chr3	33083279	33083290	dmr_874309	0.8015
chr3	33083639	33083754	dmr_874310	0.7
chr3	33098169	33099504	dmr_874331	0.7659999999999999
chr3	33124489	33124825	dmr_874372	0.614
chr3	33141852	33142010	dmr_874396	0.7979999999999999
chr3	33210764	33211730	dmr_874438	0.615
chr3	33211788	33212211	dmr_874439	0.5615
chr3	33264137	33264463	dmr_874459	0.665
chr3	33306000	33306092	dmr_874482	0.8490000000000001
chr3	33306597	33306642	dmr_874483	0.716
chr3	33306952	33307197	dmr_874484	0.6485
chr3	33308396	33309185	dmr_874485	0.6345
chr3	33334332	33334378	dmr_874499	0.5665
chr3	33360131	33360302	dmr_874516	0.706
chr3	33363161	33363532	dmr_874522	0.7290000000000001
chr3	33379717	33379777	dmr_874543	0.823
chr3	33397219	33397523	dmr_874561	0.5589999999999999
chr3	33399150	33400283	dmr_874564	0.6765
chr3	33440083	33440146	dmr_874589	0.5479999999999999
chr3	33440954	33441035	dmr_874590	0.6105
chr3	33484022	33484688	dmr_874616	0.5065
chr3	33495802	33495978	dmr_874619	0.5165
chr3	33504300	33504551	dmr_874629	0.5025
chr3	33562579	33562766	dmr_874656	0.52
chr3	33563075	33563083	dmr_874657	0.5835
chr3	33637955	33638155	dmr_874676	0.8935
chr3	33658547	33658976	dmr_874682	0.892
chr3	33717124	33717641	dmr_874699	0.8605
chr3	33730489	33730781	dmr_874707	0.762
chr3	33742302	33742535	dmr_874718	0.616
chr3	33787953	33788116	dmr_874735	0.599
chr3	34136576	34136840	dmr_874943	0.765
chr3	34143494	34143508	dmr_874949	0.6659999999999999
chr3	34143789	34143930	dmr_874950	0.792
chr3	34144973	34145018	dmr_874953	0.833
chr3	34151169	34151554	dmr_874957	0.6015
chr3	34151926	34152127	dmr_874958	0.66
chr3	34217326	34217431	dmr_874997	0.7645
chr3	34240105	34240177	dmr_875023	0.762
chr3	34403855	34403911	dmr_875172	0.625
chr3	34512314	34513486	dmr_875268	0.5185
chr3	34570072	34570354	dmr_875302	0.639
chr3	34571429	34571838	dmr_875305	0.5865
chr3	34571926	34572427	dmr_875306	0.6535
chr3	34636232	34636398	dmr_875365	0.5755
chr3	34747814	34748067	dmr_875449	0.711
chr3	34748133	34748363	dmr_875450	0.6545
chr3	34748392	34748615	dmr_875451	0.643
chr3	34748730	34748911	dmr_875452	0.5535
chr3	34751445	34751940	dmr_875455	0.583
chr3	34827893	34828202	dmr_875501	0.693
chr3	34829077	34829821	dmr_875503	0.7355
chr3	35029860	35030357	dmr_875612	0.519
chr3	35103274	35103473	dmr_875655	0.54
chr3	35269079	35269638	dmr_875748	0.7879999999999999
chr3	35273548	35274129	dmr_875751	0.6255
chr3	35342601	35342674	dmr_875789	0.738
chr3	35684986	35685104	dmr_875951	0.7290000000000001
chr3	35685205	35685229	dmr_875952	0.6990000000000001
chr3	35723456	35724473	dmr_875970	0.7455
chr3	35752234	35752552	dmr_875991	0.575
chr3	36004302	36004669	dmr_876164	0.5375
chr3	36210005	36210107	dmr_876259	0.6715
chr3	36250652	36251076	dmr_876285	0.6995
chr3	36332101	36332581	dmr_876329	0.81
chr3	36340750	36341828	dmr_876336	0.6055
chr3	36381499	36382706	dmr_876369	0.8435
chr3	36455417	36455746	dmr_876416	0.695
chr3	36467762	36468367	dmr_876429	0.7015
chr3	36478586	36479629	dmr_876439	0.7595
chr3	36481501	36482117	dmr_876442	0.502
chr3	36484970	36485002	dmr_876445	0.73
chr3	36516169	36516579	dmr_876477	0.736
chr3	36516643	36516824	dmr_876478	0.6125
chr3	36517001	36517633	dmr_876479	0.568
chr3	36517762	36517821	dmr_876480	0.631
chr3	36520174	36521102	dmr_876485	0.5945
chr3	36524490	36524908	dmr_876489	0.7005
chr3	36528416	36528643	dmr_876493	0.5495
chr3	36528671	36528826	dmr_876494	0.7509999999999999
chr3	36530482	36531035	dmr_876496	0.8795
chr3	36531319	36531475	dmr_876497	0.5185
chr3	36532143	36532368	dmr_876500	0.6459999999999999
chr3	36537411	36537646	dmr_876505	0.5579999999999999
chr3	36537827	36537899	dmr_876506	0.9125
chr3	36538417	36538536	dmr_876508	0.526
chr3	36540982	36541202	dmr_876511	0.7795
chr3	36545137	36545380	dmr_876515	0.759
chr3	36605643	36605711	dmr_876538	0.5865
chr3	36641690	36642083	dmr_876572	0.6509999999999999
chr3	36642872	36643455	dmr_876574	0.6435
chr3	36667195	36667431	dmr_876599	0.74
chr3	36690402	36690703	dmr_876627	0.726
chr3	36733330	36733516	dmr_876663	0.7240000000000001
chr3	36733608	36733622	dmr_876664	0.508
chr3	36733904	36734034	dmr_876665	0.6725
chr3	36738043	36738322	dmr_876670	0.539
chr3	36783547	36783677	dmr_876705	0.5925
chr3	36862691	36862709	dmr_876769	0.7285
chr3	37051174	37051432	dmr_876856	0.618
chr3	37051743	37051980	dmr_876857	0.604
chr3	37156729	37157423	dmr_876893	0.5495
chr3	37160815	37160915	dmr_876895	0.523
chr3	37160927	37161067	dmr_876896	0.701
chr3	37225274	37225405	dmr_876933	0.6545
chr3	37259412	37260276	dmr_876952	0.884
chr3	37260290	37260592	dmr_876953	0.8185
chr3	37291033	37291282	dmr_876974	0.706
chr3	37298882	37299237	dmr_876981	0.6175
chr3	37399063	37399132	dmr_877043	0.532
chr3	37571580	37572589	dmr_877138	0.71
chr3	37586186	37586959	dmr_877151	0.7955
chr3	37654208	37654382	dmr_877186	0.7055
chr3	37666785	37667013	dmr_877199	0.5955
chr3	37667748	37667993	dmr_877201	0.517
chr3	37708039	37708110	dmr_877233	0.5485
chr3	37718662	37718967	dmr_877237	0.5695
chr3	37723222	37723889	dmr_877239	0.6775
chr3	37724660	37724688	dmr_877240	0.6709999999999999
chr3	37788357	37788939	dmr_877276	0.5225
chr3	37804498	37804689	dmr_877285	0.5685
chr3	37804965	37806325	dmr_877286	0.755
chr3	37816551	37816995	dmr_877293	0.7305
chr3	37817305	37817825	dmr_877294	0.8895
chr3	37964169	37964522	dmr_877396	0.701
chr3	37964947	37965521	dmr_877398	0.7685
chr3	37976525	37976958	dmr_877407	0.5485
chr3	37978412	37978859	dmr_877409	0.524
chr3	38084627	38085064	dmr_877477	0.8065
chr3	38139121	38139642	dmr_877502	0.6559999999999999
chr3	38229083	38229378	dmr_877545	0.569
chr3	38229667	38230488	dmr_877546	0.6515
chr3	38327123	38327412	dmr_877618	0.6345
chr3	38341541	38341614	dmr_877633	0.7475
chr3	38430992	38431237	dmr_877684	0.9079999999999999
chr3	38435233	38435259	dmr_877689	0.9795
chr3	38435560	38435623	dmr_877690	0.7240000000000001
chr3	38446387	38447096	dmr_877698	0.6285
chr3	38452233	38452462	dmr_877703	0.9059999999999999
chr3	38452743	38452839	dmr_877704	0.6195
chr3	38473280	38473541	dmr_877732	0.765
chr3	38481879	38481945	dmr_877748	0.5995
chr3	38482546	38483457	dmr_877750	0.5335
chr3	38618121	38618162	dmr_877835	0.7465
chr3	38707712	38707722	dmr_877888	0.6745
chr3	38708026	38708574	dmr_877889	0.7865
chr3	38820338	38820733	dmr_877956	0.574
chr3	38888428	38889977	dmr_877991	0.531
chr3	38892424	38893808	dmr_877996	0.7435
chr3	38906267	38906853	dmr_878007	0.8145
chr3	38907105	38907111	dmr_878008	0.858
chr3	38907632	38908714	dmr_878009	0.645
chr3	38908825	38908944	dmr_878010	0.715
chr3	38934277	38935134	dmr_878033	0.773
chr3	38975286	38975584	dmr_878065	0.597
chr3	38989356	38989659	dmr_878074	0.8225
chr3	38993289	38993345	dmr_878080	0.6885
chr3	39010254	39011441	dmr_878091	0.7335
chr3	39209359	39210024	dmr_878201	0.769
chr3	39213762	39214096	dmr_878206	0.555
chr3	39591280	39591521	dmr_878394	0.5795
chr3	39591714	39591826	dmr_878395	0.6435
chr3	39592083	39592719	dmr_878396	0.5575
chr3	39718816	39719310	dmr_878452	0.5115
chr3	39719349	39719470	dmr_878453	0.645
chr3	39746039	39746243	dmr_878470	0.725
chr3	39783021	39783110	dmr_878495	0.7809999999999999
chr3	39818905	39819212	dmr_878520	0.5005
chr3	39841062	39841385	dmr_878534	0.738
chr3	39848962	39849084	dmr_878541	0.763
chr3	39852034	39852070	dmr_878547	0.7065
chr3	39904102	39904425	dmr_878571	0.625
chr3	39908400	39909063	dmr_878573	0.589
chr3	39963365	39963433	dmr_878603	0.7025
chr3	39965570	39965654	dmr_878605	0.857
chr3	39965934	39966110	dmr_878606	0.6970000000000001
chr3	39966515	39966964	dmr_878608	0.7955
chr3	39998995	39999376	dmr_878622	0.5429999999999999
chr3	40055178	40055663	dmr_878654	0.5920000000000001
chr3	40058812	40059212	dmr_878659	0.8155
chr3	40079749	40080106	dmr_878671	0.6035
chr3	40084980	40085124	dmr_878677	0.7445
chr3	40120418	40120497	dmr_878695	0.7125
chr3	40262635	40263227	dmr_878774	0.648
chr3	40443919	40444208	dmr_878874	0.6535
chr3	40693267	40694328	dmr_878977	0.5760000000000001
chr3	40845648	40845965	dmr_879054	0.662
chr3	41058016	41058519	dmr_879175	0.5055
chr3	41059352	41059447	dmr_879176	0.5265
chr3	41084293	41084463	dmr_879192	0.5595
chr3	41107729	41108486	dmr_879204	0.5215
chr3	41113171	41113442	dmr_879210	0.8265
chr3	41118127	41118398	dmr_879213	0.624
chr3	41155186	41155594	dmr_879239	0.7240000000000001
chr3	41194901	41195502	dmr_879269	0.6555
chr3	41201911	41201989	dmr_879278	0.5205
chr3	41242424	41243053	dmr_879308	0.511
chr3	41439882	41440073	dmr_879429	0.698
chr3	41476401	41477143	dmr_879459	0.8185
chr3	41485149	41485322	dmr_879469	0.6345
chr3	41566362	41566373	dmr_879523	0.7645
chr3	41572884	41573105	dmr_879528	0.534
chr3	41573119	41573256	dmr_879529	0.8675
chr3	41580899	41581453	dmr_879541	0.6755
chr3	41586945	41587236	dmr_879552	0.777
chr3	41592727	41593192	dmr_879560	0.9059999999999999
chr3	41743509	41743917	dmr_879637	0.7115
chr3	41758415	41758547	dmr_879646	0.6945
chr3	41901519	41901572	dmr_879678	0.649
chr3	41903630	41903871	dmr_879681	0.7425
chr3	41908877	41909434	dmr_879684	0.8265
chr3	41909453	41909477	dmr_879685	0.631
chr3	41913158	41913683	dmr_879688	0.802
chr3	41939829	41940113	dmr_879696	0.6905
chr3	41983238	41983513	dmr_879728	0.8490000000000001
chr3	42006957	42007013	dmr_879736	0.773
chr3	42130386	42130840	dmr_879786	0.86
chr3	42147376	42147713	dmr_879800	0.5345
chr3	42147952	42148174	dmr_879801	0.611
chr3	42163803	42163973	dmr_879815	0.62
chr3	42211540	42211635	dmr_879839	0.5625
chr3	42218584	42219183	dmr_879849	0.8005
chr3	42286229	42286827	dmr_879883	0.8215
chr3	42356905	42356957	dmr_879914	0.755
chr3	42382183	42382373	dmr_879928	0.8665
chr3	42443877	42444050	dmr_879971	0.6125
chr3	42589726	42589765	dmr_880039	0.74
chr3	42630430	42630478	dmr_880054	0.728
chr3	42692170	42692259	dmr_880084	0.5995
chr3	42778736	42779128	dmr_880114	0.747
chr3	42783774	42784110	dmr_880117	0.6595
chr3	42784478	42784563	dmr_880118	0.8695
chr3	42873911	42873920	dmr_880154	0.672
chr3	42906271	42906413	dmr_880188	0.6135
chr3	42906799	42906974	dmr_880189	0.5575
chr3	42908225	42908292	dmr_880190	0.731
chr3	43015340	43015568	dmr_880230	0.5720000000000001
chr3	43030535	43030666	dmr_880235	0.6920000000000001
chr3	43155883	43156092	dmr_880267	0.6675
chr3	43246541	43246783	dmr_880288	0.5035
chr3	43838075	43838288	dmr_880410	0.509
chr3	43839647	43839659	dmr_880411	0.6535
chr3	44988071	44988277	dmr_880605	0.7735
chr3	45382964	45383156	dmr_880708	0.8085
chr3	45385298	45385621	dmr_880711	0.784
chr3	45386819	45387061	dmr_880713	0.5045
chr3	45397138	45397324	dmr_880723	0.588
chr3	45397769	45397924	dmr_880724	0.5975
chr3	45401602	45401677	dmr_880731	0.5475
chr3	45403575	45403616	dmr_880734	0.772
chr3	45409668	45409788	dmr_880739	0.6755
chr3	45410210	45410443	dmr_880740	0.57
chr3	45561227	45561396	dmr_880813	0.7290000000000001
chr3	45597541	45597557	dmr_880828	0.5815
chr3	45600337	45600572	dmr_880830	0.6495
chr3	45645220	45645434	dmr_880848	0.7045
chr3	45645921	45646530	dmr_880849	0.7595
chr3	45646688	45646771	dmr_880850	0.619
chr3	45658603	45659249	dmr_880858	0.7785
chr3	45695315	45695660	dmr_880873	0.657
chr3	45968851	45969103	dmr_880946	0.6585
chr3	46019856	46019894	dmr_880972	0.83
chr3	46032512	46032906	dmr_880977	0.6765
chr3	46176362	46176450	dmr_881025	0.728
chr3	46325041	46325388	dmr_881055	0.9470000000000001
chr3	46332030	46332519	dmr_881059	0.56
chr3	46340105	46340415	dmr_881064	0.9005
chr3	46341018	46341066	dmr_881065	0.7695
chr3	46341571	46341797	dmr_881066	0.8240000000000001
chr3	46448312	46448403	dmr_881100	0.5395
chr3	46538851	46539182	dmr_881131	0.8635
chr3	46553683	46553848	dmr_881141	0.835
chr3	46583946	46584348	dmr_881158	0.688
chr3	46703869	46704350	dmr_881195	0.8655
chr3	46713907	46713923	dmr_881203	0.852
chr3	46715862	46716081	dmr_881205	0.9425
chr3	46727775	46728674	dmr_881215	0.7859999999999999
chr3	46752501	46752630	dmr_881218	0.8909999999999999
chr3	46758430	46758904	dmr_881224	0.9345
chr3	47530589	47530671	dmr_881416	0.6825
chr3	47916577	47916681	dmr_881515	0.7535
chr3	48108931	48109272	dmr_881567	0.7495
chr3	48114661	48115038	dmr_881571	0.7390000000000001
chr3	48117729	48117879	dmr_881574	0.774
chr3	48579170	48579413	dmr_881687	0.5565
chr3	48632242	48632528	dmr_881714	0.7879999999999999
chr3	48655165	48655478	dmr_881720	0.8005
chr3	48811349	48811467	dmr_881770	0.6385
chr3	48840770	48840924	dmr_881783	0.711
chr3	49094220	49094465	dmr_881870	0.527
chr3	49217204	49217620	dmr_881893	0.5115
chr3	49503841	49504338	dmr_881964	0.509
chr3	49504624	49505095	dmr_881965	0.6035
chr3	49586543	49586987	dmr_882000	0.948
chr3	49642397	49642477	dmr_882021	0.7
chr3	49672972	49673011	dmr_882038	0.7465
chr3	49675021	49675315	dmr_882041	0.674
chr3	49754164	49754395	dmr_882087	0.5095
chr3	49944856	49945156	dmr_882169	0.7615
chr3	50044591	50045196	dmr_882223	0.504
chr3	50216077	50216103	dmr_882307	0.6305
chr3	50278276	50278488	dmr_882346	0.5529999999999999
chr3	50307564	50308077	dmr_882366	0.7195
chr3	50382382	50383067	dmr_882399	0.5479999999999999
chr3	50462095	50462361	dmr_882458	0.8095
chr3	50462615	50462639	dmr_882459	0.693
chr3	50463185	50463511	dmr_882460	0.7240000000000001
chr3	50553608	50553645	dmr_882500	0.648
chr3	50613257	50613410	dmr_882527	0.716
chr3	50651914	50652304	dmr_882550	0.7895
chr3	50652473	50652502	dmr_882551	0.9395
chr3	50677830	50678641	dmr_882562	0.5429999999999999
chr3	50694548	50695629	dmr_882572	0.5285
chr3	50815717	50815866	dmr_882604	0.5175
chr3	50816253	50816917	dmr_882605	0.51
chr3	50821885	50822150	dmr_882610	0.501
chr3	50858756	50858921	dmr_882634	0.6555
chr3	50902547	50903356	dmr_882664	0.6735
chr3	50906593	50906764	dmr_882667	0.5475
chr3	50917254	50917492	dmr_882678	0.5085
chr3	50932398	50933992	dmr_882698	0.662
chr3	50969899	50969913	dmr_882723	0.5645
chr3	50984033	50984446	dmr_882742	0.8355
chr3	50987755	50988191	dmr_882748	0.7625
chr3	51032820	51033111	dmr_882790	0.5720000000000001
chr3	51072199	51072519	dmr_882823	0.5225
chr3	51094976	51095673	dmr_882844	0.518
chr3	51097613	51097952	dmr_882846	0.6625
chr3	51125804	51126427	dmr_882862	0.732
chr3	51138843	51139160	dmr_882874	0.8255
chr3	51180065	51180186	dmr_882902	0.5645
chr3	51181519	51181549	dmr_882904	0.5205
chr3	51187833	51188769	dmr_882912	0.6815
chr3	51195175	51195313	dmr_882914	0.5825
chr3	51195785	51196333	dmr_882915	0.7545
chr3	51223252	51223862	dmr_882936	0.6845
chr3	51227833	51229100	dmr_882940	0.5395
chr3	51234143	51234416	dmr_882947	0.521
chr3	51248284	51248299	dmr_882956	0.5575
chr3	51251163	51251396	dmr_882962	0.7555
chr3	51342136	51342169	dmr_883026	0.5435
chr3	51364715	51364871	dmr_883037	0.6565
chr3	51398791	51399192	dmr_883061	0.518
chr3	51513756	51514088	dmr_883143	0.6995
chr3	51526915	51528039	dmr_883161	0.7255
chr3	51553306	51553682	dmr_883191	0.5685
chr3	51583609	51583622	dmr_883214	0.535
chr3	51708581	51709389	dmr_883308	0.612
chr3	51719979	51720127	dmr_883321	0.5865
chr3	51727627	51728346	dmr_883328	0.758
chr3	51728405	51728913	dmr_883329	0.5035
chr3	51729671	51729839	dmr_883331	0.588
chr3	51742584	51742908	dmr_883342	0.5745
chr3	51788577	51789139	dmr_883388	0.568
chr3	51799622	51800145	dmr_883397	0.585
chr3	51816600	51817121	dmr_883410	0.6135
chr3	51841635	51843089	dmr_883435	0.5685
chr3	51868962	51869004	dmr_883458	0.5785
chr3	51870038	51870295	dmr_883460	0.598
chr3	51884825	51884833	dmr_883481	0.5615
chr3	51885111	51885292	dmr_883482	0.7955
chr3	51885491	51886259	dmr_883483	0.8140000000000001
chr3	52005774	52006069	dmr_883607	0.6685
chr3	52029085	52029418	dmr_883627	0.6515
chr3	52029463	52030748	dmr_883628	0.863
chr3	52035354	52035921	dmr_883633	0.75
chr3	52047179	52047309	dmr_883644	0.7955
chr3	52047631	52047947	dmr_883645	0.6015
chr3	52047995	52048562	dmr_883646	0.7065
chr3	52069065	52069966	dmr_883663	0.7455
chr3	52087551	52089542	dmr_883680	0.731
chr3	52125150	52125725	dmr_883706	0.593
chr3	52139370	52139776	dmr_883711	0.5355
chr3	52140071	52140695	dmr_883712	0.594
chr3	52179752	52180292	dmr_883743	0.7085
chr3	52196056	52196103	dmr_883757	0.511
chr3	52196924	52197150	dmr_883758	0.6225
chr3	52197907	52198319	dmr_883760	0.7655
chr3	52393351	52393590	dmr_883886	0.5735
chr3	52498540	52498873	dmr_883946	0.706
chr3	52510500	52510694	dmr_883955	0.644
chr3	52510967	52511829	dmr_883956	0.7255
chr3	52573277	52573447	dmr_883998	0.871
chr3	52573753	52573965	dmr_883999	0.9245
chr3	52574021	52574102	dmr_884000	0.698
chr3	52579441	52579447	dmr_884008	0.8835
chr3	52580624	52581037	dmr_884010	0.5215
chr3	52611712	52611996	dmr_884032	0.727
chr3	52612002	52612121	dmr_884033	0.9495
chr3	52612243	52612287	dmr_884034	0.9075
chr3	52648222	52648382	dmr_884059	0.595
chr3	52652170	52652335	dmr_884063	0.6915
chr3	52677131	52677801	dmr_884080	0.6990000000000001
chr3	52685576	52686312	dmr_884086	0.5735
chr3	52694286	52694641	dmr_884095	0.657
chr3	52702772	52703220	dmr_884101	0.8275
chr3	52703304	52703646	dmr_884102	0.7375
chr3	52703788	52704424	dmr_884104	0.531
chr3	52735672	52736306	dmr_884128	0.623
chr3	52788160	52788896	dmr_884177	0.7115
chr3	52938417	52938996	dmr_884292	0.5905
chr3	52951714	52952038	dmr_884305	0.5539999999999999
chr3	53009780	53009921	dmr_884373	0.612
chr3	53016332	53016569	dmr_884377	0.5415
chr3	53021177	53021516	dmr_884380	0.6990000000000001
chr3	53032621	53032643	dmr_884389	0.685
chr3	53032751	53033139	dmr_884390	0.889
chr3	53038852	53040144	dmr_884394	0.7645
chr3	53041153	53041255	dmr_884396	0.6455
chr3	53043471	53043481	dmr_884399	0.525
chr3	53043514	53043635	dmr_884400	0.626
chr3	53043921	53044140	dmr_884401	0.594
chr3	53044195	53045089	dmr_884402	0.698
chr3	53045113	53045333	dmr_884403	0.7135
chr3	53047421	53047517	dmr_884405	0.506
chr3	53056485	53057131	dmr_884420	0.8220000000000001
chr3	53060150	53060359	dmr_884427	0.7315
chr3	53080789	53080815	dmr_884450	0.7255
chr3	53149558	53149632	dmr_884507	0.6629999999999999
chr3	53149950	53150410	dmr_884508	0.741
chr3	53162090	53162199	dmr_884523	0.8705
chr3	53164661	53165087	dmr_884528	0.7495
chr3	53173788	53173891	dmr_884538	0.5660000000000001
chr3	53203430	53203838	dmr_884567	0.932
chr3	53213886	53214272	dmr_884581	0.55
chr3	53214564	53214766	dmr_884582	0.61
chr3	53247799	53248003	dmr_884617	0.5655
chr3	53252629	53252835	dmr_884621	0.7675
chr3	53258622	53259210	dmr_884627	0.7745
chr3	53262643	53263025	dmr_884631	0.5395
chr3	53290196	53290313	dmr_884650	0.5935
chr3	53308545	53308622	dmr_884669	0.6015
chr3	53310881	53310924	dmr_884672	0.8285
chr3	53326892	53327159	dmr_884684	0.5245
chr3	53376874	53377163	dmr_884717	0.6015
chr3	53379620	53379741	dmr_884721	0.5775
chr3	53465450	53465615	dmr_884778	0.5329999999999999
chr3	53564632	53564955	dmr_884850	0.588
chr3	53620265	53620635	dmr_884877	0.6225
chr3	53623253	53623713	dmr_884880	0.528
chr3	53658282	53658663	dmr_884900	0.623
chr3	53669890	53669952	dmr_884907	0.846
chr3	53703225	53703823	dmr_884928	0.6005
chr3	53756923	53756987	dmr_884965	0.501
chr3	53847881	53848682	dmr_885034	0.636
chr3	53891064	53891213	dmr_885060	0.7115
chr3	53891518	53891563	dmr_885061	0.5915
chr3	54011176	54011392	dmr_885153	0.696
chr3	54049532	54049541	dmr_885191	0.7090000000000001
chr3	54055452	54055829	dmr_885200	0.7655
chr3	54102921	54103823	dmr_885236	0.6625
chr3	54110097	54110263	dmr_885241	0.946
chr3	54111030	54112094	dmr_885242	0.5805
chr3	54246161	54246331	dmr_885363	0.7045
chr3	54246618	54246744	dmr_885364	0.7585
chr3	54270640	54271073	dmr_885387	0.893
chr3	54274949	54275031	dmr_885393	0.657
chr3	54290856	54291487	dmr_885411	0.5975
chr3	54478531	54478571	dmr_885557	0.6779999999999999
chr3	54480314	54480755	dmr_885561	0.508
chr3	54487245	54487392	dmr_885563	0.7425
chr3	54495612	54495749	dmr_885570	0.746
chr3	54527912	54528397	dmr_885599	0.5965
chr3	54528635	54529069	dmr_885600	0.9535
chr3	54529549	54530402	dmr_885601	0.519
chr3	54586960	54587975	dmr_885632	0.6265
chr3	54715303	54715909	dmr_885712	0.6775
chr3	54717332	54717622	dmr_885715	0.8165
chr3	54718321	54718377	dmr_885719	0.6185
chr3	54756401	54757046	dmr_885742	0.715
chr3	54820997	54821188	dmr_885778	0.7185
chr3	54956348	54956661	dmr_885881	0.8025
chr3	54988975	54989367	dmr_885907	0.6545
chr3	54993605	54993848	dmr_885915	0.7175
chr3	54993857	54993984	dmr_885916	0.856
chr3	54994152	54994194	dmr_885917	0.5865
chr3	54994321	54994341	dmr_885918	0.5415
chr3	55003725	55004449	dmr_885929	0.55
chr3	55012330	55013299	dmr_885935	0.5045
chr3	55043090	55043486	dmr_885961	0.5695
chr3	55043629	55043984	dmr_885962	0.6405
chr3	55068016	55068297	dmr_885990	0.6025
chr3	55105770	55106744	dmr_886021	0.5715
chr3	55153513	55154330	dmr_886055	0.7145
chr3	55154697	55154927	dmr_886056	0.5305
chr3	55177225	55177572	dmr_886080	0.596
chr3	55246577	55247437	dmr_886133	0.7909999999999999
chr3	55248534	55249268	dmr_886136	0.684
chr3	55259441	55259760	dmr_886151	0.6445
chr3	55260416	55260815	dmr_886153	0.6925
chr3	55261572	55261837	dmr_886155	0.6185
chr3	55270199	55270233	dmr_886169	0.774
chr3	55270636	55270772	dmr_886170	0.7185
chr3	55270928	55271170	dmr_886171	0.5479999999999999
chr3	55279138	55280390	dmr_886184	0.7909999999999999
chr3	55283770	55284248	dmr_886189	0.5605
chr3	55284681	55284818	dmr_886190	0.619
chr3	55292763	55293580	dmr_886203	0.6185
chr3	55307499	55308118	dmr_886224	0.5725
chr3	55310087	55310399	dmr_886227	0.67
chr3	55312284	55312691	dmr_886228	0.7755
chr3	55315630	55316534	dmr_886232	0.7465
chr3	55317407	55317540	dmr_886233	0.5015
chr3	55337706	55337784	dmr_886255	0.6595
chr3	55342346	55342688	dmr_886264	0.5375
chr3	55344375	55344803	dmr_886268	0.835
chr3	55347535	55347786	dmr_886271	0.6735
chr3	55348090	55348922	dmr_886272	0.5105
chr3	55348937	55349364	dmr_886273	0.6295
chr3	55350031	55350265	dmr_886274	0.523
chr3	55350637	55350770	dmr_886275	0.581
chr3	55352483	55352815	dmr_886277	0.6485
chr3	55352843	55353165	dmr_886278	0.634
chr3	55353276	55353919	dmr_886279	0.5715
chr3	55354695	55354805	dmr_886282	0.7305
chr3	55372996	55373568	dmr_886306	0.56
chr3	55377976	55378176	dmr_886312	0.5965
chr3	55384180	55384220	dmr_886323	0.7635
chr3	55385445	55386535	dmr_886326	0.588
chr3	55397850	55397875	dmr_886344	0.5385
chr3	55398298	55398462	dmr_886345	0.5855
chr3	55398812	55399135	dmr_886346	0.518
chr3	55401202	55401269	dmr_886349	0.7235
chr3	55414766	55415246	dmr_886368	0.6145
chr3	55436193	55437225	dmr_886390	0.5125
chr3	55440092	55440311	dmr_886394	0.5475
chr3	55440579	55440664	dmr_886395	0.6775
chr3	55442350	55442359	dmr_886397	0.7829999999999999
chr3	55442701	55443150	dmr_886398	0.5265
chr3	55443228	55443264	dmr_886399	0.6285
chr3	55443293	55443937	dmr_886400	0.6559999999999999
chr3	55447759	55447839	dmr_886406	0.746
chr3	55450746	55451548	dmr_886410	0.6725
chr3	55463036	55463253	dmr_886427	0.525
chr3	55463692	55463693	dmr_886428	0.528
chr3	55464251	55464276	dmr_886429	0.7025
chr3	55464736	55465242	dmr_886430	0.5615
chr3	55473153	55473509	dmr_886441	0.6985
chr3	55476621	55478295	dmr_886448	0.83
chr3	55489102	55489870	dmr_886464	0.5745
chr3	55494143	55494562	dmr_886467	0.5775
chr3	55495957	55496298	dmr_886470	0.799
chr3	55510192	55510987	dmr_886494	0.5385
chr3	55511379	55511997	dmr_886495	0.5475
chr3	55520897	55521024	dmr_886510	0.6865
chr3	55523547	55524796	dmr_886513	0.6579999999999999
chr3	55526408	55526415	dmr_886518	0.6385
chr3	55528009	55528366	dmr_886521	0.6685
chr3	55529605	55529678	dmr_886524	0.6895
chr3	55530354	55530533	dmr_886525	0.5710000000000001
chr3	55531244	55531430	dmr_886527	0.649
chr3	55534904	55535070	dmr_886530	0.6125
chr3	55539076	55539958	dmr_886539	0.5345
chr3	55539962	55540229	dmr_886540	0.6205
chr3	55540489	55540953	dmr_886541	0.7905
chr3	55542791	55543338	dmr_886545	0.6485
chr3	55571412	55571433	dmr_886565	0.542
chr3	55572056	55572091	dmr_886567	0.6779999999999999
chr3	55635760	55636036	dmr_886606	0.7165
chr3	55636437	55636615	dmr_886608	0.602
chr3	55644111	55644432	dmr_886618	0.595
chr3	55647254	55647291	dmr_886622	0.8
chr3	55647351	55647391	dmr_886623	0.823
chr3	55647684	55648426	dmr_886624	0.6895
chr3	55648465	55648803	dmr_886625	0.6065
chr3	55664627	55664683	dmr_886642	0.6635
chr3	55677872	55677926	dmr_886654	0.7095
chr3	55680387	55680715	dmr_886658	0.7655
chr3	55706477	55706779	dmr_886685	0.7255
chr3	55714697	55715099	dmr_886696	0.6135
chr3	55744670	55744808	dmr_886730	0.625
chr3	55750499	55750797	dmr_886740	0.522
chr3	55755074	55755120	dmr_886747	0.591
chr3	55755378	55755842	dmr_886748	0.7115
chr3	55756609	55756776	dmr_886750	0.718
chr3	55779738	55780834	dmr_886776	0.604
chr3	55787245	55787543	dmr_886787	0.5735
chr3	55797638	55797937	dmr_886801	0.758
chr3	55798556	55798740	dmr_886804	0.5075
chr3	55889470	55889687	dmr_886888	0.5135
chr3	55990943	55991132	dmr_886959	0.7865
chr3	56008620	56008761	dmr_886976	0.6225
chr3	56011319	56011615	dmr_886980	0.6585
chr3	56270142	56270700	dmr_887173	0.682
chr3	56362723	56362911	dmr_887225	0.747
chr3	56370609	56371070	dmr_887229	0.5225
chr3	56504813	56504946	dmr_887311	0.5935
chr3	56584188	56584456	dmr_887337	0.6859999999999999
chr3	56590139	56590480	dmr_887343	0.5539999999999999
chr3	56647557	56647703	dmr_887362	0.7245
chr3	56789256	56789498	dmr_887445	0.6985
chr3	56796551	56796701	dmr_887450	0.871
chr3	56855858	56856092	dmr_887493	0.77
chr3	56962609	56962810	dmr_887535	0.828
chr3	56963150	56963383	dmr_887536	0.586
chr3	56964072	56964577	dmr_887538	0.5710000000000001
chr3	56964976	56964981	dmr_887539	0.51
chr3	57011702	57011906	dmr_887569	0.727
chr3	57102041	57102105	dmr_887612	0.5920000000000001
chr3	57129001	57129281	dmr_887634	0.5489999999999999
chr3	57294487	57295417	dmr_887688	0.6525
chr3	57448389	57448465	dmr_887760	0.7395
chr3	57480580	57480946	dmr_887780	0.5295
chr3	57504999	57505014	dmr_887797	0.7635
chr3	57667639	57667709	dmr_887891	0.5705
chr3	57788539	57788832	dmr_887943	0.623
chr3	57789092	57789130	dmr_887944	0.6175
chr3	57825631	57826099	dmr_887968	0.5465
chr3	57837126	57837138	dmr_887979	0.5015
chr3	57841543	57841579	dmr_887986	0.5015
chr3	57842432	57842858	dmr_887987	0.7405
chr3	57844918	57844925	dmr_887989	0.5915
chr3	57845180	57845332	dmr_887990	0.6890000000000001
chr3	57881230	57881486	dmr_888007	0.626
chr3	57881886	57882077	dmr_888008	0.7
chr3	57883315	57883616	dmr_888011	0.595
chr3	57935078	57935522	dmr_888045	0.6935
chr3	57944695	57945009	dmr_888050	0.7575
chr3	57998312	57999085	dmr_888089	0.727
chr3	58019774	58019835	dmr_888099	0.9375
chr3	58089478	58089488	dmr_888132	0.948
chr3	58089511	58089520	dmr_888133	0.8935
chr3	58089576	58089885	dmr_888135	0.904
chr3	58089906	58090072	dmr_888136	0.8025
chr3	58090094	58090110	dmr_888137	0.6575
chr3	58090183	58090329	dmr_888138	0.635
chr3	58091758	58092104	dmr_888141	0.799
chr3	58092661	58093178	dmr_888143	0.6645
chr3	58093196	58093329	dmr_888144	0.6459999999999999
chr3	58094355	58094684	dmr_888147	0.606
chr3	58110324	58110395	dmr_888156	0.6105
chr3	58114041	58114305	dmr_888164	0.8045
chr3	58116500	58117010	dmr_888167	0.7885
chr3	58117086	58117160	dmr_888168	0.8445
chr3	58117188	58117554	dmr_888169	0.9135
chr3	58117944	58118026	dmr_888170	0.7815
chr3	58118133	58118223	dmr_888171	0.7
chr3	58152385	58153434	dmr_888196	0.584
chr3	58153784	58154608	dmr_888197	0.767
chr3	58168365	58169343	dmr_888208	0.5775
chr3	58182947	58183295	dmr_888220	0.539
chr3	58185521	58185917	dmr_888225	0.5710000000000001
chr3	58253764	58254330	dmr_888267	0.7859999999999999
chr3	58372426	58373030	dmr_888327	0.5395
chr3	58493470	58493943	dmr_888388	0.909
chr3	58504136	58504155	dmr_888392	0.72
chr3	58692995	58693063	dmr_888504	0.541
chr3	58714283	58714309	dmr_888517	0.5735
chr3	58785876	58786430	dmr_888568	0.6459999999999999
chr3	58810275	58810610	dmr_888596	0.6665
chr3	58810634	58810918	dmr_888597	0.815
chr3	58828854	58829080	dmr_888612	0.609
chr3	58902210	58902912	dmr_888655	0.5045
chr3	59066680	59066950	dmr_888752	0.6765
chr3	59155509	59155602	dmr_888841	0.7725
chr3	59203612	59204046	dmr_888881	0.6
chr3	59230938	59231192	dmr_888901	0.6165
chr3	59243131	59243833	dmr_888908	0.71
chr3	59257826	59258021	dmr_888919	0.517
chr3	59312703	59312988	dmr_888960	0.535
chr3	60146213	60146251	dmr_889209	0.52
chr3	60196228	60196332	dmr_889230	0.5145
chr3	60402298	60402562	dmr_889289	0.688
chr3	60408520	60409056	dmr_889291	0.5720000000000001
chr3	60461801	60461933	dmr_889304	0.5345
chr3	60462186	60462248	dmr_889305	0.5545
chr3	60469991	60470367	dmr_889310	0.6145
chr3	60473810	60474080	dmr_889315	0.8715
chr3	60474141	60474356	dmr_889316	0.7645
chr3	60474958	60475129	dmr_889318	0.604
chr3	60502319	60502534	dmr_889332	0.765
chr3	60502843	60502855	dmr_889333	0.7955
chr3	60503249	60503661	dmr_889334	0.677
chr3	60563047	60563865	dmr_889386	0.8045
chr3	60563908	60563927	dmr_889387	0.7425
chr3	60569612	60569702	dmr_889394	0.551
chr3	60570494	60570658	dmr_889396	0.6555
chr3	60576463	60577165	dmr_889403	0.6065
chr3	60582260	60582401	dmr_889411	0.584
chr3	60615042	60615527	dmr_889436	0.703
chr3	60616189	60616387	dmr_889438	0.747
chr3	60620159	60620783	dmr_889441	0.546
chr3	61003531	61003741	dmr_889611	0.7829999999999999
chr3	61233339	61233418	dmr_889683	0.7285
chr3	61246424	61246854	dmr_889693	0.6335
chr3	61268552	61268724	dmr_889706	0.5545
chr3	61269284	61269454	dmr_889707	0.7755
chr3	61303619	61303633	dmr_889726	0.6409999999999999
chr3	61319631	61320099	dmr_889738	0.5785
chr3	61320286	61320482	dmr_889739	0.7335
chr3	61358794	61359282	dmr_889764	0.6475
chr3	61366576	61367120	dmr_889767	0.5595
chr3	61377589	61378031	dmr_889783	0.672
chr3	61389543	61389930	dmr_889791	0.705
chr3	61540484	61540610	dmr_889863	0.705
chr3	61700200	61700311	dmr_889917	0.6535
chr3	61716768	61717068	dmr_889925	0.925
chr3	61814844	61815024	dmr_889967	0.7605
chr3	62087696	62087905	dmr_890067	0.5655
chr3	62170762	62170812	dmr_890092	0.6829999999999999
chr3	62193015	62193407	dmr_890106	0.669
chr3	62194290	62194448	dmr_890107	0.7440000000000001
chr3	62412800	62413339	dmr_890209	0.5095
chr3	62604044	62604070	dmr_890305	0.742
chr3	62604321	62604438	dmr_890306	0.618
chr3	62718448	62718603	dmr_890350	0.5305
chr3	62725709	62726379	dmr_890354	0.6465
chr3	62731980	62732068	dmr_890357	0.691
chr3	62860973	62861118	dmr_890397	0.6785
chr3	62972223	62972396	dmr_890428	0.5855
chr3	63040174	63040240	dmr_890447	0.9075
chr3	63196260	63196465	dmr_890506	0.53
chr3	63196869	63197225	dmr_890507	0.5615
chr3	63200406	63200417	dmr_890509	0.667
chr3	63410871	63411085	dmr_890606	0.64
chr3	63411198	63411237	dmr_890607	0.8440000000000001
chr3	63570629	63570914	dmr_890670	0.5205
chr3	63582926	63583455	dmr_890680	0.5710000000000001
chr3	63637925	63638362	dmr_890708	0.6325
chr3	63664758	63665079	dmr_890723	0.7615
chr3	63683182	63683506	dmr_890734	0.583
chr3	63731276	63731616	dmr_890766	0.59
chr3	63733152	63733430	dmr_890768	0.602
chr3	63740004	63740221	dmr_890776	0.564
chr3	63740509	63740788	dmr_890777	0.586
chr3	63740822	63741074	dmr_890778	0.5485
chr3	63851151	63851314	dmr_890850	0.52
chr3	63941753	63941800	dmr_890894	0.659
chr3	63963428	63963454	dmr_890909	0.5555
chr3	64113171	64114021	dmr_890956	0.5925
chr3	64756458	64756650	dmr_891094	0.6275
chr3	64867828	64867847	dmr_891125	0.6609999999999999
chr3	65037784	65038209	dmr_891192	0.5395
chr3	65110014	65110972	dmr_891235	0.5125
chr3	65115414	65115575	dmr_891242	0.934
chr3	65117140	65117687	dmr_891246	0.762
chr3	65125188	65125421	dmr_891257	0.6859999999999999
chr3	65141734	65142298	dmr_891274	0.573
chr3	65166126	65166336	dmr_891295	0.5845
chr3	65175591	65175712	dmr_891308	0.5405
chr3	65188060	65188266	dmr_891319	0.522
chr3	65188528	65188571	dmr_891320	0.7375
chr3	65223742	65223816	dmr_891354	0.9105
chr3	65248949	65249295	dmr_891373	0.664
chr3	65260562	65260884	dmr_891382	0.527
chr3	65262326	65263250	dmr_891385	0.9345
chr3	65263343	65263773	dmr_891386	0.6545
chr3	65283417	65283496	dmr_891403	0.579
chr3	65322397	65322889	dmr_891435	0.6809999999999999
chr3	65458001	65458277	dmr_891541	0.5715
chr3	65461027	65461221	dmr_891545	0.691
chr3	65586018	65586372	dmr_891649	0.6715
chr3	65603665	65603679	dmr_891661	0.7709999999999999
chr3	65603939	65603944	dmr_891662	0.7485
chr3	65612146	65612347	dmr_891667	0.6215
chr3	65612624	65613176	dmr_891668	0.8270000000000001
chr3	65622996	65623470	dmr_891673	0.7965
chr3	65635834	65636062	dmr_891682	0.604
chr3	65636091	65636256	dmr_891683	0.617
chr3	65636309	65636510	dmr_891684	0.607
chr3	65658096	65658391	dmr_891697	0.858
chr3	65868973	65869455	dmr_891838	0.6579999999999999
chr3	65882765	65882922	dmr_891850	0.8085
chr3	65884281	65884395	dmr_891853	0.5815
chr3	65884574	65885240	dmr_891855	0.76
chr3	65912146	65912929	dmr_891870	0.677
chr3	65929721	65930271	dmr_891883	0.6215
chr3	65992101	65993129	dmr_891925	0.6990000000000001
chr3	66080022	66080157	dmr_891975	0.5175
chr3	66080784	66080988	dmr_891977	0.8325
chr3	66081473	66081534	dmr_891978	0.6335
chr3	66087590	66088042	dmr_891982	0.606
chr3	66164051	66164206	dmr_892020	0.5145
chr3	66219911	66220130	dmr_892055	0.5585
chr3	66254347	66255476	dmr_892071	0.6485
chr3	66398599	66399093	dmr_892123	0.594
chr3	66404191	66404378	dmr_892127	0.759
chr3	66411150	66411455	dmr_892133	0.7445
chr3	66446483	66447068	dmr_892146	0.6535
chr3	66480650	66481107	dmr_892164	0.5225
chr3	66698124	66698373	dmr_892267	0.6525
chr3	66739178	66739381	dmr_892286	0.5765
chr3	66882616	66883422	dmr_892342	0.56
chr3	66922505	66922620	dmr_892347	0.6825
chr3	66934163	66935046	dmr_892355	0.521
chr3	67038637	67039189	dmr_892389	0.565
chr3	67139985	67140019	dmr_892423	0.7435
chr3	67449685	67449857	dmr_892534	0.546
chr3	67462500	67463197	dmr_892546	0.89
chr3	67508296	67509013	dmr_892577	0.736
chr3	67514827	67514946	dmr_892578	0.637
chr3	67568137	67568193	dmr_892609	0.506
chr3	67642975	67643234	dmr_892652	0.8445
chr3	67861324	67861664	dmr_892751	0.8385
chr3	67892928	67893247	dmr_892767	0.621
chr3	67894769	67895073	dmr_892770	0.8420000000000001
chr3	67908576	67908612	dmr_892776	0.8985
chr3	67908996	67909065	dmr_892777	0.7665
chr3	67923109	67923516	dmr_892786	0.887
chr3	67954407	67954594	dmr_892810	0.725
chr3	67961986	67962440	dmr_892812	0.55
chr3	68044089	68045047	dmr_892863	0.5555
chr3	68054707	68055411	dmr_892869	0.8145
chr3	68056701	68056753	dmr_892871	0.6455
chr3	68058277	68058666	dmr_892873	0.8
chr3	68065799	68065928	dmr_892879	0.5329999999999999
chr3	68077218	68077700	dmr_892891	0.5545
chr3	68084873	68085115	dmr_892898	0.7515
chr3	68126114	68127211	dmr_892929	0.537
chr3	68189314	68189520	dmr_892982	0.7390000000000001
chr3	68246124	68246413	dmr_893026	0.5995
chr3	68250550	68251041	dmr_893030	0.71
chr3	68256609	68256631	dmr_893036	0.795
chr3	68256919	68257170	dmr_893037	0.6855
chr3	68258212	68258337	dmr_893039	0.7015
chr3	68267853	68268075	dmr_893043	0.8655
chr3	68272494	68272605	dmr_893050	0.6385
chr3	68322966	68323421	dmr_893093	0.706
chr3	68404166	68404267	dmr_893166	0.524
chr3	68422055	68422094	dmr_893177	0.789
chr3	68466631	68467318	dmr_893205	0.736
chr3	68495727	68496322	dmr_893222	0.6835
chr3	68500343	68500530	dmr_893228	0.6809999999999999
chr3	68508694	68509095	dmr_893239	0.5165
chr3	68515827	68516226	dmr_893245	0.623
chr3	68516230	68516398	dmr_893246	0.596
chr3	68516417	68516523	dmr_893247	0.7965
chr3	68516796	68517762	dmr_893248	0.802
chr3	68541477	68542419	dmr_893273	0.518
chr3	68542869	68543001	dmr_893274	0.6395
chr3	68570418	68571631	dmr_893305	0.6165
chr3	68572028	68572073	dmr_893306	0.6875
chr3	68573752	68573814	dmr_893307	0.775
chr3	68574194	68574363	dmr_893308	0.6275
chr3	68574659	68575805	dmr_893309	0.7490000000000001
chr3	68575816	68576237	dmr_893310	0.7879999999999999
chr3	68576552	68577195	dmr_893311	0.747
chr3	68577489	68577700	dmr_893312	0.5245
chr3	68578095	68578743	dmr_893313	0.532
chr3	68578752	68578861	dmr_893314	0.682
chr3	68579155	68579455	dmr_893315	0.7435
chr3	68579801	68580133	dmr_893316	0.7879999999999999
chr3	68580237	68580434	dmr_893318	0.623
chr3	68580781	68580925	dmr_893319	0.784
chr3	68581376	68582140	dmr_893320	0.6785
chr3	68582142	68582498	dmr_893321	0.5475
chr3	68582571	68582775	dmr_893322	0.5920000000000001
chr3	68583029	68583998	dmr_893323	0.5555
chr3	68584033	68584606	dmr_893324	0.6215
chr3	68584871	68585342	dmr_893325	0.7140000000000001
chr3	68585684	68586090	dmr_893326	0.6145
chr3	68587011	68588098	dmr_893329	0.7075
chr3	68589019	68589829	dmr_893332	0.6745
chr3	68592490	68592767	dmr_893337	0.6795
chr3	68592839	68593032	dmr_893338	0.7865
chr3	68593378	68594631	dmr_893339	0.634
chr3	68595523	68595898	dmr_893341	0.7190000000000001
chr3	68597099	68597148	dmr_893344	0.8170000000000001
chr3	68602473	68604796	dmr_893355	0.512
chr3	68604835	68605260	dmr_893356	0.6915
chr3	68605519	68606254	dmr_893357	0.655
chr3	68606376	68607716	dmr_893358	0.772
chr3	68607993	68608345	dmr_893359	0.5255
chr3	68608663	68610453	dmr_893360	0.8335
chr3	68614827	68615157	dmr_893367	0.6005
chr3	68617633	68618371	dmr_893370	0.742
chr3	68618409	68618750	dmr_893372	0.5735
chr3	68619067	68620965	dmr_893373	0.64
chr3	68632807	68633032	dmr_893391	0.547
chr3	68666375	68666496	dmr_893423	0.8715
chr3	68675286	68677334	dmr_893432	0.601
chr3	68683095	68683196	dmr_893439	0.7195
chr3	68686861	68687771	dmr_893446	0.6115
chr3	68690687	68690833	dmr_893450	0.9075
chr3	68691028	68691583	dmr_893451	0.6525
chr3	68691711	68692343	dmr_893452	0.5305
chr3	68692569	68692742	dmr_893453	0.8535
chr3	68692849	68693051	dmr_893454	0.794
chr3	68693216	68693485	dmr_893455	0.7445
chr3	68693517	68693685	dmr_893456	0.836
chr3	68696624	68696810	dmr_893460	0.6875
chr3	68759493	68760613	dmr_893495	0.7925
chr3	68760894	68762101	dmr_893496	0.7659999999999999
chr3	68763015	68763323	dmr_893498	0.5925
chr3	68789276	68789811	dmr_893521	0.695
chr3	68863508	68863689	dmr_893580	0.5479999999999999
chr3	68869012	68869158	dmr_893585	0.7020000000000001
chr3	68870619	68871265	dmr_893586	0.7185
chr3	69045868	69045914	dmr_893675	0.6935
chr3	69115527	69116124	dmr_893717	0.6395
chr3	69118976	69119181	dmr_893719	0.57
chr3	69159059	69159586	dmr_893740	0.59
chr3	69285320	69285403	dmr_893812	0.629
chr3	69342274	69342619	dmr_893851	0.865
chr3	69346582	69346782	dmr_893854	0.78
chr3	69361834	69362697	dmr_893874	0.7145
chr3	69363016	69363280	dmr_893875	0.5105
chr3	69367039	69368837	dmr_893880	0.662
chr3	69373554	69374666	dmr_893888	0.6295
chr3	69374814	69375093	dmr_893889	0.677
chr3	69375167	69375280	dmr_893890	0.7255
chr3	69377395	69377569	dmr_893893	0.6995
chr3	69394703	69394856	dmr_893908	0.826
chr3	69395833	69396077	dmr_893910	0.627
chr3	69411454	69411731	dmr_893928	0.5265
chr3	69434077	69434215	dmr_893952	0.5515
chr3	69434226	69434623	dmr_893953	0.677
chr3	69438670	69439336	dmr_893959	0.642
chr3	69453174	69453245	dmr_893972	0.5985
chr3	69458285	69458942	dmr_893980	0.644
chr3	69459391	69459625	dmr_893982	0.6135
chr3	69465726	69466102	dmr_893991	0.7185
chr3	69467870	69468255	dmr_893995	0.5605
chr3	69468260	69469033	dmr_893996	0.5565
chr3	69484839	69484907	dmr_894015	0.7545
chr3	69489165	69489566	dmr_894024	0.7759999999999999
chr3	69489688	69490534	dmr_894025	0.7525
chr3	69490538	69490542	dmr_894026	0.647
chr3	69494519	69495866	dmr_894033	0.7555
chr3	69497253	69497453	dmr_894035	0.871
chr3	69509658	69510046	dmr_894051	0.737
chr3	69511802	69512231	dmr_894053	0.5195
chr3	69516810	69517165	dmr_894059	0.5595
chr3	69519276	69519554	dmr_894061	0.508
chr3	69519875	69520024	dmr_894063	0.7155
chr3	69520060	69520199	dmr_894064	0.6940000000000001
chr3	69524348	69524540	dmr_894070	0.7845
chr3	69531502	69532118	dmr_894081	0.7015
chr3	69532222	69532358	dmr_894082	0.7295
chr3	69532778	69532966	dmr_894083	0.6045
chr3	69594106	69594386	dmr_894147	0.667
chr3	69594390	69594439	dmr_894148	0.7555
chr3	69600829	69600925	dmr_894155	0.8725
chr3	69601184	69601474	dmr_894156	0.7895
chr3	69602716	69602948	dmr_894160	0.909
chr3	69666193	69666661	dmr_894190	0.532
chr3	69667419	69668221	dmr_894191	0.8555
chr3	69669012	69669150	dmr_894193	0.528
chr3	69673424	69673556	dmr_894199	0.82
chr3	69723377	69723954	dmr_894228	0.5445
chr3	69756484	69756834	dmr_894258	0.687
chr3	69763082	69763322	dmr_894265	0.5535
chr3	69763646	69763708	dmr_894266	0.535
chr3	69859546	69859930	dmr_894320	0.611
chr3	69861730	69862263	dmr_894321	0.611
chr3	69877594	69877615	dmr_894334	0.8885
chr3	69877963	69878048	dmr_894335	0.7759999999999999
chr3	69878084	69878143	dmr_894336	0.534
chr3	69881470	69881883	dmr_894340	0.6225
chr3	69883578	69883916	dmr_894343	0.9105
chr3	70035888	70036116	dmr_894416	0.6765
chr3	70097827	70098409	dmr_894443	0.7490000000000001
chr3	70102248	70103077	dmr_894447	0.6665
chr3	70103099	70103824	dmr_894448	0.745
chr3	70201482	70201750	dmr_894508	0.7245
chr3	70202229	70202260	dmr_894509	0.6975
chr3	70210627	70210924	dmr_894517	0.522
chr3	70222902	70223552	dmr_894525	0.6325
chr3	70223895	70223927	dmr_894526	0.7335
chr3	70224851	70225227	dmr_894528	0.848
chr3	70250875	70251022	dmr_894542	0.532
chr3	70311639	70311871	dmr_894578	0.7385
chr3	70312143	70312302	dmr_894579	0.8095
chr3	70324266	70324830	dmr_894585	0.601
chr3	70422830	70422913	dmr_894624	0.9209999999999999
chr3	70458793	70458944	dmr_894641	0.593
chr3	70459281	70459469	dmr_894642	0.596
chr3	70482571	70483502	dmr_894659	0.733
chr3	70531125	70531362	dmr_894687	0.6759999999999999
chr3	70533465	70533499	dmr_894689	0.611
chr3	70541035	70541200	dmr_894694	0.5195
chr3	70544461	70544844	dmr_894700	0.8290000000000001
chr3	70550661	70551278	dmr_894706	0.738
chr3	70557909	70558554	dmr_894711	0.557
chr3	70959504	70959666	dmr_894832	0.607
chr3	70962833	70962923	dmr_894836	0.862
chr3	71099373	71099504	dmr_894877	0.617
chr3	71104579	71104626	dmr_894881	0.7090000000000001
chr3	71590426	71591082	dmr_894988	0.7105
chr3	71601633	71601719	dmr_894990	0.662
chr3	71702417	71702572	dmr_895017	0.54
chr3	71703237	71703443	dmr_895018	0.7070000000000001
chr3	72377504	72377771	dmr_895180	0.5155
chr3	72620869	72620954	dmr_895251	0.617
chr3	72738554	72738749	dmr_895293	0.6465
chr3	72824850	72824986	dmr_895317	0.6735
chr3	73046744	73047059	dmr_895380	0.652
chr3	73054644	73054673	dmr_895391	0.6185
chr3	73055874	73055877	dmr_895392	0.7215
chr3	73173959	73174200	dmr_895454	0.748
chr3	73174546	73174952	dmr_895455	0.5675
chr3	73395415	73395976	dmr_895546	0.5720000000000001
chr3	73396060	73396692	dmr_895547	0.596
chr3	73401462	73401679	dmr_895551	0.6355
chr3	73628314	73628503	dmr_895628	0.642
chr3	75280796	75281036	dmr_896074	0.6025
chr3	75321061	75321276	dmr_896085	0.6409999999999999
chr3	75338526	75338555	dmr_896089	0.609
chr3	75584888	75585268	dmr_896233	0.7909999999999999
chr3	75624831	75625466	dmr_896267	0.6105
chr3	75630972	75631543	dmr_896273	0.802
chr3	75687442	75687475	dmr_896317	0.637
chr3	75687787	75687949	dmr_896318	0.7415
chr3	75706712	75706838	dmr_896333	0.7795
chr3	75714115	75714214	dmr_896338	0.547
chr3	75774507	75774555	dmr_896363	0.523
chr3	75891904	75892176	dmr_896440	0.8190000000000001
chr3	75894890	75895846	dmr_896444	0.7205
chr3	75910303	75910361	dmr_896455	0.555
chr3	75929931	75930360	dmr_896472	0.5285
chr3	75942235	75943005	dmr_896480	0.613
chr3	76086175	76086395	dmr_896536	0.6305
chr3	76429819	76429971	dmr_896662	0.8025
chr3	76676194	76676472	dmr_896753	0.654
chr3	76679997	76680360	dmr_896757	0.636
chr3	76841066	76841256	dmr_896804	0.8675
chr3	77305785	77305896	dmr_896919	0.6455
chr3	77666529	77666616	dmr_897013	0.5745
chr3	77758729	77758883	dmr_897040	0.802
chr3	77759330	77759439	dmr_897041	0.5815
chr3	78019722	78020065	dmr_897127	0.507
chr3	78060025	78060388	dmr_897135	0.76
chr3	78133035	78133186	dmr_897165	0.5920000000000001
chr3	78158720	78158780	dmr_897174	0.8809999999999999
chr3	78168680	78168902	dmr_897183	0.547
chr3	78172275	78172577	dmr_897186	0.5785
chr3	78312105	78312573	dmr_897242	0.674
chr3	78512902	78512940	dmr_897317	0.5555
chr3	78614477	78614598	dmr_897351	0.706
chr3	78691308	78691710	dmr_897392	0.613
chr3	78691777	78691972	dmr_897393	0.6709999999999999
chr3	78716898	78716974	dmr_897407	0.6615
chr3	78805899	78806089	dmr_897439	0.5489999999999999
chr3	78889881	78890080	dmr_897481	0.563
chr3	78942349	78942730	dmr_897512	0.57
chr3	78978802	78979039	dmr_897540	0.6795
chr3	79015670	79016169	dmr_897577	0.8375
chr3	79016310	79016993	dmr_897578	0.7485
chr3	79023706	79023712	dmr_897585	0.622
chr3	79066601	79066869	dmr_897615	0.5820000000000001
chr3	79068704	79069422	dmr_897618	0.6215
chr3	79112080	79112242	dmr_897676	0.5539999999999999
chr3	79143108	79143795	dmr_897714	0.526
chr3	79146471	79147217	dmr_897716	0.5385
chr3	79153710	79153911	dmr_897725	0.5285
chr3	79161035	79161254	dmr_897730	0.7170000000000001
chr3	79167023	79167753	dmr_897736	0.5435
chr3	79202547	79202719	dmr_897780	0.6829999999999999
chr3	79205003	79205690	dmr_897783	0.655
chr3	79224504	79224839	dmr_897804	0.5675
chr3	79238924	79239612	dmr_897825	0.6885
chr3	79248982	79249184	dmr_897836	0.551
chr3	79249875	79249921	dmr_897838	0.597
chr3	79253534	79253692	dmr_897842	0.611
chr3	79259199	79259554	dmr_897852	0.7255
chr3	79284656	79285397	dmr_897886	0.7985
chr3	79288086	79288533	dmr_897887	0.6145
chr3	79288981	79289749	dmr_897888	0.7665
chr3	79295933	79296404	dmr_897893	0.5785
chr3	79310325	79310682	dmr_897905	0.7305
chr3	79401838	79402443	dmr_897962	0.9565
chr3	79423752	79423947	dmr_897980	0.721
chr3	79425601	79425845	dmr_897982	0.5235
chr3	79436114	79437023	dmr_897989	0.767
chr3	79440726	79441675	dmr_897992	0.591
chr3	79444775	79445406	dmr_897995	0.6095
chr3	79445419	79445908	dmr_897996	0.8915
chr3	79474110	79474670	dmr_898023	0.713
chr3	79474771	79475488	dmr_898024	0.69
chr3	79481422	79481679	dmr_898033	0.5415
chr3	79481768	79481894	dmr_898034	0.6945
chr3	79490052	79490520	dmr_898041	0.606
chr3	79495246	79495446	dmr_898048	0.6895
chr3	79532297	79532327	dmr_898084	0.5325
chr3	79549696	79550214	dmr_898102	0.722
chr3	79745039	79745437	dmr_898240	0.501
chr3	79814116	79814168	dmr_898286	0.5489999999999999
chr3	79848955	79849284	dmr_898313	0.691
chr3	79883142	79883279	dmr_898349	0.5005
chr3	79897534	79898297	dmr_898366	0.5575
chr3	79907773	79908192	dmr_898378	0.6165
chr3	79927131	79927388	dmr_898404	0.682
chr3	79931083	79931174	dmr_898409	0.57
chr3	79931937	79931952	dmr_898410	0.5945
chr3	79957656	79958082	dmr_898442	0.5595
chr3	79977938	79978410	dmr_898456	0.8165
chr3	79996452	79997325	dmr_898473	0.5325
chr3	80032834	80033576	dmr_898495	0.8290000000000001
chr3	80033827	80034309	dmr_898496	0.7225
chr3	80079725	80079735	dmr_898537	0.565
chr3	80080514	80080842	dmr_898538	0.7020000000000001
chr3	80083982	80084632	dmr_898544	0.718
chr3	80123785	80124001	dmr_898567	0.611
chr3	80124649	80124678	dmr_898568	0.9790000000000001
chr3	80124700	80125073	dmr_898569	0.899
chr3	80160470	80160492	dmr_898596	0.769
chr3	80164074	80164210	dmr_898601	0.7855
chr3	80181461	80181876	dmr_898613	0.6095
chr3	80200669	80200927	dmr_898630	0.6679999999999999
chr3	80208422	80208429	dmr_898639	0.6055
chr3	80208754	80208864	dmr_898640	0.5045
chr3	80211102	80211477	dmr_898643	0.7815
chr3	80235178	80235361	dmr_898660	0.7425
chr3	80248576	80249170	dmr_898666	0.5465
chr3	80255242	80255337	dmr_898670	0.899
chr3	80255665	80256083	dmr_898672	0.557
chr3	80258208	80258405	dmr_898676	0.539
chr3	80288721	80288865	dmr_898694	0.5655
chr3	80323451	80323768	dmr_898718	0.633
chr3	80334352	80334554	dmr_898732	0.713
chr3	80369645	80369944	dmr_898749	0.7055
chr3	80422146	80422208	dmr_898777	0.6809999999999999
chr3	80422489	80422953	dmr_898778	0.614
chr3	80533916	80535297	dmr_898831	0.708
chr3	80541014	80541305	dmr_898837	0.5955
chr3	80555022	80555239	dmr_898852	0.8285
chr3	80555406	80555509	dmr_898853	0.547
chr3	80610690	80610723	dmr_898895	0.502
chr3	80675279	80675412	dmr_898946	0.5865
chr3	80676633	80676749	dmr_898949	0.509
chr3	80681841	80681884	dmr_898953	0.5479999999999999
chr3	80697412	80698092	dmr_898971	0.748
chr3	80702030	80702266	dmr_898977	0.6535
chr3	80702538	80702688	dmr_898978	0.6155
chr3	80715638	80716413	dmr_898996	0.5539999999999999
chr3	80719493	80719828	dmr_899000	0.5275
chr3	80725129	80725374	dmr_899009	0.599
chr3	80752198	80752697	dmr_899042	0.569
chr3	80758617	80758635	dmr_899052	0.6970000000000001
chr3	80759052	80759188	dmr_899053	0.6245
chr3	80763953	80764202	dmr_899062	0.51
chr3	80769970	80770121	dmr_899070	0.7140000000000001
chr3	80777067	80777254	dmr_899077	0.604
chr3	80790248	80790547	dmr_899096	0.5529999999999999
chr3	80793346	80793868	dmr_899100	0.6045
chr3	80794254	80795484	dmr_899101	0.5770000000000001
chr3	80797503	80797678	dmr_899103	0.7185
chr3	80799495	80799643	dmr_899104	0.6075
chr3	80803726	80803875	dmr_899105	0.5675
chr3	80807519	80807655	dmr_899108	0.5075
chr3	80818961	80819215	dmr_899117	0.5315
chr3	80867217	80867834	dmr_899159	0.591
chr3	80912078	80912245	dmr_899198	0.598
chr3	81039125	81039279	dmr_899242	0.6015
chr3	81045484	81045861	dmr_899248	0.7075
chr3	81227527	81227643	dmr_899359	0.7075
chr3	81477141	81477303	dmr_899458	0.574
chr3	81508660	81508772	dmr_899475	0.61
chr3	81589697	81589891	dmr_899508	0.56
chr3	81654301	81654488	dmr_899531	0.662
chr3	81676851	81677053	dmr_899547	0.596
chr3	81729533	81729806	dmr_899569	0.617
chr3	81730024	81730150	dmr_899570	0.7185
chr3	81760727	81761242	dmr_899597	0.565
chr3	81782199	81782727	dmr_899610	0.708
chr3	81782836	81783230	dmr_899611	0.6579999999999999
chr3	81783642	81783729	dmr_899612	0.7020000000000001
chr3	81788511	81788638	dmr_899615	0.6255
chr3	81789446	81790308	dmr_899616	0.575
chr3	81801971	81802714	dmr_899621	0.6105
chr3	81828682	81828856	dmr_899648	0.565
chr3	81835478	81836094	dmr_899653	0.5375
chr3	81924441	81924686	dmr_899702	0.6335
chr3	81926412	81927327	dmr_899705	0.7885
chr3	81943258	81943443	dmr_899721	0.935
chr3	82049002	82049285	dmr_899812	0.5205
chr3	82051948	82052218	dmr_899815	0.8220000000000001
chr3	82052502	82052721	dmr_899816	0.778
chr3	82060486	82061236	dmr_899830	0.5205
chr3	82061490	82061616	dmr_899831	0.5385
chr3	82061972	82062160	dmr_899832	0.652
chr3	82071437	82071671	dmr_899844	0.594
chr3	82071927	82073644	dmr_899845	0.6615
chr3	82099279	82099427	dmr_899868	0.6805
chr3	82106666	82106714	dmr_899877	0.6255
chr3	82143508	82143644	dmr_899925	0.612
chr3	82144513	82145287	dmr_899927	0.7020000000000001
chr3	82179287	82179305	dmr_899944	0.7635
chr3	82185626	82186062	dmr_899951	0.5565
chr3	82191067	82191322	dmr_899952	0.6695
chr3	82272312	82272504	dmr_899998	0.7085
chr3	82274443	82275510	dmr_900001	0.5770000000000001
chr3	82276159	82276168	dmr_900003	0.753
chr3	82315833	82316130	dmr_900027	0.5965
chr3	82362474	82362643	dmr_900063	0.6785
chr3	82363869	82364212	dmr_900065	0.875
chr3	82364223	82364296	dmr_900066	0.853
chr3	82364481	82364852	dmr_900067	0.7809999999999999
chr3	82369044	82369256	dmr_900072	0.682
chr3	82369531	82369990	dmr_900073	0.7340000000000001
chr3	82370262	82370621	dmr_900074	0.64
chr3	82370760	82370893	dmr_900075	0.6325
chr3	82406441	82406486	dmr_900116	0.9229999999999999
chr3	82636383	82636908	dmr_900233	0.595
chr3	82652557	82652913	dmr_900238	0.7585
chr3	82720021	82720267	dmr_900278	0.5715
chr3	82767158	82768007	dmr_900304	0.757
chr3	82768356	82768650	dmr_900305	0.9129999999999999
chr3	82791902	82791986	dmr_900321	0.9125
chr3	82981008	82981125	dmr_900429	0.7375
chr3	83053611	83054052	dmr_900473	0.7055
chr3	83112302	83112908	dmr_900506	0.507
chr3	83126946	83127144	dmr_900515	0.6005
chr3	83129114	83129880	dmr_900516	0.604
chr3	83218130	83218355	dmr_900587	0.514
chr3	83309078	83309345	dmr_900636	0.5935
chr3	83486201	83486441	dmr_900723	0.8785
chr3	83491261	83491428	dmr_900726	0.579
chr3	83766838	83767526	dmr_900883	0.6845
chr3	83796936	83798141	dmr_900909	0.6695
chr3	83863461	83863476	dmr_900946	0.5579999999999999
chr3	83917223	83917375	dmr_900990	0.7285
chr3	83941982	83942217	dmr_901019	0.772
chr3	83974275	83974648	dmr_901051	0.6445
chr3	83997185	83997856	dmr_901084	0.7085
chr3	84080811	84081632	dmr_901163	0.8275
chr3	84156092	84156743	dmr_901210	0.5695
chr3	84205666	84206007	dmr_901280	0.75
chr3	84207434	84207579	dmr_901284	0.5545
chr3	84217087	84217326	dmr_901298	0.6395
chr3	84217726	84217935	dmr_901299	0.81
chr3	84233688	84233812	dmr_901315	0.593
chr3	84234211	84234534	dmr_901316	0.638
chr3	84246125	84247207	dmr_901333	0.7895
chr3	84304205	84304296	dmr_901390	0.7945
chr3	84315151	84315163	dmr_901398	0.5645
chr3	84422497	84422677	dmr_901482	0.634
chr3	84438044	84438191	dmr_901494	0.5665
chr3	84438253	84438493	dmr_901495	0.742
chr3	84440405	84440490	dmr_901499	0.7095
chr3	84442405	84442943	dmr_901503	0.7055
chr3	84442968	84442991	dmr_901504	0.5815
chr3	84595037	84595867	dmr_901625	0.7605
chr3	84653120	84653720	dmr_901670	0.505
chr3	84683888	84684296	dmr_901690	0.568
chr3	84688471	84688509	dmr_901697	0.5335
chr3	84688805	84689160	dmr_901698	0.5155
chr3	84732019	84732680	dmr_901732	0.6925
chr3	84746196	84746711	dmr_901745	0.5505
chr3	84937571	84938388	dmr_901862	0.7075
chr3	84951545	84951628	dmr_901870	0.8640000000000001
chr3	84954067	84954267	dmr_901871	0.7045
chr3	84956063	84956116	dmr_901874	0.6115
chr3	84957086	84957164	dmr_901876	0.5575
chr3	84957499	84958221	dmr_901877	0.735
chr3	84958417	84959310	dmr_901878	0.71
chr3	84961269	84961443	dmr_901882	0.6905
chr3	84963875	84964443	dmr_901886	0.6735
chr3	84964973	84965406	dmr_901887	0.5660000000000001
chr3	84966620	84966894	dmr_901890	0.581
chr3	84968046	84968429	dmr_901892	0.6509999999999999
chr3	84968753	84968922	dmr_901893	0.732
chr3	84968986	84969278	dmr_901894	0.696
chr3	84971174	84971367	dmr_901897	0.6005
chr3	84971385	84971639	dmr_901898	0.7415
chr3	84971731	84972037	dmr_901899	0.6095
chr3	84972042	84972126	dmr_901900	0.6295
chr3	84972837	84973591	dmr_901903	0.7285
chr3	84973701	84973834	dmr_901904	0.7879999999999999
chr3	84974412	84974667	dmr_901905	0.6875
chr3	84975180	84975583	dmr_901906	0.677
chr3	84977012	84977437	dmr_901909	0.769
chr3	84977475	84977773	dmr_901910	0.5985
chr3	84977789	84978006	dmr_901911	0.7340000000000001
chr3	84978308	84978314	dmr_901912	0.7785
chr3	84978838	84979422	dmr_901914	0.5975
chr3	84979972	84980865	dmr_901916	0.657
chr3	84984782	84985306	dmr_901920	0.7225
chr3	84985576	84985962	dmr_901921	0.8240000000000001
chr3	84986821	84987178	dmr_901923	0.62
chr3	84987222	84987355	dmr_901924	0.6965
chr3	85015142	85015354	dmr_901950	0.706
chr3	85015700	85016351	dmr_901951	0.6605
chr3	85019946	85020045	dmr_901956	0.601
chr3	85020740	85020981	dmr_901957	0.669
chr3	85025194	85025672	dmr_901965	0.8420000000000001
chr3	85042455	85042577	dmr_901977	0.6565
chr3	85043508	85044130	dmr_901978	0.845
chr3	85108329	85108562	dmr_902021	0.8735
chr3	85133154	85133747	dmr_902044	0.6970000000000001
chr3	85144500	85144582	dmr_902056	0.787
chr3	85144890	85144959	dmr_902057	0.8170000000000001
chr3	85147856	85148123	dmr_902061	0.8345
chr3	85148412	85148598	dmr_902062	0.838
chr3	85186429	85187195	dmr_902096	0.606
chr3	85188118	85189340	dmr_902099	0.797
chr3	85212420	85212467	dmr_902122	0.5025
chr3	85228540	85228771	dmr_902141	0.7695
chr3	85246275	85246364	dmr_902156	0.613
chr3	85287819	85287906	dmr_902186	0.5435
chr3	85295204	85295284	dmr_902196	0.8205
chr3	85308767	85308865	dmr_902205	0.507
chr3	85309134	85309374	dmr_902206	0.74
chr3	85309800	85310115	dmr_902207	0.5955
chr3	85310399	85310973	dmr_902208	0.825
chr3	85313796	85315676	dmr_902212	0.805
chr3	85322928	85323165	dmr_902221	0.503
chr3	85339547	85339773	dmr_902238	0.6465
chr3	85340628	85341185	dmr_902240	0.8079999999999999
chr3	85341187	85341269	dmr_902241	0.6065
chr3	85342981	85343161	dmr_902244	0.53
chr3	85359807	85360162	dmr_902265	0.6679999999999999
chr3	85368303	85369414	dmr_902272	0.6445
chr3	85377970	85379280	dmr_902284	0.7305
chr3	85379604	85379609	dmr_902285	0.8440000000000001
chr3	85390783	85391666	dmr_902295	0.8909999999999999
chr3	85393295	85393534	dmr_902297	0.604
chr3	85393791	85393793	dmr_902298	0.8245
chr3	85421297	85421713	dmr_902320	0.6865
chr3	85431244	85431408	dmr_902331	0.9279999999999999
chr3	85437447	85437842	dmr_902338	0.8135
chr3	85442295	85442974	dmr_902343	0.742
chr3	85461246	85461340	dmr_902364	0.513
chr3	85465418	85466109	dmr_902367	0.866
chr3	85466406	85466715	dmr_902368	0.6895
chr3	85466820	85466888	dmr_902370	0.6145
chr3	85469282	85469665	dmr_902374	0.7225
chr3	85488996	85489210	dmr_902398	0.7005
chr3	85489364	85489698	dmr_902399	0.731
chr3	85489845	85489970	dmr_902400	0.5845
chr3	85490359	85491178	dmr_902401	0.7965
chr3	85493937	85494417	dmr_902405	0.6005
chr3	85495630	85496373	dmr_902408	0.726
chr3	85497927	85498432	dmr_902410	0.626
chr3	85521071	85521303	dmr_902430	0.782
chr3	85530285	85530352	dmr_902440	0.6955
chr3	85530700	85531333	dmr_902441	0.8465
chr3	85567266	85567848	dmr_902473	0.5205
chr3	85571532	85572318	dmr_902481	0.5825
chr3	85583239	85583486	dmr_902490	0.6555
chr3	85588669	85588940	dmr_902498	0.6605
chr3	85607845	85607948	dmr_902513	0.7865
chr3	85630113	85630133	dmr_902525	0.7155
chr3	85636797	85636850	dmr_902535	0.6945
chr3	85637263	85637598	dmr_902536	0.7535
chr3	85637727	85638341	dmr_902537	0.7635
chr3	85641827	85642109	dmr_902539	0.732
chr3	85662053	85662691	dmr_902560	0.807
chr3	85664662	85665061	dmr_902562	0.9305
chr3	85666821	85667294	dmr_902565	0.6475
chr3	85667671	85667806	dmr_902566	0.537
chr3	85668096	85668586	dmr_902567	0.636
chr3	85668907	85669255	dmr_902568	0.6175
chr3	85677029	85677912	dmr_902575	0.69
chr3	85682466	85682628	dmr_902580	0.72
chr3	85683639	85684163	dmr_902582	0.5345
chr3	85707745	85707782	dmr_902605	0.606
chr3	85749502	85749718	dmr_902640	0.7295
chr3	85776857	85777350	dmr_902659	0.5670000000000001
chr3	85842404	85842683	dmr_902694	0.8395
chr3	85886516	85887191	dmr_902718	0.574
chr3	86017431	86017998	dmr_902798	0.6555
chr3	86108999	86109506	dmr_902875	0.8440000000000001
chr3	86142996	86143064	dmr_902902	0.6755
chr3	86466842	86467291	dmr_903031	0.5115
chr3	86546243	86547397	dmr_903057	0.5535
chr3	86775750	86776004	dmr_903190	0.6965
chr3	86804109	86804466	dmr_903228	0.8295
chr3	86804482	86804623	dmr_903229	0.773
chr3	86806596	86807244	dmr_903232	0.816
chr3	86809122	86809923	dmr_903234	0.67
chr3	86836926	86836986	dmr_903265	0.7709999999999999
chr3	86869931	86869944	dmr_903305	0.768
chr3	86870507	86870641	dmr_903307	0.735
chr3	86885420	86885538	dmr_903331	0.7829999999999999
chr3	86896948	86897723	dmr_903345	0.565
chr3	86897811	86897886	dmr_903346	0.627
chr3	86933406	86933758	dmr_903380	0.57
chr3	86935389	86935896	dmr_903382	0.5995
chr3	87202872	87203131	dmr_903552	0.7635
chr3	87247442	87247792	dmr_903583	0.6935
chr3	87546291	87546786	dmr_903730	0.882
chr3	87550169	87550415	dmr_903737	0.591
chr3	87555889	87556416	dmr_903743	0.5345
chr3	87566618	87566772	dmr_903751	0.5525
chr3	87620975	87621168	dmr_903768	0.7665
chr3	87748995	87749516	dmr_903865	0.5489999999999999
chr3	87749607	87749668	dmr_903866	0.6915
chr3	87763745	87764138	dmr_903880	0.5855
chr3	87764403	87765168	dmr_903881	0.6685
chr3	87913167	87913248	dmr_903963	0.5055
chr3	87946986	87947753	dmr_903996	0.5489999999999999
chr3	87972206	87973042	dmr_904006	0.5705
chr3	87991008	87991109	dmr_904024	0.5005
chr3	87991360	87991378	dmr_904025	0.698
chr3	87996499	87997904	dmr_904030	0.529
chr3	87998262	87999566	dmr_904031	0.5720000000000001
chr3	88000803	88001120	dmr_904032	0.7225
chr3	88121107	88121969	dmr_904088	0.5495
chr3	88137454	88137639	dmr_904094	0.589
chr3	88139729	88140380	dmr_904095	0.7035
chr3	88140419	88140735	dmr_904096	0.613
chr3	88144897	88144920	dmr_904098	0.753
chr3	88149807	88150012	dmr_904104	0.5875
chr3	88150393	88151328	dmr_904105	0.5235
chr3	88177120	88177350	dmr_904143	0.7040000000000001
chr3	88198877	88199442	dmr_904162	0.513
chr3	88202960	88203485	dmr_904166	0.657
chr3	88203849	88204389	dmr_904167	0.6025
chr3	88208933	88208967	dmr_904172	0.5670000000000001
chr3	88210256	88210258	dmr_904174	0.731
chr3	88213135	88213836	dmr_904179	0.5529999999999999
chr3	88214725	88214729	dmr_904180	0.611
chr3	88216187	88216806	dmr_904182	0.7465
chr3	88219362	88220255	dmr_904186	0.6505
chr3	88220971	88221169	dmr_904187	0.5645
chr3	88221463	88223204	dmr_904188	0.7255
chr3	88224619	88224655	dmr_904190	0.5925
chr3	88224867	88224873	dmr_904191	0.5745
chr3	88225132	88226033	dmr_904192	0.5710000000000001
chr3	88227011	88227211	dmr_904194	0.523
chr3	88229158	88229213	dmr_904197	0.7355
chr3	88229521	88230330	dmr_904198	0.696
chr3	88230581	88231055	dmr_904199	0.5845
chr3	88232297	88232683	dmr_904202	0.8565
chr3	88232708	88232932	dmr_904203	0.8645
chr3	88241948	88242466	dmr_904215	0.6615
chr3	88254407	88254583	dmr_904228	0.633
chr3	88282621	88283101	dmr_904239	0.7135
chr3	88337417	88337844	dmr_904263	0.5325
chr3	88367013	88367070	dmr_904295	0.623
chr3	88381543	88381950	dmr_904306	0.5165
chr3	88407499	88407637	dmr_904316	0.5065
chr3	88435642	88435949	dmr_904344	0.789
chr3	88436300	88436671	dmr_904345	0.5660000000000001
chr3	88440809	88441566	dmr_904353	0.738
chr3	88458045	88458405	dmr_904373	0.6445
chr3	88483721	88483887	dmr_904396	0.6375
chr3	88484561	88484799	dmr_904398	0.616
chr3	88484805	88484937	dmr_904399	0.6695
chr3	88484954	88485196	dmr_904400	0.581
chr3	88489968	88491149	dmr_904406	0.5539999999999999
chr3	88493082	88493535	dmr_904409	0.5475
chr3	88493544	88494323	dmr_904410	0.6425
chr3	88500229	88500582	dmr_904421	0.5820000000000001
chr3	88500959	88501143	dmr_904422	0.642
chr3	88501633	88501698	dmr_904423	0.637
chr3	88503743	88503755	dmr_904426	0.688
chr3	88510377	88510736	dmr_904433	0.5665
chr3	88536129	88537291	dmr_904455	0.6659999999999999
chr3	88620780	88620897	dmr_904501	0.6165
chr3	88622363	88622472	dmr_904502	0.6615
chr3	88623770	88624570	dmr_904503	0.6725
chr3	88624762	88625236	dmr_904504	0.575
chr3	88626837	88626937	dmr_904508	0.5255
chr3	88627229	88627322	dmr_904509	0.617
chr3	88629552	88631189	dmr_904511	0.6609999999999999
chr3	88635524	88635937	dmr_904513	0.517
chr3	88649586	88649627	dmr_904532	0.5675
chr3	88753675	88754007	dmr_904616	0.574
chr3	88784855	88785131	dmr_904647	0.6015
chr3	88785137	88785222	dmr_904648	0.6459999999999999
chr3	88786047	88786349	dmr_904650	0.6845
chr3	88803776	88804134	dmr_904657	0.502
chr3	88905424	88905573	dmr_904716	0.7915
chr3	88907598	88907743	dmr_904722	0.6275
chr3	88992988	88993057	dmr_904801	0.6715
chr3	89008863	89008946	dmr_904811	0.6855
chr3	89058410	89058644	dmr_904848	0.68
chr3	89078217	89078437	dmr_904865	0.5720000000000001
chr3	89084508	89084543	dmr_904876	0.8005
chr3	89131568	89132067	dmr_904906	0.7595
chr3	89140877	89140950	dmr_904911	0.7170000000000001
chr3	89184156	89184191	dmr_904940	0.72
chr3	89220701	89221574	dmr_904961	0.8915
chr3	89221583	89221638	dmr_904962	0.9075
chr3	89224762	89224853	dmr_904967	0.746
chr3	89226596	89227076	dmr_904969	0.506
chr3	89232594	89232667	dmr_904975	0.5720000000000001
chr3	89236483	89236812	dmr_904979	0.7365
chr3	89241381	89241874	dmr_904989	0.7015
chr3	89241990	89242460	dmr_904990	0.748
chr3	89243567	89243626	dmr_904992	0.7955
chr3	89259191	89259568	dmr_904999	0.5215
chr3	89293479	89294030	dmr_905026	0.588
chr3	89315901	89316744	dmr_905040	0.899
chr3	89317252	89317989	dmr_905042	0.713
chr3	89318257	89318298	dmr_905043	0.5505
chr3	89318796	89319510	dmr_905046	0.545
chr3	89323233	89323273	dmr_905048	0.7055
chr3	89337229	89337459	dmr_905060	0.514
chr3	89355721	89356236	dmr_905069	0.508
chr3	89356257	89356539	dmr_905070	0.5385
chr3	89391319	89391502	dmr_905096	0.5405
chr3	89458362	89458613	dmr_905133	0.6795
chr3	89530707	89530872	dmr_905174	0.5855
chr3	89591370	89591817	dmr_905221	0.7020000000000001
chr3	89613678	89613993	dmr_905240	0.6205
chr3	89646878	89647014	dmr_905269	0.5045
chr3	89727119	89727342	dmr_905344	0.6275
chr3	89729970	89730313	dmr_905348	0.667
chr3	89732267	89732378	dmr_905351	0.6115
chr3	89747825	89748126	dmr_905375	0.5329999999999999
chr3	89764868	89765020	dmr_905401	0.5895
chr3	89775259	89775379	dmr_905407	0.59
chr3	89785385	89785651	dmr_905416	0.802
chr3	89858763	89858914	dmr_905460	0.527
chr3	89861283	89861534	dmr_905463	0.5379999999999999
chr3	89867436	89867908	dmr_905470	0.5025
chr3	89951918	89952424	dmr_905536	0.526
chr3	89959825	89959925	dmr_905547	0.6545
chr3	89962040	89962257	dmr_905549	0.522
chr3	90081727	90081803	dmr_905612	0.5005
chr3	90083879	90083898	dmr_905616	0.7365
chr3	90084524	90084579	dmr_905617	0.547
chr3	90085272	90085738	dmr_905619	0.7170000000000001
chr3	90097848	90098531	dmr_905631	0.7190000000000001
chr3	90098541	90098679	dmr_905632	0.603
chr3	90111419	90111551	dmr_905645	0.6415
chr3	90118025	90118792	dmr_905654	0.818
chr3	90127950	90128072	dmr_905664	0.7405
chr3	90183333	90183339	dmr_905689	0.7375
chr3	90207179	90207338	dmr_905707	0.5115
chr3	90220281	90220406	dmr_905717	0.5315
chr3	90251971	90252093	dmr_905738	0.5379999999999999
chr3	90295692	90295780	dmr_905760	0.507
chr3	90299348	90299388	dmr_905765	0.6225
chr3	90302785	90302987	dmr_905767	0.607
chr3	90368800	90369299	dmr_905819	0.873
chr3	90369604	90369706	dmr_905820	0.723
chr3	90371505	90371619	dmr_905823	0.8955
chr3	90388192	90388618	dmr_905834	0.8370000000000001
chr3	90388757	90389207	dmr_905835	0.6735
chr3	90391604	90391855	dmr_905838	0.515
chr3	90395409	90395448	dmr_905841	0.7595
chr3	90395737	90395786	dmr_905842	0.7725
chr3	90399732	90400362	dmr_905844	0.636
chr3	90424337	90424498	dmr_905863	0.7725
chr3	90484508	90484639	dmr_905896	0.5325
chr3	90484922	90485128	dmr_905897	0.6915
chr3	90507545	90507904	dmr_905926	0.514
chr3	90514894	90515224	dmr_905929	0.599
chr3	90556289	90556355	dmr_905947	0.6765
chr3	90579589	90579708	dmr_905964	0.649
chr3	90587683	90588011	dmr_905973	0.7045
chr3	90600573	90600948	dmr_905980	0.632
chr3	90604956	90605182	dmr_905987	0.5670000000000001
chr3	90612300	90612381	dmr_905998	0.636
chr3	90615747	90615871	dmr_906002	0.5945
chr3	90646517	90646718	dmr_906021	0.6295
chr3	90649679	90649694	dmr_906025	0.794
chr3	90650008	90650230	dmr_906026	0.904
chr3	90658463	90658497	dmr_906033	0.5215
chr3	90844048	90844055	dmr_906085	0.5735
chr3	92106640	92106876	dmr_906192	0.65
chr3	92373694	92373943	dmr_906242	0.644
chr3	92874295	92874513	dmr_906396	0.8415
chr3	92885760	92886004	dmr_906399	0.67
chr3	93014199	93014430	dmr_906460	0.6535
chr3	93023598	93023636	dmr_906467	0.585
chr3	93025461	93025527	dmr_906469	0.778
chr3	93245586	93245611	dmr_906541	0.7
chr3	93296549	93296574	dmr_906557	0.7835
chr3	93297265	93297479	dmr_906559	0.6285
chr3	93297802	93297848	dmr_906560	0.8265
chr3	93299921	93300208	dmr_906565	0.8715
chr3	93357730	93357739	dmr_906602	0.8445
chr3	93366959	93367091	dmr_906607	0.565
chr3	93373425	93373795	dmr_906611	0.7285
chr3	93378787	93379651	dmr_906615	0.59
chr3	93379943	93380269	dmr_906616	0.568
chr3	93504701	93504989	dmr_906660	0.6255
chr3	93505546	93505651	dmr_906661	0.605
chr3	93522632	93522893	dmr_906671	0.7095
chr3	93553843	93554139	dmr_906686	0.7015
chr3	93555366	93556718	dmr_906688	0.6605
chr3	93562487	93562802	dmr_906693	0.5965
chr3	93563181	93563858	dmr_906694	0.5745
chr3	93568439	93568730	dmr_906696	0.7440000000000001
chr3	93569003	93569214	dmr_906697	0.635
chr3	93597108	93597756	dmr_906711	0.619
chr3	94311665	94311969	dmr_906858	0.5135
chr3	94360738	94360799	dmr_906882	0.802
chr3	94373233	94373886	dmr_906891	0.58
chr3	94404970	94405197	dmr_906913	0.6145
chr3	94457074	94457138	dmr_906935	0.7405
chr3	94465905	94466126	dmr_906946	0.7905
chr3	94472489	94473303	dmr_906954	0.546
chr3	94479858	94479989	dmr_906960	0.8170000000000001
chr3	94480294	94480885	dmr_906961	0.821
chr3	94482593	94483248	dmr_906964	0.7090000000000001
chr3	94483499	94483976	dmr_906965	0.5115
chr3	94484478	94484859	dmr_906966	0.593
chr3	94485061	94486865	dmr_906968	0.5605
chr3	94487734	94488032	dmr_906970	0.556
chr3	94494273	94494723	dmr_906983	0.527
chr3	94495366	94495510	dmr_906985	0.727
chr3	94561939	94562251	dmr_907034	0.5925
chr3	94611469	94611801	dmr_907062	0.5975
chr3	94648622	94648857	dmr_907079	0.772
chr3	94649143	94649358	dmr_907080	0.6205
chr3	95005797	95005904	dmr_907261	0.5775
chr3	95027678	95028302	dmr_907269	0.5670000000000001
chr3	95057818	95058324	dmr_907292	0.725
chr3	95087869	95087990	dmr_907319	0.6385
chr3	95099276	95099753	dmr_907330	0.5275
chr3	95105265	95105462	dmr_907337	0.7325
chr3	95135679	95135965	dmr_907351	0.612
chr3	95185401	95185447	dmr_907394	0.5135
chr3	95203808	95204621	dmr_907410	0.7515
chr3	95222626	95222859	dmr_907425	0.53
chr3	95230101	95230243	dmr_907429	0.581
chr3	95243067	95243298	dmr_907443	0.537
chr3	95248516	95248758	dmr_907447	0.8029999999999999
chr3	95269707	95270307	dmr_907463	0.7835
chr3	95492338	95492393	dmr_907582	0.634
chr3	95494048	95494095	dmr_907586	0.723
chr3	95494386	95494694	dmr_907587	0.684
chr3	95499237	95500361	dmr_907595	0.6855
chr3	95627819	95628220	dmr_907654	0.866
chr3	95653020	95653851	dmr_907681	0.608
chr3	95662976	95663083	dmr_907688	0.5715
chr3	95666939	95667004	dmr_907692	0.515
chr3	95695236	95695635	dmr_907720	0.628
chr3	95700218	95700455	dmr_907723	0.7090000000000001
chr3	95739557	95739607	dmr_907747	0.7275
chr3	95798498	95798655	dmr_907796	0.5175
chr3	95856466	95856561	dmr_907830	0.5275
chr3	95891514	95892181	dmr_907856	0.6975
chr3	95892931	95893176	dmr_907858	0.5589999999999999
chr3	95972180	95973716	dmr_907907	0.508
chr3	95984833	95984966	dmr_907915	0.6175
chr3	95987704	95987859	dmr_907917	0.6659999999999999
chr3	95993147	95993320	dmr_907924	0.7575
chr3	95997338	95997829	dmr_907926	0.799
chr3	96001724	96002275	dmr_907932	0.7829999999999999
chr3	96040018	96040252	dmr_907968	0.6655
chr3	96050556	96050815	dmr_907977	0.545
chr3	96117854	96118522	dmr_908029	0.5815
chr3	96152446	96152747	dmr_908054	0.6695
chr3	96152751	96152965	dmr_908055	0.7140000000000001
chr3	96159881	96159899	dmr_908065	0.6685
chr3	96160510	96160755	dmr_908067	0.638
chr3	96171178	96171644	dmr_908071	0.5135
chr3	96196135	96196835	dmr_908099	0.718
chr3	96244606	96244765	dmr_908120	0.5355
chr3	96277312	96277704	dmr_908134	0.6325
chr3	96312531	96312694	dmr_908160	0.617
chr3	96399145	96399165	dmr_908172	0.639
chr3	96526851	96526951	dmr_908241	0.6809999999999999
chr3	96547403	96547507	dmr_908259	0.6975
chr3	96556858	96556861	dmr_908265	0.6695
chr3	96557197	96557228	dmr_908266	0.6515
chr3	96569529	96570167	dmr_908277	0.5225
chr3	96576273	96576719	dmr_908282	0.6245
chr3	96579879	96580143	dmr_908287	0.72
chr3	96582865	96582955	dmr_908290	0.8055
chr3	96595438	96595735	dmr_908299	0.6415
chr3	96598916	96599557	dmr_908300	0.6725
chr3	96670769	96670829	dmr_908340	0.539
chr3	96699464	96699665	dmr_908361	0.6205
chr3	96703471	96703794	dmr_908363	0.6785
chr3	96749990	96750029	dmr_908396	0.746
chr3	96759759	96759918	dmr_908406	0.5035
chr3	96848663	96848669	dmr_908489	0.6735
chr3	96870450	96870805	dmr_908502	0.69
chr3	97057551	97057638	dmr_908604	0.625
chr3	97069709	97070014	dmr_908614	0.522
chr3	97160809	97161187	dmr_908665	0.7045
chr3	97167016	97167248	dmr_908670	0.5975
chr3	97167342	97167400	dmr_908671	0.823
chr3	97172370	97172804	dmr_908675	0.5315
chr3	97175431	97175448	dmr_908680	0.6475
chr3	97228471	97229117	dmr_908736	0.598
chr3	97239898	97240126	dmr_908749	0.6779999999999999
chr3	97269199	97269729	dmr_908770	0.6759999999999999
chr3	97272559	97272961	dmr_908774	0.8515
chr3	97296329	97296840	dmr_908797	0.59
chr3	97311879	97312683	dmr_908811	0.53
chr3	97509118	97509439	dmr_908911	0.5665
chr3	97509546	97510080	dmr_908912	0.63
chr3	97522096	97522537	dmr_908922	0.6425
chr3	97523749	97524355	dmr_908926	0.613
chr3	97680616	97681065	dmr_909039	0.715
chr3	97681099	97681408	dmr_909040	0.6675
chr3	97684078	97684859	dmr_909043	0.526
chr3	97686081	97686756	dmr_909045	0.7285
chr3	97690346	97690663	dmr_909050	0.6459999999999999
chr3	97691698	97692021	dmr_909052	0.7645
chr3	97697041	97697183	dmr_909057	0.6335
chr3	97730517	97731013	dmr_909096	0.5760000000000001
chr3	97732672	97733090	dmr_909099	0.736
chr3	97733454	97733550	dmr_909100	0.784
chr3	97737216	97737375	dmr_909109	0.7025
chr3	97762534	97762670	dmr_909145	0.8640000000000001
chr3	97811455	97811848	dmr_909201	0.5775
chr3	97830268	97830306	dmr_909223	0.6575
chr3	97830574	97830784	dmr_909224	0.6115
chr3	97833460	97833710	dmr_909228	0.6235
chr3	97843953	97845043	dmr_909244	0.6455
chr3	97846645	97847293	dmr_909247	0.583
chr3	97847322	97847474	dmr_909248	0.569
chr3	97847790	97847879	dmr_909249	0.6315
chr3	97851849	97852032	dmr_909256	0.742
chr3	97854451	97855031	dmr_909258	0.5285
chr3	97855304	97855422	dmr_909259	0.6515
chr3	97859961	97860999	dmr_909266	0.5155
chr3	97866870	97867518	dmr_909277	0.568
chr3	97884913	97885171	dmr_909296	0.6679999999999999
chr3	97886049	97886228	dmr_909298	0.5479999999999999
chr3	97895404	97895692	dmr_909309	0.5945
chr3	97910098	97910564	dmr_909321	0.5485
chr3	97910911	97911425	dmr_909323	0.6635
chr3	97911469	97911593	dmr_909324	0.5925
chr3	97925194	97925654	dmr_909336	0.9445
chr3	97929016	97929236	dmr_909342	0.5495
chr3	97931503	97931800	dmr_909345	0.6475
chr3	97940590	97940889	dmr_909354	0.68
chr3	97941224	97941471	dmr_909356	0.7715
chr3	97942213	97942917	dmr_909358	0.526
chr3	98064560	98064613	dmr_909442	0.6325
chr3	98114869	98115305	dmr_909492	0.78
chr3	98223880	98224011	dmr_909568	0.501
chr3	98249749	98250587	dmr_909585	0.568
chr3	98259108	98259461	dmr_909590	0.5895
chr3	98369943	98370346	dmr_909654	0.5345
chr3	98404609	98404798	dmr_909678	0.5325
chr3	98405511	98407419	dmr_909680	0.61
chr3	98410864	98410877	dmr_909685	0.609
chr3	98415676	98415848	dmr_909692	0.7190000000000001
chr3	98417365	98417477	dmr_909695	0.6075
chr3	98417880	98417999	dmr_909696	0.6935
chr3	98419048	98419251	dmr_909698	0.7445
chr3	98419667	98420101	dmr_909699	0.5585
chr3	98424547	98424679	dmr_909706	0.679
chr3	98426703	98427211	dmr_909709	0.7505
chr3	98427562	98427584	dmr_909710	0.7575
chr3	99104240	99104543	dmr_909872	0.5920000000000001
chr3	99114257	99114314	dmr_909883	0.9440000000000001
chr3	99130092	99130403	dmr_909893	0.575
chr3	99130687	99131028	dmr_909894	0.534
chr3	99132150	99132500	dmr_909895	0.6115
chr3	99134165	99134365	dmr_909898	0.6505
chr3	99140462	99140775	dmr_909900	0.5505
chr3	99148009	99148304	dmr_909907	0.721
chr3	99148322	99148527	dmr_909908	0.6225
chr3	99235901	99236284	dmr_909963	0.57
chr3	99256885	99257018	dmr_909982	0.596
chr3	99280559	99281035	dmr_909997	0.649
chr3	99292197	99292263	dmr_910004	0.5605
chr3	99292835	99292999	dmr_910006	0.5315
chr3	99441065	99441196	dmr_910056	0.9365
chr3	99919907	99920019	dmr_910264	0.778
chr3	100034629	100034992	dmr_910317	0.8655
chr3	100359304	100359476	dmr_910455	0.5575
chr3	100365070	100365657	dmr_910460	0.758
chr3	100398095	100398426	dmr_910468	0.6575
chr3	100402495	100402711	dmr_910470	0.922
chr3	100415557	100416039	dmr_910482	0.7995
chr3	100420035	100420661	dmr_910486	0.5785
chr3	100421273	100421835	dmr_910488	0.925
chr3	100425901	100426185	dmr_910490	0.856
chr3	100429316	100429889	dmr_910492	0.504
chr3	100442536	100442640	dmr_910506	0.5075
chr3	100532989	100532996	dmr_910565	0.7140000000000001
chr3	100675215	100675517	dmr_910719	0.5485
chr3	100676445	100676548	dmr_910721	0.727
chr3	100681634	100681919	dmr_910728	0.738
chr3	100682437	100682479	dmr_910729	0.7120000000000001
chr3	100704383	100705640	dmr_910746	0.6985
chr3	100705693	100705758	dmr_910747	0.6135
chr3	100707085	100707314	dmr_910750	0.8235
chr3	100707408	100707436	dmr_910751	0.6579999999999999
chr3	100728314	100728326	dmr_910768	0.7915
chr3	100736524	100736871	dmr_910778	0.6505
chr3	100837202	100837344	dmr_910843	0.768
chr3	100848158	100848645	dmr_910853	0.6905
chr3	100848836	100849275	dmr_910854	0.5975
chr3	100849786	100850987	dmr_910855	0.6435
chr3	100854161	100855177	dmr_910860	0.6729999999999999
chr3	100860034	100860186	dmr_910866	0.5265
chr3	100867083	100867256	dmr_910874	0.711
chr3	100890241	100890588	dmr_910894	0.8055
chr3	100895233	100895448	dmr_910900	0.6425
chr3	100924248	100925179	dmr_910926	0.5579999999999999
chr3	101037442	101038152	dmr_911005	0.504
chr3	101047371	101048274	dmr_911012	0.662
chr3	101050026	101050492	dmr_911015	0.63
chr3	101061716	101061838	dmr_911028	0.6585
chr3	101080756	101081152	dmr_911049	0.607
chr3	101095611	101096262	dmr_911061	0.9255
chr3	101097258	101098490	dmr_911064	0.7255
chr3	101102192	101102564	dmr_911069	0.7809999999999999
chr3	101103651	101104210	dmr_911071	0.6385
chr3	101106397	101106504	dmr_911076	0.6105
chr3	101108363	101109465	dmr_911079	0.5145
chr3	101111103	101111530	dmr_911081	0.57
chr3	101133940	101134156	dmr_911099	0.654
chr3	101141841	101142193	dmr_911105	0.8335
chr3	101143332	101144038	dmr_911107	0.628
chr3	101145317	101145678	dmr_911109	0.746
chr3	101162911	101163076	dmr_911125	0.728
chr3	101163337	101163867	dmr_911126	0.6725
chr3	101170503	101170755	dmr_911133	0.5235
chr3	101171192	101171564	dmr_911135	0.8140000000000001
chr3	101195021	101195086	dmr_911152	0.691
chr3	101228112	101228655	dmr_911181	0.8420000000000001
chr3	101229017	101229455	dmr_911182	0.6115
chr3	101258068	101258279	dmr_911201	0.633
chr3	101293730	101294146	dmr_911222	0.6829999999999999
chr3	101295138	101295464	dmr_911223	0.594
chr3	101299911	101301046	dmr_911227	0.8045
chr3	101360916	101361119	dmr_911281	0.9209999999999999
chr3	101363133	101363544	dmr_911284	0.6505
chr3	101376811	101376853	dmr_911301	0.7415
chr3	101379065	101379431	dmr_911303	0.5365
chr3	101406495	101406864	dmr_911329	0.7415
chr3	101570607	101572413	dmr_911479	0.6955
chr3	101577546	101577745	dmr_911484	0.545
chr3	101578301	101578595	dmr_911485	0.7290000000000001
chr3	101589780	101589989	dmr_911501	0.568
chr3	101593436	101594625	dmr_911505	0.7505
chr3	101594636	101594796	dmr_911506	0.728
chr3	101595650	101595731	dmr_911509	0.5095
chr3	101595982	101597519	dmr_911510	0.7295
chr3	101597801	101597877	dmr_911511	0.6845
chr3	101598284	101598505	dmr_911512	0.6735
chr3	101599087	101600086	dmr_911514	0.775
chr3	101600424	101600442	dmr_911515	0.7170000000000001
chr3	101600765	101601163	dmr_911516	0.6655
chr3	101605483	101606000	dmr_911520	0.7505
chr3	101609332	101609654	dmr_911523	0.7005
chr3	101618397	101618509	dmr_911535	0.7165
chr3	101618612	101618861	dmr_911536	0.7929999999999999
chr3	101619251	101619832	dmr_911537	0.631
chr3	101622042	101622184	dmr_911541	0.588
chr3	101634437	101634790	dmr_911557	0.815
chr3	101634912	101634978	dmr_911558	0.8490000000000001
chr3	101638285	101638407	dmr_911564	0.7
chr3	101646101	101646368	dmr_911576	0.585
chr3	101653525	101653808	dmr_911584	0.816
chr3	101654259	101654451	dmr_911585	0.6709999999999999
chr3	101659962	101660873	dmr_911591	0.7285
chr3	101661230	101661482	dmr_911592	0.6215
chr3	101699993	101700766	dmr_911625	0.778
chr3	101700800	101701158	dmr_911626	0.5670000000000001
chr3	101741164	101741322	dmr_911662	0.851
chr3	101784969	101785118	dmr_911703	0.507
chr3	101794052	101794870	dmr_911713	0.816
chr3	101806484	101806519	dmr_911727	0.654
chr3	101835946	101836776	dmr_911745	0.513
chr3	101853578	101853937	dmr_911757	0.6685
chr3	101854607	101855131	dmr_911759	0.7535
chr3	101860115	101860268	dmr_911763	0.758
chr3	101860295	101860431	dmr_911764	0.8155
chr3	101866982	101867157	dmr_911768	0.7525
chr3	101873253	101873281	dmr_911774	0.6975
chr3	101873429	101873509	dmr_911775	0.8485
chr3	101923627	101923814	dmr_911806	0.6225
chr3	101978426	101978677	dmr_911843	0.7745
chr3	102014295	102014353	dmr_911869	0.5555
chr3	102023210	102023380	dmr_911875	0.6405
chr3	102070669	102071057	dmr_911911	0.5805
chr3	102099284	102099691	dmr_911934	0.6575
chr3	102141813	102142422	dmr_911962	0.517
chr3	102169146	102169940	dmr_911988	0.591
chr3	102194653	102195191	dmr_912011	0.519
chr3	102272022	102272205	dmr_912060	0.873
chr3	102272376	102272390	dmr_912061	0.804
chr3	102326507	102326572	dmr_912096	0.5235
chr3	102364576	102364879	dmr_912130	0.54
chr3	102557381	102557525	dmr_912278	0.6395
chr3	102585409	102585650	dmr_912292	0.628
chr3	102606348	102606694	dmr_912304	0.6345
chr3	102644525	102644648	dmr_912336	0.667
chr3	102655726	102656661	dmr_912347	0.537
chr3	102691868	102692114	dmr_912377	0.534
chr3	103070154	103070569	dmr_912547	0.5565
chr3	103077713	103077937	dmr_912559	0.513
chr3	103101899	103101901	dmr_912569	0.655
chr3	103241730	103241948	dmr_912639	0.8245
chr3	103242257	103242682	dmr_912640	0.579
chr3	103373831	103374332	dmr_912722	0.521
chr3	103383612	103383616	dmr_912727	0.581
chr3	103399479	103399676	dmr_912738	0.7895
chr3	103401445	103401535	dmr_912741	0.6225
chr3	103574550	103575129	dmr_912897	0.563
chr3	103661678	103662053	dmr_912987	0.7995
chr3	103709647	103709798	dmr_913014	0.708
chr3	103751720	103752061	dmr_913050	0.638
chr3	103780185	103781098	dmr_913084	0.625
chr3	103934073	103934492	dmr_913171	0.5615
chr3	104006184	104006399	dmr_913228	0.5545
chr3	104007133	104007360	dmr_913229	0.5670000000000001
chr3	104059199	104059344	dmr_913288	0.589
chr3	104134782	104134869	dmr_913350	0.7555
chr3	104193449	104193590	dmr_913396	0.7609999999999999
chr3	104218747	104218755	dmr_913415	0.6845
chr3	104264532	104264572	dmr_913444	0.6609999999999999
chr3	104264854	104264876	dmr_913446	0.623
chr3	104294899	104295332	dmr_913475	0.5735
chr3	104304232	104304307	dmr_913485	0.7675
chr3	104336131	104336712	dmr_913509	0.6225
chr3	104349433	104349571	dmr_913522	0.705
chr3	104366813	104366974	dmr_913542	0.7735
chr3	104383532	104384464	dmr_913555	0.6815
chr3	104385929	104386091	dmr_913559	0.72
chr3	104407547	104407922	dmr_913579	0.6395
chr3	104429812	104430345	dmr_913598	0.5760000000000001
chr3	104430614	104431588	dmr_913599	0.7755
chr3	104431911	104432124	dmr_913600	0.5775
chr3	104445559	104445861	dmr_913618	0.7485
chr3	104583411	104583443	dmr_913707	0.8029999999999999
chr3	104596932	104597528	dmr_913714	0.687
chr3	104666295	104667738	dmr_913776	0.711
chr3	104670938	104671443	dmr_913780	0.541
chr3	104671760	104672025	dmr_913781	0.7535
chr3	104675024	104675347	dmr_913783	0.833
chr3	104777224	104777472	dmr_913835	0.5770000000000001
chr3	104785921	104786019	dmr_913842	0.6215
chr3	104788572	104788647	dmr_913846	0.7575
chr3	104789342	104790556	dmr_913847	0.7415
chr3	104791758	104792109	dmr_913850	0.675
chr3	104894300	104894428	dmr_913901	0.5775
chr3	104903541	104903738	dmr_913912	0.5995
chr3	104905494	104905572	dmr_913916	0.831
chr3	104905836	104906423	dmr_913917	0.7809999999999999
chr3	104929335	104929731	dmr_913933	0.6165
chr3	104961142	104961370	dmr_913964	0.5805
chr3	104967165	104967211	dmr_913971	0.5535
chr3	104967474	104967638	dmr_913972	0.634
chr3	104992962	104993153	dmr_913981	0.588
chr3	104994083	104994328	dmr_913982	0.5615
chr3	105003686	105004821	dmr_913991	0.5455
chr3	105041144	105041275	dmr_914031	0.7245
chr3	105053826	105054691	dmr_914043	0.617
chr3	105105975	105106061	dmr_914083	0.8625
chr3	105113807	105113889	dmr_914091	0.5695
chr3	105114022	105114048	dmr_914092	0.688
chr3	105131152	105131420	dmr_914102	0.6275
chr3	105158419	105158580	dmr_914129	0.9525
chr3	105159725	105160053	dmr_914131	0.6415
chr3	105219556	105220025	dmr_914176	0.6795
chr3	105236285	105236488	dmr_914191	0.68
chr3	105281083	105281293	dmr_914218	0.523
chr3	105450305	105451758	dmr_914319	0.7090000000000001
chr3	105481294	105482020	dmr_914350	0.5870000000000001
chr3	105488337	105488764	dmr_914359	0.7285
chr3	105489334	105489681	dmr_914361	0.794
chr3	105512005	105512333	dmr_914384	0.8490000000000001
chr3	105521005	105521802	dmr_914395	0.726
chr3	105530327	105531175	dmr_914408	0.667
chr3	105538458	105539202	dmr_914415	0.542
chr3	105559338	105559687	dmr_914436	0.6475
chr3	105560003	105560247	dmr_914437	0.73
chr3	105592166	105592505	dmr_914471	0.501
chr3	105654050	105654691	dmr_914524	0.9259999999999999
chr3	105667954	105668304	dmr_914535	0.6675
chr3	105693097	105694456	dmr_914553	0.8370000000000001
chr3	105695480	105695492	dmr_914557	0.6005
chr3	105695794	105696848	dmr_914558	0.738
chr3	105697036	105697780	dmr_914559	0.6195
chr3	105705775	105706387	dmr_914568	0.76
chr3	105706769	105708066	dmr_914569	0.8029999999999999
chr3	105708992	105709441	dmr_914571	0.637
chr3	105709507	105710368	dmr_914572	0.5915
chr3	105710504	105710671	dmr_914573	0.52
chr3	105711002	105711020	dmr_914574	0.73
chr3	105711751	105712012	dmr_914576	0.7185
chr3	105712081	105712089	dmr_914577	0.657
chr3	105713295	105713307	dmr_914579	0.8240000000000001
chr3	105713857	105714140	dmr_914580	0.6535
chr3	105715203	105715500	dmr_914582	0.695
chr3	105715820	105715830	dmr_914583	0.6015
chr3	105716065	105717095	dmr_914584	0.7365
chr3	105717891	105718462	dmr_914585	0.7865
chr3	105718731	105718960	dmr_914586	0.693
chr3	105720150	105720906	dmr_914587	0.9259999999999999
chr3	105722220	105722362	dmr_914590	0.5735
chr3	105864861	105865049	dmr_914705	0.5885
chr3	105865145	105865571	dmr_914706	0.716
chr3	105872134	105872581	dmr_914714	0.6885
chr3	105889995	105890568	dmr_914726	0.5579999999999999
chr3	105892217	105892262	dmr_914731	0.615
chr3	105935252	105935351	dmr_914761	0.5379999999999999
chr3	105935866	105936438	dmr_914762	0.5325
chr3	105958348	105958549	dmr_914777	0.575
chr3	106131747	106132122	dmr_914827	0.6655
chr3	106830522	106830736	dmr_915025	0.5965
chr3	106883989	106884051	dmr_915035	0.684
chr3	106935808	106936056	dmr_915051	0.616
chr3	107009394	107009515	dmr_915109	0.69
chr3	107009899	107009918	dmr_915110	0.581
chr3	107037079	107038497	dmr_915126	0.7195
chr3	107040250	107040671	dmr_915127	0.5375
chr3	107065628	107066064	dmr_915154	0.5355
chr3	107067082	107067309	dmr_915156	0.5055
chr3	107087439	107087466	dmr_915169	0.545
chr3	107089065	107089093	dmr_915172	0.799
chr3	107089611	107090720	dmr_915173	0.507
chr3	107096254	107096536	dmr_915180	0.9309999999999999
chr3	107100790	107100920	dmr_915184	0.775
chr3	107103188	107103946	dmr_915185	0.6775
chr3	107105211	107105420	dmr_915188	0.6815
chr3	107105728	107105808	dmr_915189	0.5355
chr3	107106378	107106559	dmr_915190	0.539
chr3	107113160	107113273	dmr_915199	0.755
chr3	107113587	107113779	dmr_915200	0.722
chr3	107114302	107114442	dmr_915201	0.6675
chr3	107120659	107120686	dmr_915210	0.767
chr3	107154802	107154839	dmr_915237	0.5015
chr3	107160030	107160782	dmr_915242	0.557
chr3	107162885	107162892	dmr_915245	0.9765
chr3	107169716	107169724	dmr_915251	0.728
chr3	107187054	107187605	dmr_915267	0.6595
chr3	107416515	107416813	dmr_915423	0.7135
chr3	107426442	107426869	dmr_915435	0.85
chr3	107441272	107441834	dmr_915453	0.6865
chr3	107442125	107442944	dmr_915455	0.636
chr3	107446641	107447113	dmr_915461	0.732
chr3	107450307	107450366	dmr_915464	0.6815
chr3	107457123	107458433	dmr_915472	0.723
chr3	107461840	107462222	dmr_915475	0.5175
chr3	107468446	107469330	dmr_915483	0.594
chr3	107469366	107469566	dmr_915484	0.775
chr3	107480730	107480968	dmr_915495	0.698
chr3	107484653	107484879	dmr_915502	0.579
chr3	107496175	107496374	dmr_915517	0.679
chr3	107500176	107500536	dmr_915522	0.9375
chr3	107500599	107500625	dmr_915523	0.8135
chr3	107501227	107501869	dmr_915525	0.6005
chr3	107502138	107502407	dmr_915526	0.628
chr3	107503826	107503846	dmr_915529	0.511
chr3	107508865	107509011	dmr_915537	0.895
chr3	107513727	107514210	dmr_915546	0.7120000000000001
chr3	107515707	107515963	dmr_915549	0.605
chr3	107516425	107516427	dmr_915550	0.5915
chr3	107519372	107519451	dmr_915552	0.674
chr3	107527624	107527647	dmr_915561	0.5685
chr3	107533674	107533889	dmr_915568	0.6605
chr3	107534606	107535550	dmr_915570	0.746
chr3	107559315	107559515	dmr_915593	0.5605
chr3	107606975	107607160	dmr_915628	0.6785
chr3	107628469	107628566	dmr_915644	0.6165
chr3	107652912	107653692	dmr_915655	0.593
chr3	107681101	107681506	dmr_915689	0.809
chr3	107686239	107686664	dmr_915698	0.618
chr3	107691097	107691284	dmr_915705	0.6585
chr3	107704587	107704770	dmr_915718	0.5105
chr3	107740947	107741279	dmr_915752	0.6885
chr3	107752122	107752208	dmr_915758	0.6125
chr3	107758848	107759378	dmr_915765	0.5715
chr3	107759635	107759651	dmr_915766	0.7475
chr3	107760273	107760703	dmr_915767	0.7755
chr3	107773987	107774193	dmr_915781	0.667
chr3	107777870	107777988	dmr_915787	0.7705
chr3	107778205	107778276	dmr_915788	0.7979999999999999
chr3	107793305	107793756	dmr_915798	0.5265
chr3	107796288	107796415	dmr_915802	0.7965
chr3	107801672	107801733	dmr_915810	0.6735
chr3	107804668	107804696	dmr_915812	0.5670000000000001
chr3	107805174	107805274	dmr_915813	0.866
chr3	107807217	107807808	dmr_915816	0.677
chr3	107828508	107828847	dmr_915835	0.5785
chr3	107848199	107848643	dmr_915850	0.7685
chr3	107868666	107869446	dmr_915869	0.544
chr3	107928054	107928075	dmr_915903	0.583
chr3	107931813	107931995	dmr_915908	0.5075
chr3	107935233	107935419	dmr_915913	0.5945
chr3	107939627	107940810	dmr_915918	0.621
chr3	107982898	107983143	dmr_915952	0.778
chr3	108018360	108018630	dmr_915968	0.8615
chr3	108054091	108054291	dmr_915992	0.7885
chr3	108142261	108142309	dmr_916084	0.6775
chr3	108154222	108154297	dmr_916097	0.7155
chr3	108165149	108165328	dmr_916105	0.5905
chr3	108166926	108167063	dmr_916108	0.7185
chr3	108188921	108189284	dmr_916124	0.773
chr3	108189709	108190179	dmr_916125	0.754
chr3	108196072	108196581	dmr_916134	0.6629999999999999
chr3	108197091	108197315	dmr_916135	0.905
chr3	108197592	108198251	dmr_916136	0.7555
chr3	108201312	108202489	dmr_916140	0.7605
chr3	108232892	108233795	dmr_916166	0.6095
chr3	108233811	108234290	dmr_916167	0.7805
chr3	108238418	108238773	dmr_916171	0.5720000000000001
chr3	108240800	108241495	dmr_916172	0.6725
chr3	108241933	108242134	dmr_916174	0.647
chr3	108285810	108286911	dmr_916206	0.5785
chr3	108286967	108287046	dmr_916207	0.5555
chr3	108288689	108288697	dmr_916209	0.6695
chr3	108294279	108294386	dmr_916217	0.5405
chr3	108294690	108294833	dmr_916218	0.5095
chr3	108300496	108300779	dmr_916226	0.541
chr3	108305954	108306468	dmr_916236	0.733
chr3	108308907	108309171	dmr_916239	0.6435
chr3	108309173	108309207	dmr_916240	0.772
chr3	108312952	108313489	dmr_916246	0.662
chr3	108326989	108327683	dmr_916264	0.5455
chr3	108328090	108329111	dmr_916265	0.6795
chr3	108330749	108331288	dmr_916266	0.6065
chr3	108341154	108341466	dmr_916277	0.7335
chr3	108358403	108359408	dmr_916299	0.741
chr3	108361856	108361975	dmr_916304	0.593
chr3	108378476	108378829	dmr_916324	0.9235
chr3	108379076	108379838	dmr_916325	0.8170000000000001
chr3	108379915	108380208	dmr_916326	0.596
chr3	108384042	108384515	dmr_916330	0.633
chr3	108385774	108385853	dmr_916332	0.6579999999999999
chr3	108385972	108386204	dmr_916333	0.862
chr3	108386333	108386562	dmr_916334	0.8345
chr3	108392504	108392784	dmr_916345	0.664
chr3	108409812	108410213	dmr_916363	0.7635
chr3	108575809	108576150	dmr_916489	0.522
chr3	108730929	108731150	dmr_916611	0.657
chr3	108762585	108763492	dmr_916634	0.503
chr3	108770676	108770832	dmr_916642	0.5645
chr3	108771999	108772564	dmr_916644	0.7175
chr3	108781259	108782009	dmr_916650	0.62
chr3	108790943	108791599	dmr_916661	0.598
chr3	108854702	108855785	dmr_916701	0.635
chr3	108881601	108882714	dmr_916723	0.5305
chr3	108961202	108961719	dmr_916772	0.515
chr3	109059306	109060120	dmr_916849	0.6375
chr3	109104740	109105156	dmr_916861	0.7305
chr3	109176657	109176854	dmr_916906	0.91
chr3	109178614	109178986	dmr_916909	0.501
chr3	109216759	109216767	dmr_916921	0.655
chr3	109224363	109224406	dmr_916924	0.5715
chr3	109224467	109224728	dmr_916925	0.5955
chr3	109248537	109248705	dmr_916935	0.7385
chr3	109273505	109273847	dmr_916951	0.7315
chr3	109354894	109354971	dmr_916995	0.972
chr3	109404438	109404480	dmr_917028	0.7045
chr3	109423639	109423685	dmr_917037	0.8875
chr3	109431282	109431497	dmr_917041	0.713
chr3	109450697	109450835	dmr_917054	0.527
chr3	109463813	109464485	dmr_917061	0.6475
chr3	109671527	109672104	dmr_917187	0.5955
chr3	109727637	109727733	dmr_917229	0.7240000000000001
chr3	109771818	109772786	dmr_917248	0.6185
chr3	109783172	109783396	dmr_917257	0.8035
chr3	109786747	109786897	dmr_917261	0.537
chr3	109803920	109804369	dmr_917278	0.7285
chr3	109854501	109854860	dmr_917305	0.7465
chr3	109889293	109889438	dmr_917325	0.7455
chr3	109889504	109889726	dmr_917326	0.861
chr3	109892014	109892260	dmr_917327	0.6515
chr3	109894800	109895300	dmr_917330	0.6165
chr3	109927453	109928061	dmr_917356	0.5635
chr3	109928131	109928350	dmr_917357	0.5315
chr3	109932257	109932491	dmr_917360	0.8185
chr3	109932639	109932870	dmr_917361	0.76
chr3	109942695	109942974	dmr_917370	0.787
chr3	109961555	109961599	dmr_917381	0.5795
chr3	109995111	109995752	dmr_917402	0.7145
chr3	110092765	110092892	dmr_917459	0.511
chr3	110140231	110140597	dmr_917487	0.599
chr3	110144079	110144307	dmr_917489	0.708
chr3	110163246	110163478	dmr_917499	0.5585
chr3	110163685	110163982	dmr_917500	0.635
chr3	110348606	110348687	dmr_917578	0.584
chr3	110349331	110350315	dmr_917579	0.545
chr3	110544640	110544811	dmr_917646	0.5710000000000001
chr3	110622030	110622376	dmr_917672	0.7509999999999999
chr3	110673850	110674135	dmr_917687	0.691
chr3	110817657	110817665	dmr_917725	0.7165
chr3	110983787	110984079	dmr_917768	0.537
chr3	111069065	111070118	dmr_917787	0.736
chr3	111108977	111109577	dmr_917799	0.501
chr3	111166790	111167257	dmr_917819	0.82
chr3	111187078	111187095	dmr_917828	0.9329999999999999
chr3	111189434	111189830	dmr_917831	0.6705
chr3	111381046	111381381	dmr_917864	0.848
chr3	113665578	113666024	dmr_918343	0.508
chr3	113705859	113706001	dmr_918354	0.5589999999999999
chr3	114032663	114032857	dmr_918471	0.7
chr3	114065211	114066080	dmr_918487	0.7645
chr3	114343685	114343905	dmr_918575	0.8555
chr3	114423363	114423379	dmr_918595	0.6615
chr3	114919900	114920163	dmr_918732	0.654
chr3	114962364	114962763	dmr_918752	0.5615
chr3	115028276	115028456	dmr_918784	0.856
chr3	115029182	115029255	dmr_918786	0.763
chr3	115062851	115063220	dmr_918802	0.565
chr3	115095358	115095848	dmr_918831	0.7795
chr3	115496399	115496454	dmr_918988	0.669
chr3	115562685	115563252	dmr_919036	0.737
chr3	115712906	115713101	dmr_919141	0.703
chr3	115715500	115715563	dmr_919144	0.555
chr3	115760370	115760524	dmr_919163	0.5525
chr3	115793405	115793909	dmr_919183	0.5760000000000001
chr3	115816054	115816184	dmr_919197	0.665
chr3	115817887	115818227	dmr_919199	0.915
chr3	115818282	115818722	dmr_919200	0.7685
chr3	115818797	115818971	dmr_919201	0.8285
chr3	115819033	115819328	dmr_919202	0.831
chr3	115856546	115857816	dmr_919220	0.5015
chr3	115928827	115928990	dmr_919248	0.7735
chr3	115933459	115933626	dmr_919252	0.674
chr3	115933643	115933709	dmr_919253	0.6345
chr3	115933838	115934139	dmr_919254	0.7875
chr3	115934161	115934246	dmr_919255	0.7759999999999999
chr3	116008909	116009926	dmr_919309	0.6005
chr3	116010045	116010070	dmr_919310	0.777
chr3	116010125	116010475	dmr_919311	0.768
chr3	116010779	116011069	dmr_919312	0.5265
chr3	116011914	116011963	dmr_919314	0.6665
chr3	116030190	116030363	dmr_919340	0.5815
chr3	116031949	116032156	dmr_919345	0.69
chr3	116100799	116100858	dmr_919387	0.7515
chr3	116119275	116119801	dmr_919400	0.595
chr3	116163313	116163630	dmr_919431	0.84
chr3	116164056	116164815	dmr_919432	0.6535
chr3	116190940	116191247	dmr_919452	0.8295
chr3	116210663	116211848	dmr_919467	0.555
chr3	116222500	116223083	dmr_919476	0.7585
chr3	116232839	116233225	dmr_919484	0.8675
chr3	116233759	116233854	dmr_919485	0.871
chr3	116242840	116243191	dmr_919492	0.7065
chr3	116248954	116249122	dmr_919499	0.5715
chr3	116250829	116251109	dmr_919501	0.7979999999999999
chr3	116251152	116251468	dmr_919503	0.665
chr3	116253938	116254225	dmr_919505	0.513
chr3	116297281	116297443	dmr_919539	0.794
chr3	116297895	116298322	dmr_919540	0.7759999999999999
chr3	116304890	116305186	dmr_919547	0.8275
chr3	116319763	116320083	dmr_919561	0.556
chr3	116326645	116327112	dmr_919567	0.5745
chr3	116409450	116410498	dmr_919616	0.7609999999999999
chr3	116531049	116531215	dmr_919695	0.5065
chr3	116581894	116582595	dmr_919727	0.8815
chr3	116582607	116582911	dmr_919728	0.7095
chr3	116650662	116651061	dmr_919775	0.539
chr3	116710988	116711369	dmr_919807	0.5865
chr3	116737327	116737562	dmr_919816	0.67
chr3	116835718	116835864	dmr_919860	0.6935
chr3	116889190	116889657	dmr_919885	0.5025
chr3	116905802	116906326	dmr_919896	0.6625
chr3	116906733	116906739	dmr_919898	0.564
chr3	116906772	116906805	dmr_919899	0.7135
chr3	116939612	116939786	dmr_919932	0.8015
chr3	116940491	116940790	dmr_919933	0.7825
chr3	116940932	116941361	dmr_919934	0.691
chr3	116966181	116966626	dmr_919958	0.8005
chr3	116985513	116985612	dmr_919970	0.7875
chr3	116986271	116986514	dmr_919972	0.6955
chr3	117007288	117008290	dmr_919992	0.6675
chr3	117015386	117015512	dmr_919995	0.9885
chr3	117021778	117022223	dmr_919997	0.5655
chr3	117024620	117024847	dmr_920000	0.8565
chr3	117122517	117122563	dmr_920056	0.6559999999999999
chr3	117133078	117133320	dmr_920068	0.6759999999999999
chr3	117153643	117153737	dmr_920087	0.715
chr3	117183823	117183998	dmr_920111	0.5605
chr3	117265691	117265989	dmr_920171	0.6865
chr3	117266005	117266187	dmr_920172	0.713
chr3	117329426	117329698	dmr_920219	0.568
chr3	117340305	117340476	dmr_920228	0.6055
chr3	117343170	117343730	dmr_920232	0.502
chr3	117346295	117346539	dmr_920237	0.7295
chr3	117347928	117348410	dmr_920240	0.6395
chr3	117354154	117354543	dmr_920248	0.654
chr3	117357169	117357411	dmr_920253	0.8335
chr3	117360633	117361281	dmr_920255	0.627
chr3	117438355	117438747	dmr_920303	0.6275
chr3	117486364	117487816	dmr_920334	0.535
chr3	117625072	117625186	dmr_920443	0.52
chr3	117627495	117627606	dmr_920449	0.616
chr3	117628925	117629333	dmr_920452	0.6355
chr3	117685686	117686661	dmr_920508	0.588
chr3	117686795	117686907	dmr_920509	0.7855
chr3	117716752	117716764	dmr_920532	0.693
chr3	117739867	117740152	dmr_920549	0.53
chr3	117805693	117806041	dmr_920606	0.7085
chr3	117806083	117806259	dmr_920607	0.556
chr3	117826974	117827094	dmr_920628	0.593
chr3	117838175	117838245	dmr_920640	0.784
chr3	117848821	117849258	dmr_920656	0.8955
chr3	117853467	117854003	dmr_920662	0.522
chr3	117865471	117865510	dmr_920679	0.6185
chr3	117866940	117868146	dmr_920681	0.545
chr3	117900084	117900351	dmr_920703	0.6495
chr3	117968775	117969120	dmr_920741	0.542
chr3	118036725	118036940	dmr_920772	0.5275
chr3	118050109	118050131	dmr_920781	0.5125
chr3	118072578	118072941	dmr_920793	0.5045
chr3	118140054	118140246	dmr_920823	0.703
chr3	118140695	118141079	dmr_920824	0.623
chr3	118162366	118162713	dmr_920835	0.8740000000000001
chr3	118166542	118167390	dmr_920838	0.5245
chr3	118376945	118377255	dmr_920940	0.5905
chr3	118377287	118377370	dmr_920941	0.6815
chr3	118382826	118383110	dmr_920945	0.917
chr3	118383563	118383734	dmr_920946	0.6065
chr3	118384532	118384689	dmr_920947	0.5035
chr3	118426127	118426759	dmr_920972	0.5345
chr3	118431561	118432297	dmr_920978	0.716
chr3	118433386	118433390	dmr_920981	0.7055
chr3	118434863	118436335	dmr_920982	0.6255
chr3	118459620	118459838	dmr_921014	0.9505
chr3	118460871	118461165	dmr_921016	0.634
chr3	118465639	118465856	dmr_921023	0.5085
chr3	118500298	118500562	dmr_921069	0.685
chr3	118507880	118508468	dmr_921081	0.522
chr3	118553020	118553096	dmr_921135	0.7140000000000001
chr3	118750434	118750698	dmr_921212	0.5745
chr3	118894980	118895143	dmr_921269	0.8915
chr3	119066801	119067658	dmr_921349	0.506
chr3	119095720	119095726	dmr_921357	0.8505
chr3	119381356	119381769	dmr_921477	0.6545
chr3	119387327	119388097	dmr_921478	0.741
chr3	119498757	119499194	dmr_921532	0.698
chr3	119684636	119685516	dmr_921608	0.5595
chr3	119749886	119750087	dmr_921649	0.7005
chr3	119779702	119779993	dmr_921672	0.51
chr3	119955247	119956333	dmr_921783	0.7075
chr3	120011810	120012517	dmr_921817	0.7115
chr3	120175862	120176025	dmr_921906	0.516
chr3	120212110	120212277	dmr_921930	0.7395
chr3	120214568	120214857	dmr_921933	0.608
chr3	120370439	120370520	dmr_921990	0.8420000000000001
chr3	120389048	120389215	dmr_921998	0.527
chr3	120389313	120389361	dmr_921999	0.7290000000000001
chr3	120414547	120414779	dmr_922012	0.723
chr3	120439357	120439743	dmr_922026	0.8285
chr3	120440158	120440241	dmr_922027	0.7255
chr3	120440745	120441512	dmr_922029	0.7705
chr3	120534011	120534400	dmr_922080	0.5395
chr3	120541432	120541703	dmr_922086	0.6925
chr3	120541716	120541739	dmr_922087	0.645
chr3	120542001	120542492	dmr_922088	0.52
chr3	120571197	120571547	dmr_922109	0.6635
chr3	120636679	120637243	dmr_922145	0.6705
chr3	120647683	120647778	dmr_922150	0.5415
chr3	120648271	120648806	dmr_922151	0.6509999999999999
chr3	120662175	120662905	dmr_922159	0.6655
chr3	120729904	120731613	dmr_922198	0.519
chr3	120885734	120886482	dmr_922290	0.657
chr3	120886498	120887112	dmr_922291	0.8295
chr3	120897176	120897753	dmr_922296	0.524
chr3	120984040	120984348	dmr_922336	0.7515
chr3	121202496	121203143	dmr_922454	0.6135
chr3	121233767	121233916	dmr_922474	0.5589999999999999
chr3	121238979	121239672	dmr_922478	0.8445
chr3	121259222	121259584	dmr_922491	0.8059999999999999
chr3	121290653	121291239	dmr_922513	0.6265
chr3	121329869	121330559	dmr_922536	0.7759999999999999
chr3	121330845	121331328	dmr_922537	0.5575
chr3	121390062	121390874	dmr_922581	0.6715
chr3	121427756	121428347	dmr_922600	0.6515
chr3	121483362	121483976	dmr_922640	0.6859999999999999
chr3	121483982	121484268	dmr_922641	0.5670000000000001
chr3	121489280	121490198	dmr_922647	0.611
chr3	121584808	121584820	dmr_922722	0.6955
chr3	121597691	121598078	dmr_922735	0.6859999999999999
chr3	121618738	121618813	dmr_922754	0.6675
chr3	121648246	121648257	dmr_922775	0.7170000000000001
chr3	121648606	121648913	dmr_922777	0.6115
chr3	121736350	121736551	dmr_922850	0.505
chr3	121777696	121778324	dmr_922872	0.6890000000000001
chr3	121909302	121909364	dmr_922961	0.649
chr3	121946113	121946271	dmr_922989	0.505
chr3	121954148	121954237	dmr_922999	0.5165
chr3	121957876	121958086	dmr_923003	0.71
chr3	121968309	121969041	dmr_923009	0.634
chr3	122009970	122010453	dmr_923034	0.7240000000000001
chr3	122047518	122047666	dmr_923057	0.6085
chr3	122048019	122048312	dmr_923058	0.6085
chr3	122079269	122079469	dmr_923083	0.629
chr3	122081852	122081976	dmr_923088	0.6395
chr3	122089296	122089419	dmr_923099	0.5045
chr3	122098933	122098954	dmr_923106	0.701
chr3	122130496	122131152	dmr_923132	0.6585
chr3	122170704	122171101	dmr_923151	0.8505
chr3	122226966	122227473	dmr_923184	0.5555
chr3	122244902	122244986	dmr_923195	0.6865
chr3	122270601	122271068	dmr_923219	0.5295
chr3	122294480	122294641	dmr_923242	0.6865
chr3	122308072	122308300	dmr_923260	0.6425
chr3	122330498	122330852	dmr_923285	0.6135
chr3	122332800	122334288	dmr_923287	0.7485
chr3	122343468	122343707	dmr_923293	0.7040000000000001
chr3	122343735	122343843	dmr_923294	0.7385
chr3	122372632	122372688	dmr_923312	0.9185
chr3	122372967	122373021	dmr_923313	0.8425
chr3	122373127	122373653	dmr_923314	0.8375
chr3	122376446	122377534	dmr_923318	0.5695
chr3	122458672	122458997	dmr_923378	0.7675
chr3	122461077	122461884	dmr_923382	0.6679999999999999
chr3	122471912	122472064	dmr_923392	0.568
chr3	122472102	122472270	dmr_923393	0.542
chr3	122472513	122473085	dmr_923394	0.6345
chr3	122478347	122479529	dmr_923403	0.6505
chr3	122480138	122481439	dmr_923404	0.6659999999999999
chr3	122482415	122482571	dmr_923407	0.773
chr3	122483091	122483253	dmr_923409	0.5605
chr3	122483403	122483819	dmr_923410	0.8855
chr3	122483935	122486159	dmr_923411	0.5735
chr3	122490683	122491400	dmr_923418	0.706
chr3	122493053	122494186	dmr_923421	0.561
chr3	122497610	122497687	dmr_923426	0.517
chr3	122505543	122507804	dmr_923437	0.7355
chr3	122539961	122540306	dmr_923482	0.6265
chr3	122546867	122547247	dmr_923491	0.633
chr3	122614220	122614279	dmr_923564	0.502
chr3	122617916	122618134	dmr_923568	0.7375
chr3	122630013	122630440	dmr_923575	0.594
chr3	122788189	122788395	dmr_923687	0.748
chr3	122788468	122788709	dmr_923688	0.6509999999999999
chr3	122807106	122807323	dmr_923705	0.7395
chr3	122814921	122815051	dmr_923717	0.578
chr3	122820903	122821123	dmr_923725	0.747
chr3	122925091	122925093	dmr_923791	0.532
chr3	122926566	122926907	dmr_923794	0.6375
chr3	122929848	122930079	dmr_923796	0.7795
chr3	122943479	122943843	dmr_923811	0.6645
chr3	122975300	122975920	dmr_923831	0.5955
chr3	123115913	123116515	dmr_923924	0.682
chr3	123149705	123150826	dmr_923944	0.6629999999999999
chr3	123151427	123151728	dmr_923946	0.593
chr3	123159243	123159581	dmr_923953	0.5725
chr3	123178423	123178726	dmr_923966	0.8955
chr3	123298116	123298983	dmr_924037	0.684
chr3	123321743	123321951	dmr_924058	0.5935
chr3	123348168	123348846	dmr_924077	0.7245
chr3	123391061	123391199	dmr_924105	0.649
chr3	123425931	123426020	dmr_924125	0.6705
chr3	123440646	123440873	dmr_924134	0.7825
chr3	123442681	123442837	dmr_924138	0.5295
chr3	123446456	123446469	dmr_924141	0.706
chr3	123516930	123517194	dmr_924194	0.6275
chr3	123576351	123576429	dmr_924257	0.6865
chr3	123576806	123577506	dmr_924258	0.732
chr3	123579741	123580559	dmr_924261	0.541
chr3	123616806	123616918	dmr_924304	0.6135
chr3	123753739	123754438	dmr_924429	0.6565
chr3	123762786	123763002	dmr_924441	0.505
chr3	123796724	123796843	dmr_924458	0.603
chr3	123805460	123805625	dmr_924462	0.5415
chr3	123846373	123846576	dmr_924485	0.8370000000000001
chr3	123904189	123904200	dmr_924511	0.6425
chr3	124017273	124017490	dmr_924571	0.7645
chr3	124059682	124059826	dmr_924596	0.501
chr3	124073929	124074092	dmr_924609	0.5875
chr3	124074931	124075314	dmr_924611	0.612
chr3	124075857	124076653	dmr_924612	0.745
chr3	124357501	124357871	dmr_924741	0.853
chr3	124390320	124390327	dmr_924752	0.5545
chr3	124613774	124614043	dmr_924835	0.7440000000000001
chr3	124654778	124655033	dmr_924854	0.5455
chr3	124728414	124728473	dmr_924875	0.608
chr3	124779886	124780273	dmr_924894	0.5695
chr3	124931090	124931764	dmr_924959	0.6405
chr3	125404582	125404658	dmr_925083	0.525
chr3	125943378	125943810	dmr_925279	0.7155
chr3	126227174	126227360	dmr_925377	0.5995
chr3	126227673	126227716	dmr_925378	0.5805
chr3	126276496	126276552	dmr_925399	0.7155
chr3	126362141	126362544	dmr_925436	0.5545
chr3	126362828	126363204	dmr_925437	0.7509999999999999
chr3	126363290	126363838	dmr_925438	0.6825
chr3	126364287	126364699	dmr_925439	0.649
chr3	126367241	126367571	dmr_925442	0.7295
chr3	126377282	126377449	dmr_925447	0.516
chr3	126385151	126385543	dmr_925452	0.813
chr3	126494699	126494824	dmr_925505	0.6265
chr3	126495806	126495818	dmr_925506	0.6035
chr3	126538049	126539051	dmr_925534	0.6485
chr3	126541083	126541583	dmr_925538	0.7455
chr3	126978217	126978643	dmr_925885	0.7105
chr3	126989877	126990361	dmr_925900	0.539
chr3	126996778	126998391	dmr_925909	0.7325
chr3	126998487	126998698	dmr_925910	0.5945
chr3	126999042	126999384	dmr_925911	0.6625
chr3	127003961	127004284	dmr_925918	0.575
chr3	127017725	127017998	dmr_925935	0.5515
chr3	127028818	127028824	dmr_925949	0.524
chr3	127029104	127029651	dmr_925950	0.747
chr3	127034727	127034782	dmr_925957	0.741
chr3	127035115	127035205	dmr_925958	0.8375
chr3	127035467	127036348	dmr_925959	0.7535
chr3	127038697	127039255	dmr_925961	0.5905
chr3	127041409	127041592	dmr_925963	0.652
chr3	127055633	127055973	dmr_925981	0.6665
chr3	127059676	127059920	dmr_925986	0.5329999999999999
chr3	127063524	127064422	dmr_925992	0.7615
chr3	127066290	127066522	dmr_925996	0.6025
chr3	127071410	127071620	dmr_926002	0.565
chr3	127071873	127072098	dmr_926003	0.716
chr3	127093177	127093777	dmr_926032	0.5715
chr3	127094092	127094124	dmr_926033	0.71
chr3	127107455	127107508	dmr_926054	0.58
chr3	127121678	127121923	dmr_926071	0.7495
chr3	127124745	127124753	dmr_926074	0.5015
chr3	127137558	127137817	dmr_926093	0.655
chr3	127147744	127147773	dmr_926100	0.6095
chr3	127148285	127148869	dmr_926101	0.7605
chr3	127155700	127156551	dmr_926112	0.6965
chr3	127157833	127158782	dmr_926114	0.588
chr3	127160235	127160344	dmr_926117	0.6165
chr3	127160668	127160733	dmr_926118	0.8220000000000001
chr3	127163297	127163585	dmr_926120	0.7105
chr3	127164110	127164128	dmr_926122	0.6890000000000001
chr3	127187115	127187333	dmr_926152	0.6125
chr3	127188217	127189307	dmr_926154	0.58
chr3	127193128	127193140	dmr_926159	0.5815
chr3	127201174	127201366	dmr_926172	0.7440000000000001
chr3	127205969	127206010	dmr_926180	0.5765
chr3	127206233	127206543	dmr_926181	0.7090000000000001
chr3	127209290	127209385	dmr_926184	0.6145
chr3	127222340	127222569	dmr_926199	0.616
chr3	127226297	127227072	dmr_926203	0.7085
chr3	127227090	127227216	dmr_926204	0.517
chr3	127244929	127245017	dmr_926227	0.648
chr3	127245315	127245505	dmr_926228	0.507
chr3	127247380	127247504	dmr_926232	0.6579999999999999
chr3	127247762	127247835	dmr_926233	0.8035
chr3	127249046	127249277	dmr_926235	0.7765
chr3	127258472	127259308	dmr_926246	0.7435
chr3	127259758	127259955	dmr_926247	0.7175
chr3	127264811	127264817	dmr_926255	0.5720000000000001
chr3	127265219	127265509	dmr_926256	0.9015
chr3	127286231	127286344	dmr_926286	0.654
chr3	127286620	127286988	dmr_926287	0.7275
chr3	127289529	127289577	dmr_926291	0.5539999999999999
chr3	127293378	127294432	dmr_926297	0.682
chr3	127294450	127294598	dmr_926298	0.6559999999999999
chr3	127295108	127295153	dmr_926300	0.5225
chr3	127298341	127298764	dmr_926307	0.6940000000000001
chr3	127323297	127323750	dmr_926339	0.613
chr3	127331273	127331288	dmr_926353	0.7305
chr3	127356243	127356454	dmr_926385	0.5539999999999999
chr3	127356456	127356769	dmr_926386	0.698
chr3	127363732	127364109	dmr_926393	0.7140000000000001
chr3	127395046	127395148	dmr_926429	0.6225
chr3	127395259	127396875	dmr_926430	0.7825
chr3	127407461	127407703	dmr_926443	0.597
chr3	127409363	127409438	dmr_926444	0.5805
chr3	127417083	127417278	dmr_926448	0.7455
chr3	127485019	127485470	dmr_926500	0.5855
chr3	127487554	127487940	dmr_926504	0.5685
chr3	127512033	127513268	dmr_926527	0.5685
chr3	127763222	127763356	dmr_926674	0.7979999999999999
chr3	127802341	127802587	dmr_926690	0.618
chr3	127802818	127803204	dmr_926691	0.8079999999999999
chr3	127850678	127850715	dmr_926734	0.765
chr3	127852135	127853304	dmr_926737	0.5539999999999999
chr3	127858610	127858990	dmr_926741	0.6729999999999999
chr3	127899044	127899339	dmr_926773	0.653
chr3	127909801	127910235	dmr_926780	0.6485
chr3	127913870	127914812	dmr_926784	0.785
chr3	127918094	127918174	dmr_926788	0.7340000000000001
chr3	127953708	127953920	dmr_926809	0.7325
chr3	127954961	127955217	dmr_926812	0.6985
chr3	128099295	128100027	dmr_926888	0.6195
chr3	128201820	128202420	dmr_926941	0.6365
chr3	128518774	128518860	dmr_927093	0.586
chr3	128520527	128520955	dmr_927097	0.675
chr3	128525456	128525801	dmr_927101	0.588
chr3	128846373	128846520	dmr_927237	0.6940000000000001
chr3	128846612	128846833	dmr_927238	0.5455
chr3	128970114	128970481	dmr_927297	0.762
chr3	129238362	129239065	dmr_927414	0.667
chr3	129309795	129309840	dmr_927460	0.51
chr3	129390504	129390790	dmr_927505	0.593
chr3	129412651	129412933	dmr_927521	0.5865
chr3	129412951	129413159	dmr_927522	0.7785
chr3	129535204	129535211	dmr_927586	0.5035
chr3	129548023	129548285	dmr_927598	0.535
chr3	129558321	129558434	dmr_927614	0.6945
chr3	129590527	129591432	dmr_927654	0.5205
chr3	129592966	129593925	dmr_927657	0.6655
chr3	129596243	129596403	dmr_927661	0.5710000000000001
chr3	129617610	129617952	dmr_927685	0.638
chr3	129621902	129622007	dmr_927690	0.629
chr3	129640548	129641464	dmr_927711	0.611
chr3	129641798	129642062	dmr_927713	0.9065
chr3	129643447	129643680	dmr_927716	0.7595
chr3	129682367	129682974	dmr_927736	0.7385
chr3	129754494	129754704	dmr_927764	0.5405
chr3	129755024	129755260	dmr_927765	0.638
chr3	129807100	129807530	dmr_927793	0.63
chr3	129828738	129828822	dmr_927810	0.63
chr3	129829104	129829824	dmr_927811	0.6115
chr3	129913195	129913731	dmr_927849	0.8605
chr3	129930259	129930794	dmr_927855	0.73
chr3	129936478	129936921	dmr_927858	0.7045
chr3	129940885	129940887	dmr_927864	0.8235
chr3	129948327	129948590	dmr_927871	0.773
chr3	129966502	129966829	dmr_927885	0.735
chr3	129998192	129998359	dmr_927911	0.6275
chr3	130001001	130001305	dmr_927915	0.521
chr3	130054693	130054874	dmr_927968	0.5225
chr3	130102684	130103373	dmr_927990	0.532
chr3	130103797	130104340	dmr_927992	0.6935
chr3	130104600	130104647	dmr_927994	0.7345
chr3	130104672	130104900	dmr_927995	0.7155
chr3	130104906	130105617	dmr_927996	0.5329999999999999
chr3	130105639	130105852	dmr_927997	0.807
chr3	130110338	130110708	dmr_928000	0.6775
chr3	130137066	130137168	dmr_928020	0.5155
chr3	130137817	130137929	dmr_928021	0.688
chr3	130153279	130153573	dmr_928033	0.7165
chr3	130166820	130167276	dmr_928038	0.5515
chr3	130182676	130182858	dmr_928052	0.5545
chr3	130337924	130338686	dmr_928167	0.551
chr3	130350086	130350797	dmr_928177	0.8190000000000001
chr3	130356612	130356652	dmr_928181	0.564
chr3	130356660	130356981	dmr_928182	0.5365
chr3	130362811	130362952	dmr_928190	0.9675
chr3	130363053	130363179	dmr_928191	0.87
chr3	130400368	130400889	dmr_928216	0.6735
chr3	130432775	130433322	dmr_928233	0.6890000000000001
chr3	130446004	130446517	dmr_928241	0.5895
chr3	130458230	130458526	dmr_928246	0.5545
chr3	130471248	130471712	dmr_928255	0.9015
chr3	130548820	130548957	dmr_928300	0.7355
chr3	130552805	130553162	dmr_928303	0.5715
chr3	130620102	130621079	dmr_928340	0.7465
chr3	130670449	130670645	dmr_928363	0.8190000000000001
chr3	130803855	130804745	dmr_928430	0.568
chr3	130848728	130848882	dmr_928456	0.7859999999999999
chr3	130923214	130923891	dmr_928503	0.5755
chr3	130947176	130947504	dmr_928521	0.784
chr3	131189462	131190438	dmr_928650	0.6175
chr3	131200078	131200646	dmr_928659	0.721
chr3	131272428	131272677	dmr_928692	0.654
chr3	131297897	131298877	dmr_928712	0.506
chr3	131302137	131302267	dmr_928715	0.7395
chr3	131501873	131502215	dmr_928773	0.6675
chr3	131655889	131656798	dmr_928895	0.809
chr3	131686119	131686740	dmr_928917	0.8655
chr3	131687087	131687149	dmr_928918	0.6940000000000001
chr3	131742596	131742619	dmr_928942	0.6795
chr3	131808095	131808666	dmr_928991	0.5355
chr3	131854513	131854543	dmr_929010	0.5185
chr3	131962504	131963753	dmr_929068	0.612
chr3	132053208	132053501	dmr_929127	0.535
chr3	132102824	132103004	dmr_929160	0.701
chr3	132103106	132103470	dmr_929161	0.7595
chr3	132260273	132260686	dmr_929252	0.631
chr3	132328770	132329068	dmr_929280	0.532
chr3	132330199	132330256	dmr_929282	0.7875
chr3	132416168	132416965	dmr_929316	0.502
chr3	132533732	132533753	dmr_929366	0.523
chr3	132628704	132629081	dmr_929402	0.539
chr3	132714020	132714269	dmr_929454	0.8115
chr3	132716823	132717240	dmr_929457	0.7040000000000001
chr3	132717589	132717649	dmr_929458	0.8290000000000001
chr3	132724311	132724740	dmr_929462	0.612
chr3	132747199	132747292	dmr_929482	0.6645
chr3	132781158	132781173	dmr_929505	0.9670000000000001
chr3	132802600	132802655	dmr_929525	0.525
chr3	132808715	132809220	dmr_929532	0.813
chr3	132902029	132902097	dmr_929605	0.706
chr3	132927371	132928231	dmr_929632	0.6215
chr3	132928263	132929007	dmr_929633	0.6855
chr3	133054515	133054640	dmr_929705	0.6225
chr3	133154693	133155040	dmr_929765	0.54
chr3	133163321	133163774	dmr_929772	0.5760000000000001
chr3	133163890	133164170	dmr_929773	0.657
chr3	133243639	133244227	dmr_929824	0.7085
chr3	133244242	133244351	dmr_929825	0.528
chr3	133327454	133327593	dmr_929868	0.9425
chr3	133327625	133327800	dmr_929869	0.5435
chr3	133338351	133339183	dmr_929880	0.695
chr3	133339253	133339534	dmr_929881	0.7515
chr3	133339585	133339815	dmr_929882	0.628
chr3	133379841	133380088	dmr_929907	0.746
chr3	133467375	133467649	dmr_929962	0.527
chr3	133522383	133522579	dmr_930010	0.6205
chr3	133539777	133540429	dmr_930035	0.5005
chr3	133545495	133545539	dmr_930039	0.5155
chr3	133673116	133673356	dmr_930106	0.6645
chr3	133694141	133694405	dmr_930126	0.573
chr3	133754135	133755126	dmr_930169	0.617
chr3	133757809	133758830	dmr_930173	0.609
chr3	133878561	133878564	dmr_930211	0.5815
chr3	133926147	133926187	dmr_930235	0.5135
chr3	133965080	133965365	dmr_930253	0.851
chr3	133965921	133966193	dmr_930255	0.8155
chr3	133994338	133994566	dmr_930278	0.7240000000000001
chr3	134033888	134034414	dmr_930301	0.7395
chr3	134146384	134146795	dmr_930341	0.515
chr3	134235368	134235675	dmr_930399	0.5479999999999999
chr3	134237529	134237804	dmr_930401	0.614
chr3	134240810	134241107	dmr_930404	0.6485
chr3	134247556	134247903	dmr_930414	0.51
chr3	134302684	134303789	dmr_930458	0.55
chr3	134611547	134612013	dmr_930577	0.6955
chr3	134618266	134618299	dmr_930581	0.5465
chr3	134629658	134629790	dmr_930589	0.6275
chr3	134654136	134654467	dmr_930602	0.7140000000000001
chr3	135043807	135043918	dmr_930735	0.5539999999999999
chr3	135088280	135088471	dmr_930755	0.608
chr3	135258990	135259796	dmr_930825	0.531
chr3	135307979	135308506	dmr_930852	0.802
chr3	135324850	135325306	dmr_930864	0.639
chr3	135402324	135402336	dmr_930895	0.7165
chr3	135476235	135476838	dmr_930952	0.685
chr3	135556050	135556384	dmr_931006	0.6465
chr3	135602904	135603349	dmr_931046	0.628
chr3	135610208	135610539	dmr_931057	0.6795
chr3	135649826	135650456	dmr_931084	0.58
chr3	135691921	135692276	dmr_931123	0.6835
chr3	135699613	135700335	dmr_931129	0.5539999999999999
chr3	135702747	135702913	dmr_931130	0.7609999999999999
chr3	135731735	135732264	dmr_931159	0.7955
chr3	135803230	135803381	dmr_931197	0.79
chr3	135825068	135825300	dmr_931205	0.5065
chr3	135859548	135859911	dmr_931225	0.6845
chr3	135863003	135863270	dmr_931228	0.5055
chr3	135886942	135886956	dmr_931243	0.636
chr3	135914637	135914643	dmr_931261	0.757
chr3	135918607	135919044	dmr_931265	0.5995
chr3	135971371	135972029	dmr_931297	0.7190000000000001
chr3	135972046	135972214	dmr_931298	0.682
chr3	136007263	136007706	dmr_931313	0.5885
chr3	136038812	136040230	dmr_931338	0.626
chr3	136045549	136045578	dmr_931341	0.888
chr3	136045903	136046218	dmr_931342	0.648
chr3	136047343	136047677	dmr_931344	0.7465
chr3	136094678	136094734	dmr_931374	0.593
chr3	136099877	136100466	dmr_931376	0.8535
chr3	136100541	136100582	dmr_931377	0.7615
chr3	136166880	136166947	dmr_931419	0.763
chr3	136168080	136168257	dmr_931421	0.613
chr3	136322003	136322160	dmr_931488	0.7575
chr3	136366695	136366701	dmr_931507	0.752
chr3	136366974	136367141	dmr_931508	0.674
chr3	136369352	136370572	dmr_931510	0.7405
chr3	136376876	136377380	dmr_931517	0.5445
chr3	136379783	136380416	dmr_931521	0.8775
chr3	136380428	136380754	dmr_931522	0.55
chr3	136383233	136383681	dmr_931527	0.7055
chr3	136383683	136383853	dmr_931528	0.5565
chr3	136426698	136426718	dmr_931542	0.6905
chr3	136450652	136450718	dmr_931567	0.7395
chr3	136450994	136452135	dmr_931568	0.8905
chr3	136473681	136473936	dmr_931587	0.5155
chr3	136495590	136495605	dmr_931603	0.7515
chr3	136584720	136584773	dmr_931653	0.511
chr3	136611557	136611967	dmr_931664	0.5425
chr3	136668191	136668537	dmr_931682	0.885
chr3	136669105	136669347	dmr_931684	0.7085
chr3	136672697	136674697	dmr_931686	0.6315
chr3	136675472	136676304	dmr_931688	0.713
chr3	136679641	136679724	dmr_931693	0.7070000000000001
chr3	136679967	136680289	dmr_931694	0.565
chr3	136684476	136684488	dmr_931702	0.525
chr3	136689944	136690125	dmr_931711	0.5155
chr3	136690428	136690734	dmr_931712	0.77
chr3	136693759	136694068	dmr_931716	0.6465
chr3	136724968	136725404	dmr_931766	0.565
chr3	136730140	136731447	dmr_931775	0.5005
chr3	136731795	136732066	dmr_931776	0.575
chr3	136745333	136745712	dmr_931793	0.5489999999999999
chr3	136746406	136746636	dmr_931794	0.6875
chr3	136748832	136749194	dmr_931799	0.6395
chr3	136760334	136760590	dmr_931813	0.544
chr3	136762393	136762438	dmr_931816	0.5185
chr3	136768573	136768761	dmr_931827	0.5245
chr3	136769879	136770396	dmr_931829	0.7040000000000001
chr3	136771597	136771913	dmr_931832	0.71
chr3	136773961	136774474	dmr_931836	0.608
chr3	136790550	136791060	dmr_931861	0.589
chr3	136829615	136829777	dmr_931916	0.523
chr3	136829843	136830088	dmr_931917	0.6695
chr3	136832301	136832494	dmr_931920	0.526
chr3	136832848	136833593	dmr_931921	0.7355
chr3	136833636	136834159	dmr_931922	0.685
chr3	136834479	136834811	dmr_931923	0.7959999999999999
chr3	136835215	136836424	dmr_931924	0.5720000000000001
chr3	136836439	136836717	dmr_931925	0.612
chr3	136836764	136836945	dmr_931926	0.574
chr3	136837023	136837187	dmr_931927	0.5605
chr3	136840530	136840783	dmr_931934	0.5795
chr3	136841047	136841928	dmr_931935	0.662
chr3	136843090	136843290	dmr_931938	0.6225
chr3	136843866	136844320	dmr_931940	0.5635
chr3	136844434	136844818	dmr_931941	0.563
chr3	136849862	136849901	dmr_931950	0.6509999999999999
chr3	136872613	136872893	dmr_931981	0.55
chr3	136877124	136877467	dmr_931986	0.5155
chr3	136899586	136899925	dmr_932014	0.799
chr3	136918906	136919409	dmr_932041	0.6829999999999999
chr3	136925138	136925380	dmr_932053	0.5145
chr3	136931198	136931931	dmr_932062	0.526
chr3	136941193	136941221	dmr_932073	0.6675
chr3	136981254	136982104	dmr_932108	0.8355
chr3	136986898	136986950	dmr_932113	0.614
chr3	136993545	136993669	dmr_932119	0.9420000000000001
chr3	136994878	136995020	dmr_932121	0.615
chr3	136996103	136996141	dmr_932123	0.6635
chr3	136996430	136996652	dmr_932124	0.6815
chr3	136999402	136999720	dmr_932128	0.5505
chr3	137057183	137057548	dmr_932165	0.517
chr3	137068984	137069580	dmr_932172	0.705
chr3	137087045	137087197	dmr_932182	0.624
chr3	137100673	137100809	dmr_932193	0.5965
chr3	137106185	137106388	dmr_932198	0.7775
chr3	137109745	137109894	dmr_932202	0.725
chr3	137109915	137110255	dmr_932203	0.6095
chr3	137110311	137110830	dmr_932204	0.7075
chr3	137130081	137130287	dmr_932216	0.631
chr3	137209341	137209518	dmr_932262	0.7595
chr3	137211742	137212077	dmr_932264	0.85
chr3	137338848	137339309	dmr_932332	0.614
chr3	137351924	137352554	dmr_932340	0.7405
chr3	137382501	137382666	dmr_932358	0.6755
chr3	137401511	137401633	dmr_932377	0.6565
chr3	137415721	137416658	dmr_932382	0.6625
chr3	137416999	137417178	dmr_932384	0.6875
chr3	137464549	137464674	dmr_932406	0.78
chr3	137464944	137465370	dmr_932407	0.8795
chr3	137477865	137478092	dmr_932417	0.7879999999999999
chr3	137480065	137480163	dmr_932419	0.613
chr3	137481907	137481926	dmr_932421	0.6115
chr3	137512605	137513295	dmr_932436	0.667
chr3	137513562	137513763	dmr_932437	0.632
chr3	137525713	137526164	dmr_932447	0.5245
chr3	137529816	137529985	dmr_932450	0.654
chr3	137530259	137531250	dmr_932451	0.603
chr3	137547413	137547946	dmr_932454	0.605
chr3	137548208	137548297	dmr_932455	0.7295
chr3	137561015	137561465	dmr_932469	0.792
chr3	137561777	137562134	dmr_932470	0.7809999999999999
chr3	137564215	137564517	dmr_932475	0.812
chr3	137567735	137568011	dmr_932479	0.745
chr3	137568429	137568574	dmr_932480	0.5295
chr3	137586778	137587029	dmr_932489	0.596
chr3	137608176	137608211	dmr_932500	0.54
chr3	137608739	137608877	dmr_932502	0.8390000000000001
chr3	137609493	137609793	dmr_932504	0.647
chr3	137642216	137642539	dmr_932538	0.7555
chr3	137647444	137648167	dmr_932542	0.7709999999999999
chr3	137707892	137708645	dmr_932574	0.528
chr3	137709662	137710276	dmr_932576	0.5985
chr3	137728518	137728954	dmr_932587	0.5585
chr3	137734816	137734827	dmr_932594	0.6845
chr3	137797061	137797312	dmr_932639	0.597
chr3	137880199	137880230	dmr_932693	0.635
chr3	137952942	137953069	dmr_932744	0.7
chr3	137998902	137999695	dmr_932783	0.6905
chr3	138006845	138007038	dmr_932791	0.7185
chr3	138064259	138065104	dmr_932841	0.7355
chr3	138065107	138066395	dmr_932842	0.505
chr3	138071535	138072018	dmr_932849	0.7105
chr3	138072273	138072664	dmr_932850	0.517
chr3	138083578	138083648	dmr_932861	0.885
chr3	138095266	138095512	dmr_932869	0.588
chr3	138095665	138095855	dmr_932870	0.5325
chr3	138102061	138102310	dmr_932875	0.966
chr3	138142550	138142560	dmr_932907	0.6935
chr3	138180077	138180454	dmr_932924	0.747
chr3	138197534	138197962	dmr_932936	0.584
chr3	138198518	138198539	dmr_932937	0.7195
chr3	138254517	138254961	dmr_932963	0.591
chr3	138255013	138255019	dmr_932964	0.6275
chr3	138305408	138305725	dmr_932996	0.6095
chr3	138345490	138345503	dmr_933026	0.6855
chr3	138459719	138459889	dmr_933084	0.557
chr3	138460245	138460833	dmr_933085	0.84
chr3	138526045	138526196	dmr_933140	0.7865
chr3	138546609	138546815	dmr_933162	0.7090000000000001
chr3	138549150	138549325	dmr_933164	0.5589999999999999
chr3	138550485	138550778	dmr_933166	0.7440000000000001
chr3	138550804	138550989	dmr_933167	0.705
chr3	138551075	138551553	dmr_933168	0.677
chr3	138613096	138613882	dmr_933218	0.7645
chr3	138625240	138626656	dmr_933225	0.583
chr3	138652993	138653256	dmr_933254	0.7959999999999999
chr3	138686792	138687209	dmr_933280	0.7190000000000001
chr3	138712932	138713559	dmr_933298	0.5175
chr3	138741333	138741733	dmr_933314	0.624
chr3	138745417	138746305	dmr_933316	0.805
chr3	138746568	138747081	dmr_933317	0.5385
chr3	138747156	138747524	dmr_933318	0.7175
chr3	138747907	138748134	dmr_933319	0.815
chr3	138748433	138748732	dmr_933320	0.5415
chr3	138752925	138753475	dmr_933327	0.5055
chr3	138760742	138761010	dmr_933335	0.7055
chr3	138767748	138767817	dmr_933349	0.6125
chr3	138769404	138769759	dmr_933351	0.5055
chr3	138771380	138771475	dmr_933353	0.652
chr3	138794598	138795332	dmr_933387	0.7545
chr3	138795928	138796028	dmr_933390	0.6155
chr3	138796324	138796419	dmr_933391	0.7275
chr3	138801191	138801365	dmr_933401	0.547
chr3	138802265	138803375	dmr_933403	0.6
chr3	138803700	138803897	dmr_933404	0.5365
chr3	138804227	138804249	dmr_933405	0.507
chr3	138814576	138815040	dmr_933421	0.6709999999999999
chr3	138825359	138825703	dmr_933440	0.653
chr3	138834244	138834427	dmr_933456	0.8135
chr3	138834459	138834528	dmr_933457	0.721
chr3	138850167	138850330	dmr_933484	0.633
chr3	138852327	138854095	dmr_933487	0.7075
chr3	138854803	138855096	dmr_933488	0.7385
chr3	138855354	138855717	dmr_933489	0.6985
chr3	138858512	138859460	dmr_933493	0.6465
chr3	138860446	138861169	dmr_933496	0.7585
chr3	138861290	138861494	dmr_933497	0.7155
chr3	138861528	138861997	dmr_933498	0.5565
chr3	138862112	138862231	dmr_933499	0.569
chr3	138864983	138865467	dmr_933503	0.547
chr3	138865571	138865705	dmr_933504	0.6985
chr3	138875716	138877345	dmr_933519	0.5995
chr3	138880989	138881479	dmr_933526	0.738
chr3	138893351	138893916	dmr_933542	0.6195
chr3	138895573	138895748	dmr_933546	0.5315
chr3	138896477	138896689	dmr_933547	0.5165
chr3	138900391	138900442	dmr_933553	0.5820000000000001
chr3	138900452	138900988	dmr_933554	0.7085
chr3	138905671	138905971	dmr_933560	0.6659999999999999
chr3	138914513	138915134	dmr_933574	0.5315
chr3	138949057	138949594	dmr_933608	0.8085
chr3	139002851	139002992	dmr_933665	0.6785
chr3	139011940	139012830	dmr_933678	0.5955
chr3	139048636	139048920	dmr_933727	0.5489999999999999
chr3	139048947	139048962	dmr_933728	0.7315
chr3	139090887	139091367	dmr_933776	0.5425
chr3	139103516	139103628	dmr_933787	0.716
chr3	139103986	139104182	dmr_933788	0.8415
chr3	139107901	139108555	dmr_933794	0.5795
chr3	139116571	139116885	dmr_933802	0.6935
chr3	139119857	139119867	dmr_933805	0.6905
chr3	139171768	139171981	dmr_933850	0.6045
chr3	139200438	139200556	dmr_933865	0.648
chr3	139311926	139312181	dmr_933893	0.833
chr3	139342346	139342457	dmr_933913	0.565
chr3	139495931	139496428	dmr_933974	0.8265
chr3	139505211	139505507	dmr_933981	0.556
chr3	139509351	139509601	dmr_933986	0.7759999999999999
chr3	139509864	139509909	dmr_933987	0.508
chr3	139515318	139515585	dmr_933992	0.6145
chr3	139738884	139739893	dmr_934089	0.7559999999999999
chr3	139885877	139886179	dmr_934173	0.9515
chr3	139899383	139899532	dmr_934185	0.679
chr3	139933338	139933386	dmr_934198	0.586
chr3	140083406	140083446	dmr_934274	0.67
chr3	140085584	140086228	dmr_934277	0.6635
chr3	140091214	140091501	dmr_934284	0.7535
chr3	140173888	140174003	dmr_934318	0.601
chr3	140179671	140180112	dmr_934322	0.9075
chr3	140778492	140778655	dmr_934590	0.6065
chr3	140793089	140793178	dmr_934594	0.9455
chr3	141051816	141051823	dmr_934694	0.7859999999999999
chr3	141228585	141228728	dmr_934778	0.5585
chr3	141230663	141231116	dmr_934780	0.7005
chr3	141244761	141244913	dmr_934788	0.5479999999999999
chr3	141252010	141252519	dmr_934796	0.8959999999999999
chr3	141279094	141279102	dmr_934809	0.612
chr3	141398443	141398739	dmr_934854	0.7040000000000001
chr3	141454936	141455136	dmr_934868	0.526
chr3	141461913	141462012	dmr_934872	0.505
chr3	141462247	141463026	dmr_934873	0.879
chr3	141463423	141464192	dmr_934874	0.6395
chr3	141466572	141466614	dmr_934875	0.6695
chr3	141467090	141467813	dmr_934876	0.632
chr3	141468120	141468388	dmr_934877	0.741
chr3	141469420	141469820	dmr_934880	0.618
chr3	141472865	141473544	dmr_934885	0.562
chr3	141485150	141485484	dmr_934902	0.7505
chr3	141491416	141492098	dmr_934913	0.513
chr3	141537031	141537436	dmr_934962	0.664
chr3	141585146	141585203	dmr_935018	0.8525
chr3	141638442	141638584	dmr_935080	0.6555
chr3	141778098	141778613	dmr_935216	0.7120000000000001
chr3	141791527	141791811	dmr_935232	0.7140000000000001
chr3	141818873	141819021	dmr_935263	0.645
chr3	141819342	141820014	dmr_935264	0.8305
chr3	141828334	141828666	dmr_935275	0.6965
chr3	141857382	141857541	dmr_935306	0.6565
chr3	141894971	141895310	dmr_935327	0.5265
chr3	141906133	141906555	dmr_935343	0.6745
chr3	141909176	141909393	dmr_935345	0.7625
chr3	141931032	141931927	dmr_935364	0.617
chr3	141950814	141950984	dmr_935375	0.5405
chr3	141981550	141982314	dmr_935397	0.6685
chr3	141991162	141991445	dmr_935400	0.6609999999999999
chr3	142106237	142106869	dmr_935486	0.713
chr3	142122648	142123059	dmr_935500	0.5565
chr3	142128322	142128557	dmr_935503	0.5765
chr3	142146465	142146836	dmr_935514	0.611
chr3	142152106	142152255	dmr_935518	0.6525
chr3	142169866	142170382	dmr_935540	0.5815
chr3	142173918	142174175	dmr_935544	0.8975
chr3	142280893	142280928	dmr_935595	0.537
chr3	142282516	142283269	dmr_935598	0.6355
chr3	142529809	142530033	dmr_935720	0.7979999999999999
chr3	142706406	142707151	dmr_935787	0.6515
chr3	142740501	142740634	dmr_935805	0.58
chr3	142740659	142741211	dmr_935806	0.82
chr3	142741397	142741416	dmr_935808	0.8495
chr3	142756277	142756385	dmr_935820	0.539
chr3	142764713	142764772	dmr_935827	0.807
chr3	142765976	142766087	dmr_935828	0.87
chr3	142788036	142788150	dmr_935847	0.59
chr3	142795765	142796238	dmr_935860	0.6935
chr3	142799503	142799538	dmr_935864	0.6605
chr3	142814900	142815136	dmr_935874	0.79
chr3	142851660	142852450	dmr_935901	0.7025
chr3	142975689	142976158	dmr_935975	0.7305
chr3	142978956	142979388	dmr_935978	0.624
chr3	142996231	142996401	dmr_935990	0.5760000000000001
chr3	143016810	143017351	dmr_936002	0.6935
chr3	143099926	143100659	dmr_936057	0.7979999999999999
chr3	143104694	143104770	dmr_936061	0.7095
chr3	143117358	143117641	dmr_936072	0.6920000000000001
chr3	143125399	143125860	dmr_936079	0.7979999999999999
chr3	143150041	143150197	dmr_936093	0.7140000000000001
chr3	143150369	143150536	dmr_936094	0.9405
chr3	143158197	143158608	dmr_936098	0.6265
chr3	143173664	143173933	dmr_936109	0.655
chr3	143174054	143174283	dmr_936110	0.8495
chr3	143188173	143188477	dmr_936117	0.78
chr3	143235857	143235902	dmr_936143	0.698
chr3	143238584	143239032	dmr_936146	0.9535
chr3	143240395	143240648	dmr_936149	0.5955
chr3	143241144	143241629	dmr_936150	0.7090000000000001
chr3	143242231	143242934	dmr_936151	0.804
chr3	143243188	143243189	dmr_936152	0.63
chr3	143262241	143262280	dmr_936166	0.54
chr3	143264012	143264530	dmr_936169	0.7495
chr3	143264896	143265075	dmr_936170	0.726
chr3	143271786	143272508	dmr_936178	0.7145
chr3	143275722	143276759	dmr_936182	0.731
chr3	143285519	143286198	dmr_936191	0.7895
chr3	143288442	143288550	dmr_936195	0.54
chr3	143289001	143289304	dmr_936196	0.8505
chr3	143290044	143290245	dmr_936197	0.748
chr3	143291863	143292102	dmr_936200	0.785
chr3	143316244	143317429	dmr_936217	0.7195
chr3	143319802	143319875	dmr_936221	0.5479999999999999
chr3	143322965	143323007	dmr_936225	0.7075
chr3	143323275	143323477	dmr_936226	0.52
chr3	143375677	143376566	dmr_936259	0.889
chr3	143384859	143384911	dmr_936270	0.815
chr3	143435603	143436021	dmr_936301	0.67
chr3	143455498	143455796	dmr_936308	0.638
chr3	143464967	143465282	dmr_936313	0.736
chr3	143508237	143508427	dmr_936327	0.606
chr3	143509158	143509581	dmr_936329	0.6459999999999999
chr3	143531428	143531601	dmr_936348	0.608
chr3	143585057	143585696	dmr_936386	0.9035
chr3	143594733	143594976	dmr_936395	0.8585
chr3	143614191	143614302	dmr_936417	0.7909999999999999
chr3	143678333	143678367	dmr_936456	0.5515
chr3	143695904	143696072	dmr_936471	0.597
chr3	143706669	143706866	dmr_936477	0.7020000000000001
chr3	143716098	143716259	dmr_936488	0.6729999999999999
chr3	143721911	143722155	dmr_936492	0.698
chr3	143722194	143722240	dmr_936493	0.667
chr3	143729583	143729970	dmr_936500	0.6185
chr3	143730241	143730665	dmr_936501	0.595
chr3	143912369	143912751	dmr_936609	0.6185
chr3	143952934	143952963	dmr_936630	0.5315
chr3	144013509	144013608	dmr_936675	0.7040000000000001
chr3	144019663	144019844	dmr_936679	0.638
chr3	144022886	144022957	dmr_936683	0.6165
chr3	144023125	144023295	dmr_936684	0.6885
chr3	144029182	144029526	dmr_936691	0.53
chr3	144107729	144108734	dmr_936744	0.534
chr3	144141619	144142244	dmr_936764	0.8735
chr3	144148059	144148349	dmr_936767	0.5445
chr3	144180673	144180820	dmr_936786	0.664
chr3	144185148	144186006	dmr_936791	0.5255
chr3	144186825	144187317	dmr_936793	0.6
chr3	144187634	144187657	dmr_936794	0.5215
chr3	144187660	144187777	dmr_936795	0.6315
chr3	144187784	144188668	dmr_936796	0.529
chr3	144188943	144189875	dmr_936797	0.6395
chr3	144189880	144190001	dmr_936798	0.6509999999999999
chr3	144190010	144191339	dmr_936799	0.5589999999999999
chr3	144191354	144191644	dmr_936800	0.7375
chr3	144192080	144193148	dmr_936801	0.7985
chr3	144193157	144195060	dmr_936802	0.6475
chr3	144195162	144195740	dmr_936803	0.6375
chr3	144195758	144196445	dmr_936804	0.718
chr3	144196663	144198303	dmr_936805	0.8005
chr3	144199478	144200536	dmr_936806	0.7165
chr3	144200825	144201781	dmr_936807	0.541
chr3	144265466	144265596	dmr_936847	0.7245
chr3	144277670	144277974	dmr_936856	0.723
chr3	144310394	144311116	dmr_936873	0.8440000000000001
chr3	144318855	144319049	dmr_936881	0.6165
chr3	144319483	144320244	dmr_936882	0.5670000000000001
chr3	144323630	144323883	dmr_936883	0.8370000000000001
chr3	144348570	144348860	dmr_936905	0.807
chr3	144367804	144367861	dmr_936916	0.654
chr3	144380907	144381369	dmr_936929	0.5125
chr3	144399482	144399789	dmr_936941	0.7545
chr3	144405400	144405987	dmr_936945	0.6335
chr3	144407188	144407739	dmr_936947	0.7695
chr3	144410821	144411431	dmr_936949	0.6055
chr3	144418308	144418786	dmr_936959	0.5925
chr3	144418822	144418997	dmr_936960	0.621
chr3	144419107	144419518	dmr_936961	0.8065
chr3	144421201	144421840	dmr_936965	0.6005
chr3	144424769	144425096	dmr_936970	0.8755
chr3	144425487	144426038	dmr_936971	0.877
chr3	144428480	144428554	dmr_936975	0.5575
chr3	144428741	144428905	dmr_936976	0.5965
chr3	144430773	144430880	dmr_936980	0.7290000000000001
chr3	144431399	144431589	dmr_936981	0.6535
chr3	144434002	144434413	dmr_936985	0.8995
chr3	144434457	144434561	dmr_936986	0.5335
chr3	144434568	144435483	dmr_936987	0.5855
chr3	144435488	144436143	dmr_936988	0.693
chr3	144436539	144436718	dmr_936989	0.7005
chr3	144438213	144438372	dmr_936991	0.7659999999999999
chr3	144438407	144438572	dmr_936992	0.785
chr3	144438586	144439386	dmr_936993	0.843
chr3	144440042	144440421	dmr_936995	0.836
chr3	144449153	144449335	dmr_937011	0.6405
chr3	144453701	144453724	dmr_937018	0.5985
chr3	144457118	144457330	dmr_937024	0.6115
chr3	144465768	144465812	dmr_937038	0.8085
chr3	144494799	144495109	dmr_937073	0.5345
chr3	144508030	144508718	dmr_937092	0.7715
chr3	144519605	144520318	dmr_937102	0.61
chr3	144535410	144535526	dmr_937122	0.696
chr3	144537094	144537360	dmr_937126	0.7645
chr3	144541082	144541356	dmr_937131	0.6615
chr3	144541623	144541991	dmr_937132	0.645
chr3	144542011	144542478	dmr_937133	0.8079999999999999
chr3	144546586	144546710	dmr_937140	0.6659999999999999
chr3	144548261	144548587	dmr_937141	0.638
chr3	144589602	144589624	dmr_937194	0.7559999999999999
chr3	144589685	144590032	dmr_937195	0.7615
chr3	144613995	144614267	dmr_937214	0.7879999999999999
chr3	144669548	144669825	dmr_937259	0.7509999999999999
chr3	144717975	144718214	dmr_937304	0.645
chr3	144718746	144718770	dmr_937305	0.583
chr3	144721140	144721340	dmr_937307	0.6795
chr3	144806866	144806957	dmr_937354	0.5945
chr3	144807942	144808856	dmr_937356	0.5575
chr3	144813441	144813962	dmr_937363	0.6809999999999999
chr3	144823336	144823981	dmr_937374	0.7115
chr3	144890483	144890587	dmr_937397	0.8445
chr3	144901908	144902055	dmr_937401	0.71
chr3	144980457	144980611	dmr_937429	0.568
chr3	144980728	144981265	dmr_937430	0.7390000000000001
chr3	145010781	145010969	dmr_937448	0.6509999999999999
chr3	145115874	145116177	dmr_937499	0.7635
chr3	145174326	145174483	dmr_937538	0.7995
chr3	145236664	145237412	dmr_937579	0.6425
chr3	145268202	145268386	dmr_937599	0.8370000000000001
chr3	145340942	145341542	dmr_937651	0.865
chr3	145363980	145364302	dmr_937665	0.6559999999999999
chr3	145417690	145418084	dmr_937696	0.623
chr3	145648172	145648400	dmr_937830	0.595
chr3	145759902	145760159	dmr_937928	0.6745
chr3	145779013	145779806	dmr_937945	0.63
chr3	145833620	145833926	dmr_937986	0.595
chr3	145834522	145834784	dmr_937987	0.726
chr3	145989342	145989964	dmr_938095	0.736
chr3	146267745	146268365	dmr_938254	0.503
chr3	146286366	146286710	dmr_938268	0.5325
chr3	146337908	146338021	dmr_938301	0.71
chr3	146338295	146339059	dmr_938302	0.521
chr3	146343586	146343669	dmr_938307	0.7935
chr3	146343920	146344229	dmr_938308	0.7225
chr3	146344503	146345139	dmr_938309	0.693
chr3	146370667	146370925	dmr_938329	0.81
chr3	146381191	146382003	dmr_938340	0.6675
chr3	146386131	146387098	dmr_938343	0.7465
chr3	146392903	146393307	dmr_938348	0.59
chr3	146396111	146396813	dmr_938351	0.557
chr3	146406019	146406840	dmr_938357	0.6135
chr3	146412528	146413776	dmr_938364	0.6725
chr3	146438461	146438468	dmr_938398	0.608
chr3	146438498	146438759	dmr_938399	0.5685
chr3	146439501	146440967	dmr_938401	0.5965
chr3	146443031	146443170	dmr_938406	0.552
chr3	146567944	146568305	dmr_938491	0.6805
chr3	146583556	146584405	dmr_938507	0.721
chr3	146598957	146599056	dmr_938522	0.6
chr3	146599353	146600406	dmr_938523	0.654
chr3	146609701	146610843	dmr_938537	0.5720000000000001
chr3	146611111	146611501	dmr_938538	0.5295
chr3	146619702	146620207	dmr_938547	0.6955
chr3	146620914	146621119	dmr_938548	0.6485
chr3	146621828	146622739	dmr_938550	0.8405
chr3	146625413	146625500	dmr_938555	0.5675
chr3	146625758	146626127	dmr_938556	0.758
chr3	146681785	146681816	dmr_938602	0.574
chr3	146682827	146683011	dmr_938603	0.532
chr3	146685685	146686199	dmr_938608	0.6855
chr3	146687079	146687479	dmr_938610	0.7965
chr3	146688031	146688387	dmr_938611	0.6125
chr3	146688539	146689065	dmr_938612	0.7785
chr3	146710755	146710910	dmr_938639	0.589
chr3	146710962	146711426	dmr_938640	0.768
chr3	146711562	146711759	dmr_938642	0.603
chr3	146719500	146719582	dmr_938651	0.5955
chr3	146723218	146723495	dmr_938657	0.721
chr3	146766569	146767508	dmr_938717	0.6285
chr3	146767603	146769347	dmr_938718	0.6890000000000001
chr3	146770537	146770561	dmr_938719	0.779
chr3	146770946	146771101	dmr_938720	0.593
chr3	146771423	146771809	dmr_938721	0.5055
chr3	146853824	146855085	dmr_938783	0.537
chr3	146857182	146857643	dmr_938787	0.823
chr3	146857999	146858136	dmr_938789	0.598
chr3	146915070	146915090	dmr_938847	0.5345
chr3	146917715	146917976	dmr_938850	0.6679999999999999
chr3	146918047	146918782	dmr_938851	0.747
chr3	147019466	147020055	dmr_938926	0.8035
chr3	147026375	147026523	dmr_938928	0.8390000000000001
chr3	147062493	147062862	dmr_938957	0.5720000000000001
chr3	147063732	147065014	dmr_938959	0.6585
chr3	147081185	147081215	dmr_938968	0.7455
chr3	147081854	147082070	dmr_938969	0.5865
chr3	147101599	147101844	dmr_938988	0.5760000000000001
chr3	147136777	147137183	dmr_939012	0.97
chr3	147181893	147182253	dmr_939048	0.5055
chr3	147182283	147183082	dmr_939049	0.7745
chr3	147207399	147207453	dmr_939061	0.6205
chr3	147228856	147229074	dmr_939077	0.6629999999999999
chr3	147229899	147230123	dmr_939080	0.6005
chr3	147248501	147249040	dmr_939093	0.8009999999999999
chr3	147251299	147251509	dmr_939096	0.6405
chr3	147253060	147253088	dmr_939099	0.787
chr3	147419154	147419309	dmr_939182	0.6005
chr3	147930744	147931235	dmr_939429	0.755
chr3	148081051	148081551	dmr_939497	0.6425
chr3	148158920	148159462	dmr_939542	0.866
chr3	148363224	148363927	dmr_939629	0.6659999999999999
chr3	148367242	148367820	dmr_939631	0.617
chr3	148367859	148368291	dmr_939632	0.546
chr3	148640903	148641004	dmr_939758	0.907
chr3	148655846	148656649	dmr_939772	0.5235
chr3	148683783	148684300	dmr_939794	0.5505
chr3	148842664	148842801	dmr_939892	0.8335
chr3	148862264	148862464	dmr_939918	0.684
chr3	148865830	148866740	dmr_939923	0.505
chr3	148878287	148878941	dmr_939938	0.6015
chr3	148903647	148904211	dmr_939972	0.5985
chr3	148907050	148907334	dmr_939977	0.757
chr3	148916311	148916670	dmr_939988	0.8735
chr3	148922538	148923144	dmr_939995	0.7235
chr3	148923318	148923361	dmr_939996	0.693
chr3	148935184	148935737	dmr_940013	0.5895
chr3	148940144	148940231	dmr_940019	0.523
chr3	148956711	148957255	dmr_940036	0.5465
chr3	148960276	148960491	dmr_940042	0.6435
chr3	148976816	148977156	dmr_940060	0.514
chr3	148977781	148978429	dmr_940061	0.7335
chr3	148985938	148986938	dmr_940068	0.565
chr3	149061981	149062069	dmr_940132	0.5925
chr3	149121828	149122247	dmr_940200	0.5565
chr3	149141171	149141864	dmr_940214	0.7255
chr3	149158219	149158616	dmr_940226	0.507
chr3	149160462	149161272	dmr_940229	0.544
chr3	149191347	149191415	dmr_940257	0.6579999999999999
chr3	149192575	149192802	dmr_940259	0.648
chr3	149203393	149203547	dmr_940266	0.69
chr3	149203622	149203651	dmr_940267	0.6785
chr3	149203861	149204149	dmr_940268	0.594
chr3	149204560	149204960	dmr_940269	0.618
chr3	149223816	149224624	dmr_940290	0.835
chr3	149225489	149225996	dmr_940293	0.7709999999999999
chr3	149226829	149226994	dmr_940294	0.6875
chr3	149232987	149233253	dmr_940304	0.716
chr3	149233454	149234114	dmr_940305	0.789
chr3	149255332	149255659	dmr_940328	0.7235
chr3	149256006	149258910	dmr_940329	0.6675
chr3	149259058	149259134	dmr_940330	0.6759999999999999
chr3	149305087	149305953	dmr_940371	0.6165
chr3	149347498	149347667	dmr_940415	0.59
chr3	149358556	149359128	dmr_940429	0.657
chr3	149370430	149370584	dmr_940441	0.5925
chr3	149374873	149375447	dmr_940448	0.638
chr3	149409000	149409650	dmr_940489	0.5685
chr3	149442486	149443709	dmr_940522	0.7755
chr3	149444113	149445026	dmr_940523	0.5535
chr3	149461424	149461471	dmr_940535	0.5489999999999999
chr3	149461738	149461815	dmr_940536	0.857
chr3	149862647	149863222	dmr_940740	0.5760000000000001
chr3	149909950	149911384	dmr_940768	0.522
chr3	149968312	149968815	dmr_940802	0.7035
chr3	150359466	150359689	dmr_940931	0.741
chr3	150518928	150518978	dmr_940984	0.6625
chr3	150530723	150530846	dmr_940990	0.8695
chr3	150531144	150531557	dmr_940991	0.912
chr3	150591252	150591326	dmr_941011	0.889
chr3	150610489	150611345	dmr_941018	0.7595
chr3	150616182	150616328	dmr_941023	0.9159999999999999
chr3	150616525	150616666	dmr_941024	0.6675
chr3	150625413	150625593	dmr_941030	0.8625
chr3	150626080	150626467	dmr_941031	0.828
chr3	150809049	150809079	dmr_941096	0.759
chr3	150816742	150817204	dmr_941097	0.6375
chr3	150819565	150819938	dmr_941100	0.6485
chr3	151001735	151003678	dmr_941166	0.63
chr3	151210027	151210469	dmr_941243	0.9309999999999999
chr3	151211086	151211343	dmr_941245	0.8375
chr3	151218951	151219344	dmr_941253	0.7305
chr3	151219597	151219819	dmr_941254	0.609
chr3	151222731	151222911	dmr_941259	0.5329999999999999
chr3	151342512	151342726	dmr_941317	0.795
chr3	151419382	151419428	dmr_941355	0.7115
chr3	151446060	151446389	dmr_941368	0.6495
chr3	151459278	151459355	dmr_941375	0.639
chr3	151459535	151459617	dmr_941376	0.5555
chr3	151475503	151475703	dmr_941385	0.6405
chr3	151533846	151533964	dmr_941415	0.7745
chr3	151550381	151551367	dmr_941428	0.7405
chr3	151565605	151566665	dmr_941437	0.5710000000000001
chr3	151610715	151611302	dmr_941468	0.53
chr3	151611393	151611473	dmr_941469	0.7785
chr3	151649481	151649596	dmr_941486	0.7709999999999999
chr3	151651393	151651971	dmr_941490	0.802
chr3	151653461	151653889	dmr_941492	0.905
chr3	151670882	151671186	dmr_941499	0.5205
chr3	151762649	151763313	dmr_941535	0.6725
chr3	151899268	151900361	dmr_941610	0.5115
chr3	151914035	151914510	dmr_941618	0.6725
chr3	151997816	151998107	dmr_941642	0.5125
chr3	152094935	152095146	dmr_941706	0.5505
chr3	152105186	152105280	dmr_941713	0.6245
chr3	152191855	152192455	dmr_941792	0.598
chr3	152212079	152212124	dmr_941799	0.5325
chr3	152259488	152259554	dmr_941848	0.529
chr3	152290053	152290926	dmr_941876	0.556
chr3	152292639	152292963	dmr_941879	0.525
chr3	152304625	152305218	dmr_941888	0.7295
chr3	152332888	152333406	dmr_941912	0.5235
chr3	152352062	152352465	dmr_941930	0.763
chr3	152405533	152405680	dmr_941983	0.6985
chr3	152461743	152462528	dmr_942040	0.594
chr3	152479217	152479365	dmr_942058	0.5145
chr3	152483803	152484382	dmr_942061	0.8490000000000001
chr3	152484584	152484715	dmr_942062	0.633
chr3	152495714	152495991	dmr_942071	0.7195
chr3	152507808	152508340	dmr_942079	0.524
chr3	152508617	152508751	dmr_942080	0.5770000000000001
chr3	152513841	152515243	dmr_942087	0.539
chr3	152515273	152515403	dmr_942088	0.599
chr3	152515478	152515779	dmr_942089	0.7305
chr3	152520305	152520326	dmr_942095	0.7775
chr3	152520818	152521097	dmr_942096	0.696
chr3	152521293	152521565	dmr_942097	0.664
chr3	152526858	152527188	dmr_942102	0.7515
chr3	152547820	152547931	dmr_942118	0.6509999999999999
chr3	152554295	152555080	dmr_942125	0.6715
chr3	152556586	152556887	dmr_942128	0.5025
chr3	152579627	152580515	dmr_942150	0.512
chr3	152585618	152586144	dmr_942157	0.64
chr3	152586247	152586526	dmr_942158	0.6975
chr3	152586812	152586915	dmr_942159	0.5125
chr3	152592042	152593424	dmr_942166	0.5870000000000001
chr3	152593506	152593611	dmr_942167	0.5895
chr3	152605744	152606099	dmr_942182	0.6755
chr3	152606377	152606735	dmr_942183	0.7935
chr3	152666164	152666491	dmr_942239	0.665
chr3	152666866	152667223	dmr_942241	0.635
chr3	152668757	152668904	dmr_942242	0.6155
chr3	152724318	152725045	dmr_942283	0.51
chr3	152758054	152758204	dmr_942320	0.6065
chr3	152784020	152784119	dmr_942339	0.515
chr3	152837673	152837818	dmr_942379	0.7815
chr3	152843253	152843791	dmr_942387	0.628
chr3	152844485	152844638	dmr_942388	0.56
chr3	152867676	152868045	dmr_942411	0.7695
chr3	152868159	152868227	dmr_942412	0.8765
chr3	152868343	152868548	dmr_942413	0.856
chr3	152874392	152875264	dmr_942422	0.5845
chr3	152906523	152906870	dmr_942463	0.72
chr3	152907247	152907348	dmr_942465	0.607
chr3	152960199	152960410	dmr_942537	0.6395
chr3	152966979	152967203	dmr_942548	0.8045
chr3	152969820	152969939	dmr_942554	0.5475
chr3	152970020	152970122	dmr_942555	0.701
chr3	152971363	152972087	dmr_942558	0.8615
chr3	152980793	152980801	dmr_942569	0.657
chr3	153077888	153077991	dmr_942639	0.652
chr3	153078194	153078678	dmr_942640	0.7335
chr3	153185256	153185313	dmr_942706	0.5529999999999999
chr3	153204207	153204292	dmr_942731	0.7190000000000001
chr3	153238315	153238651	dmr_942761	0.6755
chr3	153246194	153246424	dmr_942771	0.758
chr3	153250749	153250950	dmr_942775	0.5225
chr3	153277211	153278352	dmr_942797	0.8115
chr3	153322869	153323124	dmr_942846	0.563
chr3	153324103	153324643	dmr_942848	0.8765
chr3	153324728	153324763	dmr_942849	0.7305
chr3	153327705	153328475	dmr_942851	0.7165
chr3	153329039	153329378	dmr_942852	0.7070000000000001
chr3	153338953	153339708	dmr_942859	0.7465
chr3	153353318	153353620	dmr_942874	0.693
chr3	153395378	153395632	dmr_942902	0.7735
chr3	153396472	153397172	dmr_942904	0.7165
chr3	153406462	153406776	dmr_942911	0.754
chr3	153414245	153414728	dmr_942919	0.575
chr3	153440693	153442404	dmr_942943	0.534
chr3	153459736	153459954	dmr_942963	0.6745
chr3	153472990	153473282	dmr_942978	0.7145
chr3	153485006	153485609	dmr_942991	0.5245
chr3	153493218	153493892	dmr_943003	0.58
chr3	153509835	153510281	dmr_943013	0.7325
chr3	153525129	153525289	dmr_943032	0.5515
chr3	153525586	153525857	dmr_943033	0.7475
chr3	153525904	153526410	dmr_943034	0.7185
chr3	153526679	153526939	dmr_943035	0.6445
chr3	153567822	153568325	dmr_943074	0.6185
chr3	153571113	153571984	dmr_943077	0.7305
chr3	153572001	153572637	dmr_943078	0.5795
chr3	153580289	153580674	dmr_943088	0.7065
chr3	153580941	153581079	dmr_943089	0.67
chr3	153581339	153581447	dmr_943090	0.5315
chr3	153597951	153598808	dmr_943103	0.6629999999999999
chr3	153654922	153655134	dmr_943157	0.7615
chr3	153658482	153658724	dmr_943161	0.6925
chr3	153669955	153670500	dmr_943172	0.5825
chr3	153693034	153693375	dmr_943192	0.506
chr3	153735551	153736477	dmr_943227	0.51
chr3	153736606	153737137	dmr_943228	0.7045
chr3	153737170	153737289	dmr_943229	0.7465
chr3	153778473	153778679	dmr_943261	0.635
chr3	153801434	153802081	dmr_943276	0.9155
chr3	153872093	153872444	dmr_943323	0.501
chr3	153936880	153937183	dmr_943360	0.7465
chr3	153937218	153937618	dmr_943361	0.5735
chr3	154140203	154140524	dmr_943544	0.59
chr3	154171623	154172073	dmr_943570	0.672
chr3	154203794	154204009	dmr_943597	0.731
chr3	154204074	154204572	dmr_943598	0.5539999999999999
chr3	154284374	154284446	dmr_943662	0.6385
chr3	154288650	154288885	dmr_943666	0.7725
chr3	154293798	154294829	dmr_943670	0.732
chr3	154327675	154328073	dmr_943692	0.588
chr3	154570827	154571252	dmr_943810	0.613
chr3	154651266	154651913	dmr_943861	0.8545
chr3	154651985	154652144	dmr_943862	0.635
chr3	154652305	154652323	dmr_943863	0.608
chr3	154652757	154653147	dmr_943867	0.5315
chr3	154668623	154669171	dmr_943877	0.6809999999999999
chr3	154698629	154698718	dmr_943904	0.7965
chr3	154698996	154699492	dmr_943905	0.7859999999999999
chr3	154700337	154700598	dmr_943906	0.746
chr3	154700872	154701271	dmr_943907	0.575
chr3	154708213	154708581	dmr_943917	0.6505
chr3	154787013	154787224	dmr_943973	0.746
chr3	154806595	154806719	dmr_943985	0.5770000000000001
chr3	154811923	154812134	dmr_943992	0.6875
chr3	154817504	154817508	dmr_943998	0.5305
chr3	154818386	154818484	dmr_944000	0.5145
chr3	154824677	154825106	dmr_944006	0.679
chr3	154825696	154826054	dmr_944008	0.7265
chr3	154853333	154853688	dmr_944033	0.6315
chr3	155029939	155030547	dmr_944150	0.5485
chr3	155055283	155055709	dmr_944166	0.5975
chr3	155137858	155138018	dmr_944197	0.6085
chr3	155321436	155321558	dmr_944275	0.7005
chr3	155322050	155322203	dmr_944276	0.581
chr3	155381935	155382252	dmr_944305	0.84
chr3	155470904	155471191	dmr_944361	0.6835
chr3	155491280	155491570	dmr_944370	0.5055
chr3	155820836	155820877	dmr_944494	0.7025
chr3	155823095	155823413	dmr_944497	0.6735
chr3	155915993	155916272	dmr_944542	0.7495
chr3	156070201	156070581	dmr_944591	0.529
chr3	156126156	156126184	dmr_944618	0.738
chr3	156353975	156354642	dmr_944726	0.6659999999999999
chr3	156364638	156365019	dmr_944729	0.5225
chr3	156407472	156407562	dmr_944745	0.706
chr3	156424060	156424305	dmr_944751	0.599
chr3	156465711	156465985	dmr_944767	0.723
chr3	156504158	156504186	dmr_944792	0.755
chr3	156608835	156609119	dmr_944866	0.551
chr3	156619838	156619891	dmr_944874	0.7515
chr3	156620151	156620160	dmr_944875	0.669
chr3	156639178	156639263	dmr_944894	0.818
chr3	156639533	156639670	dmr_944895	0.7929999999999999
chr3	156660200	156660420	dmr_944910	0.6715
chr3	156663626	156663685	dmr_944915	0.5495
chr3	156671299	156671353	dmr_944922	0.647
chr3	156678876	156679123	dmr_944931	0.654
chr3	156687393	156687408	dmr_944940	0.84
chr3	156689426	156689634	dmr_944943	0.7
chr3	156690160	156690458	dmr_944944	0.8885
chr3	156698658	156698785	dmr_944953	0.537
chr3	156703218	156703360	dmr_944959	0.929
chr3	156703701	156704501	dmr_944960	0.7140000000000001
chr3	156739449	156739880	dmr_944983	0.7345
chr3	156740261	156740276	dmr_944985	0.6555
chr3	156759323	156759707	dmr_945011	0.505
chr3	156769714	156769950	dmr_945025	0.6625
chr3	156771819	156771835	dmr_945028	0.532
chr3	156791641	156791885	dmr_945048	0.507
chr3	156791895	156792018	dmr_945049	0.601
chr3	156792527	156792921	dmr_945050	0.617
chr3	156792981	156793330	dmr_945051	0.7725
chr3	156796009	156796762	dmr_945057	0.6735
chr3	156799400	156799602	dmr_945061	0.785
chr3	156849645	156850363	dmr_945108	0.8005
chr3	156855600	156855604	dmr_945115	0.867
chr3	156876727	156876950	dmr_945134	0.816
chr3	156905591	156905807	dmr_945158	0.706
chr3	156909874	156910153	dmr_945163	0.6475
chr3	156958403	156958759	dmr_945208	0.5965
chr3	156958792	156959075	dmr_945209	0.74
chr3	156987315	156987325	dmr_945229	0.568
chr3	157040251	157040943	dmr_945275	0.605
chr3	157096077	157096246	dmr_945321	0.6045
chr3	157149765	157149791	dmr_945365	0.659
chr3	157165214	157165645	dmr_945380	0.902
chr3	157189140	157189622	dmr_945403	0.5935
chr3	157250009	157250256	dmr_945464	0.562
chr3	157251965	157252389	dmr_945468	0.701
chr3	157345796	157345929	dmr_945556	0.6135
chr3	157503540	157503610	dmr_945653	0.6185
chr3	157604861	157605153	dmr_945708	0.6465
chr3	157637427	157637598	dmr_945728	0.6890000000000001
chr3	157884013	157884460	dmr_945871	0.6825
chr3	157901095	157901258	dmr_945883	0.599
chr3	157948818	157949056	dmr_945913	0.63
chr3	158053984	158054184	dmr_945979	0.6305
chr3	158060398	158060578	dmr_945985	0.6715
chr3	158060775	158060823	dmr_945986	0.7695
chr3	158091647	158091903	dmr_946033	0.823
chr3	158094050	158094183	dmr_946036	0.5535
chr3	158160778	158161025	dmr_946097	0.9585
chr3	158203082	158203252	dmr_946138	0.5315
chr3	158206948	158207003	dmr_946142	0.565
chr3	158256470	158256773	dmr_946192	0.659
chr3	158278886	158278973	dmr_946215	0.7995
chr3	158295127	158295424	dmr_946233	0.794
chr3	158310713	158310830	dmr_946253	0.6795
chr3	158356385	158356734	dmr_946298	0.5785
chr3	158357141	158357328	dmr_946299	0.561
chr3	158365761	158366136	dmr_946311	0.7705
chr3	158369048	158370057	dmr_946316	0.5710000000000001
chr3	158552112	158552557	dmr_946485	0.7375
chr3	158910571	158910826	dmr_946601	0.655
chr3	159029983	159030008	dmr_946643	0.596
chr3	159030694	159030903	dmr_946645	0.8705
chr3	159034836	159035097	dmr_946652	0.6829999999999999
chr3	159076154	159076167	dmr_946676	0.6709999999999999
chr3	159143952	159143977	dmr_946699	0.6455
chr3	159348261	159348285	dmr_946741	0.8985
chr3	159652856	159653094	dmr_946804	0.6645
chr3	159661179	159661243	dmr_946805	0.519
chr3	159761044	159761053	dmr_946836	0.7475
chr3	159761380	159761528	dmr_946837	0.7575
chr3	159834797	159835375	dmr_946852	0.6905
chr3	159841049	159841053	dmr_946856	0.6
chr3	159841326	159841761	dmr_946857	0.5805
chr3	159850788	159850901	dmr_946867	0.6895
chr3	159895028	159895103	dmr_946896	0.687
chr3	159907713	159907764	dmr_946910	0.794
chr3	159917163	159917229	dmr_946920	0.83
chr4	3617063	3617271	dmr_946986	0.6145
chr4	3649181	3649212	dmr_947007	0.885
chr4	3649621	3649659	dmr_947008	0.9245
chr4	3655417	3655731	dmr_947011	0.596
chr4	3703116	3703769	dmr_947046	0.527
chr4	3874449	3874710	dmr_947120	0.7615
chr4	3884245	3884419	dmr_947124	0.924
chr4	3906026	3906175	dmr_947130	0.6245
chr4	3909323	3909529	dmr_947132	0.735
chr4	3954815	3954872	dmr_947152	0.535
chr4	3955131	3955430	dmr_947153	0.6679999999999999
chr4	4140540	4141050	dmr_947217	0.727
chr4	4175082	4175214	dmr_947232	0.7155
chr4	4442988	4443017	dmr_947338	0.6505
chr4	4971988	4972203	dmr_947544	0.6825
chr4	5075067	5075197	dmr_947571	0.6595
chr4	5078801	5079019	dmr_947573	0.5095
chr4	5327423	5327661	dmr_947661	0.6679999999999999
chr4	5335269	5335621	dmr_947671	0.7075
chr4	5432891	5433056	dmr_947700	0.713
chr4	5509413	5509700	dmr_947731	0.802
chr4	5584269	5584508	dmr_947760	0.522
chr4	5664364	5664514	dmr_947815	0.8245
chr4	5674378	5674433	dmr_947828	0.7765
chr4	5770490	5770691	dmr_947919	0.665
chr4	5794142	5794184	dmr_947952	0.525
chr4	6027859	6027874	dmr_948057	0.6459999999999999
chr4	6030941	6030949	dmr_948063	0.6685
chr4	6031916	6031926	dmr_948065	0.6645
chr4	6191870	6191930	dmr_948149	0.6075
chr4	6331181	6331571	dmr_948208	0.6575
chr4	6345137	6345170	dmr_948215	0.8765
chr4	6345433	6345494	dmr_948216	0.8195
chr4	6346932	6347258	dmr_948219	0.584
chr4	6375835	6376048	dmr_948248	0.643
chr4	6376474	6376783	dmr_948249	0.6965
chr4	6387995	6388941	dmr_948262	0.601
chr4	6390203	6391004	dmr_948264	0.595
chr4	6446579	6447105	dmr_948320	0.5555
chr4	6447578	6447697	dmr_948321	0.6365
chr4	6454729	6454872	dmr_948326	0.7345
chr4	6512947	6513000	dmr_948357	0.5165
chr4	6513394	6514141	dmr_948358	0.58
chr4	6600831	6601205	dmr_948384	0.7535
chr4	6671637	6672423	dmr_948408	0.502
chr4	6682314	6682377	dmr_948420	0.511
chr4	6683126	6683380	dmr_948422	0.7490000000000001
chr4	6702642	6702741	dmr_948444	0.8925
chr4	6717673	6718638	dmr_948460	0.609
chr4	6762443	6762725	dmr_948503	0.6635
chr4	6773579	6773653	dmr_948519	0.5245
chr4	6779646	6779929	dmr_948530	0.6785
chr4	6785987	6786418	dmr_948541	0.6625
chr4	6786891	6787007	dmr_948542	0.62
chr4	6787330	6787563	dmr_948543	0.655
chr4	6788090	6788377	dmr_948544	0.657
chr4	6792615	6792723	dmr_948551	0.759
chr4	6817340	6817397	dmr_948584	0.505
chr4	6843900	6844372	dmr_948619	0.804
chr4	6878602	6879258	dmr_948656	0.7645
chr4	6988710	6989640	dmr_948782	0.5765
chr4	7034801	7034999	dmr_948799	0.6885
chr4	7103559	7103592	dmr_948825	0.632
chr4	7103672	7103792	dmr_948826	0.8555
chr4	7192000	7192426	dmr_948861	0.5535
chr4	7199043	7199214	dmr_948870	0.7435
chr4	7229008	7229614	dmr_948894	0.8
chr4	7253641	7253773	dmr_948912	0.5585
chr4	7413871	7414195	dmr_948980	0.5329999999999999
chr4	7414520	7414574	dmr_948981	0.7185
chr4	7414880	7414994	dmr_948982	0.8165
chr4	7429429	7429842	dmr_948991	0.7745
chr4	7580694	7580924	dmr_949066	0.6035
chr4	7596066	7596412	dmr_949082	0.7035
chr4	7847435	7848183	dmr_949176	0.7335
chr4	7852376	7852634	dmr_949181	0.7975
chr4	7923170	7923372	dmr_949220	0.8805
chr4	8085239	8085563	dmr_949311	0.6565
chr4	8095677	8096151	dmr_949315	0.8835
chr4	8097975	8098660	dmr_949317	0.6275
chr4	8110088	8110474	dmr_949326	0.516
chr4	8212781	8213055	dmr_949370	0.594
chr4	8278032	8279015	dmr_949393	0.57
chr4	8357834	8358030	dmr_949424	0.5555
chr4	8367463	8367487	dmr_949430	0.7075
chr4	8376397	8376549	dmr_949436	0.6990000000000001
chr4	8376724	8376849	dmr_949437	0.6955
chr4	8454544	8454713	dmr_949463	0.7070000000000001
chr4	8495796	8495846	dmr_949468	0.7395
chr4	8515111	8515193	dmr_949477	0.7925
chr4	8530186	8530674	dmr_949485	0.5285
chr4	8537313	8537377	dmr_949488	0.5255
chr4	8556781	8556812	dmr_949505	0.6535
chr4	8581895	8582145	dmr_949526	0.669
chr4	8589186	8589632	dmr_949534	0.7855
chr4	8594220	8594723	dmr_949542	0.728
chr4	8729891	8730659	dmr_949620	0.615
chr4	8797161	8797296	dmr_949655	0.5435
chr4	8859221	8859476	dmr_949687	0.8445
chr4	8859501	8859855	dmr_949688	0.9159999999999999
chr4	8876583	8877003	dmr_949699	0.604
chr4	8927606	8927742	dmr_949725	0.619
chr4	9019140	9019291	dmr_949771	0.7035
chr4	9028987	9029292	dmr_949778	0.7105
chr4	9129873	9130303	dmr_949841	0.6735
chr4	9131207	9131364	dmr_949842	0.6305
chr4	9133376	9133925	dmr_949846	0.863
chr4	9188404	9188533	dmr_949874	0.6935
chr4	9231952	9232067	dmr_949901	0.5575
chr4	9241140	9241637	dmr_949904	0.6365
chr4	9268032	9268304	dmr_949921	0.633
chr4	9346794	9346862	dmr_950000	0.7135
chr4	9352276	9352338	dmr_950009	0.747
chr4	9385648	9385727	dmr_950041	0.5915
chr4	9420857	9420964	dmr_950071	0.6355
chr4	9422647	9423546	dmr_950073	0.5565
chr4	9444203	9445282	dmr_950095	0.6315
chr4	9448495	9448845	dmr_950099	0.778
chr4	9454026	9454136	dmr_950108	0.8009999999999999
chr4	9454221	9454316	dmr_950109	0.7385
chr4	9454336	9454485	dmr_950110	0.6
chr4	9456716	9456869	dmr_950113	0.821
chr4	9457229	9457279	dmr_950114	0.6729999999999999
chr4	9514883	9515392	dmr_950144	0.958
chr4	9530191	9530448	dmr_950152	0.5660000000000001
chr4	9555881	9556140	dmr_950178	0.6595
chr4	9556457	9556502	dmr_950179	0.7879999999999999
chr4	9556770	9556995	dmr_950180	0.5855
chr4	9610364	9610744	dmr_950215	0.5395
chr4	9636747	9636774	dmr_950249	0.6945
chr4	9639740	9640398	dmr_950254	0.9155
chr4	9640686	9640796	dmr_950255	0.828
chr4	9642255	9642563	dmr_950259	0.67
chr4	9642828	9643392	dmr_950260	0.6695
chr4	9643761	9643870	dmr_950262	0.7825
chr4	9646876	9647027	dmr_950269	0.527
chr4	9656612	9657023	dmr_950282	0.537
chr4	9657481	9657654	dmr_950283	0.672
chr4	9664679	9665619	dmr_950295	0.523
chr4	9666403	9667779	dmr_950297	0.524
chr4	9692317	9692574	dmr_950316	0.5815
chr4	9692962	9693355	dmr_950317	0.6485
chr4	9693750	9694019	dmr_950318	0.8395
chr4	9707612	9707856	dmr_950330	0.508
chr4	9845816	9845885	dmr_950385	0.602
chr4	9846155	9846376	dmr_950386	0.6315
chr4	9847749	9848087	dmr_950388	0.6175
chr4	10242212	10242440	dmr_950536	0.5165
chr4	10242712	10242874	dmr_950537	0.6665
chr4	10243167	10243297	dmr_950538	0.648
chr4	10745326	10745335	dmr_950693	0.7545
chr4	10835462	10835725	dmr_950725	0.5335
chr4	10915399	10915589	dmr_950756	0.6659999999999999
chr4	10919478	10920030	dmr_950761	0.6895
chr4	10923156	10923389	dmr_950766	0.6809999999999999
chr4	10980773	10981303	dmr_950792	0.6579999999999999
chr4	11026275	11026335	dmr_950824	0.5215
chr4	11026574	11026771	dmr_950825	0.7055
chr4	11038490	11038595	dmr_950835	0.565
chr4	11318283	11319006	dmr_950970	0.8905
chr4	11448104	11448206	dmr_951025	0.5435
chr4	11471641	11472233	dmr_951034	0.6935
chr4	11514600	11515162	dmr_951059	0.6795
chr4	11578706	11579911	dmr_951107	0.5865
chr4	11579920	11580400	dmr_951108	0.584
chr4	11672957	11673110	dmr_951142	0.5435
chr4	11702620	11703483	dmr_951159	0.5005
chr4	11703751	11704241	dmr_951160	0.6185
chr4	11866705	11866898	dmr_951247	0.5165
chr4	11920584	11920657	dmr_951285	0.664
chr4	11940278	11940463	dmr_951301	0.9285
chr4	11955689	11955883	dmr_951315	0.6990000000000001
chr4	11958803	11958860	dmr_951319	0.7929999999999999
chr4	11962829	11963107	dmr_951326	0.8005
chr4	11963242	11963359	dmr_951327	0.618
chr4	11963697	11963832	dmr_951328	0.7440000000000001
chr4	11964972	11965159	dmr_951330	0.6745
chr4	11973276	11973491	dmr_951338	0.6729999999999999
chr4	11978907	11978964	dmr_951346	0.7509999999999999
chr4	11987407	11987605	dmr_951354	0.818
chr4	11995304	11995543	dmr_951366	0.7265
chr4	11998183	11998418	dmr_951370	0.6465
chr4	11998589	11999332	dmr_951371	0.925
chr4	11999839	12001160	dmr_951372	0.5075
chr4	12001996	12002264	dmr_951374	0.8865
chr4	12002295	12002306	dmr_951375	0.528
chr4	12002984	12004200	dmr_951377	0.5870000000000001
chr4	12007691	12008319	dmr_951381	0.7140000000000001
chr4	12017121	12018318	dmr_951387	0.594
chr4	12023805	12024037	dmr_951393	0.5145
chr4	12088464	12088480	dmr_951425	0.5795
chr4	12335145	12335740	dmr_951525	0.522
chr4	12377152	12377712	dmr_951547	0.777
chr4	12452011	12452108	dmr_951580	0.7415
chr4	12476568	12477019	dmr_951596	0.6195
chr4	12492654	12493007	dmr_951611	0.5429999999999999
chr4	12511862	12512236	dmr_951630	0.7495
chr4	12544104	12544214	dmr_951659	0.545
chr4	12557230	12557363	dmr_951665	0.8175
chr4	12656711	12657231	dmr_951713	0.5235
chr4	12751113	12751195	dmr_951744	0.9765
chr4	12799551	12800413	dmr_951779	0.763
chr4	12805860	12805930	dmr_951783	0.5965
chr4	13146230	13147535	dmr_951918	0.653
chr4	13248302	13248943	dmr_951980	0.5379999999999999
chr4	13566282	13566654	dmr_952130	0.7555
chr4	13586383	13586842	dmr_952140	0.501
chr4	13586877	13586915	dmr_952141	0.889
chr4	13587185	13587772	dmr_952142	0.6655
chr4	13709545	13710226	dmr_952191	0.765
chr4	13716355	13717088	dmr_952194	0.6705
chr4	13744773	13744779	dmr_952211	0.6905
chr4	13745084	13745827	dmr_952212	0.6559999999999999
chr4	13746661	13746805	dmr_952214	0.8315
chr4	13747748	13748435	dmr_952216	0.715
chr4	13779112	13779280	dmr_952257	0.633
chr4	13784441	13784504	dmr_952263	0.5575
chr4	13787867	13787984	dmr_952268	0.5505
chr4	13832859	13832901	dmr_952329	0.6655
chr4	13833344	13833957	dmr_952330	0.7175
chr4	13887689	13888657	dmr_952401	0.7355
chr4	13915239	13915331	dmr_952422	0.6585
chr4	13948724	13948966	dmr_952434	0.6675
chr4	13958060	13958157	dmr_952442	0.862
chr4	13958553	13958814	dmr_952443	0.9390000000000001
chr4	13961558	13961645	dmr_952446	0.8140000000000001
chr4	13968030	13968539	dmr_952449	0.5195
chr4	14017091	14017179	dmr_952474	0.5660000000000001
chr4	14017670	14018082	dmr_952475	0.8365
chr4	14039635	14040189	dmr_952491	0.609
chr4	14075440	14075710	dmr_952516	0.728
chr4	14076287	14076636	dmr_952518	0.8705
chr4	14078154	14078159	dmr_952522	0.7255
chr4	14175616	14175890	dmr_952562	0.718
chr4	14176014	14176353	dmr_952563	0.6779999999999999
chr4	14325815	14325987	dmr_952628	0.9205
chr4	14395197	14395529	dmr_952666	0.8240000000000001
chr4	14623434	14623850	dmr_952766	0.5205
chr4	14642284	14642555	dmr_952774	0.5435
chr4	14712296	14712974	dmr_952811	0.579
chr4	14745592	14745794	dmr_952820	0.654
chr4	14814373	14814414	dmr_952854	0.535
chr4	14820158	14820390	dmr_952856	0.537
chr4	14927031	14927546	dmr_952933	0.87
chr4	14950711	14950843	dmr_952947	0.8165
chr4	15012122	15012868	dmr_952996	0.6205
chr4	15022825	15023433	dmr_953000	0.6695
chr4	15030650	15030670	dmr_953009	0.7125
chr4	15033172	15033721	dmr_953012	0.6655
chr4	15080659	15080879	dmr_953045	0.618
chr4	15092965	15093432	dmr_953058	0.537
chr4	15111498	15111700	dmr_953080	0.624
chr4	15112064	15112322	dmr_953081	0.809
chr4	15112433	15112700	dmr_953082	0.6559999999999999
chr4	15144519	15144530	dmr_953104	0.5425
chr4	15167125	15167191	dmr_953123	0.6325
chr4	15229539	15229839	dmr_953157	0.78
chr4	15235137	15235156	dmr_953166	0.6679999999999999
chr4	15246821	15246985	dmr_953173	0.5905
chr4	15251966	15252033	dmr_953180	0.5095
chr4	15268060	15269167	dmr_953187	0.552
chr4	15273309	15273575	dmr_953191	0.6855
chr4	15282047	15282519	dmr_953201	0.509
chr4	15300924	15302324	dmr_953219	0.6835
chr4	15371281	15371662	dmr_953256	0.627
chr4	15414494	15414839	dmr_953277	0.705
chr4	15435196	15435590	dmr_953291	0.6285
chr4	15474280	15474288	dmr_953311	0.7145
chr4	15594217	15594235	dmr_953356	0.5115
chr4	15652736	15652890	dmr_953386	0.8225
chr4	15662858	15663210	dmr_953400	0.6215
chr4	15706628	15707336	dmr_953420	0.6065
chr4	15768986	15769708	dmr_953445	0.741
chr4	15770203	15770423	dmr_953446	0.7895
chr4	15939034	15940193	dmr_953540	0.6725
chr4	15952002	15952405	dmr_953547	0.73
chr4	15970350	15971030	dmr_953561	0.6940000000000001
chr4	16001856	16001933	dmr_953592	0.5625
chr4	16127539	16127709	dmr_953670	0.8065
chr4	16168409	16169110	dmr_953701	0.6605
chr4	16199599	16199783	dmr_953709	0.7475
chr4	16207350	16207626	dmr_953711	0.546
chr4	16270158	16270233	dmr_953738	0.6
chr4	16281633	16282163	dmr_953740	0.841
chr4	16284240	16284573	dmr_953741	0.6659999999999999
chr4	16284776	16285008	dmr_953742	0.9470000000000001
chr4	16289743	16290065	dmr_953746	0.552
chr4	16553739	16554022	dmr_953827	0.561
chr4	16568548	16568701	dmr_953831	0.693
chr4	16569097	16569194	dmr_953832	0.7659999999999999
chr4	16669607	16669843	dmr_953864	0.5429999999999999
chr4	16673145	16673247	dmr_953869	0.7515
chr4	16700425	16700582	dmr_953879	0.63
chr4	16848111	16848744	dmr_953926	0.6075
chr4	16852844	16853471	dmr_953932	0.71
chr4	17186977	17186993	dmr_953999	0.5705
chr4	17518262	17518384	dmr_954067	0.5770000000000001
chr4	17635159	17635358	dmr_954103	0.5365
chr4	17636271	17636396	dmr_954106	0.779
chr4	17858029	17858115	dmr_954159	0.5805
chr4	17933420	17933488	dmr_954232	0.7495
chr4	17944262	17944728	dmr_954242	0.519
chr4	17945534	17945630	dmr_954244	0.8009999999999999
chr4	17957202	17957436	dmr_954257	0.5335
chr4	17985279	17985331	dmr_954276	0.6759999999999999
chr4	17993515	17993676	dmr_954283	0.7035
chr4	18005764	18006185	dmr_954290	0.513
chr4	18006472	18006867	dmr_954291	0.5945
chr4	18074880	18074985	dmr_954338	0.5815
chr4	18265718	18265732	dmr_954419	0.647
chr4	18365678	18365873	dmr_954447	0.8445
chr4	18366175	18366296	dmr_954448	0.884
chr4	18821507	18821831	dmr_954572	0.5315
chr4	19333330	19334044	dmr_954726	0.7020000000000001
chr4	19366476	19366567	dmr_954744	0.6595
chr4	19497713	19497733	dmr_954791	0.5675
chr4	19585993	19586651	dmr_954851	0.7155
chr4	19700330	19701009	dmr_954919	0.669
chr4	19725604	19725894	dmr_954940	0.5295
chr4	19731511	19732190	dmr_954944	0.6655
chr4	19871168	19871776	dmr_954989	0.537
chr4	19881253	19881538	dmr_954995	0.7609999999999999
chr4	20042695	20042742	dmr_955073	0.5295
chr4	20062956	20063117	dmr_955080	0.7145
chr4	20066924	20067379	dmr_955084	0.6005
chr4	20122445	20122653	dmr_955115	0.5615
chr4	20194906	20195179	dmr_955157	0.521
chr4	20240657	20240708	dmr_955174	0.55
chr4	20240999	20241370	dmr_955175	0.8795
chr4	20242818	20243098	dmr_955176	0.65
chr4	20317188	20317271	dmr_955206	0.5595
chr4	20397764	20398064	dmr_955244	0.6095
chr4	20405049	20405263	dmr_955252	0.754
chr4	20447414	20447852	dmr_955268	0.589
chr4	20460575	20460787	dmr_955276	0.912
chr4	20506259	20506477	dmr_955292	0.556
chr4	20518690	20518715	dmr_955301	0.7090000000000001
chr4	20524030	20524352	dmr_955307	0.7240000000000001
chr4	20670340	20670617	dmr_955387	0.6105
chr4	20767255	20767491	dmr_955445	0.828
chr4	21621542	21621626	dmr_955671	0.509
chr4	21696034	21696122	dmr_955688	0.637
chr4	21755164	21755621	dmr_955717	0.556
chr4	21775681	21775857	dmr_955726	0.6205
chr4	21932913	21933058	dmr_955829	0.5975
chr4	21941051	21941259	dmr_955836	0.7495
chr4	21959703	21959727	dmr_955857	0.7765
chr4	21962068	21962625	dmr_955862	0.7715
chr4	21971740	21971929	dmr_955872	0.652
chr4	21981944	21982485	dmr_955884	0.5820000000000001
chr4	21982490	21982753	dmr_955885	0.723
chr4	21982782	21983006	dmr_955886	0.8855
chr4	21987414	21987950	dmr_955891	0.74
chr4	22090227	22090233	dmr_955953	0.545
chr4	22106913	22107247	dmr_955971	0.8175
chr4	22121096	22121226	dmr_955978	0.5845
chr4	22274536	22275022	dmr_956068	0.6315
chr4	22299973	22301203	dmr_956084	0.6245
chr4	22387244	22387408	dmr_956130	0.5595
chr4	22400806	22400997	dmr_956141	0.7120000000000001
chr4	22480163	22480274	dmr_956179	0.8025
chr4	22480277	22480565	dmr_956180	0.7909999999999999
chr4	22480825	22481210	dmr_956181	0.7615
chr4	22481480	22481714	dmr_956182	0.7105
chr4	22482103	22482275	dmr_956183	0.5405
chr4	22482809	22483225	dmr_956184	0.792
chr4	22483740	22484625	dmr_956185	0.6615
chr4	22484924	22485067	dmr_956186	0.69
chr4	22485449	22485513	dmr_956187	0.653
chr4	22485867	22485960	dmr_956188	0.78
chr4	22486307	22486555	dmr_956189	0.513
chr4	22491622	22492937	dmr_956191	0.638
chr4	22493929	22494724	dmr_956193	0.6795
chr4	22498738	22499429	dmr_956196	0.6595
chr4	22563837	22564885	dmr_956222	0.6105
chr4	22892186	22892275	dmr_956308	0.503
chr4	22915074	22915483	dmr_956317	0.5625
chr4	22923927	22925149	dmr_956322	0.6555
chr4	22938177	22938197	dmr_956330	0.594
chr4	22947323	22947428	dmr_956335	0.6970000000000001
chr4	22972389	22973236	dmr_956347	0.584
chr4	23084415	23084573	dmr_956391	0.6725
chr4	23186651	23186707	dmr_956422	0.735
chr4	23498906	23499074	dmr_956515	0.7125
chr4	23515941	23516015	dmr_956530	0.5085
chr4	23742893	23743103	dmr_956614	0.5775
chr4	23796546	23796650	dmr_956639	0.68
chr4	23797065	23797233	dmr_956640	0.5275
chr4	23832390	23832748	dmr_956668	0.7115
chr4	23865542	23865798	dmr_956682	0.5095
chr4	23866134	23866293	dmr_956683	0.8909999999999999
chr4	23921742	23921838	dmr_956705	0.5555
chr4	23954480	23954537	dmr_956718	0.6459999999999999
chr4	23983270	23983710	dmr_956724	0.5125
chr4	24154362	24154702	dmr_956791	0.599
chr4	24213190	24214805	dmr_956810	0.7225
chr4	24217846	24218309	dmr_956815	0.6425
chr4	24241806	24243579	dmr_956829	0.618
chr4	24249470	24249789	dmr_956836	0.7020000000000001
chr4	24429021	24429532	dmr_956882	0.547
chr4	24430372	24430602	dmr_956884	0.5615
chr4	24495803	24495884	dmr_956894	0.777
chr4	24544602	24544894	dmr_956902	0.6645
chr4	24631178	24631409	dmr_956958	0.6065
chr4	24631472	24631722	dmr_956959	0.5265
chr4	24643511	24643776	dmr_956972	0.7135
chr4	24752372	24753074	dmr_957045	0.7165
chr4	24759459	24759588	dmr_957055	0.5745
chr4	24793864	24794386	dmr_957086	0.6709999999999999
chr4	24817962	24818354	dmr_957113	0.6015
chr4	24845507	24845990	dmr_957139	0.792
chr4	24849718	24849877	dmr_957144	0.56
chr4	24924698	24925144	dmr_957188	0.77
chr4	24943095	24943484	dmr_957197	0.6085
chr4	25065355	25065427	dmr_957297	0.6235
chr4	25145803	25145984	dmr_957315	0.5255
chr4	25179706	25180043	dmr_957322	0.698
chr4	25322413	25322696	dmr_957403	0.8675
chr4	25623369	25623439	dmr_957522	0.52
chr4	25631812	25631851	dmr_957532	0.7290000000000001
chr4	25645224	25645749	dmr_957543	0.5579999999999999
chr4	25659031	25659109	dmr_957554	0.5565
chr4	25721481	25722859	dmr_957608	0.5725
chr4	25723178	25723254	dmr_957609	0.509
chr4	25725706	25726184	dmr_957612	0.7355
chr4	25738925	25739415	dmr_957624	0.7145
chr4	25741262	25741985	dmr_957628	0.6535
chr4	25797064	25797122	dmr_957678	0.8240000000000001
chr4	25797738	25798323	dmr_957679	0.838
chr4	25955940	25956124	dmr_957712	0.6895
chr4	26050038	26050237	dmr_957739	0.7290000000000001
chr4	26069573	26069580	dmr_957741	0.736
chr4	26069911	26069966	dmr_957742	0.733
chr4	26174556	26174708	dmr_957778	0.6035
chr4	26325313	26325438	dmr_957831	0.614
chr4	26345314	26345692	dmr_957843	0.6005
chr4	26345946	26345953	dmr_957844	0.7020000000000001
chr4	26365371	26365967	dmr_957848	0.7345
chr4	26696003	26696270	dmr_957945	0.679
chr4	26703246	26703422	dmr_957950	0.5855
chr4	26736629	26736649	dmr_957975	0.579
chr4	26741001	26741183	dmr_957977	0.892
chr4	26753668	26754028	dmr_957980	0.845
chr4	26818689	26818846	dmr_958024	0.708
chr4	26933672	26934467	dmr_958066	0.601
chr4	27270346	27270362	dmr_958135	0.769
chr4	27845494	27845926	dmr_958281	0.669
chr4	27950200	27950512	dmr_958320	0.6915
chr4	27964681	27965357	dmr_958326	0.6805
chr4	27993690	27994137	dmr_958335	0.8075
chr4	27994237	27994556	dmr_958336	0.9345
chr4	27999855	28000039	dmr_958341	0.5725
chr4	28001969	28002240	dmr_958344	0.8375
chr4	28079082	28079293	dmr_958369	0.96
chr4	28105564	28105630	dmr_958378	0.5675
chr4	28108467	28108667	dmr_958381	0.981
chr4	28108771	28108988	dmr_958382	0.8625
chr4	28109241	28109288	dmr_958383	0.601
chr4	28142957	28143496	dmr_958396	0.5765
chr4	28298672	28299549	dmr_958444	0.8895
chr4	28299568	28299638	dmr_958445	0.589
chr4	28691465	28691539	dmr_958539	0.6205
chr4	28700679	28700856	dmr_958547	0.7335
chr4	28733613	28734038	dmr_958561	0.8615
chr4	28734356	28734674	dmr_958562	0.5105
chr4	28785667	28786146	dmr_958579	0.9445
chr4	28833209	28834078	dmr_958615	0.5705
chr4	28840019	28841585	dmr_958623	0.703
chr4	28842998	28843117	dmr_958625	0.5305
chr4	28851721	28852280	dmr_958639	0.58
chr4	28871401	28871550	dmr_958660	0.5135
chr4	28871706	28871965	dmr_958661	0.531
chr4	28895426	28896262	dmr_958687	0.657
chr4	28901577	28901692	dmr_958694	0.765
chr4	28999142	28999434	dmr_958771	0.6035
chr4	29128791	29129182	dmr_958828	0.5285
chr4	29305383	29305880	dmr_958900	0.6829999999999999
chr4	29308159	29308350	dmr_958904	0.8565
chr4	29333281	29333658	dmr_958921	0.711
chr4	29333725	29333983	dmr_958922	0.6385
chr4	29390596	29390626	dmr_958939	0.5305
chr4	29414614	29415255	dmr_958948	0.5775
chr4	30324174	30324420	dmr_959217	0.7075
chr4	30612960	30613267	dmr_959298	0.5095
chr4	30933704	30933853	dmr_959412	0.8385
chr4	30985976	30986117	dmr_959431	0.6155
chr4	31175446	31175657	dmr_959506	0.517
chr4	31175683	31175924	dmr_959507	0.5365
chr4	31298105	31298312	dmr_959553	0.527
chr4	31314374	31314688	dmr_959560	0.7785
chr4	31318557	31318656	dmr_959562	0.5285
chr4	31318909	31319402	dmr_959563	0.6045
chr4	31320468	31321379	dmr_959565	0.545
chr4	31323864	31323872	dmr_959568	0.9179999999999999
chr4	31328789	31329111	dmr_959573	0.672
chr4	31393612	31393920	dmr_959623	0.6559999999999999
chr4	31487075	31487283	dmr_959679	0.5065
chr4	31561569	31561907	dmr_959726	0.5415
chr4	31584286	31584654	dmr_959737	0.5815
chr4	31608911	31609179	dmr_959753	0.5005
chr4	31626839	31627301	dmr_959765	0.5820000000000001
chr4	31627676	31628074	dmr_959766	0.518
chr4	31641240	31641410	dmr_959775	0.5905
chr4	31642000	31642232	dmr_959777	0.6409999999999999
chr4	31655452	31655709	dmr_959786	0.6925
chr4	31723338	31723380	dmr_959818	0.785
chr4	31818707	31818938	dmr_959869	0.556
chr4	31819411	31820408	dmr_959870	0.5615
chr4	31881504	31881578	dmr_959907	0.6459999999999999
chr4	31914786	31915449	dmr_959915	0.644
chr4	31935698	31936059	dmr_959929	0.531
chr4	31936317	31937001	dmr_959930	0.5505
chr4	31938464	31938704	dmr_959934	0.59
chr4	32000442	32000622	dmr_959972	0.5925
chr4	32058405	32058551	dmr_960028	0.6995
chr4	32060618	32061276	dmr_960031	0.79
chr4	32074274	32074575	dmr_960037	0.607
chr4	32120709	32121199	dmr_960069	0.5275
chr4	32121259	32121341	dmr_960070	0.6755
chr4	32199038	32199426	dmr_960132	0.6695
chr4	32217189	32217502	dmr_960152	0.52
chr4	32217657	32218089	dmr_960153	0.5175
chr4	32250547	32250851	dmr_960183	0.7285
chr4	32251165	32251322	dmr_960184	0.737
chr4	32289128	32289192	dmr_960224	0.519
chr4	32303221	32303365	dmr_960243	0.706
chr4	32304270	32304380	dmr_960245	0.6095
chr4	32304500	32305095	dmr_960246	0.6165
chr4	32305194	32305238	dmr_960247	0.6375
chr4	32305546	32305941	dmr_960248	0.5045
chr4	32373152	32373895	dmr_960326	0.8155
chr4	32405007	32406209	dmr_960364	0.5815
chr4	32407191	32407321	dmr_960367	0.6765
chr4	32415755	32415855	dmr_960379	0.5535
chr4	32425818	32425868	dmr_960390	0.5095
chr4	32430120	32431080	dmr_960396	0.6355
chr4	32431241	32432417	dmr_960397	0.513
chr4	32432488	32432493	dmr_960398	0.6609999999999999
chr4	32463188	32463344	dmr_960419	0.6645
chr4	32481199	32481629	dmr_960441	0.7040000000000001
chr4	32507336	32507482	dmr_960471	0.774
chr4	32509020	32509633	dmr_960474	0.684
chr4	32511473	32511782	dmr_960477	0.547
chr4	32529511	32529575	dmr_960499	0.7495
chr4	32530423	32530635	dmr_960501	0.5435
chr4	32532203	32532559	dmr_960502	0.5625
chr4	32570551	32571117	dmr_960545	0.583
chr4	32589218	32589226	dmr_960568	0.7375
chr4	32855293	32856288	dmr_960734	0.708
chr4	32868609	32868854	dmr_960749	0.545
chr4	32872436	32872765	dmr_960756	0.5965
chr4	32903598	32904310	dmr_960776	0.584
chr4	32982025	32982172	dmr_960830	0.6779999999999999
chr4	33069001	33069397	dmr_960893	0.6645
chr4	33183470	33183760	dmr_960957	0.6729999999999999
chr4	33212540	33212693	dmr_960978	0.7340000000000001
chr4	33221614	33222043	dmr_960986	0.5725
chr4	33243994	33244176	dmr_960994	0.5075
chr4	33362061	33362137	dmr_961074	0.7365
chr4	33393381	33393586	dmr_961091	0.8485
chr4	33417449	33417645	dmr_961112	0.754
chr4	33459791	33459971	dmr_961141	0.5195
chr4	33467604	33467683	dmr_961146	0.6285
chr4	33498291	33498487	dmr_961169	0.5245
chr4	33508010	33508106	dmr_961183	0.547
chr4	33519934	33521892	dmr_961200	0.672
chr4	33524480	33524647	dmr_961203	0.52
chr4	33524758	33525031	dmr_961204	0.7765
chr4	33525085	33525170	dmr_961205	0.5705
chr4	33526584	33527690	dmr_961209	0.7305
chr4	33581979	33582253	dmr_961239	0.5665
chr4	33589047	33589727	dmr_961248	0.7425
chr4	33663135	33663536	dmr_961298	0.6940000000000001
chr4	33664788	33665564	dmr_961301	0.5665
chr4	33686289	33686510	dmr_961317	0.88
chr4	33686571	33687015	dmr_961318	0.5045
chr4	33696977	33697213	dmr_961326	0.722
chr4	33732723	33732752	dmr_961360	0.708
chr4	33734539	33735200	dmr_961361	0.7215
chr4	33735305	33735615	dmr_961362	0.613
chr4	33737785	33737795	dmr_961366	0.7559999999999999
chr4	33740986	33741363	dmr_961371	0.5920000000000001
chr4	33797589	33797940	dmr_961428	0.6045
chr4	33798204	33798558	dmr_961429	0.504
chr4	33838484	33838892	dmr_961449	0.7775
chr4	33879751	33880128	dmr_961473	0.5870000000000001
chr4	33893683	33894854	dmr_961481	0.5405
chr4	33920808	33920864	dmr_961501	0.6925
chr4	33922755	33923717	dmr_961504	0.507
chr4	33925259	33925842	dmr_961505	0.665
chr4	33926100	33926332	dmr_961506	0.6585
chr4	34214351	34214784	dmr_961660	0.7285
chr4	34226477	34226657	dmr_961666	0.5855
chr4	34241058	34241355	dmr_961682	0.774
chr4	34274297	34274462	dmr_961695	0.8285
chr4	34297001	34297451	dmr_961707	0.6579999999999999
chr4	34315784	34316463	dmr_961723	0.852
chr4	34316952	34317291	dmr_961724	0.6845
chr4	34357056	34357114	dmr_961750	0.6355
chr4	34371774	34371924	dmr_961759	0.6515
chr4	34522807	34524297	dmr_961837	0.7035
chr4	34572849	34573034	dmr_961874	0.677
chr4	34582043	34582700	dmr_961886	0.746
chr4	34584549	34584836	dmr_961888	0.6115
chr4	34661733	34662276	dmr_961942	0.7875
chr4	34707681	34708534	dmr_961984	0.5525
chr4	34797293	34797899	dmr_962044	0.5760000000000001
chr4	34829566	34829729	dmr_962072	0.6435
chr4	34874671	34874752	dmr_962119	0.578
chr4	34887808	34887859	dmr_962127	0.502
chr4	34966415	34966688	dmr_962170	0.8245
chr4	34966867	34966922	dmr_962171	0.7020000000000001
chr4	34967109	34967551	dmr_962172	0.6255
chr4	34967659	34967959	dmr_962173	0.6659999999999999
chr4	35023371	35023436	dmr_962217	0.8305
chr4	35096288	35096506	dmr_962263	0.645
chr4	35099395	35099519	dmr_962266	0.5529999999999999
chr4	35400278	35400468	dmr_962441	0.7155
chr4	35400533	35401064	dmr_962442	0.8435
chr4	35401896	35402209	dmr_962444	0.591
chr4	35425474	35425676	dmr_962462	0.634
chr4	35747961	35748032	dmr_962572	0.5035
chr4	35803975	35804011	dmr_962612	0.8955
chr4	35877446	35877791	dmr_962650	0.6705
chr4	35934235	35934497	dmr_962689	0.7290000000000001
chr4	35998892	35999337	dmr_962729	0.585
chr4	36040480	36040714	dmr_962753	0.6865
chr4	36041717	36041735	dmr_962755	0.645
chr4	36118154	36118335	dmr_962807	0.7929999999999999
chr4	36169889	36169991	dmr_962851	0.7055
chr4	36186412	36186688	dmr_962870	0.6065
chr4	36224157	36224253	dmr_962892	0.684
chr4	36245990	36246108	dmr_962907	0.7015
chr4	36262974	36263118	dmr_962919	0.615
chr4	36311495	36311741	dmr_962951	0.5479999999999999
chr4	36371174	36371366	dmr_962991	0.7929999999999999
chr4	36556777	36557051	dmr_963115	0.708
chr4	36590324	36590553	dmr_963132	0.7215
chr4	36614506	36614698	dmr_963147	0.519
chr4	36635780	36635940	dmr_963158	0.5165
chr4	36738398	36738443	dmr_963227	0.6905
chr4	36792395	36792460	dmr_963269	0.5025
chr4	36810941	36811567	dmr_963289	0.7005
chr4	36909577	36910022	dmr_963360	0.6045
chr4	36917096	36917288	dmr_963364	0.705
chr4	36947790	36948471	dmr_963390	0.7235
chr4	36949160	36949532	dmr_963392	0.746
chr4	36949827	36950279	dmr_963393	0.621
chr4	36953090	36953513	dmr_963395	0.7305
chr4	36953703	36954137	dmr_963396	0.515
chr4	37033918	37034458	dmr_963435	0.626
chr4	37545870	37546281	dmr_963577	0.6845
chr4	38572739	38573380	dmr_963770	0.7655
chr4	38784608	38784713	dmr_963822	0.6205
chr4	38825340	38825398	dmr_963837	0.723
chr4	38848445	38848792	dmr_963850	0.6815
chr4	38854518	38854679	dmr_963852	0.75
chr4	39185388	39185417	dmr_963935	0.5615
chr4	39185672	39185830	dmr_963936	0.92
chr4	39186152	39186203	dmr_963937	0.9865
chr4	39192488	39192619	dmr_963941	0.5529999999999999
chr4	39192888	39192897	dmr_963942	0.547
chr4	39199265	39199532	dmr_963949	0.851
chr4	39209849	39209882	dmr_963958	0.7365
chr4	39210519	39210751	dmr_963960	0.9390000000000001
chr4	39242145	39242291	dmr_963981	0.5305
chr4	39292752	39293108	dmr_963994	0.7035
chr4	39398242	39398987	dmr_964035	0.6575
chr4	39399045	39399176	dmr_964036	0.7415
chr4	39403587	39404115	dmr_964040	0.5875
chr4	39437951	39438407	dmr_964059	0.9225
chr4	39444497	39444742	dmr_964063	0.9675
chr4	39697378	39697846	dmr_964185	0.6135
chr4	39699636	39699750	dmr_964188	0.7635
chr4	39723417	39723544	dmr_964202	0.6765
chr4	39791096	39791447	dmr_964215	0.9615
chr4	39812795	39813193	dmr_964229	0.5745
chr4	39874704	39874777	dmr_964256	0.5710000000000001
chr4	39907029	39907120	dmr_964267	0.5535
chr4	39967988	39968042	dmr_964306	0.741
chr4	39991304	39991848	dmr_964323	0.8495
chr4	39992216	39992293	dmr_964324	0.6475
chr4	39998941	39999540	dmr_964332	0.826
chr4	40012818	40013341	dmr_964343	0.505
chr4	40014411	40014524	dmr_964345	0.6255
chr4	40063043	40063420	dmr_964368	0.6455
chr4	40068253	40068433	dmr_964377	0.5735
chr4	40070777	40071092	dmr_964381	0.6625
chr4	40071348	40071750	dmr_964382	0.5775
chr4	40077161	40077284	dmr_964391	0.6805
chr4	40096170	40096191	dmr_964404	0.5645
chr4	40103402	40103467	dmr_964413	0.6765
chr4	40110648	40111470	dmr_964421	0.5660000000000001
chr4	40142277	40142409	dmr_964440	0.7505
chr4	40350839	40351413	dmr_964585	0.5735
chr4	40352181	40352228	dmr_964587	0.6735
chr4	40354290	40354373	dmr_964589	0.8525
chr4	40355963	40356165	dmr_964591	0.978
chr4	40357111	40357579	dmr_964592	0.605
chr4	40363128	40363732	dmr_964597	0.8415
chr4	40384663	40384869	dmr_964606	0.537
chr4	40385372	40385829	dmr_964607	0.6435
chr4	40478155	40478498	dmr_964643	0.8125
chr4	40486632	40487332	dmr_964650	0.5115
chr4	40496035	40497077	dmr_964659	0.5710000000000001
chr4	40502730	40502965	dmr_964665	0.5705
chr4	40503067	40503191	dmr_964666	0.544
chr4	40506668	40507202	dmr_964669	0.6575
chr4	40508738	40510382	dmr_964671	0.6505
chr4	40513196	40513417	dmr_964675	0.7575
chr4	40518192	40518961	dmr_964679	0.75
chr4	40518981	40519237	dmr_964680	0.81
chr4	40544119	40544392	dmr_964698	0.6729999999999999
chr4	40544642	40544736	dmr_964699	0.7095
chr4	40545780	40546133	dmr_964701	0.738
chr4	40575744	40575930	dmr_964712	0.5615
chr4	40637587	40637788	dmr_964736	0.6915
chr4	40649225	40649647	dmr_964743	0.9355
chr4	40721861	40721921	dmr_964781	0.5515
chr4	40724065	40724197	dmr_964782	0.6659999999999999
chr4	40775320	40775493	dmr_964812	0.6045
chr4	40846735	40846982	dmr_964861	0.6575
chr4	40875673	40875908	dmr_964882	0.6325
chr4	40875912	40876554	dmr_964883	0.675
chr4	40882967	40883463	dmr_964890	0.71
chr4	40884321	40885860	dmr_964892	0.561
chr4	40886917	40886933	dmr_964894	0.8645
chr4	40915711	40916226	dmr_964915	0.5870000000000001
chr4	40920646	40920710	dmr_964917	0.622
chr4	41029373	41029705	dmr_964994	0.8140000000000001
chr4	41174747	41175713	dmr_965105	0.7235
chr4	41181676	41181767	dmr_965114	0.8029999999999999
chr4	41256401	41256509	dmr_965181	0.6755
chr4	41347833	41347879	dmr_965240	0.6679999999999999
chr4	41409526	41409769	dmr_965291	0.7995
chr4	41470508	41470802	dmr_965324	0.7575
chr4	41471144	41471288	dmr_965325	0.7195
chr4	41518229	41519104	dmr_965363	0.7040000000000001
chr4	41569987	41570583	dmr_965424	0.58
chr4	41681047	41681547	dmr_965532	0.647
chr4	41696312	41697247	dmr_965547	0.6705
chr4	41707529	41707957	dmr_965557	0.72
chr4	41711598	41712498	dmr_965562	0.542
chr4	41712537	41712589	dmr_965563	0.7995
chr4	41730860	41730872	dmr_965576	0.6025
chr4	41738118	41738239	dmr_965579	0.5935
chr4	41739826	41739970	dmr_965582	0.664
chr4	41760042	41760791	dmr_965594	0.531
chr4	41770272	41770588	dmr_965605	0.5329999999999999
chr4	41778314	41778647	dmr_965612	0.7035
chr4	41778747	41778955	dmr_965613	0.657
chr4	41781815	41782299	dmr_965618	0.6285
chr4	42724661	42724757	dmr_965676	0.7255
chr4	42740905	42741088	dmr_965687	0.6940000000000001
chr4	42754495	42754811	dmr_965698	0.7105
chr4	42770430	42770562	dmr_965712	0.5475
chr4	42795282	42795580	dmr_965739	0.5035
chr4	42815878	42816110	dmr_965764	0.6055
chr4	42885857	42887493	dmr_965829	0.5425
chr4	42889805	42890096	dmr_965835	0.6985
chr4	42890285	42890493	dmr_965838	0.7040000000000001
chr4	42900738	42901620	dmr_965851	0.7135
chr4	42917590	42917712	dmr_965868	0.7205
chr4	42918006	42918832	dmr_965869	0.7035
chr4	42918901	42919094	dmr_965870	0.521
chr4	42920499	42921218	dmr_965872	0.7
chr4	42921524	42923148	dmr_965873	0.655
chr4	42931119	42931566	dmr_965882	0.6965
chr4	42935048	42935271	dmr_965887	0.523
chr4	42940481	42940822	dmr_965896	0.527
chr4	42941461	42942013	dmr_965897	0.742
chr4	42942855	42943976	dmr_965899	0.6295
chr4	42944291	42944697	dmr_965901	0.8
chr4	42944713	42944832	dmr_965902	0.5385
chr4	42945103	42945894	dmr_965903	0.54
chr4	42946492	42946589	dmr_965904	0.6990000000000001
chr4	42946846	42946895	dmr_965905	0.727
chr4	42947195	42947506	dmr_965906	0.84
chr4	42948508	42948929	dmr_965908	0.5575
chr4	42950771	42951245	dmr_965910	0.8335
chr4	42951518	42953494	dmr_965911	0.6765
chr4	42958101	42958207	dmr_965918	0.6345
chr4	42958505	42959242	dmr_965919	0.7275
chr4	43046767	43047205	dmr_965987	0.725
chr4	43052385	43052719	dmr_965988	0.578
chr4	43182784	43182828	dmr_966065	0.6825
chr4	43182842	43183200	dmr_966066	0.5205
chr4	43189477	43189587	dmr_966072	0.6829999999999999
chr4	43205119	43205163	dmr_966083	0.677
chr4	43205600	43205790	dmr_966084	0.6015
chr4	43208860	43208886	dmr_966089	0.662
chr4	43209768	43210021	dmr_966090	0.636
chr4	43250809	43250845	dmr_966134	0.7595
chr4	43276881	43277556	dmr_966155	0.607
chr4	43380736	43381271	dmr_966220	0.774
chr4	43383331	43383643	dmr_966221	0.557
chr4	43399688	43400148	dmr_966240	0.611
chr4	43402120	43402541	dmr_966246	0.8265
chr4	43453371	43454374	dmr_966294	0.518
chr4	43494923	43495040	dmr_966329	0.7825
chr4	43519253	43519627	dmr_966349	0.526
chr4	43529653	43531075	dmr_966358	0.6045
chr4	43552280	43552429	dmr_966371	0.868
chr4	43552491	43553074	dmr_966372	0.8705
chr4	43553469	43553744	dmr_966373	0.8085
chr4	43557393	43557601	dmr_966375	0.753
chr4	43558126	43558387	dmr_966376	0.7375
chr4	43558812	43559741	dmr_966377	0.6125
chr4	43577066	43577555	dmr_966399	0.5835
chr4	43629596	43629678	dmr_966431	0.561
chr4	43630817	43631054	dmr_966432	0.6475
chr4	43657244	43657294	dmr_966452	0.7645
chr4	43659924	43660109	dmr_966455	0.635
chr4	43874265	43874970	dmr_966579	0.7095
chr4	43897120	43897174	dmr_966599	0.541
chr4	43969574	43969923	dmr_966648	0.5725
chr4	43979894	43980474	dmr_966660	0.7295
chr4	44028500	44028508	dmr_966683	0.607
chr4	44028756	44028824	dmr_966684	0.6975
chr4	44119499	44119526	dmr_966744	0.5755
chr4	44158276	44158573	dmr_966782	0.8590000000000001
chr4	44166835	44167088	dmr_966792	0.5345
chr4	44168881	44168993	dmr_966793	0.5965
chr4	44180908	44181077	dmr_966808	0.6055
chr4	44224721	44225488	dmr_966851	0.534
chr4	44249718	44250841	dmr_966871	0.5905
chr4	44251550	44252681	dmr_966873	0.6955
chr4	44269107	44269927	dmr_966887	0.6485
chr4	44285923	44286029	dmr_966895	0.5755
chr4	44287066	44287266	dmr_966897	0.7325
chr4	44287830	44287842	dmr_966899	0.6365
chr4	44292290	44292409	dmr_966902	0.736
chr4	44629916	44630651	dmr_967095	0.745
chr4	44881559	44881618	dmr_967227	0.77
chr4	44973565	44974066	dmr_967283	0.7120000000000001
chr4	45047299	45047496	dmr_967337	0.778
chr4	45047776	45047939	dmr_967338	0.7135
chr4	45047971	45048234	dmr_967339	0.6705
chr4	45083213	45083221	dmr_967378	0.6195
chr4	45084990	45085418	dmr_967379	0.514
chr4	45102607	45102734	dmr_967390	0.5015
chr4	45183791	45184302	dmr_967443	0.529
chr4	45673126	45673848	dmr_967810	0.6415
chr4	45741049	45741979	dmr_967869	0.5215
chr4	45755176	45755559	dmr_967883	0.7959999999999999
chr4	45755739	45756492	dmr_967884	0.526
chr4	45788895	45789117	dmr_967914	0.5175
chr4	45789304	45789841	dmr_967915	0.841
chr4	45790252	45790263	dmr_967917	0.5475
chr4	45796658	45796753	dmr_967924	0.768
chr4	45819367	45820161	dmr_967944	0.713
chr4	45832055	45832691	dmr_967956	0.7565
chr4	45832794	45833055	dmr_967957	0.675
chr4	46039797	46041559	dmr_968084	0.588
chr4	46058962	46059191	dmr_968107	0.6385
chr4	46060547	46061992	dmr_968111	0.718
chr4	46062283	46062442	dmr_968112	0.546
chr4	46065619	46066107	dmr_968118	0.8390000000000001
chr4	46068212	46068353	dmr_968121	0.7185
chr4	46073661	46074252	dmr_968128	0.7845
chr4	46084598	46084794	dmr_968144	0.6115
chr4	46086534	46087755	dmr_968149	0.544
chr4	46092134	46092267	dmr_968154	0.7515
chr4	46094901	46095106	dmr_968159	0.6355
chr4	46101366	46101733	dmr_968168	0.5915
chr4	46128961	46129525	dmr_968188	0.502
chr4	46176921	46177593	dmr_968226	0.535
chr4	46196837	46196887	dmr_968241	0.568
chr4	46235908	46236149	dmr_968256	0.9595
chr4	46307168	46308107	dmr_968301	0.5415
chr4	46361223	46362170	dmr_968332	0.519
chr4	46452916	46452942	dmr_968375	0.6995
chr4	46478770	46478866	dmr_968402	0.6559999999999999
chr4	46490082	46490156	dmr_968408	0.5445
chr4	46508395	46508489	dmr_968419	0.5405
chr4	46619747	46619882	dmr_968500	0.688
chr4	46620497	46620712	dmr_968502	0.55
chr4	46635124	46635173	dmr_968519	0.6665
chr4	46635732	46635958	dmr_968521	0.5710000000000001
chr4	46655548	46656191	dmr_968536	0.669
chr4	46656478	46656582	dmr_968537	0.773
chr4	46656900	46657080	dmr_968538	0.6455
chr4	46657583	46657920	dmr_968539	0.588
chr4	46665660	46666039	dmr_968545	0.5505
chr4	46668238	46668678	dmr_968549	0.688
chr4	46679001	46679283	dmr_968563	0.8075
chr4	46684292	46684380	dmr_968570	0.7509999999999999
chr4	46698648	46698688	dmr_968589	0.727
chr4	46698719	46698790	dmr_968590	0.5915
chr4	46710900	46711197	dmr_968609	0.679
chr4	46727351	46727652	dmr_968633	0.742
chr4	46734694	46735409	dmr_968644	0.732
chr4	46744139	46744437	dmr_968656	0.5905
chr4	46744967	46745520	dmr_968658	0.551
chr4	46745601	46745961	dmr_968659	0.61
chr4	46746846	46747134	dmr_968662	0.5925
chr4	46750348	46751384	dmr_968667	0.6509999999999999
chr4	46751723	46751783	dmr_968668	0.562
chr4	46751827	46751932	dmr_968669	0.6609999999999999
chr4	46770755	46772086	dmr_968701	0.8585
chr4	46772719	46773061	dmr_968702	0.7140000000000001
chr4	46780364	46780444	dmr_968713	0.557
chr4	46782087	46782377	dmr_968717	0.7195
chr4	46782475	46782625	dmr_968718	0.7895
chr4	46789551	46789761	dmr_968728	0.6835
chr4	46792304	46793839	dmr_968732	0.7045
chr4	46794366	46794640	dmr_968735	0.5945
chr4	46794686	46795066	dmr_968736	0.8615
chr4	46805282	46805752	dmr_968753	0.672
chr4	46809179	46809358	dmr_968760	0.7235
chr4	46809450	46809540	dmr_968761	0.626
chr4	46813421	46813711	dmr_968771	0.6235
chr4	46814831	46814929	dmr_968774	0.6605
chr4	46823592	46824290	dmr_968793	0.737
chr4	46826975	46827787	dmr_968798	0.6035
chr4	46827893	46828849	dmr_968800	0.684
chr4	46828893	46829854	dmr_968802	0.5875
chr4	46832761	46833329	dmr_968806	0.5925
chr4	46835457	46837710	dmr_968811	0.6155
chr4	46837832	46838035	dmr_968812	0.5055
chr4	46842601	46843081	dmr_968820	0.636
chr4	46847417	46847690	dmr_968829	0.7085
chr4	46871900	46872338	dmr_968865	0.54
chr4	46872588	46872680	dmr_968866	0.5705
chr4	46872980	46873154	dmr_968867	0.775
chr4	46883233	46883829	dmr_968883	0.5205
chr4	46884233	46884420	dmr_968884	0.68
chr4	46885799	46886088	dmr_968889	0.745
chr4	46888852	46889584	dmr_968895	0.6559999999999999
chr4	46923363	46923767	dmr_968942	0.716
chr4	46927865	46927928	dmr_968951	0.5905
chr4	46928965	46929336	dmr_968953	0.6655
chr4	46929587	46930194	dmr_968954	0.5265
chr4	46952902	46953223	dmr_968987	0.6715
chr4	46954135	46954216	dmr_968990	0.7465
chr4	46956378	46957245	dmr_968993	0.563
chr4	46960347	46960718	dmr_968997	0.629
chr4	46963381	46963519	dmr_969002	0.557
chr4	46976889	46977233	dmr_969023	0.507
chr4	46978521	46978727	dmr_969025	0.5565
chr4	46988376	46989032	dmr_969040	0.54
chr4	46989335	46989491	dmr_969041	0.5579999999999999
chr4	47010365	47010918	dmr_969058	0.7655
chr4	47011274	47011500	dmr_969059	0.6765
chr4	47031987	47032931	dmr_969089	0.7025
chr4	47036418	47036460	dmr_969095	0.6
chr4	47037051	47037382	dmr_969097	0.541
chr4	47047576	47048000	dmr_969112	0.5445
chr4	47074703	47075139	dmr_969135	0.606
chr4	47137048	47137245	dmr_969172	0.8585
chr4	47202171	47202423	dmr_969228	0.5745
chr4	47225534	47226258	dmr_969241	0.669
chr4	47246923	47247063	dmr_969256	0.7365
chr4	47247354	47248277	dmr_969257	0.684
chr4	47251107	47252358	dmr_969261	0.7195
chr4	47252519	47252736	dmr_969262	0.5155
chr4	47273851	47274137	dmr_969278	0.78
chr4	47280166	47280429	dmr_969288	0.5329999999999999
chr4	47281777	47282925	dmr_969292	0.618
chr4	47312634	47312788	dmr_969315	0.6225
chr4	47315094	47315441	dmr_969318	0.7025
chr4	47332800	47333269	dmr_969334	0.6595
chr4	47441031	47441393	dmr_969420	0.602
chr4	47502934	47503105	dmr_969450	0.6575
chr4	47504916	47505112	dmr_969453	0.5475
chr4	47577415	47577518	dmr_969505	0.5055
chr4	47597656	47598214	dmr_969520	0.5760000000000001
chr4	47604204	47604735	dmr_969531	0.7805
chr4	47608571	47608781	dmr_969535	0.612
chr4	47619479	47619647	dmr_969546	0.579
chr4	47693175	47693838	dmr_969597	0.7555
chr4	47807753	47808302	dmr_969672	0.507
chr4	47814130	47814400	dmr_969676	0.759
chr4	47818339	47818846	dmr_969682	0.7465
chr4	48042046	48042382	dmr_969855	0.5375
chr4	48073470	48073583	dmr_969885	0.611
chr4	48087485	48087649	dmr_969903	0.6609999999999999
chr4	48087730	48087797	dmr_969904	0.636
chr4	48152560	48152942	dmr_969941	0.7995
chr4	48153110	48153376	dmr_969942	0.8655
chr4	48189643	48189831	dmr_969963	0.66
chr4	48209729	48209855	dmr_969983	0.604
chr4	48273218	48273804	dmr_970039	0.768
chr4	48342671	48342897	dmr_970087	0.501
chr4	48343050	48343062	dmr_970089	0.6679999999999999
chr4	48466885	48467065	dmr_970158	0.5529999999999999
chr4	48682431	48683986	dmr_970349	0.5345
chr4	48688026	48688308	dmr_970355	0.6715
chr4	48690898	48691025	dmr_970359	0.557
chr4	48771924	48772121	dmr_970421	0.5305
chr4	48827177	48827387	dmr_970459	0.753
chr4	48938918	48939386	dmr_970520	0.581
chr4	48987540	48987869	dmr_970555	0.5589999999999999
chr4	48988009	48988350	dmr_970556	0.6765
chr4	48988438	48988456	dmr_970557	0.6609999999999999
chr4	49073111	49073253	dmr_970608	0.6015
chr4	49075863	49076095	dmr_970612	0.6005
chr4	49150771	49150853	dmr_970676	0.8005
chr4	49154518	49154892	dmr_970680	0.5315
chr4	49211493	49211846	dmr_970727	0.6145
chr4	49212538	49213104	dmr_970728	0.6345
chr4	49278519	49278955	dmr_970776	0.5660000000000001
chr4	49391083	49391286	dmr_970833	0.5055
chr4	49522426	49523053	dmr_970880	0.8275
chr4	49557432	49557448	dmr_970901	0.8075
chr4	49557881	49558201	dmr_970902	0.5735
chr4	49559818	49560592	dmr_970903	0.7845
chr4	49560685	49560821	dmr_970904	0.5515
chr4	49561072	49561142	dmr_970905	0.6445
chr4	49688541	49688675	dmr_971018	0.5870000000000001
chr4	49946394	49947038	dmr_971255	0.5735
chr4	50130534	50131198	dmr_971327	0.5525
chr4	50417569	50418105	dmr_971418	0.665
chr4	50458610	50458798	dmr_971437	0.6779999999999999
chr4	50459563	50460122	dmr_971438	0.6940000000000001
chr4	51449177	51449259	dmr_971664	0.5615
chr4	51457607	51457863	dmr_971669	0.8405
chr4	51594191	51594354	dmr_971722	0.7585
chr4	51597935	51598208	dmr_971726	0.7315
chr4	51748745	51748788	dmr_971775	0.6205
chr4	52099119	52099830	dmr_971909	0.701
chr4	52100155	52100312	dmr_971910	0.6525
chr4	52152732	52153320	dmr_971929	0.6809999999999999
chr4	52211004	52211421	dmr_971958	0.523
chr4	52284798	52285103	dmr_971987	0.5845
chr4	52285549	52285778	dmr_971988	0.504
chr4	52324492	52324747	dmr_972011	0.7405
chr4	52341659	52341961	dmr_972027	0.6085
chr4	52457411	52457462	dmr_972084	0.555
chr4	52543631	52544157	dmr_972129	0.6705
chr4	52714672	52714785	dmr_972240	0.634
chr4	52864069	52864880	dmr_972335	0.664
chr4	52880578	52881144	dmr_972350	0.8285
chr4	52958722	52959168	dmr_972389	0.6505
chr4	53024321	53024768	dmr_972430	0.8335
chr4	53062780	53062843	dmr_972450	0.948
chr4	53115867	53116095	dmr_972488	0.6395
chr4	53196862	53197017	dmr_972552	0.669
chr4	53197144	53197243	dmr_972553	0.5425
chr4	53315757	53316130	dmr_972634	0.728
chr4	53386487	53386790	dmr_972671	0.5579999999999999
chr4	53404233	53405113	dmr_972684	0.6285
chr4	53415674	53416189	dmr_972694	0.602
chr4	53423001	53423287	dmr_972700	0.684
chr4	53436974	53438399	dmr_972704	0.6555
chr4	53443180	53443845	dmr_972707	0.6005
chr4	53468976	53469667	dmr_972740	0.501
chr4	53474755	53475482	dmr_972746	0.532
chr4	53487237	53487318	dmr_972765	0.8225
chr4	53487431	53488360	dmr_972766	0.7035
chr4	53488435	53488662	dmr_972767	0.6595
chr4	53503851	53503964	dmr_972784	0.5115
chr4	53513163	53513738	dmr_972791	0.6629999999999999
chr4	53515592	53515702	dmr_972793	0.7340000000000001
chr4	53515815	53516868	dmr_972794	0.6985
chr4	53525375	53526033	dmr_972803	0.6615
chr4	53535890	53536181	dmr_972818	0.519
chr4	53537761	53539982	dmr_972821	0.5875
chr4	53540045	53540698	dmr_972822	0.552
chr4	53554866	53554985	dmr_972840	0.6755
chr4	53562649	53563200	dmr_972851	0.591
chr4	53563204	53563537	dmr_972852	0.843
chr4	53573079	53573530	dmr_972864	0.7515
chr4	53587382	53587566	dmr_972878	0.8420000000000001
chr4	53591626	53592094	dmr_972882	0.521
chr4	53594564	53594603	dmr_972885	0.7195
chr4	53691740	53691968	dmr_972948	0.6459999999999999
chr4	53692264	53692569	dmr_972949	0.696
chr4	53739050	53739320	dmr_972981	0.7509999999999999
chr4	53750337	53751188	dmr_972990	0.7809999999999999
chr4	53758406	53758746	dmr_972995	0.6665
chr4	53758762	53759507	dmr_972996	0.774
chr4	53759827	53760166	dmr_972997	0.8625
chr4	53780175	53780235	dmr_973013	0.764
chr4	53823665	53824013	dmr_973037	0.5775
chr4	53825598	53825749	dmr_973038	0.5315
chr4	53828697	53829347	dmr_973041	0.7575
chr4	53829773	53830213	dmr_973042	0.575
chr4	53832690	53832905	dmr_973047	0.6725
chr4	53843616	53844007	dmr_973054	0.723
chr4	53885047	53885242	dmr_973079	0.52
chr4	53935308	53935880	dmr_973114	0.5135
chr4	53949965	53950196	dmr_973117	0.565
chr4	53987324	53987770	dmr_973138	0.6025
chr4	53988124	53988253	dmr_973140	0.7020000000000001
chr4	54021255	54022307	dmr_973161	0.6005
chr4	54027266	54027854	dmr_973165	0.5379999999999999
chr4	54073767	54074010	dmr_973203	0.8145
chr4	54214036	54214318	dmr_973288	0.7045
chr4	54351812	54352086	dmr_973362	0.6235
chr4	54370758	54371123	dmr_973375	0.7805
chr4	54516299	54516498	dmr_973435	0.755
chr4	54524551	54524757	dmr_973439	0.7295
chr4	54594681	54594686	dmr_973465	0.8075
chr4	54594748	54595080	dmr_973466	0.642
chr4	54713170	54713185	dmr_973519	0.502
chr4	54718382	54718492	dmr_973526	0.7645
chr4	54739152	54739368	dmr_973534	0.5355
chr4	54757838	54759303	dmr_973544	0.722
chr4	54767151	54767182	dmr_973553	0.7555
chr4	54774102	54774473	dmr_973556	0.6285
chr4	54777849	54777970	dmr_973561	0.8125
chr4	54816947	54816969	dmr_973582	0.69
chr4	54949488	54949899	dmr_973639	0.618
chr4	54965890	54966942	dmr_973664	0.5795
chr4	55013498	55014457	dmr_973723	0.7609999999999999
chr4	55040001	55040711	dmr_973749	0.625
chr4	55048671	55049668	dmr_973761	0.7190000000000001
chr4	55049927	55050445	dmr_973762	0.769
chr4	55058616	55059129	dmr_973772	0.6175
chr4	55077640	55078070	dmr_973795	0.5479999999999999
chr4	55144700	55145019	dmr_973841	0.535
chr4	55190383	55190941	dmr_973872	0.6920000000000001
chr4	55294560	55294869	dmr_973941	0.747
chr4	55316564	55317163	dmr_973950	0.6865
chr4	55328241	55328690	dmr_973959	0.7345
chr4	55328717	55329004	dmr_973960	0.585
chr4	55329154	55330016	dmr_973961	0.8715
chr4	55357691	55358317	dmr_973979	0.672
chr4	55408118	55408311	dmr_974022	0.6920000000000001
chr4	55530261	55530276	dmr_974085	0.5505
chr4	55533896	55534273	dmr_974086	0.5565
chr4	55593023	55593354	dmr_974123	0.6890000000000001
chr4	55615848	55616140	dmr_974135	0.556
chr4	55655410	55655482	dmr_974167	0.546
chr4	55699929	55700147	dmr_974196	0.7405
chr4	55707938	55708287	dmr_974201	0.7
chr4	55711863	55712450	dmr_974203	0.596
chr4	55718453	55718893	dmr_974207	0.545
chr4	55732362	55732439	dmr_974220	0.638
chr4	55745055	55745236	dmr_974232	0.584
chr4	55873627	55875204	dmr_974289	0.611
chr4	55928735	55929370	dmr_974323	0.6425
chr4	55972105	55972326	dmr_974352	0.6635
chr4	55972633	55972861	dmr_974353	0.7145
chr4	55982319	55982793	dmr_974360	0.5905
chr4	56057199	56057455	dmr_974396	0.621
chr4	56088598	56088873	dmr_974412	0.7565
chr4	56088910	56089194	dmr_974413	0.9185
chr4	56139894	56139966	dmr_974446	0.5245
chr4	56141292	56141741	dmr_974447	0.5535
chr4	56369374	56369460	dmr_974586	0.8495
chr4	56626953	56627572	dmr_974700	0.5725
chr4	56630107	56630711	dmr_974704	0.516
chr4	56708005	56708751	dmr_974755	0.5215
chr4	56709065	56709318	dmr_974756	0.8220000000000001
chr4	56713102	56713549	dmr_974761	0.6755
chr4	56865679	56865794	dmr_974876	0.5475
chr4	56866133	56866413	dmr_974877	0.634
chr4	56866486	56866500	dmr_974878	0.669
chr4	56927727	56927992	dmr_974932	0.6605
chr4	56929327	56929488	dmr_974935	0.6815
chr4	56930795	56931119	dmr_974938	0.597
chr4	56931400	56931814	dmr_974939	0.594
chr4	56948895	56949783	dmr_974957	0.698
chr4	56962799	56962982	dmr_974969	0.7855
chr4	56963023	56963686	dmr_974970	0.73
chr4	56963770	56964304	dmr_974971	0.53
chr4	56964757	56964847	dmr_974972	0.57
chr4	56965627	56966042	dmr_974974	0.7255
chr4	56989135	56989367	dmr_975002	0.759
chr4	56990983	56991151	dmr_975003	0.6409999999999999
chr4	56992124	56992295	dmr_975005	0.828
chr4	56992409	56992423	dmr_975006	0.87
chr4	56993177	56993755	dmr_975007	0.56
chr4	57039878	57039922	dmr_975040	0.5045
chr4	57046011	57046541	dmr_975045	0.8029999999999999
chr4	57104706	57105602	dmr_975104	0.5625
chr4	57130047	57130337	dmr_975126	0.7275
chr4	57132032	57132240	dmr_975130	0.521
chr4	57141214	57142027	dmr_975142	0.5215
chr4	57171557	57171669	dmr_975156	0.7290000000000001
chr4	57171938	57172217	dmr_975157	0.7525
chr4	57201257	57201499	dmr_975176	0.687
chr4	57217960	57218287	dmr_975197	0.6535
chr4	57218326	57218331	dmr_975198	0.652
chr4	57229639	57229869	dmr_975205	0.5205
chr4	57229873	57229899	dmr_975206	0.5865
chr4	57230217	57230783	dmr_975207	0.83
chr4	57257027	57257067	dmr_975228	0.6515
chr4	57257549	57257904	dmr_975229	0.627
chr4	57257982	57258370	dmr_975230	0.738
chr4	57280365	57280797	dmr_975253	0.534
chr4	57288015	57288276	dmr_975257	0.545
chr4	57294940	57295380	dmr_975260	0.515
chr4	57298938	57299485	dmr_975265	0.8375
chr4	57318445	57319112	dmr_975280	0.8275
chr4	57379961	57380255	dmr_975318	0.6045
chr4	57417175	57417448	dmr_975342	0.769
chr4	57436300	57436619	dmr_975361	0.5715
chr4	57557157	57557188	dmr_975465	0.6705
chr4	57560996	57561081	dmr_975471	0.6695
chr4	57561598	57561655	dmr_975472	0.7325
chr4	57622882	57623172	dmr_975538	0.7945
chr4	57633110	57633740	dmr_975551	0.7340000000000001
chr4	57636531	57637287	dmr_975555	0.5595
chr4	57638384	57638574	dmr_975556	0.599
chr4	57638913	57639200	dmr_975557	0.675
chr4	57639202	57639562	dmr_975558	0.5429999999999999
chr4	57651654	57651729	dmr_975568	0.5735
chr4	57651875	57652006	dmr_975569	0.7365
chr4	57652343	57652626	dmr_975570	0.502
chr4	57667260	57667750	dmr_975596	0.7085
chr4	57682837	57683263	dmr_975611	0.6605
chr4	57757890	57757915	dmr_975676	0.5725
chr4	57821864	57822933	dmr_975731	0.511
chr4	57866912	57867643	dmr_975768	0.6585
chr4	58079997	58080085	dmr_975905	0.5595
chr4	58137602	58137783	dmr_975937	0.6175
chr4	58206812	58206912	dmr_975984	0.5245
chr4	58378996	58379199	dmr_976065	0.5835
chr4	58400659	58401408	dmr_976074	0.7545
chr4	58462766	58462832	dmr_976119	0.7285
chr4	58469880	58470275	dmr_976128	0.7555
chr4	58475754	58476242	dmr_976134	0.8545
chr4	58477551	58477814	dmr_976136	0.7965
chr4	58477836	58478041	dmr_976137	0.8095
chr4	58554205	58554680	dmr_976188	0.664
chr4	58571818	58571899	dmr_976197	0.655
chr4	58643573	58643667	dmr_976239	0.5735
chr4	58849767	58850008	dmr_976364	0.688
chr4	58867364	58867610	dmr_976374	0.633
chr4	58944193	58945365	dmr_976435	0.634
chr4	58981840	58982072	dmr_976460	0.5365
chr4	58989575	58989830	dmr_976466	0.6555
chr4	59004326	59004339	dmr_976477	0.6559999999999999
chr4	59176432	59176602	dmr_976573	0.5065
chr4	59280471	59280568	dmr_976656	0.6855
chr4	59366119	59366514	dmr_976707	0.578
chr4	59371685	59371871	dmr_976713	0.7185
chr4	59371928	59373054	dmr_976714	0.742
chr4	59379195	59379488	dmr_976722	0.9775
chr4	59380512	59382362	dmr_976724	0.6375
chr4	59384807	59385247	dmr_976726	0.665
chr4	59385270	59385368	dmr_976727	0.7845
chr4	59388091	59388107	dmr_976732	0.5955
chr4	59404231	59405149	dmr_976745	0.7240000000000001
chr4	59411155	59411889	dmr_976749	0.6035
chr4	59416521	59416888	dmr_976754	0.516
chr4	59459334	59459885	dmr_976788	0.7120000000000001
chr4	59462612	59462731	dmr_976791	0.8325
chr4	59524968	59525050	dmr_976839	0.5675
chr4	59586756	59586917	dmr_976875	0.657
chr4	59708036	59708287	dmr_976952	0.72
chr4	59756570	59757074	dmr_976987	0.534
chr4	59760187	59760637	dmr_976991	0.542
chr4	59807315	59807388	dmr_977021	0.5925
chr4	59815578	59815721	dmr_977029	0.5695
chr4	59818141	59818962	dmr_977032	0.6785
chr4	59819095	59820020	dmr_977033	0.7905
chr4	59823511	59823934	dmr_977038	0.5715
chr4	59825723	59825777	dmr_977040	0.8640000000000001
chr4	59859746	59860232	dmr_977078	0.871
chr4	59867917	59868622	dmr_977089	0.5575
chr4	59869700	59870120	dmr_977092	0.655
chr4	59870695	59870761	dmr_977094	0.6535
chr4	59874019	59874503	dmr_977098	0.5920000000000001
chr4	59902001	59902334	dmr_977130	0.7715
chr4	61835174	61835262	dmr_977252	0.703
chr4	62209546	62209898	dmr_977355	0.5145
chr4	62263136	62263588	dmr_977383	0.6355
chr4	62264251	62264482	dmr_977384	0.517
chr4	62287457	62287570	dmr_977397	0.6935
chr4	62450381	62450562	dmr_977502	0.5375
chr4	62459000	62459055	dmr_977509	0.6325
chr4	62459394	62459488	dmr_977510	0.799
chr4	62472264	62472283	dmr_977522	0.8635
chr4	62496882	62497024	dmr_977539	0.8079999999999999
chr4	62497027	62497364	dmr_977540	0.6805
chr4	62607836	62608112	dmr_977611	0.856
chr4	62612458	62613702	dmr_977618	0.537
chr4	62697788	62697797	dmr_977688	0.6995
chr4	62698093	62699151	dmr_977689	0.631
chr4	62699562	62700642	dmr_977690	0.6685
chr4	62705018	62705440	dmr_977694	0.7290000000000001
chr4	62705656	62705684	dmr_977695	0.5315
chr4	62707889	62708548	dmr_977698	0.561
chr4	62739468	62739576	dmr_977723	0.5775
chr4	62941871	62942846	dmr_977848	0.6225
chr4	62944908	62944976	dmr_977851	0.6859999999999999
chr4	63050339	63050463	dmr_977910	0.7405
chr4	63067605	63068776	dmr_977922	0.501
chr4	63068938	63069057	dmr_977923	0.8785
chr4	63117976	63118084	dmr_977952	0.74
chr4	63124995	63125189	dmr_977956	0.763
chr4	63159044	63159119	dmr_977971	0.568
chr4	63216190	63216896	dmr_977993	0.6145
chr4	63232829	63232895	dmr_978009	0.6835
chr4	63234066	63234473	dmr_978011	0.5675
chr4	63251760	63251938	dmr_978024	0.5225
chr4	63251976	63252280	dmr_978025	0.6565
chr4	63290397	63290647	dmr_978058	0.5845
chr4	63296348	63296570	dmr_978064	0.627
chr4	63338277	63338590	dmr_978087	0.5675
chr4	63402983	63403662	dmr_978133	0.5335
chr4	63417690	63417848	dmr_978144	0.584
chr4	63494437	63494751	dmr_978219	0.682
chr4	63515134	63515413	dmr_978236	0.6895
chr4	63528483	63529585	dmr_978247	0.6575
chr4	63545967	63546051	dmr_978262	0.5589999999999999
chr4	63546389	63546627	dmr_978263	0.5545
chr4	63552762	63552827	dmr_978272	0.831
chr4	63556849	63557797	dmr_978277	0.815
chr4	63559320	63559364	dmr_978279	0.6915
chr4	63559618	63560177	dmr_978280	0.521
chr4	63668124	63668929	dmr_978335	0.7140000000000001
chr4	63679205	63679311	dmr_978343	0.8865
chr4	63681546	63681883	dmr_978346	0.8725
chr4	63683233	63683505	dmr_978348	0.696
chr4	63977115	63977455	dmr_978498	0.7455
chr4	63977467	63977618	dmr_978499	0.9625
chr4	64142375	64142847	dmr_978624	0.7295
chr4	64235005	64235066	dmr_978671	0.5720000000000001
chr4	64235593	64236526	dmr_978672	0.87
chr4	64250591	64251067	dmr_978676	0.6679999999999999
chr4	64282823	64283087	dmr_978697	0.8490000000000001
chr4	64499703	64499933	dmr_978779	0.6809999999999999
chr4	64654295	64654573	dmr_978828	0.654
chr4	64804021	64804283	dmr_978885	0.8095
chr4	65126735	65126741	dmr_978977	0.782
chr4	65239261	65239973	dmr_979030	0.5875
chr4	65317805	65318541	dmr_979066	0.7155
chr4	65321618	65321777	dmr_979070	0.597
chr4	65326023	65326069	dmr_979073	0.9255
chr4	65473308	65473511	dmr_979130	0.5765
chr4	65476186	65476357	dmr_979133	0.63
chr4	65477096	65477324	dmr_979136	0.7855
chr4	65477332	65477557	dmr_979137	0.878
chr4	65529779	65529795	dmr_979161	0.62
chr4	65530064	65530294	dmr_979162	0.8809999999999999
chr4	65532829	65533408	dmr_979166	0.701
chr4	65594861	65595107	dmr_979194	0.645
chr4	65607035	65607616	dmr_979202	0.531
chr4	65608301	65608465	dmr_979204	0.647
chr4	65610475	65610717	dmr_979207	0.6355
chr4	65611150	65611273	dmr_979208	0.5585
chr4	65635591	65636076	dmr_979228	0.5485
chr4	65652654	65653179	dmr_979241	0.6829999999999999
chr4	65695320	65695746	dmr_979271	0.865
chr4	65696550	65696559	dmr_979273	0.784
chr4	65699913	65700663	dmr_979275	0.5955
chr4	65723854	65724439	dmr_979297	0.6755
chr4	65724582	65724705	dmr_979298	0.657
chr4	65725187	65725306	dmr_979299	0.7365
chr4	65725701	65725704	dmr_979300	0.8290000000000001
chr4	65752748	65753188	dmr_979327	0.5695
chr4	65761748	65761895	dmr_979333	0.635
chr4	65762308	65762387	dmr_979334	0.6735
chr4	65765172	65765506	dmr_979338	0.6
chr4	65766856	65767262	dmr_979339	0.5495
chr4	65768165	65768342	dmr_979340	0.6990000000000001
chr4	65772986	65773450	dmr_979345	0.7235
chr4	65773765	65773767	dmr_979346	0.542
chr4	65832544	65832940	dmr_979383	0.7140000000000001
chr4	65833333	65833557	dmr_979384	0.9095
chr4	65833782	65833875	dmr_979385	0.6115
chr4	65838865	65839162	dmr_979392	0.779
chr4	65846281	65846404	dmr_979401	0.713
chr4	65847705	65847985	dmr_979403	0.7145
chr4	65958919	65959013	dmr_979486	0.618
chr4	65964563	65964582	dmr_979490	0.5025
chr4	65964615	65964859	dmr_979491	0.8625
chr4	65976140	65976782	dmr_979506	0.625
chr4	65977244	65977264	dmr_979507	0.591
chr4	66051796	66051928	dmr_979545	0.59
chr4	66126391	66126725	dmr_979592	0.589
chr4	66171070	66171203	dmr_979622	0.5255
chr4	66187934	66187992	dmr_979643	0.6785
chr4	66222742	66223878	dmr_979670	0.674
chr4	66230898	66231137	dmr_979676	0.6685
chr4	66236744	66237172	dmr_979685	0.6105
chr4	66259102	66259182	dmr_979701	0.6395
chr4	66269724	66270018	dmr_979713	0.6795
chr4	66318908	66318968	dmr_979757	0.742
chr4	66393136	66393514	dmr_979817	0.6665
chr4	66401626	66402430	dmr_979828	0.6005
chr4	66404748	66405042	dmr_979829	0.551
chr4	66473515	66473810	dmr_979858	0.562
chr4	66478614	66478812	dmr_979863	0.5195
chr4	66520891	66521075	dmr_979876	0.6685
chr4	66522728	66523014	dmr_979879	0.5675
chr4	66610270	66610374	dmr_979935	0.6409999999999999
chr4	66612965	66613182	dmr_979939	0.6075
chr4	66613626	66614303	dmr_979940	0.698
chr4	66745534	66745589	dmr_979990	0.624
chr4	66821038	66821576	dmr_980023	0.9470000000000001
chr4	66923556	66923570	dmr_980071	0.5375
chr4	67162874	67162955	dmr_980154	0.847
chr4	67163212	67163250	dmr_980155	0.6735
chr4	67196981	67197318	dmr_980165	0.5579999999999999
chr4	67285087	67285374	dmr_980198	0.5525
chr4	67853103	67853359	dmr_980400	0.8029999999999999
chr4	67932794	67933065	dmr_980438	0.7175
chr4	67963421	67963573	dmr_980450	0.556
chr4	67994650	67995139	dmr_980461	0.7225
chr4	68382179	68382747	dmr_980615	0.581
chr4	68387079	68387182	dmr_980616	0.6705
chr4	68387252	68387345	dmr_980617	0.6409999999999999
chr4	68442731	68443008	dmr_980634	0.519
chr4	68452792	68452947	dmr_980636	0.7325
chr4	68531743	68531819	dmr_980671	0.731
chr4	68532139	68532154	dmr_980672	0.614
chr4	68532421	68532479	dmr_980673	0.5255
chr4	68602019	68602594	dmr_980715	0.631
chr4	68602937	68603004	dmr_980716	0.7440000000000001
chr4	68755461	68755629	dmr_980767	0.52
chr4	68764785	68765183	dmr_980775	0.6245
chr4	68767337	68768703	dmr_980780	0.524
chr4	68778962	68779036	dmr_980791	0.6385
chr4	68784977	68785076	dmr_980797	0.5075
chr4	68802104	68802681	dmr_980815	0.7235
chr4	68824083	68824308	dmr_980841	0.565
chr4	68850098	68850583	dmr_980876	0.6065
chr4	68851179	68851633	dmr_980878	0.522
chr4	68857415	68857516	dmr_980887	0.684
chr4	68865097	68865152	dmr_980892	0.585
chr4	68865436	68865521	dmr_980893	0.732
chr4	68882561	68882910	dmr_980917	0.635
chr4	68886316	68886512	dmr_980921	0.728
chr4	68890462	68890840	dmr_980928	0.721
chr4	68899663	68900034	dmr_980940	0.5685
chr4	68910983	68911099	dmr_980954	0.7735
chr4	68911394	68912021	dmr_980955	0.6445
chr4	68913218	68913331	dmr_980957	0.557
chr4	68921665	68921912	dmr_980971	0.6659999999999999
chr4	68925741	68926745	dmr_980978	0.6055
chr4	68931388	68931613	dmr_980987	0.504
chr4	68931673	68931900	dmr_980988	0.7565
chr4	68932293	68932574	dmr_980990	0.581
chr4	68937825	68938541	dmr_980999	0.6655
chr4	68942113	68942331	dmr_981006	0.6459999999999999
chr4	68942901	68942916	dmr_981007	0.6025
chr4	68943045	68943184	dmr_981008	0.7475
chr4	68944469	68944636	dmr_981011	0.5995
chr4	68945422	68946073	dmr_981013	0.7340000000000001
chr4	68956583	68956681	dmr_981020	0.6775
chr4	68956932	68956979	dmr_981021	0.7705
chr4	68957464	68957673	dmr_981022	0.6675
chr4	69096365	69096484	dmr_981084	0.5945
chr4	69116433	69116499	dmr_981101	0.8885
chr4	69122170	69122301	dmr_981107	0.7509999999999999
chr4	69196621	69196783	dmr_981128	0.6579999999999999
chr4	69197102	69197485	dmr_981129	0.5645
chr4	69197864	69198342	dmr_981130	0.5405
chr4	69254213	69254321	dmr_981145	0.757
chr4	69270141	69270286	dmr_981158	0.8240000000000001
chr4	69341863	69342051	dmr_981186	0.7815
chr4	69346415	69346610	dmr_981188	0.7875
chr4	69347019	69347386	dmr_981189	0.924
chr4	69379866	69379925	dmr_981205	0.7215
chr4	69382913	69383248	dmr_981208	0.9055
chr4	69384350	69384470	dmr_981209	0.5105
chr4	69396486	69396960	dmr_981219	0.825
chr4	69456413	69456623	dmr_981234	0.8440000000000001
chr4	69458180	69458414	dmr_981237	0.555
chr4	69482668	69483006	dmr_981255	0.5095
chr4	69507509	69507640	dmr_981264	0.6655
chr4	69532795	69532819	dmr_981278	0.654
chr4	69533110	69533349	dmr_981279	0.7845
chr4	69537862	69538857	dmr_981283	0.5925
chr4	69583983	69584069	dmr_981303	0.68
chr4	69585653	69585910	dmr_981306	0.8055
chr4	69589480	69589485	dmr_981311	0.5965
chr4	69629126	69629307	dmr_981332	0.524
chr4	69751332	69751639	dmr_981377	0.6835
chr4	69753155	69753633	dmr_981380	0.6595
chr4	69758733	69758854	dmr_981384	0.6305
chr4	69759284	69759530	dmr_981385	0.511
chr4	69759824	69759965	dmr_981386	0.8340000000000001
chr4	69761117	69761320	dmr_981387	0.5205
chr4	69761732	69761987	dmr_981389	0.6005
chr4	69762217	69762723	dmr_981390	0.632
chr4	69779259	69779403	dmr_981400	0.9129999999999999
chr4	69849288	69849914	dmr_981428	0.5715
chr4	69895254	69895400	dmr_981453	0.7755
chr4	69896458	69896606	dmr_981454	0.5770000000000001
chr4	70025176	70025287	dmr_981508	0.905
chr4	70032440	70032526	dmr_981517	0.6385
chr4	70047571	70047695	dmr_981532	0.5125
chr4	70059006	70059261	dmr_981539	0.613
chr4	70062714	70063218	dmr_981543	0.611
chr4	70090986	70091158	dmr_981550	0.8165
chr4	70185614	70185864	dmr_981589	0.674
chr4	70186195	70186400	dmr_981590	0.825
chr4	70213628	70213907	dmr_981602	0.552
chr4	70219876	70220038	dmr_981604	0.8185
chr4	70220309	70220736	dmr_981605	0.574
chr4	70221216	70221447	dmr_981606	0.5589999999999999
chr4	70228165	70228189	dmr_981612	0.6455
chr4	70229573	70230664	dmr_981615	0.6809999999999999
chr4	70232345	70232603	dmr_981618	0.584
chr4	70256878	70257597	dmr_981631	0.684
chr4	70257988	70259824	dmr_981632	0.6895
chr4	70260129	70260155	dmr_981633	0.6585
chr4	70260444	70260784	dmr_981634	0.6485
chr4	70272851	70273256	dmr_981646	0.6875
chr4	70273331	70273455	dmr_981647	0.6305
chr4	70273577	70273616	dmr_981648	0.7545
chr4	70303761	70304171	dmr_981674	0.6459999999999999
chr4	70404535	70405157	dmr_981735	0.5165
chr4	70486654	70486773	dmr_981791	0.6345
chr4	70488559	70488688	dmr_981794	0.586
chr4	70505897	70506124	dmr_981812	0.5035
chr4	70507916	70508159	dmr_981815	0.7225
chr4	70509042	70509164	dmr_981816	0.6155
chr4	70521478	70521492	dmr_981832	0.54
chr4	70546445	70546533	dmr_981856	0.794
chr4	70619845	70620284	dmr_981877	0.7505
chr4	70679759	70679897	dmr_981901	0.596
chr4	70701116	70701321	dmr_981907	0.5075
chr4	70952661	70952783	dmr_981981	0.5720000000000001
chr4	71112740	71112975	dmr_982010	0.6015
chr4	71131024	71131240	dmr_982017	0.7845
chr4	71331972	71332274	dmr_982072	0.6175
chr4	71446265	71446514	dmr_982110	0.5985
chr4	71735124	71735510	dmr_982212	0.5429999999999999
chr4	71838365	71838683	dmr_982241	0.514
chr4	71842041	71842303	dmr_982249	0.6955
chr4	71875908	71876002	dmr_982259	0.846
chr4	71952478	71952506	dmr_982288	0.5725
chr4	71953059	71953360	dmr_982289	0.825
chr4	71953712	71954073	dmr_982290	0.7685
chr4	72014213	72014476	dmr_982303	0.7835
chr4	72083261	72083491	dmr_982329	0.596
chr4	72197747	72197923	dmr_982402	0.7355
chr4	72198340	72198789	dmr_982403	0.64
chr4	72221636	72221665	dmr_982414	0.6920000000000001
chr4	72222042	72222085	dmr_982415	0.6005
chr4	72761134	72761199	dmr_982584	0.5579999999999999
chr4	72915030	72915244	dmr_982620	0.5475
chr4	72996398	72996425	dmr_982640	0.515
chr4	73041101	73041536	dmr_982657	0.672
chr4	73502972	73503354	dmr_982745	0.6875
chr4	73507239	73507381	dmr_982750	0.8740000000000001
chr4	74012115	74012757	dmr_982860	0.518
chr4	74014645	74014703	dmr_982861	0.8220000000000001
chr4	74051565	74051621	dmr_982883	0.56
chr4	74073531	74073668	dmr_982898	0.5715
chr4	74264492	74264959	dmr_982970	0.6175
chr4	74405275	74405370	dmr_983065	0.7559999999999999
chr4	74476174	74476642	dmr_983092	0.5685
chr4	74616302	74616409	dmr_983130	0.9159999999999999
chr4	74797525	74798099	dmr_983186	0.7609999999999999
chr4	74798350	74798596	dmr_983187	0.6859999999999999
chr4	75043289	75043664	dmr_983257	0.5555
chr4	75065427	75065531	dmr_983261	0.521
chr4	75121578	75122019	dmr_983274	0.531
chr4	75334500	75334542	dmr_983353	0.6055
chr4	75360359	75360497	dmr_983358	0.6035
chr4	75517607	75517869	dmr_983409	0.662
chr4	75529302	75529687	dmr_983413	0.6005
chr4	75530030	75530306	dmr_983414	0.742
chr4	75562393	75562781	dmr_983427	0.826
chr4	75589983	75590391	dmr_983445	0.6815
chr4	75945871	75945926	dmr_983597	0.6055
chr4	75949711	75949960	dmr_983602	0.5775
chr4	75961759	75962535	dmr_983615	0.5760000000000001
chr4	75964035	75964282	dmr_983617	0.594
chr4	75970003	75970238	dmr_983627	0.867
chr4	76037182	76037282	dmr_983703	0.645
chr4	76048101	76048221	dmr_983720	0.58
chr4	76073992	76074047	dmr_983749	0.79
chr4	76074392	76074491	dmr_983750	0.5525
chr4	76146775	76146826	dmr_983802	0.58
chr4	76175824	76176114	dmr_983839	0.5005
chr4	76183110	76183259	dmr_983847	0.563
chr4	76261323	76261856	dmr_983924	0.5515
chr4	76269623	76269763	dmr_983933	0.6025
chr4	76339545	76339865	dmr_984010	0.785
chr4	76354057	76354523	dmr_984030	0.5429999999999999
chr4	76366048	76366296	dmr_984049	0.583
chr4	76370363	76370464	dmr_984055	0.5955
chr4	76379393	76379632	dmr_984063	0.6809999999999999
chr4	76380040	76380097	dmr_984064	0.7215
chr4	76380678	76380799	dmr_984065	0.8295
chr4	76381101	76381249	dmr_984066	0.718
chr4	76387899	76388189	dmr_984073	0.748
chr4	76405798	76406041	dmr_984094	0.545
chr4	76445786	76446345	dmr_984145	0.5660000000000001
chr4	76448560	76448925	dmr_984149	0.638
chr4	76452426	76452659	dmr_984152	0.6095
chr4	76463337	76463404	dmr_984169	0.6875
chr4	76473410	76473956	dmr_984178	0.762
chr4	76481777	76482150	dmr_984185	0.69
chr4	76489873	76489938	dmr_984193	0.624
chr4	76492834	76493031	dmr_984195	0.737
chr4	76506580	76506883	dmr_984204	0.67
chr4	76525388	76525693	dmr_984221	0.856
chr4	76526141	76526190	dmr_984222	0.5145
chr4	76526735	76526751	dmr_984224	0.5505
chr4	76586544	76586783	dmr_984268	0.7255
chr4	76608384	76608601	dmr_984285	0.6365
chr4	76616730	76617695	dmr_984291	0.7375
chr4	76621918	76622106	dmr_984296	0.594
chr4	76622218	76622635	dmr_984297	0.6385
chr4	76626992	76627113	dmr_984301	0.5475
chr4	76675904	76675953	dmr_984332	0.5645
chr4	76743315	76743403	dmr_984378	0.8315
chr4	76786546	76786705	dmr_984413	0.5665
chr4	76823386	76823765	dmr_984445	0.573
chr4	76838848	76838931	dmr_984456	0.591
chr4	76839251	76839475	dmr_984457	0.6940000000000001
chr4	76903288	76903344	dmr_984499	0.51
chr4	76990291	76990468	dmr_984562	0.6255
chr4	76991093	76991488	dmr_984564	0.6105
chr4	76992685	76992902	dmr_984565	0.6485
chr4	76996236	76996481	dmr_984569	0.6409999999999999
chr4	77105081	77105399	dmr_984642	0.7440000000000001
chr4	77155542	77155805	dmr_984682	0.5595
chr4	77170501	77170833	dmr_984695	0.526
chr4	77174193	77174215	dmr_984699	0.623
chr4	77184249	77184337	dmr_984709	0.7515
chr4	77259296	77259345	dmr_984759	0.6315
chr4	77342440	77342912	dmr_984829	0.631
chr4	77454127	77454357	dmr_984918	0.7490000000000001
chr4	77488005	77488134	dmr_984949	0.797
chr4	77513977	77514160	dmr_984970	0.501
chr4	77519315	77519493	dmr_984976	0.5405
chr4	77534594	77535039	dmr_984990	0.57
chr4	77565334	77565386	dmr_985022	0.645
chr4	77638963	77639358	dmr_985070	0.5875
chr4	77639844	77640319	dmr_985071	0.6579999999999999
chr4	77641736	77641913	dmr_985076	0.5425
chr4	77647747	77648252	dmr_985085	0.775
chr4	77649576	77649864	dmr_985087	0.768
chr4	77650302	77650472	dmr_985088	0.7305
chr4	77660728	77660756	dmr_985101	0.515
chr4	77675095	77675242	dmr_985118	0.7535
chr4	77676425	77676441	dmr_985120	0.565
chr4	77729413	77729444	dmr_985168	0.6255
chr4	77741245	77741451	dmr_985180	0.602
chr4	77777520	77777547	dmr_985214	0.515
chr4	77803484	77803681	dmr_985239	0.8225
chr4	77813594	77813687	dmr_985252	0.556
chr4	77823202	77823618	dmr_985261	0.6105
chr4	77853791	77853933	dmr_985287	0.6875
chr4	77854245	77854412	dmr_985288	0.522
chr4	77859402	77859879	dmr_985294	0.5425
chr4	77870750	77870996	dmr_985307	0.737
chr4	77871351	77871410	dmr_985308	0.6335
chr4	77889598	77889807	dmr_985321	0.5375
chr4	77961576	77961827	dmr_985384	0.6255
chr4	77965366	77965392	dmr_985389	0.536
chr4	78038199	78038553	dmr_985442	0.738
chr4	78071336	78071379	dmr_985470	0.5785
chr4	78088475	78088880	dmr_985484	0.6375
chr4	78142352	78142450	dmr_985530	0.6065
chr4	78160588	78160662	dmr_985549	0.6595
chr4	78174680	78174737	dmr_985565	0.534
chr4	78204982	78205196	dmr_985595	0.6145
chr4	78210489	78211163	dmr_985605	0.7635
chr4	78212510	78213355	dmr_985606	0.745
chr4	78213665	78214163	dmr_985607	0.71
chr4	78275438	78275745	dmr_985629	0.8795
chr4	78279031	78279099	dmr_985632	0.5820000000000001
chr4	78288952	78289177	dmr_985639	0.6025
chr4	78382093	78382477	dmr_985676	0.527
chr4	78416816	78416828	dmr_985694	0.7845
chr4	78417665	78418170	dmr_985696	0.722
chr4	78421650	78421981	dmr_985699	0.7995
chr4	78425585	78426377	dmr_985703	0.7965
chr4	78539564	78539925	dmr_985743	0.753
chr4	78607079	78607273	dmr_985772	0.6775
chr4	78970985	78971043	dmr_985866	0.7255
chr4	79051412	79051518	dmr_985887	0.622
chr4	79052823	79053335	dmr_985889	0.621
chr4	79053747	79053831	dmr_985890	0.7085
chr4	79393253	79393446	dmr_985985	0.8959999999999999
chr4	79422230	79422311	dmr_985997	0.6875
chr4	79670697	79671026	dmr_986065	0.7835
chr4	79847321	79847562	dmr_986110	0.9990000000000001
chr4	79868032	79868733	dmr_986120	0.5575
chr4	80048041	80048330	dmr_986172	0.802
chr4	80203952	80204661	dmr_986233	0.575
chr4	80518089	80518170	dmr_986320	0.7915
chr4	80628083	80628821	dmr_986360	0.642
chr4	80637835	80637937	dmr_986368	0.628
chr4	80737086	80737395	dmr_986421	0.591
chr4	80764110	80764616	dmr_986442	0.574
chr4	80839371	80839809	dmr_986484	0.545
chr4	80841336	80841731	dmr_986487	0.638
chr4	80855546	80855840	dmr_986502	0.504
chr4	80865092	80865365	dmr_986510	0.503
chr4	80912135	80912408	dmr_986540	0.5660000000000001
chr4	80916285	80916443	dmr_986547	0.7945
chr4	80916718	80916861	dmr_986548	0.74
chr4	80918013	80918167	dmr_986550	0.5165
chr4	80918790	80918841	dmr_986551	0.6515
chr4	80919116	80919310	dmr_986552	0.6215
chr4	80938864	80938878	dmr_986575	0.6045
chr4	81108360	81108855	dmr_986669	0.6775
chr4	81187845	81188020	dmr_986710	0.6709999999999999
chr4	81221997	81222198	dmr_986732	0.693
chr4	81222244	81222390	dmr_986733	0.5665
chr4	81565893	81566180	dmr_986996	0.579
chr4	81566285	81566840	dmr_986997	0.6945
chr4	81578900	81579351	dmr_987009	0.5325
chr4	81797974	81797992	dmr_987114	0.878
chr4	81823913	81824119	dmr_987124	0.6105
chr4	81979730	81979917	dmr_987219	0.517
chr4	81999792	81999950	dmr_987232	0.8075
chr4	82028525	82029595	dmr_987248	0.536
chr4	82096204	82096652	dmr_987300	0.6505
chr4	82234504	82234934	dmr_987383	0.6505
chr4	82297971	82298526	dmr_987428	0.6990000000000001
chr4	82392346	82393031	dmr_987561	0.6925
chr4	82437093	82437776	dmr_987621	0.5660000000000001
chr4	82437923	82438384	dmr_987622	0.5545
chr4	82466160	82466414	dmr_987664	0.6795
chr4	82497129	82498074	dmr_987701	0.6825
chr4	82498104	82498730	dmr_987702	0.821
chr4	82502809	82503533	dmr_987706	0.609
chr4	82503830	82504150	dmr_987707	0.7105
chr4	82536411	82537390	dmr_987737	0.5425
chr4	82542757	82543475	dmr_987744	0.502
chr4	82592587	82592841	dmr_987801	0.5945
chr4	82619633	82620043	dmr_987828	0.6185
chr4	82853925	82854287	dmr_987991	0.6265
chr4	82879187	82879490	dmr_988015	0.6855
chr4	82892176	82892460	dmr_988026	0.7085
chr4	82933661	82933691	dmr_988063	0.626
chr4	82934064	82934092	dmr_988064	0.6809999999999999
chr4	82945972	82946174	dmr_988076	0.768
chr4	82946474	82947040	dmr_988077	0.792
chr4	82953346	82954445	dmr_988084	0.57
chr4	82957986	82958209	dmr_988091	0.6405
chr4	82971071	82971266	dmr_988108	0.531
chr4	82997071	82997836	dmr_988137	0.649
chr4	83022137	83023400	dmr_988159	0.5065
chr4	83029884	83030561	dmr_988164	0.5875
chr4	83058872	83058940	dmr_988183	0.5825
chr4	83091146	83091491	dmr_988199	0.7315
chr4	83103116	83103914	dmr_988206	0.6965
chr4	83183252	83183266	dmr_988256	0.541
chr4	83198036	83198400	dmr_988270	0.647
chr4	83199457	83199951	dmr_988271	0.7609999999999999
chr4	83203430	83203607	dmr_988276	0.645
chr4	83206796	83207050	dmr_988283	0.5355
chr4	83216061	83216605	dmr_988295	0.6575
chr4	83219449	83219688	dmr_988299	0.7665
chr4	83232525	83233324	dmr_988315	0.7335
chr4	83233421	83234050	dmr_988316	0.698
chr4	83234644	83235006	dmr_988318	0.5695
chr4	83241675	83242184	dmr_988327	0.5465
chr4	83272147	83272179	dmr_988358	0.6595
chr4	83278307	83280695	dmr_988367	0.688
chr4	83285769	83285904	dmr_988374	0.5335
chr4	83342965	83344109	dmr_988421	0.625
chr4	83431440	83431481	dmr_988484	0.6409999999999999
chr4	83432007	83432337	dmr_988485	0.8655
chr4	83432921	83433079	dmr_988486	0.7075
chr4	83463291	83463323	dmr_988521	0.6525
chr4	83467489	83467832	dmr_988527	0.5655
chr4	83484752	83484803	dmr_988548	0.546
chr4	83513648	83514387	dmr_988560	0.535
chr4	83514757	83514999	dmr_988561	0.852
chr4	83549401	83549756	dmr_988574	0.6
chr4	83570835	83570851	dmr_988587	0.6465
chr4	83676548	83676859	dmr_988628	0.7445
chr4	83794576	83795476	dmr_988677	0.622
chr4	83903042	83903258	dmr_988742	0.7735
chr4	84102019	84102232	dmr_988855	0.8745
chr4	84137566	84137631	dmr_988880	0.7785
chr4	84137689	84137731	dmr_988881	0.7085
chr4	84377532	84377839	dmr_989005	0.7185
chr4	84388822	84389907	dmr_989016	0.784
chr4	84407346	84407590	dmr_989024	0.77
chr4	84657131	84657457	dmr_989137	0.506
chr4	84784341	84784560	dmr_989195	0.8555
chr4	84785983	84786527	dmr_989198	0.7745
chr4	84864588	84864751	dmr_989237	0.757
chr4	84883856	84884055	dmr_989247	0.7035
chr4	84885267	84885291	dmr_989248	0.5085
chr4	84919149	84919329	dmr_989257	0.601
chr4	84919824	84919917	dmr_989258	0.8540000000000001
chr4	84971716	84971939	dmr_989287	0.5735
chr4	84972323	84972623	dmr_989288	0.624
chr4	84995419	84995829	dmr_989309	0.8235
chr4	85054954	85055019	dmr_989336	0.6859999999999999
chr4	85062201	85062497	dmr_989342	0.6015
chr4	85170865	85170868	dmr_989393	0.9085
chr4	85170967	85171325	dmr_989394	0.5975
chr4	85174797	85175459	dmr_989396	0.7070000000000001
chr4	85175648	85176149	dmr_989397	0.5505
chr4	85176456	85176582	dmr_989399	0.7240000000000001
chr4	85177299	85177524	dmr_989400	0.6855
chr4	85202664	85202888	dmr_989418	0.6255
chr4	85206338	85206915	dmr_989421	0.831
chr4	85207465	85208194	dmr_989422	0.7215
chr4	85210072	85210196	dmr_989426	0.733
chr4	85210544	85210679	dmr_989427	0.531
chr4	85212679	85212965	dmr_989431	0.5429999999999999
chr4	85218412	85218575	dmr_989440	0.7195
chr4	85222548	85222943	dmr_989447	0.8105
chr4	85226496	85227074	dmr_989450	0.878
chr4	85227588	85228116	dmr_989451	0.6920000000000001
chr4	85232157	85232593	dmr_989457	0.6155
chr4	85232889	85233085	dmr_989458	0.6940000000000001
chr4	85233360	85233405	dmr_989459	0.6475
chr4	85260669	85260712	dmr_989492	0.75
chr4	85260991	85261599	dmr_989493	0.6920000000000001
chr4	85272018	85272483	dmr_989506	0.768
chr4	85272939	85273786	dmr_989508	0.8
chr4	85283948	85283995	dmr_989522	0.616
chr4	85293589	85293592	dmr_989533	0.5045
chr4	85297466	85297651	dmr_989540	0.607
chr4	85300759	85301331	dmr_989544	0.7935
chr4	85308387	85308795	dmr_989555	0.6345
chr4	85323451	85323792	dmr_989578	0.5465
chr4	85325549	85325979	dmr_989583	0.7885
chr4	85334644	85335013	dmr_989597	0.7335
chr4	85335254	85335285	dmr_989598	0.6755
chr4	85338076	85338934	dmr_989604	0.5379999999999999
chr4	85339282	85339515	dmr_989605	0.738
chr4	85340464	85341145	dmr_989607	0.653
chr4	85348455	85348590	dmr_989615	0.5885
chr4	85362560	85363231	dmr_989632	0.7075
chr4	85364881	85365340	dmr_989635	0.71
chr4	85370083	85371504	dmr_989642	0.7865
chr4	85371543	85371690	dmr_989643	0.66
chr4	85389198	85389376	dmr_989664	0.524
chr4	85402896	85403052	dmr_989683	0.6679999999999999
chr4	85404414	85405383	dmr_989685	0.667
chr4	85405547	85405613	dmr_989686	0.52
chr4	85486339	85486832	dmr_989725	0.675
chr4	85634140	85634406	dmr_989818	0.7645
chr4	85813696	85813805	dmr_989925	0.6025
chr4	85814302	85814481	dmr_989927	0.802
chr4	85842073	85842441	dmr_989946	0.639
chr4	85884156	85884679	dmr_989973	0.536
chr4	85918306	85918600	dmr_989996	0.591
chr4	85920554	85920706	dmr_989998	0.7255
chr4	85922708	85923355	dmr_990002	0.626
chr4	86013760	86014000	dmr_990055	0.8735
chr4	86014862	86015431	dmr_990056	0.5775
chr4	86045557	86046090	dmr_990078	0.6709999999999999
chr4	86046152	86046162	dmr_990079	0.624
chr4	86053436	86053445	dmr_990084	0.5105
chr4	86078014	86078142	dmr_990105	0.7845
chr4	86234722	86234824	dmr_990184	0.606
chr4	86274519	86274986	dmr_990206	0.6085
chr4	86317802	86318325	dmr_990249	0.932
chr4	86353674	86353803	dmr_990275	0.649
chr4	86400499	86400755	dmr_990314	0.6709999999999999
chr4	86450333	86450718	dmr_990346	0.5515
chr4	86482650	86483219	dmr_990359	0.5925
chr4	86503600	86503645	dmr_990375	0.7120000000000001
chr4	86580132	86580467	dmr_990415	0.556
chr4	86620119	86620515	dmr_990433	0.506
chr4	86712572	86713369	dmr_990476	0.5565
chr4	86750244	86751055	dmr_990495	0.522
chr4	86783139	86783215	dmr_990508	0.7115
chr4	86825740	86826077	dmr_990534	0.541
chr4	86864350	86864637	dmr_990565	0.721
chr4	86864961	86865031	dmr_990566	0.6655
chr4	86873082	86874034	dmr_990571	0.514
chr4	86953420	86953679	dmr_990618	0.6709999999999999
chr4	86953681	86953704	dmr_990619	0.6920000000000001
chr4	86958215	86958776	dmr_990623	0.5185
chr4	87017720	87018458	dmr_990683	0.636
chr4	87018721	87018868	dmr_990684	0.6375
chr4	87035498	87036126	dmr_990710	0.6175
chr4	87041020	87041446	dmr_990720	0.631
chr4	87062398	87062821	dmr_990751	0.71
chr4	87062898	87063260	dmr_990752	0.8075
chr4	87088374	87089232	dmr_990790	0.6855
chr4	87126482	87127155	dmr_990842	0.5285
chr4	87151781	87151964	dmr_990877	0.5845
chr4	87151982	87152488	dmr_990878	0.772
chr4	87211278	87211856	dmr_990957	0.7315
chr4	87273512	87273709	dmr_991011	0.9005
chr4	87359655	87359867	dmr_991057	0.518
chr4	87396241	87396245	dmr_991075	0.5255
chr4	87401245	87402449	dmr_991077	0.5915
chr4	87403451	87404169	dmr_991080	0.5345
chr4	87458883	87459242	dmr_991116	0.943
chr4	87473484	87473634	dmr_991130	0.6345
chr4	87473699	87474416	dmr_991131	0.7705
chr4	87668180	87668706	dmr_991221	0.5720000000000001
chr4	87709403	87709809	dmr_991243	0.7685
chr4	87735788	87735815	dmr_991265	0.6459999999999999
chr4	87739304	87740125	dmr_991269	0.5775
chr4	87767804	87768272	dmr_991288	0.5515
chr4	87782029	87782462	dmr_991298	0.5660000000000001
chr4	87785213	87785921	dmr_991302	0.5885
chr4	87803110	87803606	dmr_991317	0.5945
chr4	87810827	87811118	dmr_991330	0.7585
chr4	87811169	87811357	dmr_991331	0.688
chr4	87818685	87818889	dmr_991334	0.5285
chr4	87819233	87819682	dmr_991335	0.7915
chr4	87821081	87821165	dmr_991338	0.7095
chr4	87830763	87831192	dmr_991346	0.6679999999999999
chr4	87866583	87866852	dmr_991377	0.7675
chr4	87878626	87879018	dmr_991391	0.6875
chr4	87883328	87883624	dmr_991394	0.556
chr4	87887544	87887762	dmr_991400	0.7295
chr4	87902774	87903000	dmr_991413	0.674
chr4	87954627	87954756	dmr_991461	0.892
chr4	87955067	87955209	dmr_991462	0.5775
chr4	87959537	87960267	dmr_991466	0.7015
chr4	87971716	87972524	dmr_991481	0.52
chr4	87984763	87984795	dmr_991494	0.7759999999999999
chr4	88034849	88034875	dmr_991541	0.5635
chr4	88121997	88122021	dmr_991596	0.5525
chr4	88122686	88122828	dmr_991597	0.605
chr4	88137151	88137649	dmr_991611	0.5670000000000001
chr4	88149380	88149486	dmr_991619	0.752
chr4	88157251	88157935	dmr_991625	0.7475
chr4	88158571	88158823	dmr_991626	0.6385
chr4	88158924	88159100	dmr_991627	0.6085
chr4	88195938	88196914	dmr_991661	0.6645
chr4	88209144	88209519	dmr_991670	0.507
chr4	88209771	88210228	dmr_991671	0.5605
chr4	88306368	88306371	dmr_991736	0.573
chr4	88307985	88309167	dmr_991737	0.6595
chr4	88346055	88346258	dmr_991759	0.853
chr4	88356842	88356987	dmr_991771	0.653
chr4	88396936	88397512	dmr_991792	0.557
chr4	88402809	88403547	dmr_991795	0.6645
chr4	88438561	88438663	dmr_991822	0.593
chr4	88463685	88463823	dmr_991833	0.937
chr4	88475883	88476410	dmr_991835	0.5355
chr4	88476923	88477322	dmr_991836	0.5135
chr4	88928627	88928766	dmr_991969	0.565
chr4	88934631	88934723	dmr_991974	0.6245
chr4	88938989	88939007	dmr_991977	0.649
chr4	88996083	88996722	dmr_992010	0.5445
chr4	89024674	89025262	dmr_992025	0.6195
chr4	89295624	89297025	dmr_992133	0.531
chr4	89311220	89311390	dmr_992139	0.5775
chr4	89387185	89387519	dmr_992168	0.6625
chr4	89441485	89441669	dmr_992195	0.6785
chr4	89466977	89467100	dmr_992209	0.7509999999999999
chr4	89529813	89530374	dmr_992244	0.757
chr4	89575575	89575608	dmr_992263	0.69
chr4	89595050	89595703	dmr_992269	0.6495
chr4	89621295	89621523	dmr_992279	0.5660000000000001
chr4	89627616	89627662	dmr_992282	0.6859999999999999
chr4	89711770	89712209	dmr_992320	0.6145
chr4	89964367	89964504	dmr_992415	0.858
chr4	89976217	89976712	dmr_992421	0.6655
chr4	90476794	90476862	dmr_992564	0.5165
chr4	90477379	90478445	dmr_992565	0.7235
chr4	90478905	90479016	dmr_992566	0.5435
chr4	90569852	90570034	dmr_992597	0.524
chr4	90728960	90729577	dmr_992645	0.9115
chr4	90729827	90730235	dmr_992646	0.6625
chr4	90863290	90863607	dmr_992705	0.7559999999999999
chr4	90864225	90864303	dmr_992706	0.7509999999999999
chr4	90867233	90867380	dmr_992709	0.5215
chr4	90867988	90868393	dmr_992710	0.7775
chr4	90868967	90869416	dmr_992712	0.7095
chr4	91029432	91029673	dmr_992772	0.763
chr4	91071522	91071737	dmr_992795	0.8735
chr4	91077112	91077332	dmr_992798	0.6235
chr4	91080469	91080616	dmr_992802	0.7685
chr4	91085819	91085853	dmr_992808	0.516
chr4	91091934	91092913	dmr_992816	0.7335
chr4	91233509	91233794	dmr_992936	0.536
chr4	91233900	91233996	dmr_992937	0.609
chr4	91234004	91234130	dmr_992938	0.513
chr4	91234922	91235508	dmr_992940	0.8125
chr4	91262681	91263178	dmr_992972	0.5975
chr4	91263434	91264015	dmr_992973	0.5815
chr4	91264030	91264264	dmr_992974	0.6545
chr4	91266688	91266722	dmr_992978	0.8
chr4	91312725	91312885	dmr_993039	0.691
chr4	91323414	91323484	dmr_993052	0.71
chr4	91334432	91335105	dmr_993065	0.5745
chr4	91336791	91337533	dmr_993068	0.6779999999999999
chr4	91337712	91338037	dmr_993069	0.6655
chr4	91348999	91349689	dmr_993089	0.573
chr4	91349977	91350345	dmr_993090	0.7325
chr4	91369339	91370160	dmr_993122	0.8405
chr4	91370239	91370961	dmr_993123	0.6605
chr4	91588983	91589207	dmr_993213	0.8975
chr4	91589938	91590203	dmr_993215	0.615
chr4	92970061	92970394	dmr_993577	0.579
chr4	93552652	93552690	dmr_993771	0.951
chr4	93795401	93795985	dmr_993842	0.545
chr4	93879328	93879949	dmr_993868	0.657
chr4	93885904	93885979	dmr_993873	0.7759999999999999
chr4	93886322	93887314	dmr_993874	0.852
chr4	93887984	93888062	dmr_993875	0.728
chr4	93926977	93927144	dmr_993885	0.713
chr4	93927303	93927496	dmr_993886	0.5905
chr4	94071168	94071390	dmr_993947	0.5015
chr4	94072597	94072926	dmr_993950	0.8675
chr4	94073384	94073985	dmr_993951	0.6255
chr4	94221029	94221289	dmr_994027	0.665
chr4	94222363	94222494	dmr_994029	0.735
chr4	94223144	94223360	dmr_994030	0.552
chr4	94262745	94262920	dmr_994044	0.5545
chr4	94407402	94407711	dmr_994129	0.83
chr4	94433710	94433748	dmr_994147	0.606
chr4	94476410	94476890	dmr_994171	0.6875
chr4	94476909	94477275	dmr_994172	0.696
chr4	94643360	94643376	dmr_994255	0.6185
chr4	94875057	94875240	dmr_994341	0.504
chr4	94946385	94946442	dmr_994370	0.67
chr4	94946694	94946733	dmr_994371	0.531
chr4	94996426	94996676	dmr_994404	0.7185
chr4	94999193	94999673	dmr_994407	0.6709999999999999
chr4	95053904	95053924	dmr_994431	0.7895
chr4	95105403	95105709	dmr_994461	0.5855
chr4	95158652	95158903	dmr_994497	0.835
chr4	95159294	95159332	dmr_994498	0.6515
chr4	95178966	95179246	dmr_994512	0.5255
chr4	95557113	95557132	dmr_994674	0.6315
chr4	95557901	95558421	dmr_994675	0.6125
chr4	95589255	95589405	dmr_994705	0.846
chr4	95589415	95589505	dmr_994706	0.976
chr4	95636694	95637198	dmr_994726	0.5579999999999999
chr4	95641315	95641421	dmr_994731	0.82
chr4	95649431	95649983	dmr_994739	0.623
chr4	95664563	95664604	dmr_994749	0.5465
chr4	95667135	95667259	dmr_994751	0.6415
chr4	95743119	95743354	dmr_994804	0.591
chr4	95876026	95876272	dmr_994864	0.993
chr4	95897349	95897566	dmr_994881	0.616
chr4	95917856	95918037	dmr_994897	0.588
chr4	95931421	95931507	dmr_994905	0.655
chr4	96026859	96026883	dmr_994952	0.6105
chr4	96077277	96077454	dmr_994983	0.6925
chr4	96097309	96097351	dmr_994997	0.7365
chr4	96185105	96185453	dmr_995021	0.565
chr4	96545892	96546119	dmr_995101	0.774
chr4	96719080	96719260	dmr_995155	0.5075
chr4	96740637	96740703	dmr_995168	0.6285
chr4	97119573	97119720	dmr_995324	0.907
chr4	97122422	97122666	dmr_995327	0.703
chr4	97127854	97128401	dmr_995332	0.5565
chr4	97575540	97576073	dmr_995506	0.7825
chr4	97611325	97612059	dmr_995537	0.618
chr4	97618344	97618483	dmr_995543	0.643
chr4	97618735	97619173	dmr_995544	0.7285
chr4	97634777	97634927	dmr_995559	0.6475
chr4	97635377	97635782	dmr_995560	0.5785
chr4	97730877	97730965	dmr_995634	0.5705
chr4	97758101	97758700	dmr_995645	0.738
chr4	97775184	97775360	dmr_995655	0.5920000000000001
chr4	97787652	97787674	dmr_995664	0.7855
chr4	97844974	97845422	dmr_995729	0.6765
chr4	97868322	97869331	dmr_995755	0.59
chr4	97869641	97869829	dmr_995756	0.5055
chr4	97880368	97880700	dmr_995768	0.708
chr4	97909871	97911231	dmr_995810	0.7395
chr4	97958229	97958405	dmr_995858	0.51
chr4	98009113	98009196	dmr_995904	0.539
chr4	98019966	98020037	dmr_995917	0.5795
chr4	98022011	98022402	dmr_995920	0.7835
chr4	98031841	98032278	dmr_995929	0.615
chr4	98055013	98055521	dmr_995948	0.6375
chr4	98094306	98094749	dmr_995978	0.6225
chr4	98102556	98103297	dmr_995986	0.7125
chr4	98237366	98237919	dmr_996060	0.5005
chr4	98302752	98302897	dmr_996091	0.6975
chr4	98321202	98321797	dmr_996101	0.5720000000000001
chr4	98337378	98337676	dmr_996117	0.6045
chr4	98360680	98360686	dmr_996135	0.68
chr4	98393416	98393556	dmr_996161	0.8170000000000001
chr4	98403588	98404055	dmr_996170	0.594
chr4	98455311	98455613	dmr_996206	0.5615
chr4	98478149	98478303	dmr_996216	0.7125
chr4	98512255	98512482	dmr_996240	0.8909999999999999
chr4	98520226	98520902	dmr_996249	0.6135
chr4	98542162	98542199	dmr_996262	0.9125
chr4	98542234	98542243	dmr_996263	0.9275
chr4	98542271	98542512	dmr_996264	0.8105
chr4	98543179	98543332	dmr_996266	0.9405
chr4	98563188	98564055	dmr_996281	0.5479999999999999
chr4	98567994	98568270	dmr_996287	0.877
chr4	98581494	98581746	dmr_996297	0.584
chr4	98600437	98600698	dmr_996314	0.956
chr4	98608898	98609090	dmr_996318	0.8395
chr4	98622723	98622879	dmr_996323	0.5465
chr4	98623164	98623235	dmr_996324	0.843
chr4	98627935	98627960	dmr_996329	0.612
chr4	98628260	98628778	dmr_996330	0.92
chr4	98654626	98654667	dmr_996340	0.981
chr4	98658345	98658848	dmr_996342	0.764
chr4	98693850	98694293	dmr_996367	0.6235
chr4	98702311	98702507	dmr_996371	0.6035
chr4	98758694	98758713	dmr_996396	0.638
chr4	98845794	98846865	dmr_996464	0.6655
chr4	98847117	98847190	dmr_996465	0.589
chr4	98865374	98866138	dmr_996481	0.5305
chr4	98924686	98924854	dmr_996505	0.6955
chr4	98945801	98945862	dmr_996526	0.782
chr4	98970771	98970961	dmr_996550	0.557
chr4	99013904	99014519	dmr_996586	0.5155
chr4	99022766	99023211	dmr_996593	0.5845
chr4	99045037	99045190	dmr_996608	0.5505
chr4	99083848	99083958	dmr_996644	0.5935
chr4	99109452	99109908	dmr_996671	0.512
chr4	99118574	99118643	dmr_996681	0.5565
chr4	99118903	99119290	dmr_996682	0.6990000000000001
chr4	99122607	99122742	dmr_996686	0.6305
chr4	99134242	99135213	dmr_996694	0.7559999999999999
chr4	99135304	99135536	dmr_996695	0.5479999999999999
chr4	99154468	99154800	dmr_996706	0.53
chr4	99155212	99155257	dmr_996707	0.7785
chr4	99155564	99155905	dmr_996708	0.6355
chr4	99161676	99161929	dmr_996712	0.5675
chr4	99193293	99193482	dmr_996738	0.8385
chr4	99199738	99200126	dmr_996740	0.631
chr4	99200188	99200204	dmr_996741	0.7265
chr4	99200229	99200239	dmr_996743	0.8255
chr4	99200354	99200417	dmr_996744	0.7445
chr4	99200548	99200599	dmr_996745	0.7535
chr4	99200913	99200988	dmr_996746	0.514
chr4	99206458	99207603	dmr_996753	0.7240000000000001
chr4	99212880	99213272	dmr_996760	0.9305
chr4	99213494	99213885	dmr_996762	0.5145
chr4	99318506	99318900	dmr_996839	0.619
chr4	99354383	99355607	dmr_996870	0.5405
chr4	99490598	99490867	dmr_996929	0.6555
chr4	99493254	99493845	dmr_996933	0.8185
chr4	99556663	99556885	dmr_996976	0.638
chr4	99573077	99573524	dmr_996987	0.7305
chr4	99830171	99830339	dmr_997074	0.638
chr4	99968954	99969804	dmr_997128	0.7855
chr4	99969898	99970214	dmr_997129	0.8290000000000001
chr4	99970265	99970931	dmr_997130	0.5325
chr4	100159990	100160025	dmr_997249	0.624
chr4	100312172	100312435	dmr_997348	0.632
chr4	100372703	100373290	dmr_997387	0.5579999999999999
chr4	101026574	101026754	dmr_997748	0.735
chr4	101034013	101034174	dmr_997756	0.643
chr4	101034214	101034301	dmr_997757	0.5710000000000001
chr4	101034326	101034437	dmr_997758	0.5865
chr4	101036191	101037427	dmr_997764	0.5975
chr4	101072372	101072618	dmr_997787	0.7879999999999999
chr4	101076513	101076614	dmr_997791	0.634
chr4	101087613	101087942	dmr_997802	0.9115
chr4	101088216	101088492	dmr_997803	0.8285
chr4	101088541	101088685	dmr_997804	0.6245
chr4	101158347	101158845	dmr_997871	0.6235
chr4	101159182	101159849	dmr_997872	0.5415
chr4	101164471	101164623	dmr_997882	0.7190000000000001
chr4	101165868	101166039	dmr_997887	0.7275
chr4	101219668	101219765	dmr_997942	0.5995
chr4	101220090	101220167	dmr_997943	0.5755
chr4	101244433	101244501	dmr_997965	0.662
chr4	101244787	101244975	dmr_997966	0.675
chr4	101292009	101292389	dmr_998001	0.6215
chr4	101292397	101293080	dmr_998002	0.588
chr4	101353771	101353813	dmr_998043	0.6425
chr4	101449993	101450552	dmr_998126	0.794
chr4	101450561	101450912	dmr_998127	0.758
chr4	101470663	101470903	dmr_998148	0.669
chr4	101473057	101473102	dmr_998152	0.503
chr4	101490378	101490635	dmr_998159	0.8875
chr4	101490755	101490827	dmr_998160	0.6535
chr4	101510722	101511201	dmr_998180	0.5065
chr4	101515970	101516659	dmr_998188	0.7845
chr4	101516998	101517503	dmr_998189	0.807
chr4	101527574	101527669	dmr_998201	0.7135
chr4	101527936	101527970	dmr_998202	0.7190000000000001
chr4	101555201	101555311	dmr_998231	0.816
chr4	101555573	101555941	dmr_998232	0.7095
chr4	101560363	101560395	dmr_998239	0.5995
chr4	101579424	101579482	dmr_998263	0.5585
chr4	101579569	101580314	dmr_998264	0.6895
chr4	101588880	101589245	dmr_998276	0.6075
chr4	101594674	101594939	dmr_998283	0.5475
chr4	101604259	101604519	dmr_998294	0.5695
chr4	101619684	101620376	dmr_998312	0.7655
chr4	101621317	101621616	dmr_998314	0.9670000000000001
chr4	101643471	101643595	dmr_998338	0.6675
chr4	101646442	101646630	dmr_998341	0.627
chr4	102036142	102036403	dmr_998505	0.523
chr4	102088474	102088943	dmr_998525	0.7120000000000001
chr4	102095916	102096064	dmr_998534	0.767
chr4	102097931	102098153	dmr_998536	0.659
chr4	102102100	102102471	dmr_998542	0.716
chr4	102148787	102149202	dmr_998585	0.831
chr4	102168404	102168523	dmr_998603	0.7195
chr4	102171462	102172268	dmr_998606	0.5785
chr4	102172774	102173287	dmr_998607	0.5920000000000001
chr4	102176685	102176770	dmr_998612	0.5775
chr4	102197852	102198105	dmr_998626	0.7635
chr4	102225182	102225608	dmr_998649	0.6585
chr4	102239627	102240640	dmr_998662	0.5529999999999999
chr4	102240908	102241553	dmr_998663	0.5870000000000001
chr4	102255676	102255689	dmr_998674	0.5225
chr4	102275395	102276071	dmr_998688	0.625
chr4	102316761	102317167	dmr_998720	0.752
chr4	102317898	102318300	dmr_998721	0.7395
chr4	102318312	102318561	dmr_998722	0.6595
chr4	102318633	102318892	dmr_998723	0.8
chr4	102329780	102329898	dmr_998736	0.6585
chr4	102346486	102346766	dmr_998749	0.5745
chr4	102392088	102392342	dmr_998788	0.584
chr4	102397447	102397548	dmr_998794	0.7609999999999999
chr4	102406574	102406900	dmr_998802	0.631
chr4	102408270	102408386	dmr_998804	0.5965
chr4	102408878	102409224	dmr_998806	0.5985
chr4	102420712	102421957	dmr_998814	0.7495
chr4	102423105	102423600	dmr_998816	0.5145
chr4	102427083	102427495	dmr_998822	0.7285
chr4	102439571	102439886	dmr_998832	0.652
chr4	102439971	102440577	dmr_998833	0.662
chr4	102443573	102443878	dmr_998838	0.7135
chr4	102483473	102483828	dmr_998875	0.6679999999999999
chr4	102508635	102508767	dmr_998900	0.608
chr4	102510216	102511740	dmr_998903	0.8109999999999999
chr4	102521273	102521728	dmr_998914	0.7595
chr4	102528865	102528884	dmr_998922	0.644
chr4	102533334	102533437	dmr_998928	0.65
chr4	102533699	102533725	dmr_998929	0.7759999999999999
chr4	102533987	102534164	dmr_998930	0.9405
chr4	102540024	102540044	dmr_998938	0.6679999999999999
chr4	102545033	102545465	dmr_998944	0.7465
chr4	102581582	102581593	dmr_998979	0.6655
chr4	102588595	102588716	dmr_998990	0.518
chr4	102590091	102590485	dmr_998991	0.6759999999999999
chr4	102590781	102591435	dmr_998992	0.616
chr4	102591483	102592551	dmr_998993	0.7595
chr4	102592921	102594054	dmr_998994	0.6805
chr4	102595832	102596326	dmr_998998	0.6255
chr4	102596467	102596662	dmr_998999	0.5245
chr4	102608080	102608307	dmr_999012	0.6375
chr4	102622229	102623633	dmr_999027	0.537
chr4	102631664	102631945	dmr_999037	0.5355
chr4	102642196	102642968	dmr_999046	0.6765
chr4	102717019	102717512	dmr_999078	0.6195
chr4	102717776	102717933	dmr_999079	0.5065
chr4	102728847	102728956	dmr_999087	0.5005
chr4	102792086	102792279	dmr_999139	0.7355
chr4	102801856	102801953	dmr_999148	0.7559999999999999
chr4	102812001	102812278	dmr_999163	0.6335
chr4	102840249	102841711	dmr_999196	0.5095
chr4	102855090	102856038	dmr_999211	0.5275
chr4	102856299	102856618	dmr_999212	0.6355
chr4	102884518	102884645	dmr_999241	0.735
chr4	102888044	102888801	dmr_999248	0.861
chr4	102912484	102913393	dmr_999270	0.648
chr4	102914195	102914614	dmr_999272	0.555
chr4	102927532	102927544	dmr_999289	0.6065
chr4	102929654	102929719	dmr_999294	0.723
chr4	102930397	102931106	dmr_999295	0.5205
chr4	102940305	102941117	dmr_999304	0.7565
chr4	103096118	103096286	dmr_999406	0.7115
chr4	103146360	103146542	dmr_999439	0.633
chr4	103171405	103171747	dmr_999462	0.5915
chr4	103176992	103177370	dmr_999465	0.7455
chr4	103177667	103177911	dmr_999466	0.5065
chr4	103179240	103179633	dmr_999468	0.507
chr4	103179817	103179991	dmr_999469	0.6615
chr4	103313358	103313443	dmr_999550	0.736
chr4	103691941	103692035	dmr_999832	0.7290000000000001
chr4	103726801	103726814	dmr_999877	0.7205
chr4	103796459	103796789	dmr_999956	0.5255
chr4	103802558	103802734	dmr_999962	0.5305
chr4	103881829	103881927	dmr_1000047	0.865
chr4	103889440	103889483	dmr_1000057	0.7
chr4	103896669	103897462	dmr_1000065	0.723
chr4	103980822	103981106	dmr_1000148	0.5245
chr4	103981280	103981554	dmr_1000149	0.5175
chr4	104048020	104048376	dmr_1000228	0.857
chr4	104119796	104120362	dmr_1000291	0.575
chr4	104121608	104122124	dmr_1000292	0.5735
chr4	104122160	104122509	dmr_1000293	0.6115
chr4	104178156	104178349	dmr_1000334	0.5975
chr4	104269057	104269836	dmr_1000409	0.5885
chr4	104270184	104270577	dmr_1000410	0.5935
chr4	104338441	104338549	dmr_1000467	0.525
chr4	104366683	104366764	dmr_1000488	0.795
chr4	104404883	104405022	dmr_1000535	0.6345
chr4	104411037	104411755	dmr_1000544	0.617
chr4	104415662	104415806	dmr_1000550	0.7375
chr4	104421463	104421743	dmr_1000559	0.737
chr4	104452072	104453927	dmr_1000599	0.5535
chr4	104455364	104455414	dmr_1000602	0.5945
chr4	104458442	104459118	dmr_1000606	0.7315
chr4	104460605	104461143	dmr_1000610	0.535
chr4	104461553	104461787	dmr_1000611	0.685
chr4	104503316	104503482	dmr_1000670	0.65
chr4	104509231	104509790	dmr_1000677	0.649
chr4	104523075	104523292	dmr_1000694	0.5635
chr4	104523550	104523818	dmr_1000695	0.6395
chr4	104523953	104524043	dmr_1000696	0.8315
chr4	104532933	104533636	dmr_1000707	0.6595
chr4	104538193	104538692	dmr_1000715	0.769
chr4	104551417	104551986	dmr_1000732	0.604
chr4	104563368	104563841	dmr_1000750	0.6735
chr4	104563934	104564038	dmr_1000751	0.6985
chr4	104597095	104597117	dmr_1000795	0.7235
chr4	104597252	104597322	dmr_1000796	0.5865
chr4	104597917	104598254	dmr_1000797	0.7395
chr4	104602685	104602915	dmr_1000803	0.6605
chr4	104643631	104643841	dmr_1000859	0.614
chr4	104655762	104656438	dmr_1000876	0.537
chr4	104656729	104657246	dmr_1000877	0.721
chr4	104657519	104657624	dmr_1000878	0.6555
chr4	104663246	104663786	dmr_1000889	0.512
chr4	104678117	104678779	dmr_1000910	0.6055
chr4	104691053	104691285	dmr_1000928	0.5985
chr4	104696705	104697078	dmr_1000938	0.7395
chr4	104706146	104706553	dmr_1000950	0.713
chr4	104760936	104761541	dmr_1001016	0.691
chr4	104894360	104895051	dmr_1001101	0.618
chr4	105027165	105027618	dmr_1001203	0.551
chr4	105070952	105071434	dmr_1001244	0.504
chr4	105098290	105098812	dmr_1001275	0.5705
chr4	105110677	105110810	dmr_1001290	0.7385
chr4	105121160	105121514	dmr_1001299	0.8365
chr4	105149148	105149763	dmr_1001317	0.7375
chr4	105246130	105246196	dmr_1001382	0.57
chr4	105331136	105331345	dmr_1001428	0.7605
chr4	105372343	105372782	dmr_1001462	0.7525
chr4	105479744	105479997	dmr_1001545	0.7055
chr4	105771059	105771333	dmr_1001689	0.529
chr4	105957807	105958661	dmr_1001790	0.65
chr4	106007798	106008315	dmr_1001826	0.7015
chr4	106084158	106084617	dmr_1001873	0.5555
chr4	106168934	106169080	dmr_1001930	0.517
chr4	106175039	106176064	dmr_1001936	0.629
chr4	106187419	106187643	dmr_1001942	0.513
chr4	106191953	106192580	dmr_1001948	0.7615
chr4	106192810	106193012	dmr_1001949	0.7225
chr4	106226855	106227634	dmr_1001980	0.607
chr4	106315427	106315597	dmr_1002043	0.597
chr4	106437163	106437506	dmr_1002172	0.5375
chr4	106437899	106438358	dmr_1002173	0.674
chr4	106438655	106439113	dmr_1002174	0.638
chr4	106440350	106440656	dmr_1002176	0.6075
chr4	106447123	106447326	dmr_1002185	0.5589999999999999
chr4	106474773	106474964	dmr_1002215	0.598
chr4	106562434	106562987	dmr_1002277	0.5845
chr4	106570267	106571675	dmr_1002284	0.5785
chr4	106579744	106580072	dmr_1002298	0.6809999999999999
chr4	106581089	106581894	dmr_1002301	0.583
chr4	106596804	106597477	dmr_1002320	0.8675
chr4	106597523	106597713	dmr_1002321	0.8565
chr4	106597825	106598049	dmr_1002322	0.861
chr4	106630233	106630475	dmr_1002347	0.7085
chr4	106634749	106635027	dmr_1002353	0.738
chr4	106704321	106704831	dmr_1002397	0.5765
chr4	106789373	106790332	dmr_1002450	0.588
chr4	106838477	106838802	dmr_1002474	0.6005
chr4	106850532	106850727	dmr_1002484	0.7725
chr4	106858491	106858654	dmr_1002492	0.7565
chr4	106886445	106887164	dmr_1002509	0.7415
chr4	106895793	106896514	dmr_1002513	0.638
chr4	106908051	106908414	dmr_1002523	0.5125
chr4	106909301	106909605	dmr_1002525	0.6715
chr4	106912810	106914400	dmr_1002526	0.621
chr4	106936825	106937030	dmr_1002551	0.527
chr4	106939859	106940250	dmr_1002556	0.7055
chr4	106955755	106956424	dmr_1002576	0.5285
chr4	106956716	106956792	dmr_1002577	0.6675
chr4	106961639	106962551	dmr_1002586	0.632
chr4	106964355	106964676	dmr_1002593	0.6885
chr4	106966323	106966901	dmr_1002596	0.6995
chr4	106969690	106969818	dmr_1002601	0.747
chr4	106983931	106984016	dmr_1002622	0.551
chr4	106988069	106988201	dmr_1002630	0.6345
chr4	106994319	106994650	dmr_1002636	0.5005
chr4	106996366	106997328	dmr_1002640	0.7490000000000001
chr4	107011992	107012054	dmr_1002656	0.5945
chr4	107012079	107012302	dmr_1002657	0.7895
chr4	107019126	107019288	dmr_1002665	0.5395
chr4	107124182	107124955	dmr_1002755	0.624
chr4	107150939	107151920	dmr_1002781	0.643
chr4	107426335	107426722	dmr_1002948	0.7065
chr4	107426758	107426923	dmr_1002949	0.885
chr4	107432952	107433055	dmr_1002954	0.5115
chr4	107537894	107538231	dmr_1003012	0.6809999999999999
chr4	107538308	107538352	dmr_1003013	0.594
chr4	107538378	107538387	dmr_1003015	0.748
chr4	107598413	107598504	dmr_1003062	0.536
chr4	107598679	107598760	dmr_1003063	0.96
chr4	107598910	107599139	dmr_1003064	0.5405
chr4	107612204	107612408	dmr_1003075	0.638
chr4	107612481	107612696	dmr_1003076	0.976
chr4	107675192	107676005	dmr_1003116	0.7835
chr4	107689617	107690067	dmr_1003132	0.868
chr4	107693448	107694034	dmr_1003137	0.5495
chr4	107694175	107694495	dmr_1003138	0.7445
chr4	107718415	107719050	dmr_1003155	0.6615
chr4	107719135	107719432	dmr_1003156	0.523
chr4	107725124	107725508	dmr_1003158	0.6555
chr4	107725528	107725642	dmr_1003159	0.8105
chr4	107733998	107734271	dmr_1003170	0.659
chr4	107801395	107801417	dmr_1003233	0.5865
chr4	107816673	107816729	dmr_1003251	0.858
chr4	107817312	107817981	dmr_1003252	0.6745
chr4	107820126	107820363	dmr_1003255	0.7775
chr4	107820630	107820772	dmr_1003256	0.625
chr4	107829738	107829858	dmr_1003270	0.522
chr4	107830137	107830409	dmr_1003271	0.5545
chr4	107830426	107830610	dmr_1003272	0.643
chr4	107844828	107845701	dmr_1003286	0.542
chr4	107849156	107850007	dmr_1003293	0.79
chr4	107889215	107889249	dmr_1003336	0.5065
chr4	107926749	107926961	dmr_1003359	0.8085
chr4	107968053	107968246	dmr_1003399	0.685
chr4	107984605	107985251	dmr_1003417	0.6995
chr4	108032299	108033025	dmr_1003457	0.521
chr4	108058234	108058505	dmr_1003478	0.6245
chr4	108059778	108060819	dmr_1003480	0.6579999999999999
chr4	108083088	108083327	dmr_1003501	0.5455
chr4	108166037	108166123	dmr_1003529	0.5555
chr4	108166910	108167487	dmr_1003531	0.765
chr4	108277151	108277289	dmr_1003608	0.6665
chr4	108337872	108338004	dmr_1003656	0.8825
chr4	108339700	108339898	dmr_1003659	0.5935
chr4	108383187	108383294	dmr_1003689	0.584
chr4	108406989	108407107	dmr_1003700	0.5255
chr4	108461392	108461589	dmr_1003720	0.5489999999999999
chr4	108484351	108484543	dmr_1003738	0.5495
chr4	108781987	108782029	dmr_1003957	0.7675
chr4	108837870	108837977	dmr_1003990	0.7005
chr4	108838075	108838574	dmr_1003991	0.6015
chr4	108848845	108849016	dmr_1003999	0.774
chr4	108863268	108863662	dmr_1004004	0.9115
chr4	108863722	108863726	dmr_1004005	0.652
chr4	108930383	108930790	dmr_1004070	0.551
chr4	108949096	108949735	dmr_1004094	0.557
chr4	109118151	109118814	dmr_1004234	0.627
chr4	109406313	109406360	dmr_1004431	0.682
chr4	109442719	109443131	dmr_1004455	0.7635
chr4	109630970	109631472	dmr_1004548	0.594
chr4	109904539	109904890	dmr_1004713	0.63
chr4	109910376	109910825	dmr_1004719	0.5955
chr4	109981658	109982572	dmr_1004763	0.6335
chr4	110045891	110046290	dmr_1004797	0.6175
chr4	110046293	110046617	dmr_1004798	0.7390000000000001
chr4	110164897	110165532	dmr_1004867	0.7170000000000001
chr4	110165792	110166185	dmr_1004868	0.5225
chr4	110199603	110199784	dmr_1004882	0.6655
chr4	110199956	110200303	dmr_1004883	0.6920000000000001
chr4	110218806	110219445	dmr_1004913	0.6775
chr4	110225473	110226022	dmr_1004924	0.6659999999999999
chr4	110249718	110249770	dmr_1004957	0.847
chr4	110250673	110250808	dmr_1004959	0.6985
chr4	110260472	110260645	dmr_1004970	0.7525
chr4	110306382	110307303	dmr_1005017	0.9075
chr4	110324068	110324199	dmr_1005019	0.7759999999999999
chr4	110350643	110350838	dmr_1005041	0.6885
chr4	110426922	110427181	dmr_1005071	0.7065
chr4	110529925	110530163	dmr_1005108	0.5579999999999999
chr4	110728172	110728264	dmr_1005169	0.617
chr4	110741409	110741576	dmr_1005177	0.5770000000000001
chr4	110800064	110800108	dmr_1005204	0.5905
chr4	110916610	110916952	dmr_1005252	0.76
chr4	111001400	111001637	dmr_1005286	0.5345
chr4	111001932	111002189	dmr_1005287	0.6535
chr4	111019354	111019679	dmr_1005300	0.9279999999999999
chr4	111067138	111067810	dmr_1005316	0.6645
chr4	111181723	111181760	dmr_1005387	0.7505
chr4	111280958	111281098	dmr_1005425	0.7085
chr4	111281688	111282130	dmr_1005426	0.5055
chr4	111282186	111282326	dmr_1005427	0.6675
chr4	111302860	111302988	dmr_1005438	0.565
chr4	111306337	111306428	dmr_1005443	0.7045
chr4	111307247	111307611	dmr_1005445	0.747
chr4	111307653	111308007	dmr_1005446	0.7575
chr4	111308982	111309202	dmr_1005448	0.5325
chr4	111326965	111327417	dmr_1005454	0.8715
chr4	111332830	111333351	dmr_1005462	0.639
chr4	111415469	111415832	dmr_1005527	0.7235
chr4	111421922	111422052	dmr_1005536	0.7170000000000001
chr4	111428421	111428676	dmr_1005544	0.5565
chr4	111443848	111444360	dmr_1005562	0.633
chr4	111468040	111468090	dmr_1005596	0.615
chr4	111494353	111494732	dmr_1005617	0.5265
chr4	111498864	111499108	dmr_1005621	0.535
chr4	111505074	111505673	dmr_1005622	0.5535
chr4	111555593	111555670	dmr_1005652	0.5575
chr4	111577467	111577640	dmr_1005659	0.523
chr4	111583176	111583664	dmr_1005665	0.6585
chr4	111583879	111584061	dmr_1005667	0.7759999999999999
chr4	111607702	111608355	dmr_1005688	0.7715
chr4	111670766	111671941	dmr_1005725	0.5870000000000001
chr4	111684088	111684207	dmr_1005731	0.6925
chr4	111686943	111687065	dmr_1005735	0.607
chr4	111865786	111865845	dmr_1005787	0.633
chr4	111868183	111868699	dmr_1005791	0.528
chr4	114378403	114378923	dmr_1005929	0.825
chr4	114379641	114379742	dmr_1005930	0.9215
chr4	114385002	114385196	dmr_1005934	0.5925
chr4	114385336	114385452	dmr_1005935	0.8435
chr4	114385566	114385803	dmr_1005936	0.5579999999999999
chr4	114388563	114388880	dmr_1005941	0.9570000000000001
chr4	114448427	114448862	dmr_1005997	0.848
chr4	114460438	114461601	dmr_1006010	0.759
chr4	114476134	114476553	dmr_1006029	0.8455
chr4	114487689	114488015	dmr_1006040	0.7845
chr4	114515182	114515875	dmr_1006062	0.6945
chr4	114630988	114631075	dmr_1006144	0.961
chr4	114631377	114631609	dmr_1006145	0.743
chr4	114635281	114635817	dmr_1006151	0.841
chr4	114636181	114636429	dmr_1006152	0.8320000000000001
chr4	114997105	114997340	dmr_1006345	0.515
chr4	115048341	115048558	dmr_1006371	0.7020000000000001
chr4	115048670	115048710	dmr_1006372	0.8175
chr4	115095488	115095959	dmr_1006395	0.614
chr4	115102002	115102095	dmr_1006400	0.6235
chr4	115104369	115104599	dmr_1006403	0.742
chr4	115114769	115114997	dmr_1006405	0.711
chr4	115650583	115651477	dmr_1006497	0.575
chr4	115847281	115847557	dmr_1006597	0.557
chr4	115952957	115953019	dmr_1006664	0.677
chr4	116007810	116008059	dmr_1006701	0.877
chr4	116008297	116008311	dmr_1006702	0.7615
chr4	116015828	116016559	dmr_1006711	0.846
chr4	116032859	116033665	dmr_1006719	0.865
chr4	116070193	116070359	dmr_1006730	0.547
chr4	116088900	116089495	dmr_1006743	0.5745
chr4	116104951	116105125	dmr_1006758	0.574
chr4	116105406	116105598	dmr_1006759	0.9590000000000001
chr4	116141602	116141621	dmr_1006783	0.563
chr4	116143272	116143570	dmr_1006785	0.6165
chr4	116143715	116143765	dmr_1006786	0.503
chr4	116159883	116160168	dmr_1006803	0.866
chr4	116160483	116160780	dmr_1006805	0.63
chr4	116161058	116161598	dmr_1006806	0.9420000000000001
chr4	116162277	116162509	dmr_1006809	0.6755
chr4	116174558	116174749	dmr_1006823	0.594
chr4	116176120	116176376	dmr_1006826	0.5760000000000001
chr4	116176699	116176994	dmr_1006827	0.7859999999999999
chr4	116182589	116183202	dmr_1006832	0.5489999999999999
chr4	116243575	116243880	dmr_1006871	0.5145
chr4	116300918	116301146	dmr_1006908	0.642
chr4	116368503	116369251	dmr_1006951	0.69
chr4	116570928	116571145	dmr_1007062	0.615
chr4	116596613	116596847	dmr_1007077	0.698
chr4	116606502	116606608	dmr_1007087	0.7959999999999999
chr4	116607204	116607225	dmr_1007089	0.6409999999999999
chr4	116792607	116792798	dmr_1007176	0.75
chr4	117116686	117116856	dmr_1007348	0.764
chr4	117119920	117119971	dmr_1007350	0.7435
chr4	117132834	117132891	dmr_1007361	0.5635
chr4	117155073	117155097	dmr_1007373	0.589
chr4	117328891	117329222	dmr_1007481	0.5035
chr4	117609358	117609401	dmr_1007657	0.627
chr4	117609416	117609765	dmr_1007658	0.7315
chr4	117826737	117827034	dmr_1007793	0.5475
chr4	117877704	117877942	dmr_1007837	0.5135
chr4	117885855	117886505	dmr_1007848	0.5005
chr4	117928298	117928495	dmr_1007884	0.629
chr4	117985013	117985677	dmr_1007921	0.584
chr4	118112706	118112967	dmr_1008058	0.5485
chr4	118131347	118131946	dmr_1008074	0.9059999999999999
chr4	118137892	118138090	dmr_1008082	0.6165
chr4	118138765	118139127	dmr_1008084	0.69
chr4	118245478	118245488	dmr_1008183	0.6415
chr4	118245914	118246368	dmr_1008185	0.81
chr4	118341598	118341669	dmr_1008280	0.506
chr4	118352099	118352464	dmr_1008292	0.612
chr4	118444805	118445643	dmr_1008361	0.639
chr4	118445692	118445773	dmr_1008362	0.7095
chr4	118445865	118446060	dmr_1008363	0.579
chr4	118457673	118457953	dmr_1008371	0.8009999999999999
chr4	118458060	118458268	dmr_1008372	0.8095
chr4	118465156	118465222	dmr_1008377	0.7695
chr4	118465448	118465567	dmr_1008378	0.584
chr4	118471136	118471232	dmr_1008383	0.5329999999999999
chr4	118500363	118500528	dmr_1008393	0.5695
chr4	118571170	118572037	dmr_1008446	0.6805
chr4	118574028	118574158	dmr_1008450	0.6075
chr4	118711034	118711447	dmr_1008521	0.5905
chr4	118722126	118722360	dmr_1008530	0.7105
chr4	118926210	118926344	dmr_1008597	0.519
chr4	119098400	119098900	dmr_1008696	0.588
chr4	119102289	119102786	dmr_1008701	0.7325
chr4	119140741	119141145	dmr_1008732	0.6859999999999999
chr4	119171822	119171903	dmr_1008755	0.7995
chr4	119195849	119195923	dmr_1008774	0.6265
chr4	119245047	119245419	dmr_1008810	0.6385
chr4	119245486	119246311	dmr_1008811	0.8640000000000001
chr4	119423126	119423166	dmr_1008936	0.5595
chr4	119441679	119441959	dmr_1008947	0.797
chr4	119450281	119451680	dmr_1008953	0.574
chr4	119561383	119561593	dmr_1009034	0.5155
chr4	119574035	119574300	dmr_1009050	0.612
chr4	119753126	119753129	dmr_1009179	0.5985
chr4	119753380	119753489	dmr_1009180	0.5770000000000001
chr4	119759655	119759835	dmr_1009184	0.8585
chr4	119762333	119762523	dmr_1009188	0.6405
chr4	119813599	119813630	dmr_1009227	0.688
chr4	119816350	119816813	dmr_1009229	0.76
chr4	119817120	119817465	dmr_1009230	0.644
chr4	119866051	119866080	dmr_1009289	0.687
chr4	119872394	119872570	dmr_1009298	0.525
chr4	119873571	119873964	dmr_1009301	0.7805
chr4	119874077	119874279	dmr_1009302	0.914
chr4	119879718	119880752	dmr_1009308	0.534
chr4	119880844	119881017	dmr_1009309	0.6365
chr4	119881040	119881125	dmr_1009310	0.6940000000000001
chr4	119881386	119881960	dmr_1009311	0.8079999999999999
chr4	119887826	119887922	dmr_1009319	0.7955
chr4	119894783	119895760	dmr_1009328	0.7625
chr4	119901925	119902763	dmr_1009336	0.521
chr4	119904368	119904713	dmr_1009338	0.83
chr4	119908313	119908857	dmr_1009343	0.5955
chr4	119922846	119923046	dmr_1009360	0.6055
chr4	119923113	119923186	dmr_1009361	0.7245
chr4	119949418	119949485	dmr_1009387	0.6865
chr4	119950109	119950613	dmr_1009389	0.648
chr4	119965750	119966714	dmr_1009406	0.5735
chr4	119970418	119971054	dmr_1009412	0.7205
chr4	119986428	119987098	dmr_1009436	0.6535
chr4	120007662	120007787	dmr_1009461	0.6035
chr4	120024768	120024857	dmr_1009483	0.591
chr4	120032209	120032267	dmr_1009495	0.7595
chr4	120033573	120033635	dmr_1009496	0.691
chr4	120038298	120038384	dmr_1009503	0.5255
chr4	120044531	120044988	dmr_1009513	0.609
chr4	120045929	120046375	dmr_1009514	0.6125
chr4	120062224	120062747	dmr_1009539	0.5665
chr4	120062835	120063006	dmr_1009540	0.7859999999999999
chr4	120063020	120063175	dmr_1009541	0.6655
chr4	120063353	120063478	dmr_1009542	0.7340000000000001
chr4	120063541	120063710	dmr_1009543	0.6595
chr4	120127735	120128355	dmr_1009640	0.5985
chr4	120144601	120144653	dmr_1009660	0.6975
chr4	120148620	120149088	dmr_1009664	0.7105
chr4	120152392	120152771	dmr_1009668	0.523
chr4	120214975	120215407	dmr_1009704	0.732
chr4	120225290	120225433	dmr_1009716	0.562
chr4	120252604	120253541	dmr_1009741	0.513
chr4	120262320	120262930	dmr_1009751	0.502
chr4	120263341	120263668	dmr_1009752	0.5825
chr4	120263933	120264479	dmr_1009753	0.522
chr4	120271903	120272099	dmr_1009764	0.597
chr4	120280467	120280921	dmr_1009777	0.7485
chr4	120281377	120281439	dmr_1009779	0.6325
chr4	120290091	120290704	dmr_1009790	0.581
chr4	120365402	120365739	dmr_1009852	0.6805
chr4	120370105	120370773	dmr_1009858	0.634
chr4	120486689	120487099	dmr_1009938	0.504
chr4	120565492	120565748	dmr_1010003	0.5725
chr4	120591045	120591058	dmr_1010023	0.642
chr4	120611753	120611906	dmr_1010037	0.5555
chr4	120660867	120661100	dmr_1010076	0.5515
chr4	120664866	120664965	dmr_1010081	0.831
chr4	120665818	120666480	dmr_1010083	0.555
chr4	120667425	120667779	dmr_1010084	0.6875
chr4	120701981	120702605	dmr_1010111	0.972
chr4	120716486	120717975	dmr_1010125	0.6855
chr4	120726385	120726558	dmr_1010137	0.883
chr4	120790297	120790457	dmr_1010206	0.9215
chr4	120829381	120829753	dmr_1010252	0.52
chr4	120849081	120849540	dmr_1010261	0.758
chr4	120855385	120855842	dmr_1010266	0.6435
chr4	120856163	120856458	dmr_1010267	0.5920000000000001
chr4	120859674	120859847	dmr_1010273	0.9825
chr4	120860019	120860456	dmr_1010274	0.935
chr4	120868912	120869216	dmr_1010287	0.8809999999999999
chr4	120869902	120870815	dmr_1010289	0.7995
chr4	120876228	120876382	dmr_1010298	0.6855
chr4	120878335	120878726	dmr_1010302	0.8795
chr4	120878909	120879614	dmr_1010304	0.517
chr4	120881140	120881622	dmr_1010307	0.545
chr4	120882627	120882759	dmr_1010310	0.5760000000000001
chr4	120892842	120894766	dmr_1010326	0.613
chr4	120895941	120896462	dmr_1010328	0.501
chr4	120910227	120910387	dmr_1010340	0.606
chr4	120974716	120975095	dmr_1010380	0.573
chr4	121020068	121020742	dmr_1010434	0.5175
chr4	121071241	121071477	dmr_1010463	0.6865
chr4	121103067	121103699	dmr_1010483	0.9295
chr4	121230875	121231700	dmr_1010561	0.6865
chr4	122854614	122854986	dmr_1010610	0.73
chr4	122870465	122870514	dmr_1010632	0.639
chr4	122870800	122871873	dmr_1010633	0.7285
chr4	122882687	122882959	dmr_1010650	0.7675
chr4	122884425	122884642	dmr_1010652	0.732
chr4	122891333	122891749	dmr_1010658	0.7295
chr4	122892181	122892596	dmr_1010660	0.5505
chr4	122982850	122983778	dmr_1010716	0.5445
chr4	122985146	122985379	dmr_1010717	0.6535
chr4	123005006	123005084	dmr_1010728	0.603
chr4	123005412	123005815	dmr_1010729	0.6975
chr4	123026498	123026850	dmr_1010745	0.7205
chr4	123052919	123053403	dmr_1010783	0.7025
chr4	123053456	123053608	dmr_1010784	0.841
chr4	123110965	123111076	dmr_1010826	0.6555
chr4	123147308	123147402	dmr_1010844	0.6585
chr4	123147671	123148108	dmr_1010845	0.7435
chr4	123153028	123153289	dmr_1010850	0.6545
chr4	123153381	123153472	dmr_1010851	0.6940000000000001
chr4	123181959	123182322	dmr_1010869	0.774
chr4	123183775	123184108	dmr_1010870	0.593
chr4	123184367	123184626	dmr_1010871	0.5720000000000001
chr4	123185049	123185509	dmr_1010872	0.721
chr4	123305986	123306061	dmr_1010969	0.522
chr4	123306405	123306947	dmr_1010970	0.5329999999999999
chr4	123307078	123307565	dmr_1010971	0.716
chr4	123334551	123335434	dmr_1010988	0.7435
chr4	123335455	123335529	dmr_1010989	0.5005
chr4	123335586	123336072	dmr_1010990	0.5055
chr4	123342207	123342393	dmr_1010997	0.532
chr4	123343623	123343665	dmr_1010998	0.5145
chr4	123383151	123383333	dmr_1011036	0.684
chr4	123383461	123383647	dmr_1011037	0.5820000000000001
chr4	123395081	123395293	dmr_1011051	0.596
chr4	123401314	123401372	dmr_1011057	0.7070000000000001
chr4	123411047	123411564	dmr_1011074	0.6195
chr4	123478780	123479026	dmr_1011152	0.6679999999999999
chr4	123523690	123523972	dmr_1011197	0.8055
chr4	123535806	123536106	dmr_1011215	0.517
chr4	123572044	123572103	dmr_1011256	0.605
chr4	123617053	123617602	dmr_1011306	0.525
chr4	123663686	123663773	dmr_1011354	0.5275
chr4	123665742	123665750	dmr_1011356	0.5215
chr4	123666816	123667431	dmr_1011358	0.5695
chr4	123669229	123670247	dmr_1011360	0.5865
chr4	123677122	123677347	dmr_1011369	0.6695
chr4	123793003	123793794	dmr_1011446	0.7440000000000001
chr4	123793845	123794018	dmr_1011447	0.753
chr4	123810286	123810912	dmr_1011458	0.622
chr4	123896797	123897621	dmr_1011492	0.762
chr4	123918646	123918668	dmr_1011510	0.575
chr4	124142384	124142506	dmr_1011642	0.655
chr4	124142563	124142784	dmr_1011643	0.6245
chr4	124166214	124166224	dmr_1011657	0.522
chr4	124198275	124198599	dmr_1011690	0.614
chr4	124198625	124200056	dmr_1011691	0.6970000000000001
chr4	124206012	124207423	dmr_1011699	0.7935
chr4	124209041	124209186	dmr_1011703	0.6505
chr4	124227068	124227702	dmr_1011722	0.607
chr4	124228202	124229208	dmr_1011724	0.58
chr4	124302886	124303289	dmr_1011778	0.5965
chr4	124303309	124303738	dmr_1011779	0.7735
chr4	124306313	124306585	dmr_1011781	0.531
chr4	124326408	124326625	dmr_1011800	0.6265
chr4	124398268	124398331	dmr_1011863	0.7925
chr4	124398392	124399013	dmr_1011864	0.552
chr4	124400404	124401488	dmr_1011867	0.5045
chr4	124409525	124409774	dmr_1011880	0.6065
chr4	124497842	124498884	dmr_1011951	0.763
chr4	124511867	124512110	dmr_1011960	0.836
chr4	124562064	124562238	dmr_1012002	0.768
chr4	124564876	124565288	dmr_1012007	0.6629999999999999
chr4	124566222	124566471	dmr_1012010	0.895
chr4	124566522	124566998	dmr_1012011	0.6890000000000001
chr4	124575875	124576783	dmr_1012024	0.5035
chr4	124583415	124584050	dmr_1012031	0.6645
chr4	124594517	124595328	dmr_1012046	0.774
chr4	124610521	124610942	dmr_1012064	0.5085
chr4	124642899	124642964	dmr_1012099	0.7485
chr4	124643878	124644355	dmr_1012101	0.8895
chr4	124656279	124656699	dmr_1012115	0.711
chr4	124659301	124659317	dmr_1012117	0.574
chr4	124659665	124660381	dmr_1012118	0.528
chr4	124663661	124665307	dmr_1012122	0.6405
chr4	124672799	124672818	dmr_1012130	0.7315
chr4	124709795	124710474	dmr_1012159	0.606
chr4	124742584	124742677	dmr_1012175	0.507
chr4	124765982	124766291	dmr_1012196	0.5525
chr4	124811457	124811971	dmr_1012231	0.5755
chr4	124848030	124848216	dmr_1012261	0.7255
chr4	124848491	124848799	dmr_1012262	0.525
chr4	124853276	124853345	dmr_1012265	0.579
chr4	124853613	124853952	dmr_1012266	0.602
chr4	124856458	124857061	dmr_1012271	0.637
chr4	124888616	124889054	dmr_1012293	0.6970000000000001
chr4	124890497	124891014	dmr_1012296	0.5920000000000001
chr4	124891394	124891501	dmr_1012298	0.6405
chr4	124891530	124891776	dmr_1012299	0.6775
chr4	124893889	124894285	dmr_1012303	0.639
chr4	124981330	124981627	dmr_1012363	0.713
chr4	124984346	124984812	dmr_1012367	0.5265
chr4	124984906	124985375	dmr_1012368	0.7829999999999999
chr4	124985789	124986002	dmr_1012369	0.5745
chr4	124999404	124999845	dmr_1012380	0.6595
chr4	125008451	125009118	dmr_1012389	0.595
chr4	125020424	125020810	dmr_1012397	0.9495
chr4	125021127	125022044	dmr_1012398	0.853
chr4	125029395	125029478	dmr_1012408	0.6915
chr4	125093216	125093592	dmr_1012454	0.615
chr4	125101287	125101572	dmr_1012460	0.557
chr4	125101610	125101887	dmr_1012461	0.84
chr4	125111520	125111743	dmr_1012470	0.6935
chr4	125114527	125114640	dmr_1012474	0.6625
chr4	125114986	125115117	dmr_1012475	0.6825
chr4	125115337	125115515	dmr_1012476	0.6895
chr4	125115520	125116015	dmr_1012477	0.605
chr4	125116307	125116878	dmr_1012478	0.647
chr4	125117215	125117323	dmr_1012480	0.83
chr4	125191069	125192194	dmr_1012538	0.6975
chr4	125194917	125195135	dmr_1012543	0.583
chr4	125289376	125289685	dmr_1012642	0.693
chr4	125300956	125301107	dmr_1012656	0.598
chr4	125302750	125303244	dmr_1012660	0.6445
chr4	125311285	125311430	dmr_1012670	0.7715
chr4	125316945	125317698	dmr_1012677	0.5905
chr4	125397007	125397541	dmr_1012741	0.63
chr4	125399122	125399416	dmr_1012745	0.732
chr4	125419661	125420249	dmr_1012770	0.5405
chr4	125428453	125428999	dmr_1012780	0.588
chr4	125460162	125460279	dmr_1012805	0.645
chr4	125780706	125780789	dmr_1013184	0.5095
chr4	125814287	125814644	dmr_1013213	0.6285
chr4	125824469	125824772	dmr_1013225	0.6729999999999999
chr4	125826705	125826818	dmr_1013228	0.608
chr4	126059443	126059940	dmr_1013406	0.588
chr4	126102470	126102863	dmr_1013439	0.8225
chr4	126113349	126113428	dmr_1013450	0.5435
chr4	126118157	126118848	dmr_1013459	0.6075
chr4	126123440	126124159	dmr_1013464	0.5935
chr4	126227667	126227945	dmr_1013551	0.601
chr4	126237399	126237744	dmr_1013563	0.552
chr4	126253743	126253813	dmr_1013589	0.7845
chr4	126257746	126257760	dmr_1013591	0.5429999999999999
chr4	126260807	126261584	dmr_1013593	0.8079999999999999
chr4	126261634	126262011	dmr_1013594	0.5245
chr4	126269534	126269641	dmr_1013600	0.561
chr4	126296697	126297275	dmr_1013622	0.6895
chr4	126301691	126301972	dmr_1013625	0.691
chr4	126330655	126330690	dmr_1013646	0.743
chr4	126428540	126428583	dmr_1013689	0.5985
chr4	126470257	126470318	dmr_1013725	0.6940000000000001
chr4	126557587	126557688	dmr_1013791	0.6265
chr4	126576374	126576651	dmr_1013808	0.6145
chr4	126745556	126745896	dmr_1013930	0.654
chr4	126746021	126746110	dmr_1013931	0.653
chr4	126751706	126751711	dmr_1013941	0.723
chr4	126779848	126780813	dmr_1013965	0.5325
chr4	126792258	126792709	dmr_1013976	0.6175
chr4	126846875	126847482	dmr_1014013	0.622
chr4	127005597	127006397	dmr_1014106	0.5925
chr4	127039620	127039747	dmr_1014125	0.5325
chr4	127077852	127077994	dmr_1014148	0.5725
chr4	127167389	127167975	dmr_1014183	0.6875
chr4	127170193	127170453	dmr_1014184	0.7455
chr4	127171241	127171641	dmr_1014186	0.569
chr4	127172208	127172749	dmr_1014187	0.6759999999999999
chr4	127173004	127174096	dmr_1014188	0.5085
chr4	127174441	127175374	dmr_1014189	0.8165
chr4	127176915	127179268	dmr_1014192	0.529
chr4	127179989	127180753	dmr_1014194	0.514
chr4	127183460	127183660	dmr_1014198	0.889
chr4	127188643	127189051	dmr_1014207	0.6365
chr4	127189071	127189289	dmr_1014208	0.77
chr4	127201607	127202117	dmr_1014228	0.5455
chr4	127202415	127202730	dmr_1014229	0.7979999999999999
chr4	127203526	127203679	dmr_1014231	0.6
chr4	127211232	127211562	dmr_1014240	0.6645
chr4	127211623	127211699	dmr_1014241	0.7095
chr4	127226035	127226271	dmr_1014258	0.6005
chr4	127232806	127233066	dmr_1014266	0.6605
chr4	127233653	127234087	dmr_1014267	0.6075
chr4	127234363	127234464	dmr_1014268	0.619
chr4	127234642	127234735	dmr_1014269	0.574
chr4	127235524	127235767	dmr_1014271	0.5755
chr4	127237320	127238206	dmr_1014273	0.8009999999999999
chr4	127313585	127313618	dmr_1014324	0.5725
chr4	127400127	127400686	dmr_1014391	0.74
chr4	127441758	127442955	dmr_1014427	0.5685
chr4	127454375	127454421	dmr_1014438	0.634
chr4	127489509	127489538	dmr_1014459	0.5315
chr4	127489798	127489848	dmr_1014460	0.611
chr4	127509984	127510760	dmr_1014472	0.5485
chr4	127517497	127517996	dmr_1014478	0.794
chr4	127540524	127541744	dmr_1014490	0.5765
chr4	127542800	127543733	dmr_1014492	0.852
chr4	127600828	127601868	dmr_1014556	0.6755
chr4	127640496	127641149	dmr_1014586	0.6659999999999999
chr4	127641234	127641689	dmr_1014587	0.6575
chr4	127649293	127649561	dmr_1014594	0.695
chr4	127685093	127685909	dmr_1014626	0.6579999999999999
chr4	127689819	127689998	dmr_1014631	0.7445
chr4	127690157	127690488	dmr_1014632	0.5475
chr4	127708107	127708890	dmr_1014649	0.9325
chr4	127736646	127737107	dmr_1014676	0.6175
chr4	127763774	127763927	dmr_1014700	0.8375
chr4	127763950	127763970	dmr_1014701	0.6615
chr4	127764206	127764520	dmr_1014702	0.6985
chr4	127826915	127827513	dmr_1014755	0.7709999999999999
chr4	127854640	127855511	dmr_1014787	0.614
chr4	127932237	127932645	dmr_1014839	0.5655
chr4	127938878	127939473	dmr_1014848	0.77
chr4	127953076	127953653	dmr_1014859	0.6105
chr4	127987089	127987370	dmr_1014885	0.622
chr4	127989389	127991034	dmr_1014886	0.653
chr4	128002629	128003111	dmr_1014902	0.82
chr4	128003225	128003796	dmr_1014903	0.5885
chr4	128039615	128039658	dmr_1014952	0.8490000000000001
chr4	128040907	128041380	dmr_1014955	0.7040000000000001
chr4	128084288	128085556	dmr_1015010	0.7605
chr4	128098969	128099326	dmr_1015028	0.5965
chr4	128118280	128118426	dmr_1015056	0.7335
chr4	128128512	128129231	dmr_1015074	0.6575
chr4	128149631	128150727	dmr_1015101	0.6015
chr4	128152379	128153939	dmr_1015105	0.5465
chr4	128156302	128156739	dmr_1015109	0.669
chr4	128157559	128158222	dmr_1015111	0.62
chr4	128158274	128158449	dmr_1015112	0.6075
chr4	128161852	128162058	dmr_1015119	0.5685
chr4	128218011	128218551	dmr_1015183	0.5915
chr4	128233271	128234104	dmr_1015202	0.5435
chr4	128241567	128241786	dmr_1015217	0.6395
chr4	128260844	128261477	dmr_1015237	0.7645
chr4	128271033	128271591	dmr_1015247	0.655
chr4	128303707	128304345	dmr_1015282	0.5985
chr4	128328823	128329494	dmr_1015309	0.5720000000000001
chr4	128340536	128340780	dmr_1015325	0.6535
chr4	128341112	128341974	dmr_1015327	0.772
chr4	128350661	128351239	dmr_1015339	0.5305
chr4	128358095	128359140	dmr_1015344	0.713
chr4	128391540	128392146	dmr_1015381	0.609
chr4	128398481	128398572	dmr_1015391	0.635
chr4	128398840	128399075	dmr_1015392	0.6409999999999999
chr4	128399107	128399316	dmr_1015393	0.75
chr4	128400062	128400536	dmr_1015395	0.625
chr4	128418842	128419207	dmr_1015412	0.8255
chr4	128439646	128440178	dmr_1015434	0.638
chr4	128440481	128440906	dmr_1015435	0.588
chr4	128442835	128442856	dmr_1015438	0.606
chr4	128442928	128443823	dmr_1015439	0.6255
chr4	128445525	128446628	dmr_1015441	0.5705
chr4	128476285	128477182	dmr_1015474	0.6015
chr4	128489548	128489981	dmr_1015489	0.619
chr4	128515148	128515675	dmr_1015510	0.591
chr4	128554402	128554670	dmr_1015553	0.513
chr4	128565337	128565376	dmr_1015564	0.6855
chr4	128607614	128607853	dmr_1015590	0.6515
chr4	128607901	128608356	dmr_1015591	0.6735
chr4	128682225	128682628	dmr_1015668	0.6545
chr4	128697966	128698424	dmr_1015691	0.6915
chr4	128698515	128698736	dmr_1015692	0.755
chr4	128711891	128712557	dmr_1015707	0.5565
chr4	128712568	128712581	dmr_1015708	0.5125
chr4	128712832	128713000	dmr_1015709	0.775
chr4	128713087	128713229	dmr_1015710	0.9475
chr4	128720139	128720195	dmr_1015722	0.8295
chr4	128724171	128724481	dmr_1015729	0.6365
chr4	128729405	128729557	dmr_1015734	0.665
chr4	128777097	128777645	dmr_1015791	0.6345
chr4	128777676	128778032	dmr_1015792	0.7909999999999999
chr4	128785073	128785253	dmr_1015801	0.624
chr4	128785305	128786436	dmr_1015802	0.586
chr4	128787420	128787635	dmr_1015804	0.821
chr4	128787715	128787726	dmr_1015805	0.6685
chr4	128787766	128787776	dmr_1015806	0.542
chr4	128787889	128788292	dmr_1015807	0.569
chr4	128807204	128807334	dmr_1015829	0.6985
chr4	128942299	128942360	dmr_1015938	0.7190000000000001
chr4	128949381	128949782	dmr_1015942	0.58
chr4	129013122	129013522	dmr_1015989	0.585
chr4	129019784	129020303	dmr_1015997	0.7535
chr4	129081130	129081328	dmr_1016039	0.6625
chr4	129081455	129082178	dmr_1016040	0.509
chr4	129107709	129108118	dmr_1016060	0.5525
chr4	129108750	129108966	dmr_1016062	0.534
chr4	129113109	129113582	dmr_1016069	0.6795
chr4	129113683	129113754	dmr_1016070	0.5760000000000001
chr4	129113774	129114424	dmr_1016071	0.8025
chr4	129116021	129116767	dmr_1016073	0.7035
chr4	129116864	129117316	dmr_1016074	0.8675
chr4	129117382	129118013	dmr_1016075	0.601
chr4	129118356	129120475	dmr_1016076	0.54
chr4	129122361	129122983	dmr_1016077	0.601
chr4	129124871	129125456	dmr_1016081	0.6409999999999999
chr4	129143679	129144185	dmr_1016106	0.6515
chr4	129144321	129144492	dmr_1016107	0.59
chr4	129144916	129145382	dmr_1016108	0.672
chr4	129147651	129148430	dmr_1016112	0.5920000000000001
chr4	129187198	129187559	dmr_1016142	0.508
chr4	129223409	129223750	dmr_1016176	0.6985
chr4	129237648	129238149	dmr_1016191	0.5479999999999999
chr4	129256622	129256737	dmr_1016209	0.684
chr4	129262731	129263133	dmr_1016214	0.7105
chr4	129263260	129263997	dmr_1016215	0.6435
chr4	129288004	129288220	dmr_1016232	0.7705
chr4	129289629	129290021	dmr_1016234	0.5975
chr4	129322432	129323120	dmr_1016261	0.725
chr4	129346457	129347071	dmr_1016275	0.513
chr4	129351105	129351529	dmr_1016279	0.7925
chr4	129380434	129381505	dmr_1016308	0.7815
chr4	129406267	129406461	dmr_1016321	0.52
chr4	129441013	129441447	dmr_1016338	0.54
chr4	129645043	129645406	dmr_1016469	0.7829999999999999
chr4	129654998	129655247	dmr_1016482	0.5045
chr4	129678387	129678726	dmr_1016504	0.7340000000000001
chr4	129698907	129698991	dmr_1016525	0.57
chr4	129701755	129702573	dmr_1016531	0.545
chr4	129702964	129703192	dmr_1016532	0.616
chr4	129703812	129703858	dmr_1016534	0.5225
chr4	129706382	129706409	dmr_1016539	0.545
chr4	129706947	129707078	dmr_1016540	0.5325
chr4	129709959	129710025	dmr_1016546	0.6985
chr4	129717847	129717990	dmr_1016557	0.759
chr4	129771395	129772044	dmr_1016604	0.7725
chr4	129855323	129855614	dmr_1016681	0.5685
chr4	129875460	129875633	dmr_1016693	0.5435
chr4	129966128	129966792	dmr_1016765	0.6285
chr4	129979061	129979336	dmr_1016784	0.6405
chr4	129982478	129982809	dmr_1016789	0.5045
chr4	129983143	129983709	dmr_1016791	0.6459999999999999
chr4	129984240	129984245	dmr_1016792	0.6555
chr4	129986393	129986473	dmr_1016793	0.7025
chr4	129987257	129987805	dmr_1016795	0.5185
chr4	129988233	129988479	dmr_1016796	0.5305
chr4	129993872	129995855	dmr_1016802	0.684
chr4	129997703	129998315	dmr_1016805	0.7490000000000001
chr4	129998334	129998451	dmr_1016806	0.774
chr4	129998570	129998817	dmr_1016807	0.6459999999999999
chr4	130001595	130002616	dmr_1016812	0.6175
chr4	130009778	130010604	dmr_1016822	0.511
chr4	130012386	130012562	dmr_1016826	0.809
chr4	130012896	130013899	dmr_1016827	0.7625
chr4	130020988	130021038	dmr_1016837	0.634
chr4	130022415	130022644	dmr_1016841	0.596
chr4	130022993	130023565	dmr_1016842	0.5175
chr4	130023717	130024011	dmr_1016843	0.7825
chr4	130024014	130024088	dmr_1016844	0.8170000000000001
chr4	130047432	130048426	dmr_1016866	0.5825
chr4	130063376	130063927	dmr_1016877	0.67
chr4	130078846	130078931	dmr_1016887	0.5155
chr4	130087333	130087604	dmr_1016901	0.5665
chr4	130140699	130141355	dmr_1016950	0.7025
chr4	130168957	130169077	dmr_1016974	0.612
chr4	130183158	130183502	dmr_1016987	0.5429999999999999
chr4	130269926	130270372	dmr_1017053	0.675
chr4	130270715	130271074	dmr_1017054	0.736
chr4	130273447	130274689	dmr_1017059	0.6205
chr4	130572590	130573257	dmr_1017208	0.67
chr4	130736564	130736714	dmr_1017310	0.5425
chr4	130744202	130744326	dmr_1017318	0.528
chr4	130746098	130746207	dmr_1017320	0.6205
chr4	130752141	130752594	dmr_1017329	0.7885
chr4	130752604	130752811	dmr_1017330	0.706
chr4	130756640	130756784	dmr_1017338	0.522
chr4	130759368	130759375	dmr_1017343	0.6355
chr4	130759685	130760312	dmr_1017344	0.597
chr4	130764000	130764173	dmr_1017350	0.575
chr4	130771383	130771451	dmr_1017362	0.5955
chr4	130772674	130773231	dmr_1017365	0.516
chr4	130782927	130784055	dmr_1017378	0.546
chr4	130791214	130791219	dmr_1017385	0.5539999999999999
chr4	130793295	130793760	dmr_1017387	0.5525
chr4	130836166	130836917	dmr_1017445	0.501
chr4	130838549	130838972	dmr_1017447	0.667
chr4	130866098	130866951	dmr_1017471	0.758
chr4	130876496	130876636	dmr_1017483	0.6345
chr4	130878123	130878481	dmr_1017486	0.5529999999999999
chr4	130909077	130909237	dmr_1017513	0.843
chr4	130909488	130909616	dmr_1017514	0.6745
chr4	131102348	131102384	dmr_1017652	0.688
chr4	131132484	131133055	dmr_1017673	0.6675
chr4	131133067	131133124	dmr_1017674	0.6665
chr4	131133257	131133413	dmr_1017675	0.6565
chr4	131254831	131254980	dmr_1017761	0.5305
chr4	131304268	131304466	dmr_1017805	0.653
chr4	131352606	131353121	dmr_1017861	0.507
chr4	131355498	131356057	dmr_1017863	0.5345
chr4	131418701	131419213	dmr_1017932	0.7675
chr4	131424280	131424666	dmr_1017937	0.804
chr4	131511679	131511836	dmr_1018018	0.6595
chr4	131710802	131710837	dmr_1018157	0.75
chr4	131718914	131719762	dmr_1018166	0.65
chr4	131763909	131764320	dmr_1018195	0.6745
chr4	131812550	131812763	dmr_1018250	0.7265
chr4	131914044	131916079	dmr_1018341	0.6345
chr4	131916095	131916631	dmr_1018342	0.551
chr4	131919787	131920688	dmr_1018347	0.5305
chr4	131922317	131922436	dmr_1018348	0.5655
chr4	131924198	131924256	dmr_1018351	0.6825
chr4	131942958	131943262	dmr_1018372	0.7415
chr4	131997083	131997633	dmr_1018401	0.7340000000000001
chr4	132049728	132050587	dmr_1018436	0.629
chr4	132076386	132078055	dmr_1018453	0.7165
chr4	132131870	132132326	dmr_1018504	0.8085
chr4	132169604	132170011	dmr_1018536	0.6675
chr4	132170281	132170448	dmr_1018537	0.723
chr4	132170788	132171164	dmr_1018538	0.7245
chr4	132172310	132172477	dmr_1018539	0.8395
chr4	132179155	132179307	dmr_1018545	0.773
chr4	132194386	132194733	dmr_1018561	0.5025
chr4	132266687	132266837	dmr_1018609	0.7
chr4	132311174	132311351	dmr_1018634	0.5825
chr4	132344526	132344864	dmr_1018662	0.6655
chr4	132452041	132452235	dmr_1018719	0.594
chr4	132546145	132546189	dmr_1018780	0.5825
chr4	132615942	132616025	dmr_1018836	0.508
chr4	132617872	132618214	dmr_1018838	0.9275
chr4	132620724	132620922	dmr_1018842	0.534
chr4	132621183	132621343	dmr_1018843	0.784
chr4	132707017	132707332	dmr_1018906	0.937
chr4	132809402	132809856	dmr_1018978	0.8855
chr4	132823577	132823681	dmr_1018987	0.619
chr4	132879769	132880032	dmr_1019032	0.5495
chr4	132885152	132885422	dmr_1019038	0.618
chr4	132933159	132933430	dmr_1019074	0.517
chr4	132938274	132938378	dmr_1019080	0.599
chr4	132938727	132939011	dmr_1019081	0.617
chr4	133002819	133003650	dmr_1019135	0.504
chr4	133013707	133013812	dmr_1019142	0.593
chr4	133014868	133014870	dmr_1019145	0.6275
chr4	133015512	133015723	dmr_1019146	0.606
chr4	133016544	133017115	dmr_1019147	0.77
chr4	133017571	133018461	dmr_1019148	0.5525
chr4	133039502	133040086	dmr_1019174	0.513
chr4	133042938	133043196	dmr_1019181	0.6515
chr4	133043463	133043864	dmr_1019182	0.534
chr4	133046301	133046359	dmr_1019186	0.5295
chr4	133046625	133047021	dmr_1019187	0.593
chr4	133047183	133048050	dmr_1019188	0.753
chr4	133048210	133048252	dmr_1019189	0.595
chr4	133048991	133049737	dmr_1019191	0.5185
chr4	133049842	133050135	dmr_1019192	0.7375
chr4	133052250	133052508	dmr_1019196	0.6415
chr4	133056147	133056612	dmr_1019200	0.6355
chr4	133070475	133071084	dmr_1019220	0.6865
chr4	133072577	133074640	dmr_1019224	0.5095
chr4	133074697	133075140	dmr_1019225	0.5585
chr4	133278557	133278808	dmr_1019388	0.7545
chr4	133298363	133298506	dmr_1019408	0.637
chr4	133298617	133299495	dmr_1019409	0.614
chr4	133299636	133300364	dmr_1019410	0.8190000000000001
chr4	133300534	133300567	dmr_1019411	0.737
chr4	133378182	133378532	dmr_1019461	0.604
chr4	133379164	133379373	dmr_1019462	0.732
chr4	133391169	133392027	dmr_1019480	0.6990000000000001
chr4	133432333	133432563	dmr_1019517	0.561
chr4	133444073	133444242	dmr_1019526	0.6675
chr4	133508931	133509306	dmr_1019575	0.539
chr4	133521657	133521736	dmr_1019584	0.6155
chr4	133614341	133615046	dmr_1019626	0.713
chr4	133660703	133660868	dmr_1019661	0.618
chr4	133673849	133674083	dmr_1019670	0.529
chr4	133707205	133707219	dmr_1019718	0.601
chr4	133711436	133711768	dmr_1019722	0.603
chr4	133729907	133730099	dmr_1019743	0.8445
chr4	133853568	133854167	dmr_1019812	0.636
chr4	133966343	133966432	dmr_1019870	0.638
chr4	133966708	133966778	dmr_1019871	0.6175
chr4	134107802	134108223	dmr_1019953	0.6745
chr4	134122229	134122919	dmr_1019962	0.764
chr4	134123851	134124587	dmr_1019963	0.5095
chr4	134126646	134128093	dmr_1019965	0.5515
chr4	134129318	134130039	dmr_1019966	0.6575
chr4	134250802	134250987	dmr_1020030	0.585
chr4	134369145	134370614	dmr_1020117	0.6025
chr4	134397403	134397438	dmr_1020136	0.6145
chr4	134402982	134403381	dmr_1020147	0.8345
chr4	134404772	134405221	dmr_1020151	0.8009999999999999
chr4	134405274	134405371	dmr_1020152	0.691
chr4	134405507	134405921	dmr_1020153	0.645
chr4	134407879	134408429	dmr_1020157	0.6045
chr4	134416097	134417289	dmr_1020164	0.7275
chr4	134430161	134430550	dmr_1020180	0.5065
chr4	134430930	134432098	dmr_1020181	0.725
chr4	134434385	134434477	dmr_1020184	0.86
chr4	134439404	134439451	dmr_1020191	0.6055
chr4	134442252	134442337	dmr_1020197	0.502
chr4	134442611	134442683	dmr_1020198	0.716
chr4	134444658	134444861	dmr_1020202	0.721
chr4	134450012	134450527	dmr_1020212	0.7905
chr4	134470159	134470209	dmr_1020232	0.654
chr4	134470629	134471466	dmr_1020233	0.508
chr4	134473653	134474591	dmr_1020236	0.6315
chr4	134476966	134477992	dmr_1020241	0.6075
chr4	134485709	134485769	dmr_1020253	0.5479999999999999
chr4	134496555	134496614	dmr_1020261	0.633
chr4	134498045	134498311	dmr_1020263	0.71
chr4	134516271	134517535	dmr_1020281	0.5895
chr4	134517610	134517853	dmr_1020282	0.7665
chr4	134517889	134518315	dmr_1020283	0.7545
chr4	134518490	134519163	dmr_1020284	0.6535
chr4	134586280	134586570	dmr_1020358	0.512
chr4	134600972	134601058	dmr_1020371	0.5820000000000001
chr4	134626434	134626932	dmr_1020405	0.6890000000000001
chr4	134631311	134632279	dmr_1020414	0.564
chr4	134642055	134642627	dmr_1020423	0.6785
chr4	134645148	134645472	dmr_1020428	0.68
chr4	134673846	134674396	dmr_1020469	0.649
chr4	134702121	134703070	dmr_1020505	0.51
chr4	134705682	134706022	dmr_1020507	0.6990000000000001
chr4	134719428	134720110	dmr_1020520	0.526
chr4	134721086	134721823	dmr_1020522	0.691
chr4	134724008	134724626	dmr_1020525	0.5529999999999999
chr4	134744555	134744717	dmr_1020546	0.7675
chr4	134745828	134745850	dmr_1020549	0.7485
chr4	134745863	134746186	dmr_1020550	0.8140000000000001
chr4	134782385	134782619	dmr_1020580	0.6415
chr4	134799732	134800448	dmr_1020593	0.691
chr4	134805285	134805474	dmr_1020603	0.6635
chr4	134884610	134884625	dmr_1020685	0.718
chr4	134889494	134889704	dmr_1020688	0.506
chr4	134944444	134944616	dmr_1020724	0.6905
chr4	135128990	135129184	dmr_1020848	0.526
chr4	135490969	135491364	dmr_1021103	0.5755
chr4	135507673	135507899	dmr_1021116	0.5820000000000001
chr4	135617758	135618729	dmr_1021195	0.591
chr4	135714785	135715042	dmr_1021253	0.5365
chr4	135876220	135876349	dmr_1021370	0.6629999999999999
chr4	135981466	135982229	dmr_1021421	0.698
chr4	136140667	136140833	dmr_1021519	0.6295
chr4	136200079	136200239	dmr_1021564	0.6015
chr4	136256658	136257274	dmr_1021600	0.653
chr4	136281534	136281828	dmr_1021616	0.7959999999999999
chr4	136283979	136284032	dmr_1021619	0.6615
chr4	136358504	136358583	dmr_1021679	0.5115
chr4	136373547	136374518	dmr_1021694	0.505
chr4	136468798	136469310	dmr_1021758	0.6395
chr4	136518150	136518249	dmr_1021795	0.7655
chr4	136565555	136565727	dmr_1021848	0.6635
chr4	136690054	136690312	dmr_1021971	0.5355
chr4	136690314	136690796	dmr_1021972	0.8009999999999999
chr4	136698448	136698609	dmr_1021979	0.629
chr4	136698698	136699541	dmr_1021980	0.6045
chr4	136739989	136740220	dmr_1022028	0.5185
chr4	136749709	136750245	dmr_1022039	0.7645
chr4	136755184	136756431	dmr_1022046	0.509
chr4	136781793	136782255	dmr_1022077	0.682
chr4	136786692	136787641	dmr_1022083	0.6165
chr4	136810508	136811006	dmr_1022111	0.648
chr4	136829320	136829552	dmr_1022133	0.5660000000000001
chr4	136834481	136834847	dmr_1022140	0.6629999999999999
chr4	136878562	136878933	dmr_1022176	0.544
chr4	136911918	136912234	dmr_1022195	0.6609999999999999
chr4	136996800	136997636	dmr_1022268	0.85
chr4	136997745	136997897	dmr_1022269	0.708
chr4	136998030	136998518	dmr_1022270	0.909
chr4	136998521	136998683	dmr_1022271	0.816
chr4	137043634	137044097	dmr_1022312	0.5865
chr4	137136592	137136663	dmr_1022373	0.5225
chr4	137265843	137266199	dmr_1022469	0.5920000000000001
chr4	137266205	137266213	dmr_1022470	0.6345
chr4	137278332	137278448	dmr_1022479	0.5925
chr4	137278822	137279017	dmr_1022480	0.6609999999999999
chr4	137279270	137279379	dmr_1022481	0.604
chr4	137289938	137289961	dmr_1022496	0.6
chr4	137293994	137294353	dmr_1022502	0.5085
chr4	137294707	137294844	dmr_1022503	0.505
chr4	137295023	137295254	dmr_1022504	0.6920000000000001
chr4	137297784	137297815	dmr_1022507	0.9279999999999999
chr4	137304631	137304691	dmr_1022520	0.745
chr4	137304696	137304729	dmr_1022521	0.731
chr4	137437427	137437626	dmr_1022623	0.6275
chr4	137447926	137447994	dmr_1022630	0.503
chr4	137448275	137448741	dmr_1022631	0.6125
chr4	137452658	137453219	dmr_1022635	0.5205
chr4	137476547	137477483	dmr_1022651	0.613
chr4	137510282	137510619	dmr_1022678	0.685
chr4	137520451	137520734	dmr_1022687	0.9175
chr4	137661786	137662068	dmr_1022795	0.542
chr4	137673498	137673736	dmr_1022807	0.6775
chr4	137675374	137677241	dmr_1022810	0.7035
chr4	137677365	137677443	dmr_1022811	0.5665
chr4	137681538	137682085	dmr_1022820	0.7345
chr4	137692072	137692388	dmr_1022836	0.8029999999999999
chr4	137705439	137705577	dmr_1022852	0.5505
chr4	137722993	137724229	dmr_1022878	0.6265
chr4	137728657	137729410	dmr_1022885	0.6225
chr4	137814115	137814507	dmr_1022954	0.5920000000000001
chr4	137824137	137824757	dmr_1022962	0.6709999999999999
chr4	137861597	137861646	dmr_1022990	0.53
chr4	137864661	137865230	dmr_1022993	0.557
chr4	137865490	137866224	dmr_1022994	0.537
chr4	137874270	137874723	dmr_1023007	0.6795
chr4	137900196	137900729	dmr_1023033	0.542
chr4	137941802	137942564	dmr_1023082	0.7115
chr4	137942570	137942994	dmr_1023083	0.5375
chr4	137960109	137961669	dmr_1023105	0.5945
chr4	137995142	137995191	dmr_1023125	0.514
chr4	137995460	137995965	dmr_1023126	0.6970000000000001
chr4	137998166	137998567	dmr_1023131	0.6475
chr4	138009955	138009976	dmr_1023149	0.534
chr4	138062121	138062306	dmr_1023226	0.597
chr4	138068375	138068538	dmr_1023235	0.545
chr4	138068548	138068621	dmr_1023236	0.7815
chr4	138129348	138129856	dmr_1023344	0.682
chr4	138131113	138131841	dmr_1023347	0.7565
chr4	138140346	138140463	dmr_1023360	0.52
chr4	138164590	138164688	dmr_1023395	0.5845
chr4	138166212	138166815	dmr_1023400	0.7
chr4	138180945	138181015	dmr_1023418	0.745
chr4	138181334	138181401	dmr_1023419	0.7725
chr4	138181662	138181795	dmr_1023420	0.7365
chr4	138182916	138183129	dmr_1023423	0.7025
chr4	138183155	138183269	dmr_1023424	0.7045
chr4	138183303	138183334	dmr_1023425	0.7435
chr4	138214116	138214179	dmr_1023464	0.51
chr4	138247512	138247904	dmr_1023493	0.7365
chr4	138251375	138251404	dmr_1023496	0.6829999999999999
chr4	138271879	138272882	dmr_1023519	0.647
chr4	138322991	138323028	dmr_1023568	0.5670000000000001
chr4	138323958	138324057	dmr_1023570	0.5935
chr4	138380285	138380419	dmr_1023613	0.5785
chr4	138396864	138396940	dmr_1023628	0.7879999999999999
chr4	138415316	138415451	dmr_1023640	0.585
chr4	138415907	138416170	dmr_1023642	0.659
chr4	138447315	138447323	dmr_1023661	0.7070000000000001
chr4	138448299	138448795	dmr_1023663	0.7070000000000001
chr4	138457250	138457560	dmr_1023669	0.601
chr4	138457811	138458615	dmr_1023670	0.575
chr4	138459228	138460010	dmr_1023671	0.6915
chr4	138460289	138460396	dmr_1023672	0.7475
chr4	138462628	138462729	dmr_1023674	0.513
chr4	138479574	138480085	dmr_1023689	0.5935
chr4	138488304	138488312	dmr_1023699	0.509
chr4	138488352	138488422	dmr_1023700	0.607
chr4	138493633	138493785	dmr_1023708	0.6025
chr4	138495794	138496253	dmr_1023711	0.5585
chr4	138519064	138520130	dmr_1023736	0.5895
chr4	138524811	138524912	dmr_1023742	0.7065
chr4	138525030	138525195	dmr_1023743	0.8320000000000001
chr4	138525466	138525645	dmr_1023744	0.894
chr4	138525679	138526201	dmr_1023745	0.8640000000000001
chr4	138530041	138530372	dmr_1023753	0.627
chr4	138531571	138531853	dmr_1023757	0.6025
chr4	138547029	138548505	dmr_1023773	0.5455
chr4	138548670	138549410	dmr_1023774	0.8190000000000001
chr4	138551271	138551971	dmr_1023777	0.508
chr4	138553451	138553567	dmr_1023781	0.655
chr4	138597971	138598371	dmr_1023832	0.682
chr4	138638846	138639269	dmr_1023860	0.8055
chr4	138652254	138652363	dmr_1023870	0.5265
chr4	138653200	138653329	dmr_1023871	0.5365
chr4	138659485	138660762	dmr_1023878	0.9385
chr4	138678081	138678887	dmr_1023895	0.504
chr4	138680033	138680524	dmr_1023897	0.9229999999999999
chr4	138685568	138686073	dmr_1023908	0.594
chr4	138691370	138692424	dmr_1023916	0.7945
chr4	138693542	138693987	dmr_1023920	0.522
chr4	138710278	138710819	dmr_1023938	0.6725
chr4	138710826	138710976	dmr_1023939	0.614
chr4	138711811	138712075	dmr_1023942	0.623
chr4	138718776	138718943	dmr_1023951	0.5035
chr4	138719202	138719613	dmr_1023952	0.8745
chr4	138723133	138724311	dmr_1023957	0.812
chr4	138724379	138725291	dmr_1023958	0.7845
chr4	138725312	138726175	dmr_1023959	0.6970000000000001
chr4	138727219	138727433	dmr_1023962	0.6
chr4	138727447	138727609	dmr_1023963	0.596
chr4	138727641	138727811	dmr_1023964	0.653
chr4	138739029	138739842	dmr_1023978	0.688
chr4	138747709	138747833	dmr_1023987	0.64
chr4	138782150	138782546	dmr_1024025	0.591
chr4	138786006	138786348	dmr_1024030	0.7635
chr4	138788517	138788689	dmr_1024033	0.6215
chr4	138797618	138797785	dmr_1024045	0.6775
chr4	138805807	138806024	dmr_1024056	0.5615
chr4	138841190	138841856	dmr_1024074	0.721
chr4	138852951	138853602	dmr_1024082	0.547
chr4	138856608	138857140	dmr_1024085	0.5855
chr4	138858469	138859592	dmr_1024088	0.7235
chr4	138863738	138863810	dmr_1024094	0.526
chr4	138881960	138882708	dmr_1024112	0.5455
chr4	138890326	138890475	dmr_1024121	0.589
chr4	138903653	138904102	dmr_1024142	0.523
chr4	138959004	138960231	dmr_1024195	0.7655
chr4	138998621	138999242	dmr_1024222	0.7985
chr4	139004838	139005023	dmr_1024229	0.5675
chr4	139005352	139005614	dmr_1024230	0.6345
chr4	139033376	139034076	dmr_1024250	0.6975
chr4	139034097	139034323	dmr_1024251	0.711
chr4	139048641	139048894	dmr_1024265	0.7595
chr4	139049576	139049715	dmr_1024266	0.743
chr4	139068185	139068708	dmr_1024287	0.6485
chr4	139081711	139082158	dmr_1024298	0.6105
chr4	139206724	139207095	dmr_1024406	0.5115
chr4	139248132	139248286	dmr_1024464	0.624
chr4	139266199	139266550	dmr_1024490	0.5115
chr4	139287774	139287874	dmr_1024519	0.522
chr4	139296030	139296045	dmr_1024533	0.7645
chr4	139296082	139296229	dmr_1024534	0.6645
chr4	139336853	139337049	dmr_1024563	0.5379999999999999
chr4	139464035	139464647	dmr_1024682	0.5920000000000001
chr4	139470312	139470516	dmr_1024691	0.63
chr4	139583995	139584049	dmr_1024785	0.518
chr4	139736991	139738039	dmr_1024912	0.507
chr4	139841265	139841348	dmr_1024984	0.5095
chr4	140003635	140005049	dmr_1025106	0.723
chr4	140005084	140005356	dmr_1025107	0.5645
chr4	140029606	140030368	dmr_1025134	0.5529999999999999
chr4	140070056	140071565	dmr_1025178	0.6545
chr4	140189283	140190240	dmr_1025328	0.5285
chr4	140192430	140192788	dmr_1025333	0.6545
chr4	140234103	140235556	dmr_1025380	0.7685
chr4	140256920	140256953	dmr_1025405	0.647
chr4	140259808	140260016	dmr_1025409	0.7905
chr4	140371461	140371547	dmr_1025526	0.6545
chr4	140371590	140371727	dmr_1025527	0.7485
chr4	140423738	140424181	dmr_1025576	0.7659999999999999
chr4	140461152	140461692	dmr_1025614	0.625
chr4	140562967	140563134	dmr_1025720	0.514
chr4	140630285	140631217	dmr_1025780	0.618
chr4	140647773	140648096	dmr_1025793	0.7
chr4	140665987	140666004	dmr_1025806	0.619
chr4	140680140	140680270	dmr_1025814	0.6659999999999999
chr4	140699313	140699526	dmr_1025829	0.652
chr4	140711134	140711539	dmr_1025840	0.7090000000000001
chr4	140711556	140711634	dmr_1025841	0.6245
chr4	140724723	140725247	dmr_1025855	0.8759999999999999
chr4	140929707	140930213	dmr_1025983	0.66
chr4	140956584	140957431	dmr_1025995	0.6709999999999999
chr4	140960880	140960918	dmr_1026000	0.6615
chr4	141011301	141011436	dmr_1026045	0.65
chr4	141011735	141013058	dmr_1026046	0.764
chr4	141016160	141016590	dmr_1026050	0.716
chr4	141016727	141016895	dmr_1026051	0.6735
chr4	141048541	141049087	dmr_1026083	0.624
chr4	141073530	141074262	dmr_1026109	0.73
chr4	141076064	141076276	dmr_1026112	0.713
chr4	141076293	141077344	dmr_1026113	0.6115
chr4	141077417	141077528	dmr_1026114	0.601
chr4	141084850	141085010	dmr_1026119	0.733
chr4	141088782	141089170	dmr_1026125	0.7245
chr4	141096956	141097457	dmr_1026133	0.6165
chr4	141113789	141114487	dmr_1026144	0.5135
chr4	141120719	141120937	dmr_1026153	0.6085
chr4	141130524	141131000	dmr_1026162	0.5535
chr4	141131334	141131401	dmr_1026163	0.5835
chr4	141134235	141134898	dmr_1026167	0.7355
chr4	141151998	141152257	dmr_1026181	0.6815
chr4	141172100	141172875	dmr_1026207	0.5670000000000001
chr4	141179250	141179474	dmr_1026215	0.514
chr4	141205419	141205812	dmr_1026239	0.552
chr4	141446282	141446636	dmr_1026392	0.5005
chr4	141468771	141468778	dmr_1026419	0.83
chr4	141477468	141478242	dmr_1026430	0.7175
chr4	141501379	141501504	dmr_1026467	0.7185
chr4	141502733	141502930	dmr_1026470	0.6415
chr4	141503115	141503624	dmr_1026471	0.6565
chr4	141558854	141558924	dmr_1026528	0.6859999999999999
chr4	141587264	141587464	dmr_1026547	0.7035
chr4	141590827	141591044	dmr_1026549	0.578
chr4	141608223	141608494	dmr_1026561	0.547
chr4	141671227	141671892	dmr_1026620	0.5535
chr4	141683718	141684094	dmr_1026629	0.5745
chr4	141711197	141711297	dmr_1026664	0.693
chr4	141715434	141715440	dmr_1026668	0.5505
chr4	141719703	141719896	dmr_1026672	0.77
chr4	141730214	141730829	dmr_1026682	0.5529999999999999
chr4	141766435	141766687	dmr_1026710	0.5815
chr4	141766706	141766997	dmr_1026711	0.5785
chr4	141767538	141767740	dmr_1026713	0.664
chr4	141779552	141779814	dmr_1026725	0.789
chr4	141779832	141780116	dmr_1026726	0.82
chr4	141780138	141780347	dmr_1026727	0.8735
chr4	141781651	141781987	dmr_1026729	0.7879999999999999
chr4	141783756	141784665	dmr_1026730	0.507
chr4	141784940	141785729	dmr_1026732	0.5329999999999999
chr4	141794557	141794626	dmr_1026742	0.5695
chr4	141856369	141856474	dmr_1026786	0.7365
chr4	141856519	141857107	dmr_1026787	0.5635
chr4	141862014	141862683	dmr_1026796	0.7020000000000001
chr4	141867267	141867829	dmr_1026806	0.6705
chr4	141885496	141885882	dmr_1026829	0.622
chr4	141895632	141896366	dmr_1026843	0.5695
chr4	141952097	141952306	dmr_1026893	0.609
chr4	141952859	141952903	dmr_1026894	0.7065
chr4	141954933	141955600	dmr_1026898	0.556
chr4	141958626	141959076	dmr_1026901	0.8115
chr4	141963198	141963408	dmr_1026903	0.5675
chr4	141964531	141964538	dmr_1026905	0.5870000000000001
chr4	141964625	141965220	dmr_1026906	0.7390000000000001
chr4	142390467	142391034	dmr_1027327	0.7535
chr4	142410757	142411105	dmr_1027352	0.6235
chr4	142439498	142440052	dmr_1027389	0.705
chr4	142447543	142447982	dmr_1027402	0.5435
chr4	142475600	142475913	dmr_1027441	0.695
chr4	142526692	142527706	dmr_1027480	0.514
chr4	142544017	142544279	dmr_1027491	0.718
chr4	142554668	142554776	dmr_1027497	0.8935
chr4	142555028	142555067	dmr_1027498	0.9665
chr4	142571952	142572463	dmr_1027514	0.5045
chr4	142639536	142639826	dmr_1027565	0.8255
chr4	142640364	142640815	dmr_1027566	0.5455
chr4	142664961	142665288	dmr_1027592	0.5845
chr4	142853865	142854456	dmr_1027733	0.7559999999999999
chr4	142887711	142888383	dmr_1027760	0.6015
chr4	143105723	143106003	dmr_1027921	0.639
chr4	143111749	143112104	dmr_1027927	0.515
chr4	143120076	143120254	dmr_1027943	0.655
chr4	143131920	143132858	dmr_1027963	0.625
chr4	143219307	143219761	dmr_1028050	0.552
chr4	143324760	143326112	dmr_1028118	0.5225
chr4	143336834	143337480	dmr_1028131	0.6335
chr4	143339598	143340388	dmr_1028135	0.6415
chr4	144890864	144891799	dmr_1028240	0.5175
chr4	144894042	144895112	dmr_1028242	0.7775
chr4	144896539	144896985	dmr_1028244	0.7085
chr4	144918588	144918786	dmr_1028259	0.7909999999999999
chr4	145013248	145013476	dmr_1028339	0.6225
chr4	145044141	145044593	dmr_1028371	0.6265
chr4	145104702	145105136	dmr_1028434	0.8625
chr4	145105479	145105887	dmr_1028435	0.7190000000000001
chr4	145106312	145106536	dmr_1028436	0.5135
chr4	145124462	145124599	dmr_1028453	0.609
chr4	145199963	145200498	dmr_1028529	0.8405
chr4	145201503	145201660	dmr_1028531	0.7120000000000001
chr4	145201684	145201880	dmr_1028532	0.7615
chr4	145310821	145311122	dmr_1028596	0.5135
chr4	145319594	145319616	dmr_1028601	0.8275
chr4	145320673	145320855	dmr_1028602	0.9545
chr4	145338547	145338728	dmr_1028614	0.5920000000000001
chr4	147897192	147897434	dmr_1028741	0.6855
chr4	147941870	147941953	dmr_1028784	0.5895
chr4	148011759	148011794	dmr_1028844	0.795
chr4	148039692	148040079	dmr_1028868	0.7285
chr4	148040550	148042420	dmr_1028870	0.596
chr4	148053254	148054083	dmr_1028881	0.732
chr4	148054133	148054260	dmr_1028882	0.866
chr4	148088301	148088517	dmr_1028913	0.5905
chr4	148115147	148115214	dmr_1028926	0.6365
chr4	148160861	148161450	dmr_1028958	0.715
chr4	148174517	148174751	dmr_1028972	0.8175
chr4	148214552	148214567	dmr_1029007	0.624
chr4	148214906	148215235	dmr_1029008	0.6275
chr4	148284907	148285224	dmr_1029088	0.6435
chr4	148285914	148286698	dmr_1029091	0.5920000000000001
chr4	148286736	148286915	dmr_1029092	0.7440000000000001
chr4	148297411	148298282	dmr_1029108	0.555
chr4	148298524	148298626	dmr_1029110	0.5539999999999999
chr4	148298877	148299125	dmr_1029111	0.5055
chr4	148356203	148357171	dmr_1029172	0.52
chr4	148360749	148360957	dmr_1029178	0.605
chr4	148475846	148476531	dmr_1029276	0.6345
chr4	148508267	148508659	dmr_1029319	0.7290000000000001
chr4	148508665	148508693	dmr_1029320	0.6859999999999999
chr4	148517959	148518190	dmr_1029335	0.787
chr4	148518459	148518519	dmr_1029336	0.662
chr4	148527312	148527755	dmr_1029346	0.5145
chr4	148527762	148528039	dmr_1029347	0.5115
chr4	148603554	148604817	dmr_1029393	0.7040000000000001
chr4	148607828	148608391	dmr_1029397	0.516
chr4	148956621	148956799	dmr_1029668	0.6729999999999999
chr4	148966003	148966480	dmr_1029674	0.623
chr4	149058019	149058547	dmr_1029742	0.7445
chr4	149060778	149060972	dmr_1029746	0.8035
chr4	149255254	149255817	dmr_1029935	0.7305
chr4	149264691	149265074	dmr_1029948	0.509
chr4	149277531	149277768	dmr_1029967	0.762
chr4	149300726	149301120	dmr_1030003	0.5820000000000001
chr4	149304005	149304009	dmr_1030008	0.615
chr4	149308557	149309116	dmr_1030012	0.556
chr4	149389483	149389540	dmr_1030111	0.618
chr4	149396656	149397537	dmr_1030122	0.647
chr4	149398735	149399036	dmr_1030125	0.633
chr4	149399290	149400092	dmr_1030126	0.611
chr4	149532175	149532411	dmr_1030221	0.8440000000000001
chr4	149555869	149556326	dmr_1030244	0.599
chr4	149556582	149556845	dmr_1030245	0.568
chr4	149560955	149561317	dmr_1030252	0.632
chr4	149561482	149561837	dmr_1030254	0.6115
chr4	149562249	149563608	dmr_1030256	0.6305
chr4	149564862	149565477	dmr_1030258	0.5005
chr4	149569889	149570116	dmr_1030264	0.5820000000000001
chr4	149570146	149570176	dmr_1030265	0.81
chr4	149570618	149570734	dmr_1030266	0.693
chr4	149578290	149578411	dmr_1030274	0.6465
chr4	149601932	149602590	dmr_1030302	0.526
chr4	149611981	149612188	dmr_1030318	0.6985
chr4	149620174	149620248	dmr_1030329	0.6890000000000001
chr4	149625094	149625163	dmr_1030335	0.5755
chr4	149626488	149627129	dmr_1030338	0.575
chr4	149628728	149629061	dmr_1030342	0.7935
chr4	149637875	149638435	dmr_1030357	0.531
chr4	149648250	149648706	dmr_1030369	0.6445
chr4	149648716	149648734	dmr_1030370	0.7085
chr4	149650343	149651009	dmr_1030374	0.6035
chr4	149651071	149651190	dmr_1030375	0.7
chr4	149724526	149724877	dmr_1030423	0.614
chr4	149733378	149733741	dmr_1030432	0.7235
chr4	149733864	149734089	dmr_1030433	0.687
chr4	149735195	149736034	dmr_1030436	0.514
chr4	149736303	149736853	dmr_1030437	0.5655
chr4	149748861	149749362	dmr_1030447	0.752
chr4	149796364	149797106	dmr_1030490	0.6435
chr4	149840789	149841221	dmr_1030522	0.8055
chr4	149856234	149856282	dmr_1030543	0.633
chr4	149955673	149956254	dmr_1030641	0.5215
chr4	149977305	149977484	dmr_1030665	0.7035
chr4	150078370	150078487	dmr_1030764	0.5245
chr4	150119956	150120230	dmr_1030800	0.5555
chr4	150235101	150235617	dmr_1030888	0.54
chr4	150238786	150238872	dmr_1030891	0.608
chr4	150248087	150248565	dmr_1030907	0.586
chr4	150249607	150250031	dmr_1030909	0.6235
chr4	150251344	150251386	dmr_1030912	0.535
chr4	150257413	150258780	dmr_1030917	0.6445
chr4	150258794	150258807	dmr_1030918	0.7365
chr4	150312922	150313037	dmr_1030969	0.7055
chr4	150314447	150314742	dmr_1030971	0.578
chr4	150339039	150339144	dmr_1030998	0.545
chr4	150339445	150339551	dmr_1030999	0.75
chr4	150351542	150351586	dmr_1031012	0.7929999999999999
chr4	150373233	150373275	dmr_1031038	0.5925
chr4	150373540	150373988	dmr_1031039	0.511
chr4	150396219	150396291	dmr_1031069	0.594
chr4	150441993	150442267	dmr_1031131	0.597
chr4	150444215	150444248	dmr_1031134	0.534
chr4	150462521	150462661	dmr_1031164	0.545
chr4	150465333	150465483	dmr_1031166	0.513
chr4	150488581	150488600	dmr_1031197	0.6835
chr4	150504898	150505115	dmr_1031217	0.586
chr4	150510006	150510048	dmr_1031225	0.5920000000000001
chr4	150517448	150518104	dmr_1031235	0.698
chr4	150528075	150528442	dmr_1031247	0.711
chr4	150551489	150551931	dmr_1031281	0.5045
chr4	150552708	150553311	dmr_1031284	0.741
chr4	150581777	150582537	dmr_1031320	0.541
chr4	150588407	150588466	dmr_1031330	0.5345
chr4	150595942	150596627	dmr_1031338	0.546
chr4	150599088	150599284	dmr_1031343	0.6485
chr4	150600028	150600193	dmr_1031345	0.5245
chr4	150621719	150622311	dmr_1031373	0.669
chr4	150655871	150655927	dmr_1031403	0.7665
chr4	150750962	150751201	dmr_1031468	0.5645
chr4	150818118	150818181	dmr_1031515	0.522
chr4	150915181	150915428	dmr_1031596	0.8315
chr4	150915712	150916176	dmr_1031597	0.622
chr4	150937730	150937743	dmr_1031614	0.5985
chr4	150987291	150987621	dmr_1031648	0.7385
chr4	151041203	151041969	dmr_1031676	0.6605
chr4	151043690	151043872	dmr_1031678	0.6855
chr4	151067528	151067860	dmr_1031702	0.5085
chr4	151070108	151070396	dmr_1031708	0.595
chr4	151096171	151096611	dmr_1031745	0.537
chr4	151096799	151097409	dmr_1031747	0.6659999999999999
chr4	151103938	151104726	dmr_1031759	0.67
chr4	151114509	151115078	dmr_1031767	0.55
chr4	151129558	151130073	dmr_1031780	0.628
chr4	151140487	151140709	dmr_1031795	0.54
chr4	151150721	151151433	dmr_1031804	0.7145
chr4	151178563	151179358	dmr_1031825	0.6629999999999999
chr4	151200419	151201608	dmr_1031840	0.8155
chr4	151239118	151239835	dmr_1031868	0.5105
chr4	151274971	151275853	dmr_1031895	0.5275
chr4	151325203	151325401	dmr_1031937	0.624
chr4	151339118	151340071	dmr_1031952	0.6940000000000001
chr4	151411434	151411733	dmr_1032010	0.5295
chr4	151440217	151440594	dmr_1032026	0.6829999999999999
chr4	151472064	151472296	dmr_1032067	0.6709999999999999
chr4	151506744	151506981	dmr_1032091	0.785
chr4	151592927	151592967	dmr_1032164	0.778
chr4	151592969	151593552	dmr_1032165	0.7
chr4	151617183	151617326	dmr_1032185	0.6735
chr4	151666674	151667137	dmr_1032236	0.6625
chr4	151680409	151680687	dmr_1032250	0.8885
chr4	151680700	151680819	dmr_1032251	0.867
chr4	151694300	151695109	dmr_1032264	0.507
chr4	151719291	151719421	dmr_1032287	0.7135
chr4	151727597	151728075	dmr_1032295	0.563
chr4	151774193	151774600	dmr_1032341	0.5855
chr4	151812359	151812446	dmr_1032381	0.5225
chr4	151824131	151824600	dmr_1032396	0.7055
chr4	151981690	151981705	dmr_1032534	0.627
chr4	152022551	152022952	dmr_1032568	0.767
chr4	152078115	152078856	dmr_1032608	0.653
chr4	152087677	152087799	dmr_1032614	0.7195
chr4	152088516	152089814	dmr_1032615	0.7585
chr4	152092918	152093138	dmr_1032618	0.8035
chr4	152099771	152102022	dmr_1032627	0.6409999999999999
chr4	152119186	152119297	dmr_1032652	0.738
chr4	152119559	152120334	dmr_1032653	0.5025
chr4	152121108	152121540	dmr_1032655	0.5765
chr4	152140321	152141650	dmr_1032672	0.6045
chr4	152141671	152141700	dmr_1032673	0.802
chr4	152141981	152142213	dmr_1032674	0.6890000000000001
chr4	152142491	152142701	dmr_1032676	0.5025
chr4	152184746	152185100	dmr_1032713	0.5115
chr4	152193078	152193163	dmr_1032724	0.5155
chr4	152193486	152193846	dmr_1032725	0.5605
chr4	152203287	152203806	dmr_1032736	0.6365
chr4	152209497	152209649	dmr_1032747	0.505
chr4	152226563	152227174	dmr_1032774	0.542
chr4	152243585	152243815	dmr_1032800	0.7415
chr4	152244533	152245414	dmr_1032802	0.836
chr4	152245755	152245785	dmr_1032803	0.73
chr4	152255320	152255510	dmr_1032819	0.557
chr4	152256709	152257473	dmr_1032821	0.7140000000000001
chr4	152262051	152262421	dmr_1032829	0.569
chr4	152269176	152269507	dmr_1032842	0.5155
chr4	152272835	152273983	dmr_1032847	0.639
chr4	152274614	152275471	dmr_1032848	0.6155
chr4	152278792	152279446	dmr_1032853	0.5055
chr4	152279461	152279951	dmr_1032854	0.529
chr4	152282862	152283675	dmr_1032858	0.701
chr4	152285242	152287570	dmr_1032861	0.6615
chr4	152350799	152351059	dmr_1032925	0.5845
chr4	152351502	152352018	dmr_1032926	0.5505
chr4	152391207	152391336	dmr_1032970	0.7559999999999999
chr4	152404698	152405673	dmr_1032991	0.807
chr4	152428366	152429085	dmr_1033019	0.7290000000000001
chr4	152448178	152448709	dmr_1033044	0.608
chr4	152453942	152454576	dmr_1033051	0.5715
chr4	152458095	152458246	dmr_1033056	0.7015
chr4	152462550	152462754	dmr_1033061	0.523
chr4	152462758	152462832	dmr_1033062	0.585
chr4	152462890	152462997	dmr_1033063	0.519
chr4	152479057	152479317	dmr_1033080	0.61
chr4	152480503	152480766	dmr_1033082	0.6075
chr4	152480777	152481543	dmr_1033083	0.653
chr4	152485068	152485397	dmr_1033088	0.5895
chr4	152491499	152491971	dmr_1033093	0.634
chr4	152491983	152492694	dmr_1033094	0.621
chr4	152548182	152548880	dmr_1033155	0.5505
chr4	152549513	152549767	dmr_1033157	0.8240000000000001
chr4	152549775	152549841	dmr_1033158	0.726
chr4	152549900	152550019	dmr_1033159	0.6915
chr4	152558310	152558473	dmr_1033169	0.574
chr4	152558489	152558850	dmr_1033170	0.7485
chr4	152580140	152580225	dmr_1033187	0.5710000000000001
chr4	152580902	152581085	dmr_1033188	0.7045
chr4	152585490	152585930	dmr_1033193	0.605
chr4	152586557	152586810	dmr_1033195	0.6075
chr4	152614181	152614453	dmr_1033215	0.5645
chr4	152614658	152615051	dmr_1033216	0.7235
chr4	152615387	152615449	dmr_1033217	0.9425
chr4	152622148	152623046	dmr_1033225	0.7609999999999999
chr4	152815832	152816455	dmr_1033366	0.6115
chr4	152832612	152832824	dmr_1033379	0.7075
chr4	152849317	152849726	dmr_1033389	0.6755
chr4	153018107	153018317	dmr_1033522	0.5785
chr4	153188226	153188510	dmr_1033636	0.5285
chr4	153250240	153250701	dmr_1033697	0.506
chr4	153252484	153252863	dmr_1033700	0.588
chr4	153328202	153328519	dmr_1033763	0.6679999999999999
chr4	153374226	153374311	dmr_1033806	0.5875
chr4	153378153	153378172	dmr_1033812	0.6585
chr4	153398625	153399462	dmr_1033835	0.617
chr4	153417680	153418187	dmr_1033857	0.7090000000000001
chr4	153424093	153424466	dmr_1033865	0.8825
chr4	153424500	153424669	dmr_1033866	0.8345
chr4	153424793	153425118	dmr_1033867	0.7565
chr4	153425411	153426517	dmr_1033868	0.7005
chr4	153426541	153426573	dmr_1033869	0.5615
chr4	153431766	153431928	dmr_1033876	0.581
chr4	153436006	153436065	dmr_1033883	0.727
chr4	153436376	153436398	dmr_1033884	0.5385
chr4	153440237	153440702	dmr_1033890	0.662
chr4	153442523	153442857	dmr_1033893	0.5025
chr4	153458028	153458114	dmr_1033915	0.546
chr4	153458911	153459541	dmr_1033917	0.5255
chr4	153459603	153459797	dmr_1033918	0.5379999999999999
chr4	153459847	153460641	dmr_1033919	0.5225
chr4	153470427	153470708	dmr_1033934	0.5385
chr4	153478729	153479567	dmr_1033944	0.619
chr4	153479897	153480267	dmr_1033945	0.7040000000000001
chr4	153480607	153481001	dmr_1033946	0.735
chr4	153483326	153483922	dmr_1033947	0.7285
chr4	153484280	153484546	dmr_1033948	0.7375
chr4	153547718	153548400	dmr_1033995	0.7205
chr4	153557998	153558654	dmr_1034006	0.56
chr4	153917650	153918255	dmr_1034276	0.64
chr4	153942988	153943343	dmr_1034301	0.6205
chr4	153976071	153976166	dmr_1034325	0.5895
chr4	153980689	153981220	dmr_1034332	0.6815
chr4	153981273	153981334	dmr_1034333	0.6165
chr4	154005335	154006408	dmr_1034349	0.6605
chr4	154024010	154024714	dmr_1034366	0.679
chr4	154024803	154025385	dmr_1034367	0.892
chr4	154025391	154025617	dmr_1034368	0.5625
chr4	154025643	154025871	dmr_1034369	0.705
chr4	154146083	154146824	dmr_1034462	0.6555
chr4	154157725	154158624	dmr_1034473	0.547
chr4	154401458	154401742	dmr_1034617	0.8115
chr4	154402087	154402280	dmr_1034618	0.5285
chr4	154402382	154402749	dmr_1034619	0.7090000000000001
chr4	154438491	154438589	dmr_1034647	0.5095
chr4	154506893	154507200	dmr_1034689	0.5479999999999999
chr4	154557614	154558242	dmr_1034732	0.6920000000000001
chr4	154819499	154819852	dmr_1034877	0.6855
chr4	154868207	154868932	dmr_1034900	0.618
chr4	154886932	154887120	dmr_1034914	0.625
chr4	154887216	154887411	dmr_1034915	0.787
chr4	154897814	154898128	dmr_1034924	0.6175
chr4	154904645	154905333	dmr_1034926	0.69
chr4	154922405	154922567	dmr_1034933	0.585
chr4	154952729	154953357	dmr_1034949	0.5185
chr4	154956685	154957867	dmr_1034951	0.8965
chr4	154958467	154959555	dmr_1034953	0.5375
chr4	154959853	154960512	dmr_1034954	0.612
chr4	154961719	154962099	dmr_1034955	0.5655
chr4	154981168	154981585	dmr_1034968	0.575
chr4	155014349	155014923	dmr_1035014	0.5725
chr4	155014959	155015549	dmr_1035015	0.586
chr4	155017638	155017823	dmr_1035020	0.568
chr4	155022320	155023070	dmr_1035025	0.6535
chr4	155039473	155040996	dmr_1035047	0.5865
chr4	155053942	155054083	dmr_1035060	0.7290000000000001
chr4	155054359	155054557	dmr_1035061	0.597
chr4	155129591	155129728	dmr_1035127	0.7235
chr4	155129915	155130601	dmr_1035128	0.5785
chr4	155144360	155144427	dmr_1035140	0.5265
chr4	155151987	155152115	dmr_1035149	0.544
chr4	155171212	155171502	dmr_1035177	0.5745
chr4	155213743	155213966	dmr_1035237	0.7605
chr4	155233821	155234169	dmr_1035251	0.5475
chr4	155234487	155234802	dmr_1035252	0.7040000000000001
chr4	155235817	155235855	dmr_1035253	0.8235
chr4	155246334	155247333	dmr_1035265	0.54
chr4	155283360	155284027	dmr_1035307	0.7185
chr4	155295775	155296006	dmr_1035329	0.5305
chr4	155296636	155296672	dmr_1035330	0.5525
chr4	155304775	155305433	dmr_1035343	0.649
chr4	155305903	155307335	dmr_1035344	0.7290000000000001
chr4	155307870	155308010	dmr_1035346	0.504
chr4	155311119	155311174	dmr_1035352	0.5425
chr4	155343491	155343745	dmr_1035399	0.58
chr4	155361611	155362284	dmr_1035410	0.596
chr4	155381905	155382364	dmr_1035423	0.774
chr4	155382994	155383107	dmr_1035424	0.7275
chr4	155395401	155395970	dmr_1035442	0.737
chr4	155396037	155397753	dmr_1035443	0.5675
chr4	155403446	155403911	dmr_1035449	0.6765
chr4	155405124	155405335	dmr_1035450	0.8265
chr4	155413859	155414283	dmr_1035459	0.6305
chr4	155516783	155517034	dmr_1035545	0.5735
chr4	155557426	155557556	dmr_1035598	0.5165
chr4	155574912	155575246	dmr_1035615	0.674
chr4	155612568	155612713	dmr_1035645	0.6155
chr4	155696972	155697473	dmr_1035703	0.6555
chr4	155709428	155709514	dmr_1035710	0.602
chr4	155710222	155710732	dmr_1035712	0.5495
chr4	155740043	155740067	dmr_1035740	0.5345
chr4	155745877	155746206	dmr_1035747	0.6815
chr4	155774993	155775023	dmr_1035765	0.524
chr4	155779632	155779934	dmr_1035771	0.6665
chr4	155783359	155783568	dmr_1035774	0.6475
chr4	155840490	155841137	dmr_1035803	0.5955
chr4	155894991	155895257	dmr_1035840	0.5305
chr4	155942554	155942840	dmr_1035859	0.5785
chr4	156013623	156014163	dmr_1035896	0.69
chr4	156053170	156053598	dmr_1035931	0.613
chr4	156202519	156202828	dmr_1036011	0.6745
chr4	156204028	156204231	dmr_1036012	0.6605
chr4	156249141	156249457	dmr_1036044	0.614
chr5	3380682	3381053	dmr_1036178	0.6065
chr5	3381716	3382393	dmr_1036179	0.522
chr5	3480522	3481114	dmr_1036232	0.531
chr5	3486590	3486883	dmr_1036235	0.5579999999999999
chr5	3510762	3511569	dmr_1036257	0.7170000000000001
chr5	3516533	3517084	dmr_1036264	0.6409999999999999
chr5	3521706	3522088	dmr_1036269	0.768
chr5	3553956	3553969	dmr_1036288	0.9135
chr5	3801490	3801665	dmr_1036457	0.507
chr5	3941058	3941314	dmr_1036518	0.767
chr5	3941856	3941880	dmr_1036519	0.5105
chr5	4221998	4222641	dmr_1036709	0.5195
chr5	4234655	4234897	dmr_1036719	0.6045
chr5	4249333	4249672	dmr_1036733	0.621
chr5	4350150	4350253	dmr_1036787	0.6565
chr5	4510547	4511085	dmr_1036860	0.655
chr5	4577183	4577742	dmr_1036899	0.601
chr5	4578211	4578567	dmr_1036900	0.723
chr5	4578922	4579045	dmr_1036901	0.7905
chr5	4593910	4594098	dmr_1036913	0.6859999999999999
chr5	4610752	4611353	dmr_1036923	0.5785
chr5	4620811	4621225	dmr_1036927	0.695
chr5	4683622	4683665	dmr_1036955	0.589
chr5	4697687	4697800	dmr_1036966	0.8859999999999999
chr5	4700421	4700551	dmr_1036968	0.9075
chr5	4742562	4742947	dmr_1036994	0.5710000000000001
chr5	4803258	4804383	dmr_1037032	0.6085
chr5	4847022	4847303	dmr_1037061	0.6455
chr5	4916593	4917043	dmr_1037121	0.6125
chr5	4917072	4917291	dmr_1037122	0.6395
chr5	4917394	4917880	dmr_1037123	0.6205
chr5	4917919	4918426	dmr_1037124	0.6145
chr5	4931825	4932392	dmr_1037140	0.618
chr5	4934487	4934885	dmr_1037144	0.6525
chr5	4963763	4963864	dmr_1037168	0.6509999999999999
chr5	4970698	4971030	dmr_1037173	0.7255
chr5	4979736	4979795	dmr_1037184	0.9059999999999999
chr5	4991137	4991293	dmr_1037192	0.7405
chr5	4992475	4993453	dmr_1037195	0.759
chr5	4993758	4993806	dmr_1037196	0.588
chr5	5005917	5006114	dmr_1037211	0.802
chr5	5007084	5007694	dmr_1037212	0.8240000000000001
chr5	5013126	5013197	dmr_1037217	0.551
chr5	5030607	5030631	dmr_1037239	0.6245
chr5	5096402	5096467	dmr_1037289	0.7745
chr5	5241234	5241541	dmr_1037416	0.7935
chr5	5254153	5254664	dmr_1037429	0.6985
chr5	5254953	5255000	dmr_1037430	0.8335
chr5	5263673	5264356	dmr_1037442	0.6895
chr5	5265021	5265060	dmr_1037443	0.615
chr5	5302682	5303339	dmr_1037464	0.55
chr5	5510540	5510654	dmr_1037586	0.6685
chr5	5511088	5511468	dmr_1037588	0.804
chr5	5513106	5513611	dmr_1037592	0.5485
chr5	5574526	5574833	dmr_1037619	0.5395
chr5	5648890	5649472	dmr_1037651	0.6409999999999999
chr5	5711235	5711588	dmr_1037679	0.7045
chr5	5748576	5748987	dmr_1037701	0.555
chr5	5846116	5846231	dmr_1037739	0.6509999999999999
chr5	5864967	5865631	dmr_1037750	0.8195
chr5	5873484	5873876	dmr_1037755	0.7115
chr5	5930186	5930255	dmr_1037780	0.5545
chr5	5959907	5960169	dmr_1037794	0.5589999999999999
chr5	6172076	6172345	dmr_1037881	0.764
chr5	6344716	6344800	dmr_1037934	0.757
chr5	6345079	6345107	dmr_1037935	0.7505
chr5	6356594	6356831	dmr_1037945	0.5615
chr5	6787050	6787474	dmr_1038072	0.6905
chr5	6871460	6872449	dmr_1038112	0.6615
chr5	7102517	7103174	dmr_1038202	0.726
chr5	7141758	7141826	dmr_1038220	0.6415
chr5	7594817	7594882	dmr_1038361	0.711
chr5	7833790	7833962	dmr_1038431	0.8905
chr5	7917526	7918457	dmr_1038463	0.703
chr5	7999278	7999369	dmr_1038512	0.7635
chr5	8000291	8000303	dmr_1038514	0.7665
chr5	8000604	8001074	dmr_1038515	0.6335
chr5	8001413	8001493	dmr_1038516	0.6245
chr5	8071506	8071565	dmr_1038553	0.5975
chr5	8074214	8074413	dmr_1038558	0.6745
chr5	8075648	8075726	dmr_1038562	0.6235
chr5	8094805	8095143	dmr_1038578	0.735
chr5	8111634	8111788	dmr_1038588	0.6175
chr5	8132427	8132611	dmr_1038603	0.509
chr5	8144065	8144282	dmr_1038618	0.6025
chr5	8152011	8152440	dmr_1038627	0.7190000000000001
chr5	8167243	8167545	dmr_1038643	0.7795
chr5	8215423	8215560	dmr_1038675	0.5205
chr5	8226763	8227145	dmr_1038690	0.5670000000000001
chr5	8227542	8227897	dmr_1038691	0.5275
chr5	8284032	8284319	dmr_1038739	0.5489999999999999
chr5	8290046	8290571	dmr_1038742	0.763
chr5	8305945	8306027	dmr_1038760	0.716
chr5	8312204	8312894	dmr_1038767	0.6625
chr5	8315005	8315339	dmr_1038772	0.66
chr5	8341721	8341934	dmr_1038792	0.5875
chr5	8357132	8357498	dmr_1038810	0.7835
chr5	8517416	8517457	dmr_1038887	0.5529999999999999
chr5	8623522	8623661	dmr_1038940	0.6115
chr5	8878183	8878423	dmr_1039009	0.5710000000000001
chr5	9015426	9015684	dmr_1039075	0.59
chr5	9068828	9069016	dmr_1039105	0.58
chr5	9111869	9111885	dmr_1039137	0.501
chr5	9128656	9128912	dmr_1039150	0.597
chr5	9149325	9150047	dmr_1039163	0.737
chr5	9162376	9162381	dmr_1039172	0.644
chr5	9169982	9170024	dmr_1039181	0.602
chr5	9227666	9228145	dmr_1039208	0.6495
chr5	9271248	9271393	dmr_1039230	0.514
chr5	9281037	9281260	dmr_1039238	0.526
chr5	9345264	9345454	dmr_1039282	0.716
chr5	9373239	9373782	dmr_1039312	0.6405
chr5	9446922	9446957	dmr_1039358	0.7205
chr5	9449706	9449922	dmr_1039361	0.664
chr5	9458396	9458686	dmr_1039371	0.586
chr5	9461378	9461453	dmr_1039376	0.6815
chr5	9483379	9483707	dmr_1039394	0.5155
chr5	9485727	9485819	dmr_1039396	0.6145
chr5	9494556	9494624	dmr_1039404	0.8029999999999999
chr5	9495536	9495794	dmr_1039406	0.8595
chr5	9516124	9516161	dmr_1039422	0.5505
chr5	9525579	9525892	dmr_1039430	0.5465
chr5	9541640	9541666	dmr_1039450	0.604
chr5	9558022	9558064	dmr_1039461	0.6845
chr5	9566155	9566193	dmr_1039466	0.502
chr5	9566477	9566671	dmr_1039467	0.599
chr5	9571010	9571081	dmr_1039472	0.894
chr5	9571137	9571218	dmr_1039473	0.6265
chr5	9572153	9572386	dmr_1039475	0.579
chr5	9572407	9572478	dmr_1039476	0.5605
chr5	9573449	9573987	dmr_1039478	0.5670000000000001
chr5	9585944	9586267	dmr_1039494	0.5670000000000001
chr5	9588178	9588431	dmr_1039498	0.5670000000000001
chr5	9603925	9604045	dmr_1039507	0.5865
chr5	9625244	9625277	dmr_1039522	0.605
chr5	9627482	9627758	dmr_1039525	0.885
chr5	9661779	9662072	dmr_1039559	0.83
chr5	9662323	9662479	dmr_1039560	0.7215
chr5	9663446	9663673	dmr_1039562	0.784
chr5	9666670	9666743	dmr_1039564	0.5235
chr5	9668683	9668780	dmr_1039566	0.5820000000000001
chr5	9669454	9669671	dmr_1039568	0.5005
chr5	9670968	9671479	dmr_1039569	0.5635
chr5	9682581	9683617	dmr_1039576	0.7075
chr5	9685968	9686304	dmr_1039580	0.504
chr5	9704723	9705665	dmr_1039597	0.7025
chr5	9718291	9718490	dmr_1039610	0.7215
chr5	9722336	9722735	dmr_1039614	0.6495
chr5	9724422	9724662	dmr_1039617	0.7815
chr5	9748312	9748548	dmr_1039630	0.7185
chr5	9753968	9754128	dmr_1039634	0.74
chr5	9757646	9757908	dmr_1039639	0.71
chr5	10170473	10170479	dmr_1039768	0.627
chr5	10170809	10170905	dmr_1039769	0.634
chr5	10388940	10389106	dmr_1039818	0.7115
chr5	10417079	10417165	dmr_1039829	0.6615
chr5	10562324	10562607	dmr_1039883	0.816
chr5	10584344	10584644	dmr_1039890	0.5685
chr5	10685512	10685847	dmr_1039938	0.6725
chr5	10690643	10690770	dmr_1039942	0.6635
chr5	10691703	10691802	dmr_1039945	0.632
chr5	10692089	10692221	dmr_1039946	0.596
chr5	10862100	10862104	dmr_1039994	0.6355
chr5	12383076	12383209	dmr_1040225	0.7845
chr5	12507382	12507986	dmr_1040287	0.5305
chr5	12583869	12583953	dmr_1040314	0.7765
chr5	12715028	12715437	dmr_1040363	0.9315
chr5	12787564	12787678	dmr_1040385	0.5495
chr5	12857150	12857161	dmr_1040399	0.604
chr5	13182340	13182487	dmr_1040502	0.93
chr5	13263077	13263329	dmr_1040537	0.8045
chr5	13271258	13271729	dmr_1040543	0.5235
chr5	13279708	13280286	dmr_1040549	0.7105
chr5	13282148	13282414	dmr_1040552	0.6185
chr5	13319564	13320154	dmr_1040567	0.7335
chr5	13345169	13345229	dmr_1040581	0.934
chr5	13345615	13345725	dmr_1040582	0.6859999999999999
chr5	13384327	13384936	dmr_1040610	0.821
chr5	13400140	13400841	dmr_1040620	0.6385
chr5	13401914	13402118	dmr_1040621	0.7505
chr5	13402498	13403225	dmr_1040622	0.742
chr5	13421642	13421757	dmr_1040639	0.8085
chr5	13422044	13422335	dmr_1040640	0.5215
chr5	13468704	13469681	dmr_1040669	0.6409999999999999
chr5	13469943	13470219	dmr_1040670	0.685
chr5	13477848	13478052	dmr_1040680	0.512
chr5	13496118	13496718	dmr_1040689	0.705
chr5	13552196	13552363	dmr_1040720	0.8959999999999999
chr5	13611283	13611496	dmr_1040744	0.8245
chr5	13627775	13628305	dmr_1040754	0.6459999999999999
chr5	13628327	13628676	dmr_1040755	0.7045
chr5	13667728	13668068	dmr_1040773	0.6975
chr5	13915339	13916042	dmr_1040849	0.7955
chr5	13974882	13974981	dmr_1040897	0.5885
chr5	14092286	14093120	dmr_1040986	0.6225
chr5	14111406	14111677	dmr_1040997	0.7085
chr5	14218696	14218701	dmr_1041080	0.838
chr5	14267107	14267346	dmr_1041118	0.9740000000000001
chr5	14267641	14267698	dmr_1041119	0.8725
chr5	14319300	14320615	dmr_1041138	0.5245
chr5	14322250	14322511	dmr_1041140	0.674
chr5	14391842	14391917	dmr_1041175	0.7885
chr5	14392382	14392601	dmr_1041176	0.59
chr5	14411407	14411467	dmr_1041178	0.7455
chr5	14522119	14522279	dmr_1041226	0.645
chr5	14527654	14527757	dmr_1041232	0.8690000000000001
chr5	14557911	14558151	dmr_1041253	0.6425
chr5	14585633	14585833	dmr_1041282	0.782
chr5	14586541	14586580	dmr_1041284	0.648
chr5	14621216	14621824	dmr_1041309	0.6225
chr5	14700217	14700415	dmr_1041374	0.602
chr5	14807312	14807427	dmr_1041446	0.62
chr5	14811300	14811689	dmr_1041450	0.612
chr5	15507407	15507467	dmr_1041524	0.7065
chr5	15738570	15738937	dmr_1041582	0.589
chr5	15758855	15759036	dmr_1041594	0.8759999999999999
chr5	15776101	15776835	dmr_1041613	0.551
chr5	15838542	15838649	dmr_1041654	0.6195
chr5	15850248	15850855	dmr_1041669	0.526
chr5	15915174	15915472	dmr_1041711	0.639
chr5	15933020	15934063	dmr_1041722	0.7609999999999999
chr5	15935558	15936588	dmr_1041723	0.7305
chr5	15937694	15937768	dmr_1041725	0.63
chr5	15938025	15938095	dmr_1041726	0.6
chr5	15938488	15938625	dmr_1041727	0.6475
chr5	15939041	15939144	dmr_1041728	0.7120000000000001
chr5	15940889	15940992	dmr_1041732	0.6829999999999999
chr5	15941259	15941606	dmr_1041733	0.7125
chr5	15960367	15960733	dmr_1041753	0.561
chr5	15962465	15962509	dmr_1041757	0.7275
chr5	15962810	15962864	dmr_1041758	0.785
chr5	15999137	15999343	dmr_1041801	0.625
chr5	16001267	16001275	dmr_1041804	0.5605
chr5	16005512	16005691	dmr_1041810	0.718
chr5	16056653	16056975	dmr_1041866	0.5265
chr5	16092450	16093562	dmr_1041896	0.603
chr5	16095373	16095550	dmr_1041899	0.6075
chr5	16106376	16106517	dmr_1041913	0.649
chr5	16113834	16113964	dmr_1041923	0.7425
chr5	16115570	16115936	dmr_1041925	0.703
chr5	16116844	16116905	dmr_1041928	0.5479999999999999
chr5	16124593	16124685	dmr_1041937	0.687
chr5	16133376	16133384	dmr_1041946	0.7155
chr5	16133935	16134380	dmr_1041948	0.7945
chr5	16135962	16136321	dmr_1041951	0.7715
chr5	16183143	16183495	dmr_1041990	0.52
chr5	16190823	16191032	dmr_1042003	0.6265
chr5	16191379	16191627	dmr_1042004	0.632
chr5	16231553	16231764	dmr_1042044	0.62
```
