## Supplemental Table 7 for "An integrated transcriptomic and epigenomic atlas of mouse primary motor cortex cell types": Round2L5_IT_Rspo1_pred.DMR.score0.5.bed (part 3 of 3)

```
chr5	16265392	16265879	dmr_1042080	0.6645
chr5	16297429	16298172	dmr_1042111	0.8109999999999999
chr5	16306787	16307000	dmr_1042123	0.8555
chr5	16311403	16311557	dmr_1042132	0.746
chr5	16356132	16356174	dmr_1042162	0.8109999999999999
chr5	16363111	16363383	dmr_1042169	0.8825
chr5	16363634	16363721	dmr_1042170	0.9420000000000001
chr5	16371757	16371958	dmr_1042177	0.8270000000000001
chr5	16397144	16397312	dmr_1042189	0.531
chr5	16413904	16414448	dmr_1042196	0.5105
chr5	16414552	16414623	dmr_1042197	0.698
chr5	16416518	16416743	dmr_1042199	0.539
chr5	16417193	16417236	dmr_1042200	0.7345
chr5	16467185	16467383	dmr_1042224	0.914
chr5	16552638	16552967	dmr_1042257	0.953
chr5	16553236	16553249	dmr_1042258	0.612
chr5	16554341	16554414	dmr_1042259	0.544
chr5	16557193	16557509	dmr_1042263	0.7709999999999999
chr5	16560312	16560558	dmr_1042265	0.9259999999999999
chr5	16640789	16641587	dmr_1042309	0.507
chr5	16794806	16795183	dmr_1042370	0.7325
chr5	16817496	16817859	dmr_1042384	0.7275
chr5	16834782	16834971	dmr_1042393	0.615
chr5	17007004	17007214	dmr_1042454	0.6945
chr5	17112378	17112436	dmr_1042485	0.5525
chr5	17156429	17156507	dmr_1042508	0.8395
chr5	17390002	17390856	dmr_1042592	0.5625
chr5	17982829	17983059	dmr_1042923	0.69
chr5	18035807	18036571	dmr_1042960	0.805
chr5	18085588	18085665	dmr_1042985	0.684
chr5	18087931	18088742	dmr_1042988	0.5579999999999999
chr5	18228449	18228905	dmr_1043070	0.7170000000000001
chr5	18229007	18229226	dmr_1043071	0.8140000000000001
chr5	18249165	18249376	dmr_1043083	0.6975
chr5	18274550	18274958	dmr_1043103	0.6455
chr5	18284074	18284250	dmr_1043107	0.633
chr5	18284743	18285137	dmr_1043108	0.6295
chr5	18305462	18305581	dmr_1043128	0.867
chr5	18330712	18330889	dmr_1043159	0.613
chr5	18342934	18343007	dmr_1043176	0.5415
chr5	18344448	18344721	dmr_1043179	0.599
chr5	18346801	18347563	dmr_1043181	0.581
chr5	18358827	18358830	dmr_1043192	0.5985
chr5	18360869	18361123	dmr_1043193	0.682
chr5	18433380	18433613	dmr_1043234	0.5529999999999999
chr5	18436345	18436670	dmr_1043236	0.649
chr5	18458578	18458764	dmr_1043254	0.995
chr5	18484066	18484170	dmr_1043265	0.546
chr5	19322749	19323227	dmr_1043567	0.616
chr5	19473249	19473763	dmr_1043644	0.53
chr5	19546184	19546738	dmr_1043684	0.679
chr5	19547025	19547097	dmr_1043685	0.73
chr5	19547400	19547461	dmr_1043686	0.8215
chr5	19560409	19560658	dmr_1043699	0.5435
chr5	19610317	19610464	dmr_1043724	0.5085
chr5	19625401	19625510	dmr_1043736	0.64
chr5	19669949	19670128	dmr_1043760	0.5505
chr5	19745169	19745416	dmr_1043805	0.688
chr5	19745867	19746246	dmr_1043806	0.7959999999999999
chr5	19747325	19747418	dmr_1043808	0.6825
chr5	19787638	19788380	dmr_1043835	0.6425
chr5	19820685	19820809	dmr_1043859	0.5720000000000001
chr5	19870088	19870830	dmr_1043888	0.7465
chr5	19907390	19907543	dmr_1043911	0.632
chr5	19909799	19910320	dmr_1043912	0.6485
chr5	19950196	19950559	dmr_1043955	0.85
chr5	19999448	19999962	dmr_1043993	0.7985
chr5	20079062	20079207	dmr_1044073	0.7285
chr5	20104424	20105188	dmr_1044101	0.519
chr5	20109813	20110292	dmr_1044105	0.5275
chr5	20112721	20112846	dmr_1044110	0.59
chr5	20113245	20113269	dmr_1044111	0.6035
chr5	20140554	20140810	dmr_1044129	0.6335
chr5	20153338	20153878	dmr_1044137	0.6155
chr5	20201690	20201794	dmr_1044175	0.504
chr5	20204715	20204861	dmr_1044178	0.5845
chr5	20208443	20208461	dmr_1044180	0.5145
chr5	20224497	20225585	dmr_1044200	0.5545
chr5	20227812	20228413	dmr_1044205	0.564
chr5	20229635	20229996	dmr_1044208	0.556
chr5	20231800	20231848	dmr_1044211	0.8205
chr5	20284231	20284381	dmr_1044264	0.569
chr5	20302873	20303007	dmr_1044284	0.7879999999999999
chr5	20307660	20308091	dmr_1044291	0.5265
chr5	20321293	20321297	dmr_1044303	0.5815
chr5	20353716	20354054	dmr_1044327	0.8355
chr5	20359588	20359710	dmr_1044333	0.715
chr5	20363099	20363332	dmr_1044338	0.6985
chr5	20363667	20363826	dmr_1044339	0.7070000000000001
chr5	20446401	20446473	dmr_1044400	0.6415
chr5	20451841	20452120	dmr_1044406	0.5529999999999999
chr5	20452255	20452439	dmr_1044407	0.7855
chr5	20452452	20452670	dmr_1044408	0.603
chr5	20461597	20461958	dmr_1044418	0.599
chr5	20462686	20462690	dmr_1044420	0.7190000000000001
chr5	20484525	20484863	dmr_1044442	0.741
chr5	20487453	20487504	dmr_1044447	0.7885
chr5	20491020	20491311	dmr_1044451	0.617
chr5	20492637	20492709	dmr_1044455	0.7759999999999999
chr5	20492836	20493149	dmr_1044456	0.753
chr5	20494120	20494390	dmr_1044459	0.8055
chr5	20494473	20494850	dmr_1044460	0.6325
chr5	20510249	20511003	dmr_1044481	0.6695
chr5	20511034	20511238	dmr_1044482	0.6575
chr5	20523712	20523734	dmr_1044496	0.6245
chr5	20525964	20526638	dmr_1044499	0.5675
chr5	20527193	20527544	dmr_1044500	0.6095
chr5	20528069	20528224	dmr_1044501	0.6125
chr5	20568283	20568828	dmr_1044542	0.8079999999999999
chr5	20569166	20569203	dmr_1044543	0.7290000000000001
chr5	20578332	20579014	dmr_1044556	0.644
chr5	20582239	20583807	dmr_1044561	0.6215
chr5	20606077	20606152	dmr_1044579	0.826
chr5	20606480	20606986	dmr_1044580	0.7025
chr5	20614234	20614670	dmr_1044589	0.8045
chr5	20614982	20615653	dmr_1044590	0.7155
chr5	20622753	20623058	dmr_1044597	0.7565
chr5	20623306	20623835	dmr_1044598	0.616
chr5	20625314	20625348	dmr_1044600	0.856
chr5	20628902	20629071	dmr_1044605	0.5905
chr5	20645982	20646048	dmr_1044629	0.5025
chr5	20646284	20646580	dmr_1044631	0.7715
chr5	20651711	20651825	dmr_1044639	0.5275
chr5	20668846	20669390	dmr_1044657	0.8640000000000001
chr5	20670378	20670599	dmr_1044660	0.7615
chr5	20672195	20672280	dmr_1044663	0.784
chr5	20676432	20676835	dmr_1044668	0.713
chr5	20680972	20681224	dmr_1044673	0.7525
chr5	20681243	20681318	dmr_1044674	0.9059999999999999
chr5	20681569	20681753	dmr_1044675	0.517
chr5	20684155	20684707	dmr_1044678	0.78
chr5	20703030	20703550	dmr_1044690	0.6945
chr5	20759915	20760181	dmr_1044734	0.648
chr5	20799635	20799703	dmr_1044762	0.6015
chr5	20815998	20816123	dmr_1044775	0.5665
chr5	20877347	20877962	dmr_1044827	0.603
chr5	20913747	20913937	dmr_1044853	0.664
chr5	20918080	20918242	dmr_1044857	0.5085
chr5	20919549	20920069	dmr_1044859	0.7365
chr5	20920559	20920610	dmr_1044860	0.575
chr5	20938663	20939050	dmr_1044883	0.777
chr5	20939572	20939816	dmr_1044884	0.579
chr5	20940686	20940893	dmr_1044887	0.7435
chr5	21050234	21050775	dmr_1044965	0.7605
chr5	21059275	21059387	dmr_1044971	0.723
chr5	21139809	21140193	dmr_1045005	0.5925
chr5	21148449	21148675	dmr_1045014	0.56
chr5	21168843	21169236	dmr_1045022	0.6255
chr5	21186071	21186080	dmr_1045033	0.611
chr5	21248120	21248447	dmr_1045065	0.636
chr5	21248731	21249169	dmr_1045066	0.677
chr5	21314884	21315143	dmr_1045108	0.71
chr5	21383632	21383639	dmr_1045146	0.557
chr5	21434093	21434439	dmr_1045169	0.6175
chr5	21434703	21434927	dmr_1045170	0.5505
chr5	21502882	21503661	dmr_1045228	0.769
chr5	21529481	21529574	dmr_1045254	0.6465
chr5	21571611	21572105	dmr_1045298	0.6645
chr5	21572270	21572678	dmr_1045299	0.6845
chr5	21592919	21593359	dmr_1045321	0.588
chr5	21608554	21609597	dmr_1045339	0.897
chr5	21615175	21615433	dmr_1045344	0.8825
chr5	21658019	21658541	dmr_1045369	0.546
chr5	21658591	21658679	dmr_1045370	0.6795
chr5	21658682	21659012	dmr_1045371	0.628
chr5	21660906	21662057	dmr_1045374	0.6775
chr5	21662132	21662480	dmr_1045375	0.7505
chr5	21680923	21681387	dmr_1045397	0.6155
chr5	21695223	21695278	dmr_1045407	0.8525
chr5	21732557	21732931	dmr_1045440	0.718
chr5	21732949	21733200	dmr_1045441	0.6990000000000001
chr5	21745876	21746329	dmr_1045453	0.6990000000000001
chr5	21805103	21805182	dmr_1045493	0.6055
chr5	21828958	21829088	dmr_1045509	0.7985
chr5	21866399	21867053	dmr_1045530	0.5770000000000001
chr5	21894236	21894494	dmr_1045559	0.5265
chr5	21933786	21934197	dmr_1045603	0.7465
chr5	21939416	21939682	dmr_1045610	0.7879999999999999
chr5	21939886	21939913	dmr_1045611	0.5025
chr5	21941533	21941956	dmr_1045613	0.6355
chr5	21949034	21949766	dmr_1045622	0.5885
chr5	21957166	21957445	dmr_1045634	0.7105
chr5	21982987	21983171	dmr_1045661	0.539
chr5	22016447	22016693	dmr_1045700	0.9229999999999999
chr5	22147199	22147570	dmr_1045842	0.607
chr5	22262264	22262615	dmr_1045974	0.8079999999999999
chr5	22307215	22307303	dmr_1046032	0.7205
chr5	22313130	22313542	dmr_1046043	0.6555
chr5	22585840	22586357	dmr_1046205	0.5915
chr5	22852885	22852905	dmr_1046265	0.9145
chr5	22853703	22854127	dmr_1046266	0.6265
chr5	22925294	22925445	dmr_1046301	0.5725
chr5	22928691	22928929	dmr_1046304	0.6695
chr5	23003763	23003797	dmr_1046329	0.741
chr5	23189676	23190236	dmr_1046412	0.753
chr5	23224905	23225017	dmr_1046427	0.8115
chr5	23226520	23227076	dmr_1046429	0.912
chr5	23385891	23385904	dmr_1046473	0.7140000000000001
chr5	23394464	23394576	dmr_1046486	0.81
chr5	23411330	23411844	dmr_1046505	0.764
chr5	23411900	23412110	dmr_1046507	0.7435
chr5	23412242	23412371	dmr_1046508	0.536
chr5	23414196	23414242	dmr_1046511	0.6940000000000001
chr5	23414562	23414741	dmr_1046512	0.5675
chr5	23416935	23416993	dmr_1046516	0.7595
chr5	23417443	23417671	dmr_1046517	0.5965
chr5	23444502	23444954	dmr_1046540	0.7355
chr5	23445817	23445950	dmr_1046542	0.675
chr5	23465349	23465566	dmr_1046564	0.5355
chr5	23496185	23496715	dmr_1046596	0.642
chr5	23496995	23497297	dmr_1046597	0.6235
chr5	23497987	23498255	dmr_1046599	0.5815
chr5	23501715	23502005	dmr_1046605	0.77
chr5	23503627	23504050	dmr_1046608	0.684
chr5	23517947	23518492	dmr_1046625	0.78
chr5	23525266	23525669	dmr_1046635	0.6705
chr5	23530707	23530768	dmr_1046642	0.561
chr5	23531309	23533209	dmr_1046643	0.6915
chr5	23535509	23535956	dmr_1046646	0.5855
chr5	23587043	23587289	dmr_1046708	0.733
chr5	23596533	23596690	dmr_1046724	0.5665
chr5	23598607	23599360	dmr_1046728	0.727
chr5	23602267	23602315	dmr_1046733	0.5575
chr5	23614678	23614904	dmr_1046755	0.8215
chr5	23631088	23631309	dmr_1046768	0.555
chr5	23759189	23759682	dmr_1046837	0.6015
chr5	23759959	23760206	dmr_1046838	0.7595
chr5	23762568	23762969	dmr_1046843	0.5575
chr5	23764820	23765144	dmr_1046847	0.8035
chr5	23822384	23822644	dmr_1046882	0.589
chr5	23844647	23844727	dmr_1046901	0.6085
chr5	23845017	23845226	dmr_1046902	0.5265
chr5	23892098	23892209	dmr_1046926	0.7495
chr5	23911404	23911587	dmr_1046947	0.6095
chr5	24092623	24092702	dmr_1047072	0.9305
chr5	24110260	24110326	dmr_1047089	0.597
chr5	24193208	24193613	dmr_1047152	0.6355
chr5	24344808	24345042	dmr_1047270	0.6655
chr5	24350826	24351066	dmr_1047277	0.58
chr5	24356542	24357098	dmr_1047282	0.765
chr5	24379757	24380027	dmr_1047300	0.523
chr5	24384257	24384738	dmr_1047303	0.7085
chr5	24405140	24405245	dmr_1047314	0.7185
chr5	24421329	24421432	dmr_1047330	0.6659999999999999
chr5	24454507	24454786	dmr_1047353	0.5925
chr5	24469813	24470150	dmr_1047368	0.8440000000000001
chr5	24483521	24483732	dmr_1047388	0.6895
chr5	24484908	24485473	dmr_1047391	0.5745
chr5	24488841	24489503	dmr_1047397	0.6685
chr5	24525509	24526213	dmr_1047431	0.736
chr5	24527296	24527385	dmr_1047432	0.535
chr5	24591318	24591447	dmr_1047477	0.6105
chr5	24595128	24595323	dmr_1047484	0.7040000000000001
chr5	24597872	24598158	dmr_1047487	0.711
chr5	24655176	24655739	dmr_1047536	0.6035
chr5	24750285	24750322	dmr_1047606	0.5655
chr5	24751457	24751975	dmr_1047607	0.5075
chr5	24780116	24780453	dmr_1047619	0.54
chr5	24781239	24781640	dmr_1047621	0.5955
chr5	24783091	24783347	dmr_1047624	0.879
chr5	24792592	24792756	dmr_1047632	0.7285
chr5	24834336	24834556	dmr_1047677	0.6455
chr5	24840939	24841077	dmr_1047687	0.7390000000000001
chr5	24861790	24861910	dmr_1047703	0.5205
chr5	24890504	24890888	dmr_1047736	0.57
chr5	24906369	24907436	dmr_1047759	0.517
chr5	24984980	24985686	dmr_1047840	0.659
chr5	24989809	24990097	dmr_1047843	0.595
chr5	24992025	24992153	dmr_1047846	0.59
chr5	24995065	24996302	dmr_1047850	0.585
chr5	25008452	25009441	dmr_1047863	0.5965
chr5	25025651	25026014	dmr_1047886	0.665
chr5	25053286	25053504	dmr_1047917	0.685
chr5	25053517	25053794	dmr_1047918	0.9265
chr5	25053946	25054032	dmr_1047919	0.8815
chr5	25054302	25054515	dmr_1047920	0.6935
chr5	25057404	25059639	dmr_1047926	0.655
chr5	25080578	25080938	dmr_1047947	0.7495
chr5	25081256	25081928	dmr_1047948	0.738
chr5	25085160	25085440	dmr_1047952	0.774
chr5	25085546	25086469	dmr_1047953	0.64
chr5	25086573	25086821	dmr_1047954	0.601
chr5	25086982	25087553	dmr_1047955	0.738
chr5	25116037	25116512	dmr_1047984	0.9295
chr5	25160380	25161097	dmr_1048007	0.642
chr5	25215215	25215584	dmr_1048042	0.8485
chr5	25256263	25256974	dmr_1048071	0.8385
chr5	25278086	25278435	dmr_1048099	0.5655
chr5	25353767	25353994	dmr_1048146	0.67
chr5	25378336	25378365	dmr_1048168	0.8405
chr5	25420637	25420650	dmr_1048198	0.8275
chr5	25532372	25532748	dmr_1048266	0.51
chr5	25532787	25533198	dmr_1048267	0.563
chr5	25609858	25610362	dmr_1048297	0.528
chr5	25718807	25719957	dmr_1048346	0.6365
chr5	25732201	25732392	dmr_1048352	0.657
chr5	25754441	25754774	dmr_1048370	0.7035
chr5	25761502	25762120	dmr_1048374	0.679
chr5	25762415	25763049	dmr_1048375	0.5055
chr5	25773141	25773430	dmr_1048390	0.7655
chr5	25773685	25774345	dmr_1048391	0.743
chr5	25774612	25774890	dmr_1048392	0.7040000000000001
chr5	25784224	25784315	dmr_1048403	0.6805
chr5	25784760	25784923	dmr_1048404	0.6005
chr5	25791588	25792210	dmr_1048414	0.562
chr5	25797601	25798015	dmr_1048423	0.8205
chr5	25800948	25801199	dmr_1048429	0.7005
chr5	25841005	25841217	dmr_1048480	0.5185
chr5	26359106	26359288	dmr_1048659	0.6595
chr5	26707153	26707329	dmr_1048781	0.6815
chr5	26707502	26707707	dmr_1048782	0.6055
chr5	26945965	26946127	dmr_1048904	0.6175
chr5	27075405	27075519	dmr_1048991	0.5965
chr5	27083643	27084040	dmr_1049003	0.501
chr5	27201318	27201429	dmr_1049103	0.625
chr5	27203540	27203563	dmr_1049107	0.7175
chr5	27263185	27263247	dmr_1049153	0.8095
chr5	27263623	27263914	dmr_1049154	0.5105
chr5	27324594	27325039	dmr_1049219	0.8625
chr5	27417405	27417827	dmr_1049299	0.7185
chr5	27475171	27475283	dmr_1049338	0.581
chr5	27531829	27531976	dmr_1049388	0.5539999999999999
chr5	27677511	27677658	dmr_1049514	0.7005
chr5	27709767	27709844	dmr_1049539	0.779
chr5	27714251	27715268	dmr_1049543	0.5645
chr5	27717054	27717232	dmr_1049546	0.657
chr5	27717721	27717746	dmr_1049547	0.7765
chr5	27718013	27718108	dmr_1049548	0.5815
chr5	27725336	27725355	dmr_1049557	0.531
chr5	27725637	27725858	dmr_1049558	0.5305
chr5	27727421	27727466	dmr_1049561	0.772
chr5	27730744	27731030	dmr_1049564	0.802
chr5	27731324	27731343	dmr_1049565	0.654
chr5	27732551	27733287	dmr_1049567	0.601
chr5	27842378	27843063	dmr_1049621	0.6625
chr5	27843083	27843251	dmr_1049622	0.665
chr5	27843825	27844039	dmr_1049624	0.611
chr5	27844403	27844498	dmr_1049625	0.5045
chr5	27845017	27845051	dmr_1049626	0.6785
chr5	27874011	27875096	dmr_1049639	0.8345
chr5	27906943	27907008	dmr_1049658	0.617
chr5	28061121	28061236	dmr_1049711	0.6035
chr5	28070088	28070319	dmr_1049721	0.501
chr5	28079699	28079976	dmr_1049732	0.53
chr5	28241628	28241808	dmr_1049793	0.965
chr5	28251401	28251811	dmr_1049800	0.6375
chr5	28375223	28375383	dmr_1049911	0.5835
chr5	28386880	28387099	dmr_1049918	0.6085
chr5	28387599	28388068	dmr_1049919	0.5665
chr5	28632813	28632899	dmr_1050024	0.8075
chr5	28650491	28650786	dmr_1050032	0.5625
chr5	28704294	28704433	dmr_1050051	0.836
chr5	28704759	28705341	dmr_1050052	0.5545
chr5	28727866	28728096	dmr_1050062	0.665
chr5	28856726	28856853	dmr_1050128	0.7070000000000001
chr5	28858981	28859134	dmr_1050131	0.6505
chr5	28859732	28860364	dmr_1050133	0.6685
chr5	28874339	28874374	dmr_1050151	0.672
chr5	29036638	29036836	dmr_1050239	0.518
chr5	29599973	29600330	dmr_1050455	0.575
chr5	29607891	29608547	dmr_1050463	0.863
chr5	29699852	29699906	dmr_1050512	0.6245
chr5	29772831	29773116	dmr_1050556	0.7065
chr5	29773469	29773551	dmr_1050557	0.7695
chr5	29773646	29773999	dmr_1050558	0.7685
chr5	29775588	29775704	dmr_1050562	0.7490000000000001
chr5	29777921	29777976	dmr_1050565	0.7415
chr5	29778026	29778314	dmr_1050566	0.7275
chr5	29778340	29778719	dmr_1050567	0.5820000000000001
chr5	29847709	29848289	dmr_1050609	0.5415
chr5	29861899	29862016	dmr_1050616	0.6915
chr5	30012752	30013599	dmr_1050677	0.6845
chr5	30105831	30106409	dmr_1050702	0.5820000000000001
chr5	30270427	30271187	dmr_1050816	0.735
chr5	30369414	30369671	dmr_1050852	0.79
chr5	30369711	30369892	dmr_1050853	0.607
chr5	30461309	30462339	dmr_1050914	0.6455
chr5	30466452	30466922	dmr_1050918	0.5235
chr5	30577503	30578290	dmr_1051009	0.5685
chr5	30593560	30593781	dmr_1051027	0.5975
chr5	30606812	30607032	dmr_1051045	0.677
chr5	30643699	30644069	dmr_1051087	0.6385
chr5	30765824	30766088	dmr_1051209	0.67
chr5	30790199	30790246	dmr_1051234	0.6125
chr5	30816417	30816564	dmr_1051265	0.5720000000000001
chr5	30825420	30825575	dmr_1051279	0.68
chr5	30846129	30846674	dmr_1051304	0.5485
chr5	30908423	30908584	dmr_1051363	0.534
chr5	30908965	30909007	dmr_1051364	0.5945
chr5	30922239	30922638	dmr_1051373	0.5065
chr5	30931366	30931559	dmr_1051382	0.5005
chr5	30975205	30975544	dmr_1051413	0.7445
chr5	30994111	30994173	dmr_1051429	0.513
chr5	31053977	31054016	dmr_1051459	0.511
chr5	31074674	31075052	dmr_1051467	0.551
chr5	31077013	31077269	dmr_1051470	0.6145
chr5	31079504	31080262	dmr_1051473	0.609
chr5	31080462	31080727	dmr_1051474	0.7165
chr5	31080830	31080849	dmr_1051475	0.6915
chr5	31082548	31083587	dmr_1051480	0.53
chr5	31091298	31092239	dmr_1051488	0.7885
chr5	31092329	31092641	dmr_1051489	0.5670000000000001
chr5	31096381	31096598	dmr_1051491	0.506
chr5	31120919	31121668	dmr_1051507	0.8155
chr5	31123136	31123742	dmr_1051510	0.626
chr5	31126137	31126689	dmr_1051513	0.5710000000000001
chr5	31272994	31273443	dmr_1051594	0.8590000000000001
chr5	31564804	31565134	dmr_1051730	0.7425
chr5	31576145	31577128	dmr_1051742	0.5025
chr5	31590899	31591151	dmr_1051756	0.7215
chr5	31591252	31591561	dmr_1051757	0.8575
chr5	31596023	31597227	dmr_1051760	0.703
chr5	31597301	31597537	dmr_1051761	0.5589999999999999
chr5	31598334	31598470	dmr_1051764	0.8435
chr5	31602171	31602325	dmr_1051766	0.626
chr5	31704890	31705372	dmr_1051850	0.5845
chr5	31750655	31751496	dmr_1051878	0.7135
chr5	31784382	31784725	dmr_1051901	0.7405
chr5	31787755	31788137	dmr_1051905	0.581
chr5	31881808	31882092	dmr_1051976	0.557
chr5	31984178	31985353	dmr_1052064	0.6425
chr5	32009659	32009676	dmr_1052074	0.503
chr5	32010000	32010547	dmr_1052075	0.9329999999999999
chr5	32037105	32037712	dmr_1052091	0.5870000000000001
chr5	32038017	32038295	dmr_1052092	0.511
chr5	32132527	32132862	dmr_1052168	0.6705
chr5	32137392	32137763	dmr_1052170	0.5985
chr5	32241211	32241564	dmr_1052240	0.846
chr5	32245539	32245926	dmr_1052245	0.675
chr5	32309666	32309940	dmr_1052285	0.6065
chr5	32334456	32335508	dmr_1052297	0.5395
chr5	32336153	32336661	dmr_1052299	0.643
chr5	32345874	32346570	dmr_1052310	0.617
chr5	32362122	32362342	dmr_1052326	0.665
chr5	32390412	32390647	dmr_1052344	0.7090000000000001
chr5	32414466	32414549	dmr_1052368	0.627
chr5	32480846	32480913	dmr_1052423	0.501
chr5	32493734	32493945	dmr_1052438	0.7185
chr5	32494516	32494615	dmr_1052439	0.6675
chr5	32741720	32741889	dmr_1052560	0.5379999999999999
chr5	32742169	32742700	dmr_1052561	0.6275
chr5	32756343	32756513	dmr_1052584	0.6409999999999999
chr5	32769183	32769511	dmr_1052595	0.57
chr5	32787610	32787761	dmr_1052615	0.509
chr5	32922989	32923110	dmr_1052715	0.7709999999999999
chr5	32927732	32928216	dmr_1052719	0.618
chr5	32950107	32950310	dmr_1052739	0.8315
chr5	32951806	32952158	dmr_1052742	0.7929999999999999
chr5	32959072	32959555	dmr_1052753	0.6445
chr5	32989611	32990284	dmr_1052786	0.6325
chr5	32990331	32990860	dmr_1052787	0.6735
chr5	32990942	32991114	dmr_1052788	0.5685
chr5	32991130	32992027	dmr_1052789	0.6759999999999999
chr5	32993209	32993518	dmr_1052793	0.5995
chr5	32995449	32996196	dmr_1052797	0.5489999999999999
chr5	32999822	33000254	dmr_1052806	0.507
chr5	33001051	33001526	dmr_1052808	0.69
chr5	33005574	33005661	dmr_1052816	0.7155
chr5	33005980	33006238	dmr_1052817	0.8715
chr5	33006766	33006928	dmr_1052818	0.7905
chr5	33015606	33016314	dmr_1052830	0.7275
chr5	33021057	33021810	dmr_1052834	0.74
chr5	33022159	33022267	dmr_1052835	0.5535
chr5	33023837	33024026	dmr_1052838	0.657
chr5	33024616	33024910	dmr_1052839	0.6815
chr5	33025506	33026237	dmr_1052841	0.5545
chr5	33028252	33028518	dmr_1052843	0.682
chr5	33029229	33029674	dmr_1052844	0.7725
chr5	33029954	33030389	dmr_1052845	0.523
chr5	33031548	33032408	dmr_1052848	0.8065
chr5	33220636	33221381	dmr_1052950	0.703
chr5	33228264	33228711	dmr_1052957	0.6845
chr5	33228815	33228828	dmr_1052958	0.5335
chr5	33594608	33594629	dmr_1053161	0.7125
chr5	33709311	33709342	dmr_1053231	0.78
chr5	33738815	33739002	dmr_1053254	0.581
chr5	33928073	33928184	dmr_1053379	0.5355
chr5	33932610	33932736	dmr_1053385	0.6285
chr5	33997822	33998417	dmr_1053422	0.8225
chr5	34000632	34001215	dmr_1053427	0.581
chr5	34007931	34007952	dmr_1053434	0.618
chr5	34119098	34119437	dmr_1053478	0.622
chr5	34132843	34133067	dmr_1053491	0.873
chr5	34170832	34171209	dmr_1053502	0.616
chr5	34188396	34188551	dmr_1053522	0.6905
chr5	34194742	34195451	dmr_1053528	0.647
chr5	34197291	34197673	dmr_1053531	0.713
chr5	34214277	34214420	dmr_1053553	0.6885
chr5	34217503	34218104	dmr_1053558	0.505
chr5	34235236	34235475	dmr_1053582	0.7415
chr5	34239380	34239398	dmr_1053586	0.502
chr5	34243559	34243672	dmr_1053591	0.5385
chr5	34244149	34244498	dmr_1053593	0.6625
chr5	34250381	34250431	dmr_1053600	0.565
chr5	34253188	34253421	dmr_1053605	0.7225
chr5	34272908	34273160	dmr_1053629	0.77
chr5	34273185	34273665	dmr_1053630	0.733
chr5	34274221	34274913	dmr_1053632	0.5765
chr5	34276293	34276715	dmr_1053634	0.669
chr5	34276856	34277260	dmr_1053635	0.743
chr5	34279706	34279886	dmr_1053640	0.6725
chr5	34286296	34286799	dmr_1053648	0.7335
chr5	34384212	34384505	dmr_1053701	0.5505
chr5	34408289	34408412	dmr_1053722	0.514
chr5	34434223	34434622	dmr_1053747	0.647
chr5	34479461	34479848	dmr_1053782	0.7865
chr5	34487603	34487922	dmr_1053792	0.6775
chr5	34526088	34526471	dmr_1053818	0.5315
chr5	34575068	34575138	dmr_1053847	0.5455
chr5	34581904	34582148	dmr_1053858	0.8325
chr5	34582425	34582534	dmr_1053859	0.644
chr5	34584003	34584216	dmr_1053863	0.773
chr5	34636043	34636198	dmr_1053924	0.7959999999999999
chr5	34909131	34909412	dmr_1054078	0.7745
chr5	34989256	34989297	dmr_1054160	0.7345
chr5	35020019	35020616	dmr_1054201	0.6729999999999999
chr5	35020836	35021016	dmr_1054202	0.7065
chr5	35035876	35036151	dmr_1054222	0.8295
chr5	35057951	35058270	dmr_1054246	0.517
chr5	35071109	35071425	dmr_1054266	0.5870000000000001
chr5	35112340	35113118	dmr_1054302	0.6755
chr5	35119952	35120418	dmr_1054308	0.5595
chr5	35128946	35129813	dmr_1054317	0.787
chr5	35129833	35130660	dmr_1054318	0.507
chr5	35137106	35137808	dmr_1054326	0.64
chr5	35138377	35138836	dmr_1054328	0.6335
chr5	35141199	35141375	dmr_1054330	0.674
chr5	35141661	35141884	dmr_1054331	0.5935
chr5	35203233	35203520	dmr_1054387	0.5505
chr5	35280910	35281148	dmr_1054425	0.5065
chr5	35312905	35314222	dmr_1054446	0.5555
chr5	35330264	35330929	dmr_1054455	0.804
chr5	35331104	35331116	dmr_1054456	0.7475
chr5	35447672	35448416	dmr_1054519	0.7185
chr5	35562424	35562648	dmr_1054597	0.6425
chr5	35562961	35563164	dmr_1054598	0.7205
chr5	35566889	35567259	dmr_1054601	0.892
chr5	35728825	35729724	dmr_1054704	0.6925
chr5	35744183	35744332	dmr_1054714	0.536
chr5	35785620	35785857	dmr_1054761	0.579
chr5	35787821	35787859	dmr_1054765	0.715
chr5	35787874	35788443	dmr_1054766	0.7609999999999999
chr5	35792532	35792622	dmr_1054773	0.6755
chr5	35795390	35795422	dmr_1054778	0.585
chr5	35795796	35796107	dmr_1054779	0.8445
chr5	35798770	35799373	dmr_1054783	0.8845
chr5	35800552	35800564	dmr_1054786	0.5579999999999999
chr5	35814343	35815098	dmr_1054804	0.6395
chr5	35817250	35817610	dmr_1054808	0.588
chr5	35827101	35827303	dmr_1054818	0.5975
chr5	35836382	35837186	dmr_1054829	0.5670000000000001
chr5	35837235	35837349	dmr_1054831	0.9129999999999999
chr5	35879035	35879497	dmr_1054874	0.698
chr5	35879599	35879628	dmr_1054875	0.6475
chr5	35889977	35890276	dmr_1054887	0.5445
chr5	35985092	35986368	dmr_1054990	0.568
chr5	35987166	35987373	dmr_1054993	0.642
chr5	35987437	35987518	dmr_1054994	0.7995
chr5	36024227	36024232	dmr_1055031	0.5695
chr5	36025180	36025442	dmr_1055033	0.907
chr5	36085968	36086269	dmr_1055081	0.7925
chr5	36168932	36169572	dmr_1055167	0.622
chr5	36213316	36213761	dmr_1055206	0.8445
chr5	36252795	36253525	dmr_1055241	0.633
chr5	36301413	36301571	dmr_1055284	0.7515
chr5	36304620	36305037	dmr_1055288	0.5745
chr5	36426065	36426403	dmr_1055413	0.512
chr5	36501334	36501841	dmr_1055493	0.745
chr5	36530900	36531191	dmr_1055523	0.7559999999999999
chr5	36533764	36534012	dmr_1055529	0.7175
chr5	36550297	36550561	dmr_1055537	0.6015
chr5	36550953	36551359	dmr_1055538	0.603
chr5	36551454	36551544	dmr_1055539	0.5595
chr5	36554083	36554253	dmr_1055541	0.6915
chr5	36561517	36561926	dmr_1055551	0.8315
chr5	36565179	36565764	dmr_1055554	0.623
chr5	36573283	36573707	dmr_1055563	0.8215
chr5	36573952	36574052	dmr_1055564	0.6445
chr5	36580333	36580376	dmr_1055570	0.5615
chr5	36590397	36590753	dmr_1055578	0.7735
chr5	36594339	36594576	dmr_1055581	0.884
chr5	36594841	36595560	dmr_1055582	0.64
chr5	36609906	36609965	dmr_1055600	0.618
chr5	36610312	36610764	dmr_1055601	0.628
chr5	36621208	36621292	dmr_1055618	0.728
chr5	36663580	36663734	dmr_1055629	0.5835
chr5	36669551	36669786	dmr_1055636	0.693
chr5	36681909	36682034	dmr_1055649	0.648
chr5	36717095	36717158	dmr_1055674	0.8425
chr5	36719254	36719449	dmr_1055678	0.6765
chr5	36722540	36722861	dmr_1055681	0.7435
chr5	36727764	36728478	dmr_1055687	0.6625
chr5	36738861	36739361	dmr_1055692	0.648
chr5	36739439	36739539	dmr_1055693	0.7659999999999999
chr5	36839165	36839177	dmr_1055767	0.713
chr5	36840366	36840423	dmr_1055771	0.7165
chr5	36842324	36842469	dmr_1055773	0.6675
chr5	36843151	36843393	dmr_1055775	0.735
chr5	36844174	36844797	dmr_1055777	0.654
chr5	36844812	36845163	dmr_1055778	0.778
chr5	36856473	36856563	dmr_1055786	0.8265
chr5	36856695	36857212	dmr_1055787	0.6225
chr5	36857327	36857878	dmr_1055788	0.607
chr5	36864639	36864946	dmr_1055792	0.586
chr5	36867541	36867797	dmr_1055794	0.665
chr5	36873339	36874177	dmr_1055798	0.502
chr5	36876310	36876606	dmr_1055802	0.5245
chr5	36881552	36881891	dmr_1055808	0.556
chr5	36884256	36884990	dmr_1055813	0.521
chr5	36885306	36886444	dmr_1055814	0.591
chr5	36888555	36889617	dmr_1055817	0.637
chr5	36890770	36892838	dmr_1055820	0.5305
chr5	36893319	36894928	dmr_1055821	0.5925
chr5	36895205	36895304	dmr_1055822	0.6885
chr5	36895606	36896185	dmr_1055823	0.585
chr5	36900252	36900671	dmr_1055828	0.5225
chr5	36936213	36936518	dmr_1055873	0.61
chr5	36945301	36945467	dmr_1055885	0.7545
chr5	36952385	36952499	dmr_1055893	0.7985
chr5	36960790	36961018	dmr_1055910	0.526
chr5	36996152	36996893	dmr_1055943	0.6475
chr5	37010692	37011423	dmr_1055954	0.528
chr5	37076695	37077091	dmr_1056029	0.6835
chr5	37081903	37082493	dmr_1056039	0.772
chr5	37082994	37083392	dmr_1056040	0.7085
chr5	37083643	37084490	dmr_1056041	0.8425
chr5	37084788	37085416	dmr_1056042	0.6735
chr5	37085448	37085616	dmr_1056043	0.6729999999999999
chr5	37090946	37091399	dmr_1056048	0.5855
chr5	37101578	37102640	dmr_1056063	0.53
chr5	37176569	37176743	dmr_1056137	0.6409999999999999
chr5	37178697	37179133	dmr_1056139	0.6809999999999999
chr5	37179929	37179940	dmr_1056142	0.6075
chr5	37180037	37180418	dmr_1056143	0.7090000000000001
chr5	37188907	37189051	dmr_1056151	0.599
chr5	37220141	37220618	dmr_1056183	0.6015
chr5	37224063	37224111	dmr_1056189	0.6655
chr5	37226904	37227012	dmr_1056193	0.8255
chr5	37233100	37233846	dmr_1056200	0.5539999999999999
chr5	37238729	37238818	dmr_1056208	0.6835
chr5	37243036	37243059	dmr_1056213	0.6955
chr5	37244807	37245083	dmr_1056214	0.6545
chr5	37251994	37252906	dmr_1056220	0.6895
chr5	37254460	37255015	dmr_1056223	0.6509999999999999
chr5	37256196	37256482	dmr_1056226	0.7190000000000001
chr5	37320277	37321058	dmr_1056299	0.6625
chr5	37657851	37658202	dmr_1056507	0.745
chr5	37799715	37800051	dmr_1056607	0.5539999999999999
chr5	37831241	37831250	dmr_1056617	0.6325
chr5	37860164	37860973	dmr_1056637	0.8095
chr5	37875423	37875889	dmr_1056645	0.501
chr5	38062809	38063969	dmr_1056750	0.8655
chr5	38064055	38064113	dmr_1056751	0.605
chr5	38064535	38064890	dmr_1056752	0.5965
chr5	38070157	38070205	dmr_1056762	0.557
chr5	38093660	38093828	dmr_1056784	0.5085
chr5	38118603	38118613	dmr_1056806	0.7070000000000001
chr5	38119101	38119154	dmr_1056807	0.8335
chr5	38121236	38121520	dmr_1056810	0.7355
chr5	38142770	38143424	dmr_1056829	0.5115
chr5	38150799	38151247	dmr_1056842	0.5245
chr5	38152461	38152747	dmr_1056844	0.636
chr5	38153544	38153862	dmr_1056846	0.6215
chr5	38154797	38154896	dmr_1056847	0.5539999999999999
chr5	38205937	38206046	dmr_1056880	0.711
chr5	38207248	38207490	dmr_1056883	0.583
chr5	38356912	38357509	dmr_1056987	0.593
chr5	38401060	38401261	dmr_1057029	0.7375
chr5	38403720	38403854	dmr_1057032	0.6025
chr5	38404199	38404448	dmr_1057033	0.5315
chr5	38418354	38419652	dmr_1057038	0.599
chr5	38427626	38429346	dmr_1057045	0.527
chr5	38440342	38440350	dmr_1057057	0.7859999999999999
chr5	38440637	38441102	dmr_1057058	0.941
chr5	38441158	38441526	dmr_1057059	0.52
chr5	38547359	38547599	dmr_1057132	0.6635
chr5	38548381	38548619	dmr_1057134	0.7425
chr5	38582499	38583553	dmr_1057166	0.645
chr5	38594831	38594922	dmr_1057176	0.632
chr5	38636406	38636609	dmr_1057212	0.7805
chr5	38775194	38775558	dmr_1057311	0.618
chr5	38775571	38776044	dmr_1057312	0.792
chr5	38779647	38779682	dmr_1057316	0.5475
chr5	38780214	38780435	dmr_1057317	0.8009999999999999
chr5	38860309	38861093	dmr_1057369	0.5605
chr5	38867775	38868347	dmr_1057374	0.5905
chr5	38869766	38870250	dmr_1057376	0.674
chr5	38870320	38870816	dmr_1057378	0.7505
chr5	38870832	38870845	dmr_1057379	0.7045
chr5	38871133	38871248	dmr_1057380	0.6415
chr5	38871705	38872121	dmr_1057381	0.9109999999999999
chr5	38880055	38880400	dmr_1057388	0.5955
chr5	38881609	38881853	dmr_1057391	0.7855
chr5	38882523	38882718	dmr_1057393	0.731
chr5	38888435	38888590	dmr_1057399	0.6045
chr5	38890071	38890176	dmr_1057403	0.5670000000000001
chr5	38898983	38899344	dmr_1057409	0.852
chr5	38899632	38899795	dmr_1057410	0.581
chr5	38946049	38946700	dmr_1057431	0.8675
chr5	39000937	39001170	dmr_1057455	0.7685
chr5	39049480	39049587	dmr_1057478	0.521
chr5	39063230	39063974	dmr_1057489	0.868
chr5	39066536	39066837	dmr_1057493	0.6629999999999999
chr5	39076482	39077283	dmr_1057497	0.635
chr5	39109708	39109952	dmr_1057510	0.8155
chr5	39159582	39159845	dmr_1057539	0.6845
chr5	39214657	39214771	dmr_1057565	0.6035
chr5	39215140	39215160	dmr_1057566	0.698
chr5	39215450	39215725	dmr_1057567	0.5920000000000001
chr5	39216475	39216515	dmr_1057568	0.7959999999999999
chr5	39297249	39297343	dmr_1057603	0.515
chr5	39325041	39325248	dmr_1057627	0.748
chr5	39325539	39325580	dmr_1057628	0.845
chr5	39328335	39328640	dmr_1057631	0.5835
chr5	39330470	39330608	dmr_1057634	0.755
chr5	39440752	39441118	dmr_1057692	0.7135
chr5	39603452	39603662	dmr_1057741	0.965
chr5	39604402	39604413	dmr_1057742	0.7035
chr5	39617746	39617852	dmr_1057757	0.7935
chr5	39623706	39624157	dmr_1057765	0.5765
chr5	39636912	39637723	dmr_1057779	0.534
chr5	39637974	39638278	dmr_1057780	0.5675
chr5	39638833	39639473	dmr_1057781	0.868
chr5	39639801	39640163	dmr_1057782	0.5825
chr5	39641042	39641480	dmr_1057784	0.6715
chr5	39641841	39642717	dmr_1057785	0.5935
chr5	39645319	39645526	dmr_1057787	0.696
chr5	39659497	39659501	dmr_1057802	0.8759999999999999
chr5	39665534	39665913	dmr_1057806	0.6659999999999999
chr5	39777267	39777628	dmr_1057869	0.5105
chr5	39851242	39851274	dmr_1057908	0.657
chr5	39871207	39871540	dmr_1057929	0.682
chr5	39931685	39932004	dmr_1057944	0.605
chr5	40001011	40001237	dmr_1057980	0.588
chr5	40136895	40137063	dmr_1058030	0.6885
chr5	40246926	40246997	dmr_1058070	0.6895
chr5	40270954	40271116	dmr_1058080	0.846
chr5	40304949	40305107	dmr_1058097	0.7565
chr5	40305242	40305449	dmr_1058098	0.7295
chr5	40394788	40395162	dmr_1058129	0.634
chr5	40624795	40625312	dmr_1058201	0.5685
chr5	40701512	40702063	dmr_1058237	0.7315
chr5	40703533	40703877	dmr_1058240	0.679
chr5	40708467	40709109	dmr_1058243	0.7305
chr5	40714555	40714850	dmr_1058252	0.5705
chr5	40745964	40746130	dmr_1058275	0.878
chr5	40888006	40888107	dmr_1058324	0.521
chr5	40928926	40928954	dmr_1058339	0.81
chr5	40929268	40929820	dmr_1058340	0.825
chr5	40930210	40930271	dmr_1058341	0.5095
chr5	41043614	41043725	dmr_1058385	0.7105
chr5	41077001	41077164	dmr_1058399	0.573
chr5	41392796	41393494	dmr_1058513	0.5635
chr5	41595351	41595795	dmr_1058572	0.7040000000000001
chr5	41598928	41599477	dmr_1058575	0.6805
chr5	41610665	41610903	dmr_1058585	0.7135
chr5	41614598	41614622	dmr_1058591	0.703
chr5	41619287	41619670	dmr_1058596	0.6609999999999999
chr5	41679948	41680285	dmr_1058635	0.61
chr5	41684295	41684343	dmr_1058636	0.7005
chr5	41780197	41780481	dmr_1058677	0.5195
chr5	41804397	41805257	dmr_1058694	0.504
chr5	41884558	41884625	dmr_1058727	0.5215
chr5	41942436	41942620	dmr_1058764	0.794
chr5	42022069	42022480	dmr_1058802	0.6245
chr5	42168052	42168080	dmr_1058873	0.64
chr5	42168680	42169063	dmr_1058874	0.595
chr5	42171948	42172307	dmr_1058878	0.6495
chr5	42228845	42228879	dmr_1058901	0.647
chr5	42236498	42236503	dmr_1058906	0.5475
chr5	42238744	42239179	dmr_1058910	0.5735
chr5	42239253	42239803	dmr_1058911	0.664
chr5	42250494	42250675	dmr_1058922	0.7765
chr5	42270983	42271847	dmr_1058929	0.588
chr5	42272109	42272273	dmr_1058930	0.8105
chr5	42414614	42414905	dmr_1058994	0.621
chr5	42515102	42515124	dmr_1059051	0.6265
chr5	42576103	42576246	dmr_1059075	0.8705
chr5	42844697	42844771	dmr_1059166	0.5545
chr5	43048202	43048937	dmr_1059253	0.5625
chr5	43087997	43088311	dmr_1059276	0.619
chr5	43237264	43237907	dmr_1059361	0.726
chr5	43238450	43238452	dmr_1059362	0.8155
chr5	43285776	43286281	dmr_1059428	0.6405
chr5	43339197	43339399	dmr_1059466	0.6835
chr5	43359281	43359285	dmr_1059476	0.9109999999999999
chr5	43359533	43359904	dmr_1059477	0.7440000000000001
chr5	43360492	43360795	dmr_1059479	0.67
chr5	43372086	43372557	dmr_1059484	0.561
chr5	43381386	43381663	dmr_1059493	0.6685
chr5	43384446	43384788	dmr_1059499	0.564
chr5	43391721	43391842	dmr_1059505	0.642
chr5	43647098	43647559	dmr_1059676	0.7240000000000001
chr5	43662929	43663144	dmr_1059686	0.5365
chr5	43667973	43668381	dmr_1059693	0.773
chr5	43668500	43668918	dmr_1059694	0.7245
chr5	43716695	43716948	dmr_1059729	0.6935
chr5	43723455	43724576	dmr_1059734	0.6435
chr5	43725463	43726289	dmr_1059735	0.6509999999999999
chr5	43732066	43732797	dmr_1059741	0.5925
chr5	43733243	43733945	dmr_1059742	0.5515
chr5	43748170	43748438	dmr_1059757	0.66
chr5	43759902	43760074	dmr_1059772	0.6885
chr5	43770701	43770823	dmr_1059781	0.51
chr5	43842920	43842943	dmr_1059822	0.5835
chr5	43865509	43865676	dmr_1059839	0.7815
chr5	43866399	43866764	dmr_1059840	0.731
chr5	43867252	43867383	dmr_1059841	0.552
chr5	43867753	43868186	dmr_1059842	0.807
chr5	44152013	44152128	dmr_1060016	0.711
chr5	44158756	44158823	dmr_1060022	0.9775
chr5	44181926	44182027	dmr_1060049	0.741
chr5	44185622	44185936	dmr_1060053	0.7915
chr5	44213439	44213607	dmr_1060078	0.5515
chr5	44246359	44246816	dmr_1060108	0.8005
chr5	44257168	44257969	dmr_1060119	0.6915
chr5	44307131	44307937	dmr_1060155	0.6125
chr5	44341684	44341707	dmr_1060174	0.6859999999999999
chr5	44353879	44353896	dmr_1060180	0.8270000000000001
chr5	44370079	44370433	dmr_1060188	0.529
chr5	44387489	44387691	dmr_1060200	0.757
chr5	44388059	44388284	dmr_1060201	0.9805
chr5	44392816	44393018	dmr_1060207	0.5855
chr5	44399896	44400256	dmr_1060214	0.537
chr5	44414239	44414695	dmr_1060226	0.6465
chr5	44498227	44498377	dmr_1060297	0.627
chr5	44593552	44594007	dmr_1060410	0.5735
chr5	44638349	44638619	dmr_1060466	0.7345
chr5	44727489	44728103	dmr_1060581	0.691
chr5	44728170	44728240	dmr_1060582	0.6685
chr5	44734047	44734400	dmr_1060585	0.6559999999999999
chr5	44778895	44778920	dmr_1060635	0.5125
chr5	44798367	44798548	dmr_1060664	0.6990000000000001
chr5	44798821	44799245	dmr_1060665	0.7559999999999999
chr5	44805877	44806092	dmr_1060669	0.8315
chr5	44863329	44864041	dmr_1060697	0.5145
chr5	44872313	44872524	dmr_1060704	0.682
chr5	44876873	44877156	dmr_1060711	0.8095
chr5	44896821	44897018	dmr_1060722	0.636
chr5	44902195	44903173	dmr_1060728	0.5745
chr5	44917678	44917748	dmr_1060741	0.6585
chr5	45006131	45006236	dmr_1060780	0.7659999999999999
chr5	45062769	45062845	dmr_1060808	0.7605
chr5	45111889	45112056	dmr_1060848	0.6695
chr5	45127661	45128412	dmr_1060857	0.5925
chr5	45137249	45137725	dmr_1060866	0.551
chr5	45144299	45144608	dmr_1060872	0.7955
chr5	45172134	45172271	dmr_1060891	0.608
chr5	45195663	45196696	dmr_1060909	0.7235
chr5	45219924	45220647	dmr_1060928	0.55
chr5	45231711	45232204	dmr_1060939	0.7675
chr5	45278226	45278319	dmr_1060971	0.5920000000000001
chr5	45298976	45299512	dmr_1060989	0.7355
chr5	45493876	45493955	dmr_1061076	0.5995
chr5	45509987	45510164	dmr_1061085	0.6205
chr5	45510215	45510596	dmr_1061086	0.6585
chr5	45774827	45775486	dmr_1061244	0.863
chr5	45789386	45789475	dmr_1061258	0.5855
chr5	45915940	45916293	dmr_1061325	0.856
chr5	45917962	45917977	dmr_1061328	0.5805
chr5	45933102	45933189	dmr_1061338	0.5935
chr5	45949740	45949812	dmr_1061350	0.6495
chr5	45950373	45950608	dmr_1061351	0.6975
chr5	46021114	46021315	dmr_1061378	0.588
chr5	46021780	46022293	dmr_1061379	0.5605
chr5	46103500	46104094	dmr_1061429	0.9725
chr5	46117654	46117947	dmr_1061442	0.6415
chr5	46151802	46152096	dmr_1061460	0.5735
chr5	46220181	46220414	dmr_1061501	0.8245
chr5	46228621	46228690	dmr_1061510	0.7345
chr5	46228990	46229036	dmr_1061511	0.9785
chr5	46443065	46443782	dmr_1061600	0.573
chr5	46667835	46668024	dmr_1061675	0.6475
chr5	47034100	47034301	dmr_1061792	0.5285
chr5	47240668	47240869	dmr_1061848	0.639
chr5	47240946	47240965	dmr_1061849	0.706
chr5	47254483	47254664	dmr_1061853	0.7895
chr5	47299638	47300721	dmr_1061877	0.5085
chr5	47431868	47431926	dmr_1061929	0.602
chr5	47709117	47709267	dmr_1062039	0.8715
chr5	47732769	47733057	dmr_1062049	0.6525
chr5	47742611	47742738	dmr_1062056	0.7825
chr5	47743058	47743234	dmr_1062057	0.7559999999999999
chr5	47981881	47982460	dmr_1062151	0.5515
chr5	47984055	47984089	dmr_1062152	0.7795
chr5	47984363	47985523	dmr_1062153	0.601
chr5	47986377	47986774	dmr_1062154	0.7845
chr5	47994835	47995014	dmr_1062165	0.9365
chr5	48286149	48286513	dmr_1062358	0.5555
chr5	48402595	48402764	dmr_1062402	0.7115
chr5	48438710	48439029	dmr_1062423	0.5535
chr5	48439564	48440094	dmr_1062424	0.652
chr5	48460487	48460905	dmr_1062440	0.6855
chr5	48490894	48491029	dmr_1062459	0.6015
chr5	48514345	48514636	dmr_1062479	0.5905
chr5	48574310	48574467	dmr_1062519	0.5305
chr5	48606367	48606666	dmr_1062542	0.8740000000000001
chr5	48626705	48627017	dmr_1062558	0.6015
chr5	48687196	48687303	dmr_1062588	0.664
chr5	48708018	48708402	dmr_1062603	0.5645
chr5	48830524	48830805	dmr_1062674	0.7245
chr5	48889426	48889917	dmr_1062706	0.638
chr5	48889931	48890619	dmr_1062707	0.7555
chr5	49201542	49201734	dmr_1062885	0.5575
chr5	49205214	49205381	dmr_1062889	0.8390000000000001
chr5	49223840	49224064	dmr_1062897	0.655
chr5	49256079	49256370	dmr_1062919	0.6995
chr5	49283255	49283564	dmr_1062940	0.604
chr5	49349347	49349705	dmr_1062989	0.5820000000000001
chr5	49390815	49391018	dmr_1063029	0.907
chr5	49408625	49408846	dmr_1063039	0.6085
chr5	49410607	49410645	dmr_1063043	0.83
chr5	49416994	49417067	dmr_1063050	0.5125
chr5	49420227	49420333	dmr_1063055	0.6105
chr5	49432818	49433335	dmr_1063069	0.55
chr5	49436302	49436888	dmr_1063073	0.8145
chr5	49452071	49453924	dmr_1063094	0.7075
chr5	49458267	49458610	dmr_1063097	0.7165
chr5	49459232	49459606	dmr_1063098	0.6145
chr5	49476455	49476522	dmr_1063116	0.5385
chr5	49497262	49497603	dmr_1063135	0.604
chr5	49498005	49498079	dmr_1063136	0.825
chr5	49498405	49498949	dmr_1063137	0.759
chr5	49525247	49525354	dmr_1063164	0.723
chr5	49547803	49548045	dmr_1063178	0.6859999999999999
chr5	49553796	49554447	dmr_1063182	0.5045
chr5	49555190	49555401	dmr_1063184	0.7615
chr5	49563530	49564183	dmr_1063190	0.6005
chr5	49651107	49651449	dmr_1063232	0.746
chr5	49761255	49761563	dmr_1063278	0.6335
chr5	49896209	49896266	dmr_1063342	0.649
chr5	49988042	49988653	dmr_1063411	0.629
chr5	50032460	50032828	dmr_1063451	0.501
chr5	50045242	50045662	dmr_1063464	0.6295
chr5	50196364	50196456	dmr_1063550	0.564
chr5	50196738	50197167	dmr_1063551	0.693
chr5	50202704	50202996	dmr_1063560	0.618
chr5	50383081	50383246	dmr_1063620	0.5105
chr5	50626192	50626750	dmr_1063729	0.616
chr5	50626767	50626772	dmr_1063730	0.612
chr5	51568463	51568918	dmr_1064142	0.8370000000000001
chr5	51766090	51766417	dmr_1064356	0.5589999999999999
chr5	51775575	51775820	dmr_1064365	0.622
chr5	51783023	51783175	dmr_1064372	0.8775
chr5	51783212	51783600	dmr_1064373	0.8270000000000001
chr5	51783657	51783744	dmr_1064374	0.517
chr5	51801599	51801960	dmr_1064399	0.655
chr5	51913091	51913324	dmr_1064533	0.607
chr5	52015873	52016602	dmr_1064651	0.5155
chr5	52023176	52023216	dmr_1064665	0.629
chr5	52023561	52023883	dmr_1064666	0.6215
chr5	52040932	52041133	dmr_1064688	0.6825
chr5	52064845	52065499	dmr_1064717	0.5285
chr5	52080366	52080420	dmr_1064732	0.8029999999999999
chr5	52112497	52113015	dmr_1064778	0.731
chr5	52132109	52132337	dmr_1064790	0.615
chr5	52141979	52142263	dmr_1064805	0.522
chr5	52212911	52214512	dmr_1064861	0.575
chr5	52263017	52263730	dmr_1064908	0.71
chr5	52387948	52389122	dmr_1065007	0.632
chr5	52390044	52390602	dmr_1065009	0.679
chr5	52393504	52393636	dmr_1065013	0.5425
chr5	52528520	52529221	dmr_1065132	0.6465
chr5	52570215	52570450	dmr_1065170	0.5455
chr5	52633772	52634035	dmr_1065219	0.6505
chr5	52812317	52812736	dmr_1065325	0.5625
chr5	52873899	52874044	dmr_1065378	0.6625
chr5	52937863	52938256	dmr_1065422	0.6545
chr5	52982150	52982487	dmr_1065444	0.629
chr5	52994741	52994765	dmr_1065451	0.7415
chr5	52996812	52997101	dmr_1065453	0.564
chr5	53002343	53003059	dmr_1065459	0.701
chr5	53003274	53003277	dmr_1065460	0.6385
chr5	53049019	53049337	dmr_1065481	0.5115
chr5	53091310	53091586	dmr_1065498	0.5305
chr5	53123744	53124293	dmr_1065529	0.6990000000000001
chr5	53136203	53136444	dmr_1065541	0.69
chr5	53139404	53139680	dmr_1065546	0.7879999999999999
chr5	53142009	53142688	dmr_1065549	0.653
chr5	53145628	53145969	dmr_1065555	0.6665
chr5	53146802	53146868	dmr_1065557	0.8190000000000001
chr5	53147056	53147322	dmr_1065558	0.507
chr5	53147504	53147877	dmr_1065559	0.866
chr5	53148731	53148755	dmr_1065562	0.619
chr5	53149123	53149386	dmr_1065563	0.8855
chr5	53152138	53152161	dmr_1065569	0.594
chr5	53153103	53153246	dmr_1065571	0.595
chr5	53156063	53156808	dmr_1065576	0.742
chr5	53165302	53165373	dmr_1065590	0.6995
chr5	53167394	53168184	dmr_1065593	0.6935
chr5	53169867	53170981	dmr_1065596	0.7490000000000001
chr5	53171041	53171119	dmr_1065597	0.8005
chr5	53171230	53171359	dmr_1065598	0.757
chr5	53171846	53172049	dmr_1065600	0.8245
chr5	53172308	53173021	dmr_1065601	0.6295
chr5	53177999	53178371	dmr_1065610	0.5329999999999999
chr5	53178740	53178781	dmr_1065611	0.581
chr5	53187059	53187513	dmr_1065622	0.7609999999999999
chr5	53187527	53187980	dmr_1065623	0.7615
chr5	53188026	53188245	dmr_1065624	0.6775
chr5	53188415	53188577	dmr_1065625	0.6155
chr5	53188841	53188876	dmr_1065626	0.5915
chr5	53192946	53193669	dmr_1065632	0.8759999999999999
chr5	53195086	53195330	dmr_1065635	0.5655
chr5	53198578	53200013	dmr_1065638	0.5525
chr5	53200037	53200457	dmr_1065639	0.7190000000000001
chr5	53200533	53201056	dmr_1065640	0.65
chr5	53201078	53202151	dmr_1065641	0.525
chr5	53209164	53210760	dmr_1065649	0.5705
chr5	53210825	53211657	dmr_1065650	0.593
chr5	53211705	53212249	dmr_1065651	0.75
chr5	53214373	53214771	dmr_1065652	0.552
chr5	53215629	53215661	dmr_1065653	0.604
chr5	53217887	53218497	dmr_1065655	0.5275
chr5	53231567	53232516	dmr_1065670	0.5815
chr5	53233246	53233899	dmr_1065672	0.9359999999999999
chr5	53236700	53237022	dmr_1065674	0.6565
chr5	53238931	53239182	dmr_1065677	0.7505
chr5	53241858	53242138	dmr_1065680	0.596
chr5	53243725	53244270	dmr_1065683	0.594
chr5	53258494	53258498	dmr_1065694	0.599
chr5	53262120	53262260	dmr_1065699	0.8055
chr5	53273484	53273727	dmr_1065708	0.6015
chr5	53285076	53285395	dmr_1065722	0.7085
chr5	53306661	53306989	dmr_1065743	0.6675
chr5	53317859	53318365	dmr_1065749	0.6135
chr5	53325782	53325996	dmr_1065755	0.561
chr5	53365790	53366039	dmr_1065775	0.6579999999999999
chr5	53367086	53367357	dmr_1065777	0.758
chr5	53371782	53371822	dmr_1065780	0.7935
chr5	53380152	53380822	dmr_1065787	0.7145
chr5	53381664	53382248	dmr_1065789	0.5065
chr5	53493903	53494707	dmr_1065868	0.8125
chr5	53494748	53494947	dmr_1065869	0.789
chr5	53494997	53495061	dmr_1065870	0.8945
chr5	53508371	53509895	dmr_1065881	0.768
chr5	53510194	53510412	dmr_1065882	0.9755
chr5	53522881	53522953	dmr_1065896	0.7475
chr5	53525572	53526087	dmr_1065900	0.7985
chr5	53584152	53584656	dmr_1065941	0.7475
chr5	53587592	53587929	dmr_1065942	0.6829999999999999
chr5	53591949	53591962	dmr_1065944	0.645
chr5	53592225	53592313	dmr_1065945	0.647
chr5	53678090	53679806	dmr_1066023	0.596
chr5	53679845	53679981	dmr_1066024	0.932
chr5	53680030	53680123	dmr_1066025	0.894
chr5	53703789	53703983	dmr_1066043	0.8015
chr5	53760827	53761656	dmr_1066062	0.639
chr5	53809124	53809229	dmr_1066080	0.6795
chr5	53855937	53856374	dmr_1066109	0.7175
chr5	53856406	53856496	dmr_1066110	0.529
chr5	53872052	53872162	dmr_1066118	0.58
chr5	53927305	53928317	dmr_1066158	0.5820000000000001
chr5	53946111	53948495	dmr_1066177	0.5235
chr5	53973018	53973405	dmr_1066195	0.6890000000000001
chr5	53976349	53976807	dmr_1066196	0.601
chr5	53992672	53992934	dmr_1066204	0.797
chr5	54061655	54062447	dmr_1066286	0.779
chr5	54068678	54069355	dmr_1066290	0.5720000000000001
chr5	54098162	54098261	dmr_1066325	0.7205
chr5	54098390	54098408	dmr_1066328	0.8595
chr5	54100570	54101149	dmr_1066332	0.614
chr5	54101507	54101673	dmr_1066333	0.8155
chr5	54155566	54155598	dmr_1066366	0.693
chr5	54191771	54191887	dmr_1066391	0.536
chr5	54235389	54235567	dmr_1066428	0.72
chr5	54236104	54236363	dmr_1066429	0.5155
chr5	54236861	54237034	dmr_1066430	0.7979999999999999
chr5	54237354	54237470	dmr_1066431	0.83
chr5	54239581	54239795	dmr_1066435	0.774
chr5	54240406	54240499	dmr_1066436	0.6025
chr5	54240600	54240935	dmr_1066437	0.5995
chr5	54240970	54242060	dmr_1066438	0.7485
chr5	54279455	54279840	dmr_1066466	0.7425
chr5	54283115	54283277	dmr_1066470	0.628
chr5	54440670	54440956	dmr_1066551	0.5145
chr5	54505043	54505132	dmr_1066588	0.5105
chr5	54582181	54582693	dmr_1066620	0.8945
chr5	54587796	54587799	dmr_1066626	0.715
chr5	54612748	54613016	dmr_1066640	0.6345
chr5	54640411	54640745	dmr_1066655	0.7505
chr5	54753312	54753335	dmr_1066700	0.743
chr5	54759589	54760039	dmr_1066704	0.7335
chr5	54893193	54893602	dmr_1066764	0.552
chr5	55355659	55355731	dmr_1066900	0.6195
chr5	55374486	55374633	dmr_1066917	0.7155
chr5	55416332	55416717	dmr_1066935	0.5995
chr5	55449111	55449410	dmr_1066944	0.7095
chr5	55465661	55465665	dmr_1066956	0.618
chr5	55612947	55613348	dmr_1067007	0.8485
chr5	55704654	55704887	dmr_1067043	0.888
chr5	55846641	55846716	dmr_1067084	0.7979999999999999
chr5	55880478	55880559	dmr_1067104	0.6715
chr5	55885593	55886383	dmr_1067108	0.5855
chr5	56215748	56216103	dmr_1067188	0.7709999999999999
chr5	56231602	56232190	dmr_1067196	0.7
chr5	56435228	56435303	dmr_1067254	0.7
chr5	56447749	56447787	dmr_1067264	0.6990000000000001
chr5	57118963	57119041	dmr_1067449	0.727
chr5	57363738	57364037	dmr_1067530	0.5135
chr5	57632890	57633271	dmr_1067606	0.629
chr5	57720780	57721434	dmr_1067633	0.7005
chr5	57721957	57722239	dmr_1067634	0.6745
chr5	57722693	57722763	dmr_1067635	0.7905
chr5	57742713	57743262	dmr_1067662	0.598
chr5	57803230	57803419	dmr_1067727	0.5820000000000001
chr5	57819484	57819526	dmr_1067745	0.6625
chr5	57819814	57819845	dmr_1067746	0.645
chr5	57821096	57821742	dmr_1067749	0.6245
chr5	57821995	57822122	dmr_1067750	0.6115
chr5	57848824	57849116	dmr_1067781	0.626
chr5	57898848	57899338	dmr_1067830	0.6920000000000001
chr5	57899417	57899469	dmr_1067831	0.6155
chr5	57949811	57950232	dmr_1067867	0.672
chr5	57963845	57964131	dmr_1067878	0.6405
chr5	58062523	58062528	dmr_1067959	0.797
chr5	58063518	58064086	dmr_1067961	0.5305
chr5	58082263	58082729	dmr_1067979	0.725
chr5	58112819	58113566	dmr_1068008	0.743
chr5	58118001	58118132	dmr_1068011	0.6890000000000001
chr5	58153688	58154178	dmr_1068032	0.7475
chr5	58175314	58175908	dmr_1068044	0.846
chr5	58177789	58178310	dmr_1068047	0.586
chr5	58331489	58331646	dmr_1068093	0.599
chr5	58526469	58526503	dmr_1068147	0.726
chr5	58706324	58706363	dmr_1068200	0.841
chr5	58706801	58706841	dmr_1068201	0.6459999999999999
chr5	58736679	58736916	dmr_1068208	0.5775
chr5	59715107	59715266	dmr_1068483	0.5215
chr5	59715704	59715816	dmr_1068484	0.621
chr5	59894306	59894568	dmr_1068536	0.787
chr5	60249526	60249675	dmr_1068641	0.693
chr5	60250486	60250581	dmr_1068643	0.5579999999999999
chr5	60410398	60410767	dmr_1068692	0.525
chr5	60595747	60596082	dmr_1068736	0.5695
chr5	61700035	61700493	dmr_1069047	0.6859999999999999
chr5	62074734	62075047	dmr_1069168	0.602
chr5	62089769	62090158	dmr_1069174	0.8605
chr5	62320641	62320757	dmr_1069234	0.5529999999999999
chr5	62335384	62335486	dmr_1069247	0.5539999999999999
chr5	62662998	62663243	dmr_1069398	0.695
chr5	62663692	62664338	dmr_1069399	0.8025
chr5	62677746	62677755	dmr_1069415	0.8465
chr5	62678565	62678848	dmr_1069417	0.7155
chr5	62679118	62679185	dmr_1069418	0.7815
chr5	62683376	62683539	dmr_1069423	0.6195
chr5	62683794	62683921	dmr_1069424	0.654
chr5	62689272	62689511	dmr_1069433	0.522
chr5	62690023	62690129	dmr_1069434	0.6395
chr5	62706679	62707557	dmr_1069451	0.7925
chr5	62716608	62716777	dmr_1069461	0.6990000000000001
chr5	62734127	62734257	dmr_1069479	0.6395
chr5	62753044	62753161	dmr_1069503	0.8285
chr5	62762099	62762233	dmr_1069514	0.541
chr5	62763500	62765596	dmr_1069516	0.677
chr5	62777176	62778376	dmr_1069525	0.624
chr5	62778628	62778969	dmr_1069526	0.5435
chr5	62796702	62796816	dmr_1069544	0.6025
chr5	62864401	62864439	dmr_1069589	0.625
chr5	62939399	62939517	dmr_1069636	0.6345
chr5	63034581	63034595	dmr_1069675	0.8495
chr5	63169903	63169941	dmr_1069733	0.6255
chr5	63170617	63170685	dmr_1069735	0.649
chr5	63303696	63304149	dmr_1069788	0.955
chr5	63325625	63326005	dmr_1069798	0.5725
chr5	63391745	63392030	dmr_1069832	0.731
chr5	63392300	63392776	dmr_1069833	0.6615
chr5	63445364	63445482	dmr_1069864	0.6235
chr5	63460455	63460596	dmr_1069873	0.5625
chr5	63476732	63476784	dmr_1069886	0.5870000000000001
chr5	63499251	63499830	dmr_1069898	0.7685
chr5	63501381	63501740	dmr_1069901	0.731
chr5	63503203	63503317	dmr_1069904	0.9465
chr5	63503585	63503890	dmr_1069905	0.8505
chr5	63504011	63504051	dmr_1069906	0.631
chr5	63607424	63607483	dmr_1069955	0.6895
chr5	63615047	63615079	dmr_1069964	0.972
chr5	63615442	63615451	dmr_1069965	0.8455
chr5	63623481	63623813	dmr_1069969	0.6155
chr5	63624359	63624459	dmr_1069970	0.7415
chr5	63624561	63624579	dmr_1069971	0.5545
chr5	63628551	63628688	dmr_1069976	0.8825
chr5	63634777	63635115	dmr_1069980	0.836
chr5	63648025	63648175	dmr_1069989	0.7065
chr5	63648429	63648842	dmr_1069990	0.7440000000000001
chr5	63650500	63650880	dmr_1069991	0.6695
chr5	63651415	63651696	dmr_1069992	0.6685
chr5	63652252	63652267	dmr_1069993	0.7265
chr5	63652733	63652863	dmr_1069994	0.5695
chr5	63653188	63653196	dmr_1069995	0.6629999999999999
chr5	63666731	63667213	dmr_1070003	0.7365
chr5	63681354	63681386	dmr_1070021	0.6345
chr5	63766561	63766773	dmr_1070124	0.6345
chr5	63767112	63767779	dmr_1070125	0.529
chr5	63801424	63802081	dmr_1070159	0.569
chr5	63886639	63886806	dmr_1070222	0.5495
chr5	63956041	63956839	dmr_1070302	0.6735
chr5	64022687	64023266	dmr_1070352	0.7275
chr5	64044925	64045179	dmr_1070367	0.7485
chr5	64045260	64045582	dmr_1070368	0.5820000000000001
chr5	64058362	64058893	dmr_1070382	0.8545
chr5	64058932	64059250	dmr_1070383	0.5165
chr5	64061514	64061725	dmr_1070386	0.804
chr5	64063606	64064436	dmr_1070390	0.7095
chr5	64070938	64071026	dmr_1070399	0.7240000000000001
chr5	64161208	64161802	dmr_1070470	0.716
chr5	64166069	64166411	dmr_1070473	0.741
chr5	64170500	64170787	dmr_1070475	0.5985
chr5	64225095	64225460	dmr_1070514	0.5770000000000001
chr5	64313954	64314661	dmr_1070589	0.618
chr5	64328934	64329833	dmr_1070601	0.5535
chr5	64329978	64330517	dmr_1070602	0.67
chr5	64364466	64364663	dmr_1070635	0.626
chr5	64462598	64462634	dmr_1070716	0.5635
chr5	64485141	64485196	dmr_1070734	0.5815
chr5	64508251	64508691	dmr_1070755	0.6725
chr5	64515934	64516674	dmr_1070762	0.6215
chr5	64522158	64522274	dmr_1070767	0.5165
chr5	64567725	64567931	dmr_1070788	0.925
chr5	64568000	64568080	dmr_1070789	0.8695
chr5	64701551	64702120	dmr_1070868	0.733
chr5	64702791	64703282	dmr_1070869	0.645
chr5	64765697	64765702	dmr_1070904	0.6809999999999999
chr5	64824878	64825217	dmr_1070950	0.7175
chr5	64884152	64884448	dmr_1070989	0.605
chr5	65021258	65021944	dmr_1071060	0.5755
chr5	65022041	65022232	dmr_1071061	0.9175
chr5	65024841	65025223	dmr_1071064	0.522
chr5	65158896	65159232	dmr_1071180	0.5425
chr5	65169955	65170476	dmr_1071192	0.596
chr5	65170575	65170944	dmr_1071193	0.6295
chr5	65171560	65172433	dmr_1071194	0.6725
chr5	65191564	65192312	dmr_1071212	0.8415
chr5	65194315	65194882	dmr_1071215	0.7145
chr5	65217690	65218310	dmr_1071223	0.6855
chr5	65234660	65235357	dmr_1071233	0.8875
chr5	65238506	65238556	dmr_1071239	0.5405
chr5	65241490	65241889	dmr_1071242	0.6675
chr5	65274068	65274202	dmr_1071272	0.7895
chr5	65385915	65385957	dmr_1071328	0.7375
chr5	65434330	65434339	dmr_1071363	0.5065
chr5	65436813	65436895	dmr_1071364	0.561
chr5	65469748	65469814	dmr_1071394	0.579
chr5	65471915	65472052	dmr_1071398	0.6970000000000001
chr5	65541896	65542161	dmr_1071445	0.71
chr5	65550629	65550640	dmr_1071452	0.5329999999999999
chr5	65668593	65668856	dmr_1071538	0.63
chr5	65678816	65679034	dmr_1071545	0.6005
chr5	65950231	65951239	dmr_1071698	0.6
chr5	66137063	66137590	dmr_1071798	0.7155
chr5	66143154	66143511	dmr_1071803	0.7295
chr5	66168946	66169386	dmr_1071820	0.5375
chr5	66182233	66182334	dmr_1071829	0.897
chr5	66259546	66259642	dmr_1071872	0.66
chr5	66305454	66305818	dmr_1071896	0.695
chr5	66305988	66306101	dmr_1071897	0.716
chr5	66306151	66306282	dmr_1071898	0.7170000000000001
chr5	66315492	66316431	dmr_1071906	0.653
chr5	66323108	66323849	dmr_1071913	0.6595
chr5	66324160	66325190	dmr_1071914	0.7235
chr5	66376667	66377143	dmr_1071961	0.575
chr5	66393809	66394307	dmr_1071974	0.5685
chr5	66400588	66400663	dmr_1071982	0.6445
chr5	66405228	66405626	dmr_1071988	0.5845
chr5	66409766	66409820	dmr_1071994	0.5660000000000001
chr5	66412031	66412444	dmr_1071998	0.6525
chr5	66413134	66413735	dmr_1072000	0.6845
chr5	66418141	66418566	dmr_1072005	0.741
chr5	66425347	66425689	dmr_1072011	0.662
chr5	66442334	66442833	dmr_1072029	0.6155
chr5	66492699	66492774	dmr_1072081	0.7615
chr5	66523907	66524436	dmr_1072112	0.8005
chr5	66535878	66535911	dmr_1072127	0.7165
chr5	66575146	66575329	dmr_1072172	0.7055
chr5	66575371	66575701	dmr_1072173	0.6735
chr5	66575714	66576616	dmr_1072174	0.5825
chr5	66576719	66576726	dmr_1072175	0.6035
chr5	66607072	66607278	dmr_1072213	0.7065
chr5	66610276	66610663	dmr_1072219	0.7415
chr5	66620774	66621210	dmr_1072228	0.6035
chr5	66677781	66678610	dmr_1072269	0.7385
chr5	66678903	66679384	dmr_1072270	0.78
chr5	66679536	66679613	dmr_1072271	0.8270000000000001
chr5	66687667	66687916	dmr_1072283	0.8140000000000001
chr5	66687986	66688322	dmr_1072284	0.71
chr5	66688326	66688513	dmr_1072285	0.7
chr5	66757102	66757203	dmr_1072345	0.589
chr5	66757510	66757673	dmr_1072346	0.6405
chr5	66760826	66761078	dmr_1072353	0.861
chr5	66850189	66850732	dmr_1072473	0.502
chr5	66862099	66862528	dmr_1072493	0.7015
chr5	66889414	66889805	dmr_1072533	0.5705
chr5	66897710	66897893	dmr_1072539	0.6945
chr5	66898816	66899620	dmr_1072541	0.6465
chr5	66930036	66930354	dmr_1072585	0.5425
chr5	66970249	66970465	dmr_1072631	0.5455
chr5	66979356	66980018	dmr_1072646	0.7675
chr5	66980021	66980134	dmr_1072647	0.6995
chr5	66980898	66981095	dmr_1072649	0.8245
chr5	67024543	67024866	dmr_1072701	0.504
chr5	67188989	67190032	dmr_1072788	0.6459999999999999
chr5	67258530	67259168	dmr_1072819	0.546
chr5	67295883	67296086	dmr_1072845	0.623
chr5	67321659	67322427	dmr_1072864	0.6735
chr5	67348973	67349349	dmr_1072881	0.7395
chr5	67383792	67384083	dmr_1072911	0.5195
chr5	67440501	67440930	dmr_1072956	0.643
chr5	67446472	67447338	dmr_1072961	0.743
chr5	67624768	67624988	dmr_1073077	0.6695
chr5	67643805	67643850	dmr_1073098	0.6435
chr5	67643874	67644379	dmr_1073099	0.5955
chr5	67648702	67649125	dmr_1073103	0.6965
chr5	67654537	67655236	dmr_1073109	0.6185
chr5	67655537	67656019	dmr_1073110	0.636
chr5	67662805	67663278	dmr_1073121	0.511
chr5	67687806	67688544	dmr_1073150	0.514
chr5	67694719	67695326	dmr_1073158	0.65
chr5	67695410	67695756	dmr_1073159	0.7345
chr5	67696392	67696810	dmr_1073161	0.7055
chr5	67697144	67698158	dmr_1073162	0.7035
chr5	67698500	67698571	dmr_1073163	0.828
chr5	67701723	67702170	dmr_1073169	0.89
chr5	67703951	67703966	dmr_1073172	0.5489999999999999
chr5	67706540	67706927	dmr_1073176	0.5625
chr5	67724156	67724237	dmr_1073191	0.627
chr5	67726546	67726598	dmr_1073196	0.6435
chr5	67726854	67727616	dmr_1073197	0.5345
chr5	67731993	67732722	dmr_1073202	0.789
chr5	67752307	67752869	dmr_1073228	0.5105
chr5	67761659	67761769	dmr_1073241	0.532
chr5	67780333	67780782	dmr_1073261	0.5770000000000001
chr5	67793874	67794666	dmr_1073275	0.665
chr5	67794768	67794998	dmr_1073276	0.723
chr5	67796212	67796378	dmr_1073279	0.696
chr5	67796765	67796950	dmr_1073280	0.584
chr5	67800777	67801388	dmr_1073286	0.7140000000000001
chr5	67801919	67802982	dmr_1073287	0.7325
chr5	67803774	67804372	dmr_1073291	0.7959999999999999
chr5	67815597	67815943	dmr_1073306	0.684
chr5	67816026	67816281	dmr_1073307	0.5870000000000001
chr5	67819528	67819695	dmr_1073310	0.6745
chr5	67823741	67824107	dmr_1073316	0.575
chr5	67824191	67824333	dmr_1073317	0.637
chr5	67824343	67824539	dmr_1073318	0.621
chr5	67824568	67824792	dmr_1073319	0.8615
chr5	67825003	67825195	dmr_1073320	0.621
chr5	67836397	67836583	dmr_1073331	0.5329999999999999
chr5	67842226	67842675	dmr_1073338	0.7065
chr5	67842691	67843529	dmr_1073339	0.589
chr5	67844538	67846079	dmr_1073341	0.701
chr5	67945527	67945869	dmr_1073398	0.565
chr5	67954211	67954314	dmr_1073406	0.6005
chr5	67955355	67955914	dmr_1073407	0.5805
chr5	67961827	67961965	dmr_1073412	0.6990000000000001
chr5	68012389	68012834	dmr_1073445	0.649
chr5	68086824	68087370	dmr_1073498	0.768
chr5	68097501	68098092	dmr_1073510	0.778
chr5	68226452	68226572	dmr_1073549	0.5935
chr5	68750651	68750871	dmr_1073739	0.55
chr5	68889547	68889600	dmr_1073792	0.66
chr5	69009468	69009471	dmr_1073827	0.743
chr5	69227448	69227467	dmr_1073910	0.8715
chr5	69232866	69232965	dmr_1073914	0.759
chr5	69284380	69284695	dmr_1073940	0.6615
chr5	69339801	69340331	dmr_1073970	0.547
chr5	69542294	69543025	dmr_1074046	0.596
chr5	69644648	69645195	dmr_1074107	0.6235
chr5	69740124	69740223	dmr_1074153	0.7655
chr5	69756648	69756762	dmr_1074159	0.6940000000000001
chr5	69794572	69794779	dmr_1074174	0.5825
chr5	69795099	69795556	dmr_1074175	0.7509999999999999
chr5	69802043	69802967	dmr_1074178	0.7875
chr5	70024785	70024989	dmr_1074241	0.6535
chr5	70275953	70276120	dmr_1074312	0.68
chr5	70840733	70840922	dmr_1074496	0.6095
chr5	70995264	70996281	dmr_1074554	0.6725
chr5	71021589	71021797	dmr_1074576	0.6385
chr5	71026023	71026878	dmr_1074580	0.8565
chr5	71037462	71037649	dmr_1074589	0.5245
chr5	71037973	71038663	dmr_1074590	0.6865
chr5	71058082	71058490	dmr_1074605	0.7859999999999999
chr5	71060977	71061100	dmr_1074608	0.7895
chr5	71061383	71061407	dmr_1074609	0.62
chr5	71061588	71061954	dmr_1074610	0.696
chr5	71062215	71062378	dmr_1074611	0.618
chr5	71078496	71078629	dmr_1074620	0.6890000000000001
chr5	71078961	71079643	dmr_1074621	0.7255
chr5	71081172	71081317	dmr_1074622	0.628
chr5	71093016	71093258	dmr_1074634	0.7585
chr5	71093805	71094389	dmr_1074635	0.73
chr5	71096879	71097359	dmr_1074636	0.6005
chr5	71136711	71136878	dmr_1074662	0.6495
chr5	71162581	71162778	dmr_1074668	0.9455
chr5	71170327	71170855	dmr_1074672	0.7925
chr5	71200793	71201110	dmr_1074684	0.5365
chr5	71250327	71250995	dmr_1074713	0.5745
chr5	71262305	71262832	dmr_1074716	0.524
chr5	71292665	71292789	dmr_1074735	0.6165
chr5	71381655	71381850	dmr_1074764	0.7595
chr5	71440252	71440812	dmr_1074780	0.5365
chr5	71603435	71603857	dmr_1074879	0.6809999999999999
chr5	71604421	71604521	dmr_1074880	0.6145
chr5	71604823	71605159	dmr_1074881	0.7675
chr5	71605638	71606193	dmr_1074883	0.507
chr5	71607621	71607789	dmr_1074885	0.7859999999999999
chr5	71653999	71655122	dmr_1074934	0.674
chr5	71656095	71656622	dmr_1074937	0.634
chr5	71722188	71722270	dmr_1074976	0.7225
chr5	71731089	71731115	dmr_1074989	0.5515
chr5	71778835	71778845	dmr_1075034	0.53
chr5	71779376	71779543	dmr_1075036	0.7095
chr5	71787582	71787630	dmr_1075044	0.5405
chr5	71800968	71801270	dmr_1075051	0.6655
chr5	71828146	71828316	dmr_1075073	0.716
chr5	71828816	71828937	dmr_1075074	0.6615
chr5	71841634	71841822	dmr_1075081	0.7125
chr5	71855246	71855295	dmr_1075086	0.6629999999999999
chr5	71869036	71869064	dmr_1075093	0.5235
chr5	71889295	71889917	dmr_1075113	0.598
chr5	71898355	71898360	dmr_1075123	0.9
chr5	71915371	71915963	dmr_1075137	0.578
chr5	71916731	71916802	dmr_1075139	0.705
chr5	71917101	71917818	dmr_1075140	0.894
chr5	71926266	71926980	dmr_1075150	0.7105
chr5	71956821	71957046	dmr_1075164	0.6825
chr5	71965007	71965046	dmr_1075173	0.5305
chr5	71965738	71965836	dmr_1075175	0.557
chr5	71970530	71970793	dmr_1075183	0.71
chr5	71976387	71977075	dmr_1075191	0.7725
chr5	71987034	71987383	dmr_1075194	0.7235
chr5	72029474	72029626	dmr_1075217	0.516
chr5	72054482	72054684	dmr_1075240	0.607
chr5	72063573	72064289	dmr_1075244	0.688
chr5	72069005	72069094	dmr_1075249	0.6725
chr5	72069561	72069732	dmr_1075250	0.836
chr5	72094943	72095192	dmr_1075268	0.6995
chr5	72103931	72103951	dmr_1075275	0.578
chr5	72158717	72159015	dmr_1075314	0.632
chr5	72203854	72204287	dmr_1075346	0.5315
chr5	72208989	72209222	dmr_1075351	0.7595
chr5	72240743	72240978	dmr_1075371	0.72
chr5	72257173	72257649	dmr_1075386	0.7809999999999999
chr5	72315657	72315999	dmr_1075428	0.5335
chr5	72402982	72403332	dmr_1075476	0.7805
chr5	72423015	72423041	dmr_1075500	0.5065
chr5	72430332	72430448	dmr_1075505	0.8540000000000001
chr5	72431818	72432041	dmr_1075509	0.5775
chr5	72471481	72472021	dmr_1075534	0.737
chr5	72495923	72496048	dmr_1075546	0.5325
chr5	72549164	72549570	dmr_1075582	0.5870000000000001
chr5	72630098	72630334	dmr_1075613	0.6175
chr5	72690741	72690982	dmr_1075651	0.6965
chr5	72747042	72747610	dmr_1075688	0.55
chr5	72783979	72784150	dmr_1075717	0.922
chr5	72784247	72784294	dmr_1075718	0.7655
chr5	72784323	72784354	dmr_1075719	0.58
chr5	72808902	72809206	dmr_1075741	0.693
chr5	72846245	72846680	dmr_1075774	0.5465
chr5	72876109	72876958	dmr_1075798	0.5815
chr5	72881650	72882653	dmr_1075802	0.736
chr5	72910734	72911376	dmr_1075829	0.5295
chr5	72948098	72948110	dmr_1075864	0.6935
chr5	73156957	73157011	dmr_1076030	0.5705
chr5	73221945	73222110	dmr_1076101	0.7225
chr5	73227548	73227911	dmr_1076107	0.8485
chr5	73338022	73338076	dmr_1076228	0.7475
chr5	73339029	73339041	dmr_1076229	0.5315
chr5	73340296	73341005	dmr_1076232	0.857
chr5	73353533	73353654	dmr_1076249	0.887
chr5	73353801	73354120	dmr_1076250	0.6415
chr5	73359517	73360555	dmr_1076259	0.594
chr5	73362445	73362507	dmr_1076262	0.9065
chr5	73362726	73363032	dmr_1076263	0.6605
chr5	73368823	73369514	dmr_1076271	0.552
chr5	73369857	73370009	dmr_1076272	0.629
chr5	73373247	73373418	dmr_1076276	0.552
chr5	73396756	73396948	dmr_1076300	0.6890000000000001
chr5	73577710	73578764	dmr_1076482	0.54
chr5	73652136	73652458	dmr_1076549	0.6859999999999999
chr5	73668334	73668381	dmr_1076560	0.5325
chr5	73678344	73678421	dmr_1076570	0.5895
chr5	73753602	73754164	dmr_1076634	0.509
chr5	73762200	73762245	dmr_1076639	0.642
chr5	73820902	73821012	dmr_1076676	0.5355
chr5	73854413	73854951	dmr_1076694	0.7925
chr5	73870707	73871103	dmr_1076707	0.6775
chr5	73930274	73930685	dmr_1076756	0.7315
chr5	73954748	73955452	dmr_1076772	0.7355
chr5	73955801	73956074	dmr_1076773	0.7385
chr5	73970357	73970909	dmr_1076787	0.5495
chr5	73992112	73992657	dmr_1076802	0.745
chr5	74007747	74007756	dmr_1076819	0.765
chr5	74040647	74041049	dmr_1076862	0.9065
chr5	74044529	74045577	dmr_1076868	0.6735
chr5	74051262	74051690	dmr_1076877	0.62
chr5	74051988	74052443	dmr_1076878	0.599
chr5	74105324	74105733	dmr_1076928	0.6725
chr5	74188125	74188420	dmr_1076983	0.8435
chr5	74189502	74189527	dmr_1076986	0.79
chr5	74189799	74190375	dmr_1076987	0.5710000000000001
chr5	74192818	74194871	dmr_1076993	0.649
chr5	74195994	74196558	dmr_1076994	0.6025
chr5	74196851	74197306	dmr_1076995	0.5685
chr5	74197333	74197447	dmr_1076996	0.601
chr5	74197483	74198135	dmr_1076997	0.6695
chr5	74198148	74198306	dmr_1076998	0.8295
chr5	74198354	74199060	dmr_1076999	0.7155
chr5	74199113	74199410	dmr_1077000	0.706
chr5	74199529	74199884	dmr_1077001	0.764
chr5	74199890	74200040	dmr_1077002	0.6995
chr5	74200050	74201023	dmr_1077003	0.5055
chr5	74201321	74201619	dmr_1077004	0.5925
chr5	74207180	74207515	dmr_1077015	0.8095
chr5	74225997	74226508	dmr_1077035	0.8775
chr5	74251828	74251988	dmr_1077055	0.76
chr5	74252560	74253006	dmr_1077056	0.8375
chr5	74253361	74253548	dmr_1077057	0.7909999999999999
chr5	74253791	74254091	dmr_1077058	0.614
chr5	74254352	74254790	dmr_1077059	0.522
chr5	74256773	74256999	dmr_1077063	0.5665
chr5	74260076	74261767	dmr_1077069	0.6075
chr5	74277388	74277696	dmr_1077091	0.7290000000000001
chr5	74288479	74288518	dmr_1077106	0.6235
chr5	74327388	74327482	dmr_1077137	0.612
chr5	74343406	74343460	dmr_1077152	0.7170000000000001
chr5	74433822	74434034	dmr_1077203	0.522
chr5	74549476	74549894	dmr_1077263	0.5329999999999999
chr5	74677206	74678525	dmr_1077386	0.568
chr5	74740853	74741236	dmr_1077434	0.6445
chr5	74832035	74832190	dmr_1077509	0.6905
chr5	74834610	74834802	dmr_1077512	0.573
chr5	74846473	74847117	dmr_1077521	0.7759999999999999
chr5	74857162	74857373	dmr_1077526	0.8985
chr5	74857435	74857710	dmr_1077528	0.855
chr5	74861273	74861523	dmr_1077532	0.625
chr5	74864708	74864838	dmr_1077535	0.5385
chr5	74944444	74944768	dmr_1077578	0.505
chr5	74969449	74969527	dmr_1077600	0.8185
chr5	74998922	74999929	dmr_1077621	0.5335
chr5	75046213	75047661	dmr_1077663	0.7490000000000001
chr5	75153730	75154614	dmr_1077716	0.654
chr5	75227367	75227448	dmr_1077770	0.9365
chr5	75234512	75234638	dmr_1077778	0.6415
chr5	75247105	75247946	dmr_1077790	0.618
chr5	75249785	75249883	dmr_1077794	0.74
chr5	75283922	75284400	dmr_1077818	0.63
chr5	75338476	75338787	dmr_1077847	0.748
chr5	75387969	75388313	dmr_1077882	0.5485
chr5	75389584	75389861	dmr_1077885	0.7135
chr5	75552926	75553289	dmr_1077990	0.693
chr5	75635173	75635462	dmr_1078061	0.737
chr5	75635470	75635803	dmr_1078062	0.7215
chr5	75876655	75877520	dmr_1078273	0.594
chr5	75954846	75954961	dmr_1078326	0.6659999999999999
chr5	76128050	76128535	dmr_1078427	0.562
chr5	76130463	76130542	dmr_1078428	0.79
chr5	76194204	76194305	dmr_1078470	0.501
chr5	76210143	76210605	dmr_1078487	0.6445
chr5	76216748	76217183	dmr_1078494	0.653
chr5	76371356	76371780	dmr_1078592	0.805
chr5	76383453	76384006	dmr_1078605	0.66
chr5	76419040	76419618	dmr_1078633	0.7290000000000001
chr5	76419651	76419822	dmr_1078634	0.596
chr5	76423216	76424033	dmr_1078638	0.6415
chr5	76537360	76537880	dmr_1078708	0.6925
chr5	76539884	76540771	dmr_1078712	0.5445
chr5	76591641	76591795	dmr_1078756	0.54
chr5	76616165	76616372	dmr_1078774	0.677
chr5	76657183	76657226	dmr_1078804	0.6655
chr5	76669751	76670496	dmr_1078818	0.6325
chr5	76683185	76684215	dmr_1078834	0.544
chr5	76686378	76686517	dmr_1078839	0.764
chr5	76715426	76715822	dmr_1078873	0.7845
chr5	76718220	76719064	dmr_1078875	0.667
chr5	76719365	76719609	dmr_1078876	0.746
chr5	76747667	76748243	dmr_1078906	0.6275
chr5	76752931	76753150	dmr_1078915	0.5479999999999999
chr5	76815731	76816375	dmr_1078978	0.5815
chr5	76858545	76858725	dmr_1079018	0.614
chr5	76925733	76926242	dmr_1079074	0.7829999999999999
chr5	76928400	76929122	dmr_1079078	0.6375
chr5	76946259	76946911	dmr_1079092	0.516
chr5	76998507	76998858	dmr_1079129	0.6595
chr5	77053253	77053524	dmr_1079155	0.5195
chr5	77134100	77134363	dmr_1079222	0.5195
chr5	77148427	77148641	dmr_1079237	0.629
chr5	77151041	77151324	dmr_1079238	0.7585
chr5	77266780	77266970	dmr_1079315	0.7315
chr5	77301201	77301514	dmr_1079329	0.6615
chr5	77301783	77301893	dmr_1079330	0.6185
chr5	77354168	77354209	dmr_1079358	0.542
chr5	77362021	77362041	dmr_1079367	0.561
chr5	77362797	77363993	dmr_1079368	0.5435
chr5	77364112	77364237	dmr_1079369	0.6765
chr5	77364259	77364371	dmr_1079370	0.6459999999999999
chr5	77374960	77375385	dmr_1079384	0.6275
chr5	77386565	77386678	dmr_1079395	0.6509999999999999
chr5	77393953	77394361	dmr_1079399	0.5305
chr5	77433408	77433950	dmr_1079422	0.7565
chr5	77449352	77449952	dmr_1079434	0.614
chr5	77473566	77473753	dmr_1079451	0.51
chr5	77474029	77474462	dmr_1079452	0.601
chr5	77477317	77478085	dmr_1079454	0.765
chr5	77478102	77478222	dmr_1079455	0.6135
chr5	77487110	77487449	dmr_1079463	0.6515
chr5	77487527	77488909	dmr_1079464	0.524
chr5	77530436	77531083	dmr_1079481	0.67
chr5	77749253	77749413	dmr_1079612	0.973
chr5	77803433	77803447	dmr_1079630	0.603
chr5	77803703	77804263	dmr_1079631	0.7305
chr5	77805282	77805479	dmr_1079634	0.5135
chr5	77806484	77807261	dmr_1079636	0.7665
chr5	77825793	77827079	dmr_1079650	0.511
chr5	77838460	77838865	dmr_1079658	0.8135
chr5	77892033	77892180	dmr_1079687	0.608
chr5	77892754	77892799	dmr_1079689	0.7559999999999999
chr5	78251553	78251762	dmr_1079801	0.85
chr5	78275988	78276236	dmr_1079810	0.6245
chr5	78293147	78293491	dmr_1079819	0.752
chr5	78584761	78584796	dmr_1079911	0.628
chr5	78585326	78585447	dmr_1079913	0.735
chr5	78945281	78945420	dmr_1080004	0.5245
chr5	78993362	78993449	dmr_1080021	0.6575
chr5	79011608	79011816	dmr_1080026	0.5065
chr5	79082996	79083417	dmr_1080042	0.8535
chr5	79300273	79300313	dmr_1080086	0.7295
chr5	79706417	79706845	dmr_1080180	0.747
chr5	79709586	79709806	dmr_1080184	0.6135
chr5	79734894	79735218	dmr_1080190	0.6265
chr5	80038920	80039052	dmr_1080268	0.773
chr5	80039332	80039598	dmr_1080269	0.57
chr5	80062486	80062535	dmr_1080280	0.565
chr5	80062799	80062961	dmr_1080281	0.6515
chr5	80582428	80582499	dmr_1080405	0.67
chr5	80749681	80749910	dmr_1080467	0.5770000000000001
chr5	80783469	80783592	dmr_1080480	0.6595
chr5	80783858	80784273	dmr_1080481	0.8475
chr5	80785239	80785245	dmr_1080484	0.628
chr5	81023295	81023297	dmr_1080567	0.5665
chr5	81088836	81089004	dmr_1080650	0.8585
chr5	81089259	81089312	dmr_1080651	0.6425
chr5	81094465	81095038	dmr_1080656	0.8590000000000001
chr5	81256003	81256516	dmr_1080804	0.5975
chr5	81259427	81259494	dmr_1080806	0.6115
chr5	81269904	81270166	dmr_1080818	0.8145
chr5	81270421	81270541	dmr_1080819	0.629
chr5	81365826	81365833	dmr_1080902	0.777
chr5	81466032	81466297	dmr_1080965	0.5785
chr5	81466606	81466947	dmr_1080966	0.7305
chr5	81486048	81486108	dmr_1080984	0.51
chr5	81612014	81612231	dmr_1081100	0.7015
chr5	81682970	81683548	dmr_1081154	0.5155
chr5	81684651	81685005	dmr_1081155	0.7645
chr5	81976749	81976936	dmr_1081328	0.531
chr5	81992725	81992816	dmr_1081340	0.5095
chr5	82008204	82008938	dmr_1081345	0.5665
chr5	82156530	82156544	dmr_1081399	0.711
chr5	82375196	82375231	dmr_1081474	0.8755
chr5	82396628	82396849	dmr_1081485	0.7405
chr5	82418638	82418946	dmr_1081497	0.629
chr5	82440441	82440724	dmr_1081511	0.6655
chr5	82464401	82464481	dmr_1081525	0.763
chr5	82727794	82728057	dmr_1081606	0.737
chr5	82729936	82729944	dmr_1081609	0.7815
chr5	82734631	82734763	dmr_1081613	0.54
chr5	82735422	82735597	dmr_1081615	0.8195
chr5	82898472	82898879	dmr_1081681	0.777
chr5	82899263	82899606	dmr_1081682	0.7545
chr5	82966215	82966385	dmr_1081702	0.6559999999999999
chr5	83054645	83054717	dmr_1081729	0.7685
chr5	83055086	83055155	dmr_1081730	0.8535
chr5	83187281	83187326	dmr_1081757	0.6
chr5	83229890	83230013	dmr_1081773	0.8435
chr5	83799940	83800347	dmr_1081970	0.7735
chr5	83826177	83827223	dmr_1081985	0.7325
chr5	84265459	84265942	dmr_1082207	0.675
chr5	84281048	84281677	dmr_1082216	0.7035
chr5	84281683	84281870	dmr_1082217	0.7975
chr5	84316942	84317210	dmr_1082247	0.637
chr5	84317919	84318108	dmr_1082249	0.888
chr5	84335923	84336032	dmr_1082267	0.8305
chr5	84353634	84354062	dmr_1082282	0.5415
chr5	84359466	84359637	dmr_1082287	0.7340000000000001
chr5	84360248	84360565	dmr_1082289	0.606
chr5	84408534	84408759	dmr_1082322	0.677
chr5	84440437	84440468	dmr_1082341	0.8145
chr5	84462636	84462957	dmr_1082351	0.7090000000000001
chr5	84671302	84671504	dmr_1082403	0.621
chr5	84848989	84849109	dmr_1082445	0.7855
chr5	84853966	84854250	dmr_1082450	0.6755
chr5	85337877	85338503	dmr_1082586	0.63
chr5	85346168	85347080	dmr_1082593	0.7105
chr5	85622353	85622463	dmr_1082701	0.6935
chr5	85636831	85637553	dmr_1082706	0.721
chr5	85671103	85671554	dmr_1082725	0.6945
chr5	85723218	85723357	dmr_1082756	0.6409999999999999
chr5	85918488	85918490	dmr_1082855	0.8605
chr5	85936799	85936906	dmr_1082864	0.5445
chr5	85987584	85987775	dmr_1082883	0.5735
chr5	85996281	85996620	dmr_1082892	0.71
chr5	86106741	86107023	dmr_1082937	0.66
chr5	86246577	86247025	dmr_1082996	0.9275
chr5	86795912	86796270	dmr_1083204	0.8265
chr5	87506094	87506306	dmr_1083385	0.682
chr5	87508877	87508952	dmr_1083387	0.5770000000000001
chr5	87739339	87739403	dmr_1083444	0.9425
chr5	87851130	87851271	dmr_1083481	0.5555
chr5	88425089	88425282	dmr_1083627	0.8029999999999999
chr5	88425649	88425775	dmr_1083628	0.6845
chr5	88566472	88566883	dmr_1083682	0.573
chr5	88586544	88586709	dmr_1083700	0.637
chr5	88599611	88599857	dmr_1083721	0.7655
chr5	88657653	88657863	dmr_1083778	0.5515
chr5	88685529	88686024	dmr_1083812	0.579
chr5	88698633	88698912	dmr_1083825	0.698
chr5	88707535	88707570	dmr_1083830	0.941
chr5	88711892	88712438	dmr_1083835	0.7340000000000001
chr5	88719260	88719420	dmr_1083843	0.7725
chr5	88733191	88733303	dmr_1083854	0.6265
chr5	88764156	88764217	dmr_1083877	0.7535
chr5	88790504	88791053	dmr_1083890	0.7425
chr5	88884106	88884126	dmr_1083944	0.6135
chr5	88934105	88934155	dmr_1083972	0.8
chr5	88934588	88934691	dmr_1083973	0.529
chr5	88934999	88936162	dmr_1083974	0.746
chr5	88958847	88958957	dmr_1084001	0.857
chr5	88959092	88959296	dmr_1084002	0.9165
chr5	88959524	88959960	dmr_1084003	0.55
chr5	88973046	88973129	dmr_1084017	0.9015
chr5	88973477	88973561	dmr_1084018	0.7845
chr5	88976827	88977469	dmr_1084022	0.5295
chr5	89014699	89014975	dmr_1084057	0.669
chr5	89015372	89016075	dmr_1084058	0.5615
chr5	89056309	89056566	dmr_1084094	0.7559999999999999
chr5	89135550	89136136	dmr_1084173	0.8205
chr5	89140063	89140320	dmr_1084179	0.6920000000000001
chr5	89141512	89142531	dmr_1084182	0.6355
chr5	89160679	89161160	dmr_1084199	0.579
chr5	89175751	89176420	dmr_1084208	0.5870000000000001
chr5	89251884	89252156	dmr_1084260	0.64
chr5	89339928	89340265	dmr_1084292	0.899
chr5	89340701	89340937	dmr_1084293	0.726
chr5	89440911	89441378	dmr_1084337	0.5395
chr5	89518322	89518875	dmr_1084368	0.6459999999999999
chr5	89560112	89560163	dmr_1084397	0.626
chr5	89561901	89561990	dmr_1084400	0.62
chr5	89580864	89581304	dmr_1084409	0.596
chr5	89729370	89729612	dmr_1084516	0.8425
chr5	89729932	89729968	dmr_1084517	0.8285
chr5	89734483	89734956	dmr_1084525	0.7205
chr5	89760339	89760765	dmr_1084539	0.6225
chr5	90027192	90027425	dmr_1084739	0.5955
chr5	90216277	90216376	dmr_1084842	0.516
chr5	90269060	90269563	dmr_1084901	0.513
chr5	90367417	90367647	dmr_1085007	0.6115
chr5	90396325	90397416	dmr_1085026	0.7745
chr5	90402583	90403580	dmr_1085030	0.6605
chr5	90404998	90405547	dmr_1085033	0.5525
chr5	90458349	90459077	dmr_1085064	0.5065
chr5	90476249	90476411	dmr_1085079	0.7835
chr5	90561921	90562565	dmr_1085120	0.7605
chr5	90565333	90565966	dmr_1085126	0.8270000000000001
chr5	90581011	90581235	dmr_1085142	0.5215
chr5	90853010	90853402	dmr_1085320	0.58
chr5	90859055	90859082	dmr_1085326	0.5589999999999999
chr5	90881680	90881992	dmr_1085342	0.532
chr5	90931915	90932171	dmr_1085364	0.67
chr5	91101827	91101834	dmr_1085444	0.711
chr5	91101840	91101941	dmr_1085445	0.713
chr5	91144865	91145133	dmr_1085457	0.581
chr5	91198750	91198949	dmr_1085475	0.5375
chr5	91247462	91247689	dmr_1085502	0.747
chr5	91284195	91284309	dmr_1085517	0.649
chr5	91308782	91308938	dmr_1085529	0.5475
chr5	91402842	91403263	dmr_1085602	0.552
chr5	91413631	91414007	dmr_1085611	0.642
chr5	91414066	91414303	dmr_1085612	0.618
chr5	91464976	91465139	dmr_1085646	0.633
chr5	91649588	91649793	dmr_1085802	0.568
chr5	91653140	91653566	dmr_1085806	0.5795
chr5	91653681	91653911	dmr_1085807	0.7495
chr5	91654315	91654640	dmr_1085808	0.8975
chr5	91678706	91679027	dmr_1085828	0.7915
chr5	91693249	91693803	dmr_1085839	0.711
chr5	91756098	91756758	dmr_1085891	0.7170000000000001
chr5	91826486	91826619	dmr_1085940	0.631
chr5	91843233	91843532	dmr_1085950	0.7215
chr5	91975742	91976093	dmr_1086055	0.7190000000000001
chr5	91983521	91983654	dmr_1086060	0.8885
chr5	91985881	91985981	dmr_1086063	0.5915
chr5	91994478	91995079	dmr_1086069	0.5345
chr5	91995748	91995892	dmr_1086071	0.888
chr5	91996911	91997379	dmr_1086073	0.601
chr5	92043480	92043825	dmr_1086106	0.5245
chr5	92077908	92077948	dmr_1086144	0.5770000000000001
chr5	92097544	92097985	dmr_1086159	0.7405
chr5	92098255	92098262	dmr_1086160	0.7290000000000001
chr5	92106872	92106946	dmr_1086168	0.5605
chr5	92117834	92118116	dmr_1086176	0.617
chr5	92154967	92155368	dmr_1086209	0.703
chr5	92240657	92241404	dmr_1086270	0.725
chr5	92332710	92333015	dmr_1086330	0.61
chr5	92368270	92369158	dmr_1086345	0.5539999999999999
chr5	92369202	92369775	dmr_1086346	0.8145
chr5	92489075	92489482	dmr_1086444	0.6765
chr5	92498772	92499196	dmr_1086452	0.5105
chr5	92503410	92504429	dmr_1086458	0.585
chr5	92509066	92509100	dmr_1086461	0.542
chr5	92602578	92602649	dmr_1086519	0.6285
chr5	92698560	92698725	dmr_1086568	0.639
chr5	92811048	92811929	dmr_1086640	0.7120000000000001
chr5	92856157	92856888	dmr_1086678	0.5845
chr5	92859929	92860213	dmr_1086684	0.5855
chr5	92937818	92938203	dmr_1086761	0.7035
chr5	92953916	92954676	dmr_1086776	0.667
chr5	92955264	92955560	dmr_1086778	0.502
chr5	92955726	92955806	dmr_1086780	0.581
chr5	92959641	92960467	dmr_1086787	0.5515
chr5	92981142	92981446	dmr_1086812	0.737
chr5	93000212	93001794	dmr_1086827	0.7035
chr5	93004545	93005822	dmr_1086832	0.6315
chr5	93005849	93006148	dmr_1086833	0.602
chr5	93006201	93006598	dmr_1086834	0.6779999999999999
chr5	93006930	93006990	dmr_1086835	0.7395
chr5	93043375	93044035	dmr_1086866	0.8115
chr5	93045231	93046491	dmr_1086867	0.713
chr5	93046835	93047052	dmr_1086868	0.732
chr5	93113663	93113929	dmr_1086930	0.615
chr5	93114247	93114483	dmr_1086931	0.6455
chr5	93125993	93126529	dmr_1086948	0.637
chr5	93127391	93127495	dmr_1086950	0.6815
chr5	93127970	93128413	dmr_1086951	0.6865
chr5	93133892	93133981	dmr_1086961	0.727
chr5	93139113	93139773	dmr_1086971	0.6645
chr5	93179385	93179510	dmr_1087023	0.5295
chr5	93199027	93199759	dmr_1087048	0.664
chr5	95899397	95899675	dmr_1087139	0.5665
chr5	95910967	95910987	dmr_1087145	0.6435
chr5	95911257	95911471	dmr_1087146	0.516
chr5	95912632	95912866	dmr_1087147	0.615
chr5	95937222	95937630	dmr_1087156	0.545
chr5	96030168	96030373	dmr_1087207	0.9165
chr5	96134012	96134088	dmr_1087257	0.735
chr5	96222315	96222496	dmr_1087315	0.7120000000000001
chr5	96242008	96242107	dmr_1087332	0.7125
chr5	96373538	96373680	dmr_1087408	0.6505
chr5	96378436	96378536	dmr_1087411	0.8005
chr5	96416382	96416540	dmr_1087442	0.7085
chr5	96416690	96416776	dmr_1087443	0.6585
chr5	96417074	96417775	dmr_1087444	0.541
chr5	96454733	96455126	dmr_1087480	0.6759999999999999
chr5	96455286	96455508	dmr_1087481	0.929
chr5	96455773	96456224	dmr_1087482	0.977
chr5	96457643	96457646	dmr_1087485	0.7885
chr5	96584726	96585081	dmr_1087584	0.9440000000000001
chr5	96607832	96608125	dmr_1087598	0.5085
chr5	96608184	96608309	dmr_1087599	0.9425
chr5	96618302	96618368	dmr_1087610	0.597
chr5	96677234	96677444	dmr_1087662	0.5985
chr5	96703504	96703856	dmr_1087685	0.643
chr5	96790984	96791431	dmr_1087740	0.6735
chr5	96854466	96854641	dmr_1087777	0.5145
chr5	96962266	96962774	dmr_1087836	0.789
chr5	97081196	97081747	dmr_1087912	0.722
chr5	97109395	97109655	dmr_1087937	0.5539999999999999
chr5	97128312	97128498	dmr_1087947	0.6755
chr5	97195398	97195750	dmr_1087989	0.932
chr5	97204733	97204833	dmr_1087995	0.768
chr5	97268683	97269257	dmr_1088021	0.6575
chr5	97288901	97289541	dmr_1088037	0.6409999999999999
chr5	97289854	97290278	dmr_1088038	0.6625
chr5	97300600	97300698	dmr_1088050	0.9305
chr5	97300832	97301854	dmr_1088051	0.784
chr5	97301911	97301937	dmr_1088052	0.5235
chr5	97312804	97312855	dmr_1088058	0.9525
chr5	97345961	97346161	dmr_1088077	0.631
chr5	97362362	97362590	dmr_1088093	0.5429999999999999
chr5	97387609	97387881	dmr_1088114	0.6695
chr5	97469521	97469876	dmr_1088156	0.508
chr5	97517016	97517726	dmr_1088178	0.779
chr5	97517889	97517916	dmr_1088179	0.7965
chr5	97533443	97533955	dmr_1088189	0.6015
chr5	97554325	97555204	dmr_1088199	0.7025
chr5	97555681	97555838	dmr_1088200	0.659
chr5	97563685	97564154	dmr_1088206	0.7375
chr5	97606536	97606956	dmr_1088228	0.5505
chr5	97625230	97625649	dmr_1088244	0.6805
chr5	97641630	97642892	dmr_1088258	0.6585
chr5	97642904	97643299	dmr_1088259	0.696
chr5	97654475	97654645	dmr_1088269	0.8375
chr5	97654931	97655801	dmr_1088270	0.519
chr5	97656239	97656763	dmr_1088271	0.5005
chr5	97693370	97693908	dmr_1088284	0.5125
chr5	97846825	97848559	dmr_1088367	0.5785
chr5	97849759	97850057	dmr_1088370	0.7385
chr5	97851810	97851937	dmr_1088374	0.6725
chr5	97852341	97853067	dmr_1088375	0.8965
chr5	97880006	97881469	dmr_1088387	0.6970000000000001
chr5	97900984	97901846	dmr_1088403	0.5225
chr5	97906031	97907769	dmr_1088408	0.787
chr5	97934700	97934954	dmr_1088432	0.555
chr5	97935971	97936241	dmr_1088434	0.5660000000000001
chr5	97956425	97956494	dmr_1088443	0.621
chr5	97980540	97981100	dmr_1088460	0.8665
chr5	98030179	98030216	dmr_1088485	0.5770000000000001
chr5	98031435	98031500	dmr_1088486	0.542
chr5	98106380	98106677	dmr_1088533	0.565
chr5	98138884	98139701	dmr_1088551	0.722
chr5	98166615	98167049	dmr_1088568	0.537
chr5	98179503	98180323	dmr_1088576	0.6085
chr5	98180729	98180760	dmr_1088577	0.637
chr5	98181273	98183184	dmr_1088578	0.718
chr5	98183214	98183507	dmr_1088579	0.5245
chr5	98183617	98184760	dmr_1088580	0.81
chr5	98185027	98185132	dmr_1088581	0.6895
chr5	98186550	98187520	dmr_1088582	0.638
chr5	98189856	98190337	dmr_1088586	0.531
chr5	98212488	98212823	dmr_1088596	0.623
chr5	98220876	98221208	dmr_1088602	0.5525
chr5	98245132	98245385	dmr_1088620	0.9455
chr5	98245484	98245671	dmr_1088621	0.948
chr5	98245802	98245868	dmr_1088622	0.934
chr5	98246081	98246338	dmr_1088623	0.8635
chr5	98253335	98253824	dmr_1088629	0.6455
chr5	98255325	98256264	dmr_1088631	0.511
chr5	98369326	98370247	dmr_1088699	0.7215
chr5	98400658	98400968	dmr_1088717	0.7085
chr5	98402586	98402769	dmr_1088720	0.637
chr5	98470204	98470590	dmr_1088755	0.5915
chr5	98498301	98498473	dmr_1088765	0.644
chr5	98498742	98498840	dmr_1088766	0.6215
chr5	98522242	98522738	dmr_1088779	0.6915
chr5	98523014	98523265	dmr_1088780	0.6735
chr5	98744507	98744989	dmr_1088937	0.6859999999999999
chr5	98788411	98788664	dmr_1088973	0.672
chr5	98788687	98788898	dmr_1088974	0.8759999999999999
chr5	98943559	98944154	dmr_1089105	0.7425
chr5	99019808	99020330	dmr_1089172	0.6265
chr5	99030556	99030941	dmr_1089182	0.594
chr5	99036164	99036533	dmr_1089191	0.6165
chr5	99214354	99214911	dmr_1089284	0.909
chr5	99246421	99247330	dmr_1089326	0.7235
chr5	99247359	99247671	dmr_1089327	0.62
chr5	99249064	99249420	dmr_1089330	0.659
chr5	99249741	99251652	dmr_1089331	0.7595
chr5	99253754	99254065	dmr_1089332	0.5765
chr5	99287718	99288053	dmr_1089370	0.8155
chr5	99288255	99288458	dmr_1089371	0.7165
chr5	99291436	99291972	dmr_1089375	0.644
chr5	99324282	99324586	dmr_1089400	0.6175
chr5	99332679	99332903	dmr_1089406	0.6940000000000001
chr5	99339545	99340814	dmr_1089408	0.6915
chr5	99355000	99355143	dmr_1089420	0.5589999999999999
chr5	99359963	99360533	dmr_1089425	0.6579999999999999
chr5	99360758	99360956	dmr_1089426	0.72
chr5	99365257	99365298	dmr_1089433	0.8265
chr5	99369151	99369596	dmr_1089438	0.9415
chr5	99383682	99384434	dmr_1089459	0.782
chr5	99386468	99387175	dmr_1089463	0.7695
chr5	99387457	99388146	dmr_1089464	0.6785
chr5	99388506	99388838	dmr_1089465	0.5995
chr5	99405724	99406514	dmr_1089476	0.662
chr5	99458982	99459215	dmr_1089520	0.659
chr5	99461453	99461531	dmr_1089524	0.6835
chr5	99464268	99464409	dmr_1089528	0.6385
chr5	99464437	99464614	dmr_1089529	0.5589999999999999
chr5	99521455	99521740	dmr_1089589	0.6415
chr5	99569612	99571226	dmr_1089625	0.69
chr5	99577939	99578301	dmr_1089631	0.551
chr5	99588171	99588598	dmr_1089643	0.794
chr5	99598597	99598958	dmr_1089651	0.6815
chr5	99613311	99614280	dmr_1089663	0.6709999999999999
chr5	99623680	99623855	dmr_1089672	0.5485
chr5	99640574	99641377	dmr_1089693	0.5365
chr5	99650105	99651096	dmr_1089702	0.5655
chr5	99708761	99708779	dmr_1089752	0.7105
chr5	99708998	99709261	dmr_1089753	0.629
chr5	99715006	99715300	dmr_1089760	0.5685
chr5	99715636	99715903	dmr_1089761	0.715
chr5	99717805	99718218	dmr_1089765	0.6955
chr5	99718279	99718790	dmr_1089766	0.7265
chr5	99727291	99728233	dmr_1089776	0.526
chr5	99729682	99729874	dmr_1089777	0.7715
chr5	99790853	99790987	dmr_1089813	0.7755
chr5	99995643	99995993	dmr_1089929	0.542
chr5	100052517	100053150	dmr_1089975	0.604
chr5	100079245	100079865	dmr_1090006	0.6185
chr5	100084131	100084378	dmr_1090010	0.5735
chr5	100108675	100109770	dmr_1090027	0.5215
chr5	100190174	100190612	dmr_1090103	0.5035
chr5	100196191	100196887	dmr_1090110	0.7855
chr5	100200540	100201842	dmr_1090115	0.5485
chr5	100221289	100221585	dmr_1090134	0.5415
chr5	100279589	100279864	dmr_1090181	0.6970000000000001
chr5	100294124	100294488	dmr_1090190	0.8695
chr5	100302236	100302668	dmr_1090197	0.6685
chr5	100333240	100333257	dmr_1090224	0.757
chr5	100374491	100374853	dmr_1090256	0.6435
chr5	100375167	100375602	dmr_1090257	0.752
chr5	100378072	100378105	dmr_1090259	0.5705
chr5	100378360	100378715	dmr_1090260	0.767
chr5	100379366	100379441	dmr_1090262	0.7615
chr5	100381091	100381664	dmr_1090263	0.594
chr5	100396832	100396962	dmr_1090277	0.7825
chr5	100667835	100667908	dmr_1090457	0.6559999999999999
chr5	100667944	100668660	dmr_1090458	0.708
chr5	100719212	100719300	dmr_1090489	0.501
chr5	100753462	100754062	dmr_1090510	0.5395
chr5	100778906	100779110	dmr_1090532	0.645
chr5	100779138	100779684	dmr_1090533	0.68
chr5	100836196	100836352	dmr_1090570	0.564
chr5	100957929	100958490	dmr_1090638	0.501
chr5	101063384	101063582	dmr_1090706	0.82
chr5	101172799	101173205	dmr_1090781	0.7435
chr5	101384465	101384831	dmr_1090894	0.657
chr5	101420827	101421346	dmr_1090910	0.545
chr5	101703534	101704071	dmr_1091046	0.6265
chr5	101736379	101736410	dmr_1091061	0.565
chr5	101736843	101737776	dmr_1091062	0.81
chr5	101737874	101738298	dmr_1091063	0.524
chr5	101761777	101761976	dmr_1091077	0.6579999999999999
chr5	101765966	101767054	dmr_1091081	0.7385
chr5	101824889	101825656	dmr_1091149	0.5615
chr5	101826326	101826933	dmr_1091151	0.594
chr5	101831854	101832491	dmr_1091160	0.5870000000000001
chr5	101872344	101872438	dmr_1091210	0.6145
chr5	101981459	101981883	dmr_1091352	0.5465
chr5	101982003	101982080	dmr_1091353	0.8
chr5	101982214	101982273	dmr_1091354	0.7065
chr5	101988582	101989109	dmr_1091366	0.748
chr5	101998923	101999448	dmr_1091376	0.627
chr5	102001009	102001259	dmr_1091379	0.6015
chr5	102001273	102001362	dmr_1091380	0.679
chr5	102015544	102015760	dmr_1091401	0.693
chr5	102016290	102016507	dmr_1091403	0.519
chr5	102033100	102033115	dmr_1091421	0.5385
chr5	102045078	102045176	dmr_1091434	0.7725
chr5	102045774	102045862	dmr_1091436	0.7070000000000001
chr5	102046611	102046843	dmr_1091438	0.6205
chr5	102046928	102046994	dmr_1091439	0.8665
chr5	102056788	102057384	dmr_1091454	0.7809999999999999
chr5	102064064	102064176	dmr_1091462	0.6775
chr5	102070572	102070601	dmr_1091469	0.696
chr5	102084755	102085450	dmr_1091482	0.7090000000000001
chr5	102085975	102086894	dmr_1091483	0.6
chr5	102095447	102096026	dmr_1091492	0.5589999999999999
chr5	102099161	102099355	dmr_1091493	0.8959999999999999
chr5	102109574	102110186	dmr_1091506	0.595
chr5	102110201	102110390	dmr_1091507	0.8515
chr5	102112288	102113603	dmr_1091511	0.6875
chr5	102117576	102118394	dmr_1091516	0.5975
chr5	102118461	102118522	dmr_1091517	0.6645
chr5	102120231	102120276	dmr_1091519	0.5635
chr5	102122969	102123810	dmr_1091522	0.8655
chr5	102123849	102123990	dmr_1091523	0.6015
chr5	102375488	102375532	dmr_1091663	0.779
chr5	102439507	102439736	dmr_1091692	0.8075
chr5	102461047	102461300	dmr_1091702	0.6955
chr5	102694028	102694809	dmr_1091826	0.606
chr5	102698518	102699229	dmr_1091830	0.6205
chr5	102749129	102749468	dmr_1091863	0.623
chr5	102752353	102752379	dmr_1091867	0.5535
chr5	102941888	102941951	dmr_1092028	0.6675
chr5	102946527	102947147	dmr_1092034	0.6885
chr5	102953546	102953798	dmr_1092044	0.7295
chr5	102987077	102987557	dmr_1092083	0.782
chr5	102996526	102996707	dmr_1092098	0.6705
chr5	102998437	102998629	dmr_1092101	0.521
chr5	102998702	102998897	dmr_1092102	0.5920000000000001
chr5	103017703	103017928	dmr_1092130	0.633
chr5	103020119	103020544	dmr_1092134	0.6459999999999999
chr5	103022036	103022777	dmr_1092137	0.722
chr5	103033673	103033742	dmr_1092152	0.7020000000000001
chr5	103049723	103049997	dmr_1092166	0.552
chr5	103063146	103063415	dmr_1092180	0.7295
chr5	103094537	103094786	dmr_1092225	0.7345
chr5	103095165	103095283	dmr_1092227	0.5435
chr5	103099769	103100335	dmr_1092236	0.6755
chr5	103105537	103106360	dmr_1092246	0.5795
chr5	103138706	103138935	dmr_1092286	0.66
chr5	103153839	103154270	dmr_1092297	0.6735
chr5	103161020	103161117	dmr_1092306	0.5015
chr5	103165167	103165503	dmr_1092313	0.5625
chr5	103165528	103165542	dmr_1092314	0.722
chr5	103169176	103169407	dmr_1092319	0.626
chr5	103174672	103174961	dmr_1092324	0.7759999999999999
chr5	103175212	103175501	dmr_1092325	0.701
chr5	103182100	103182645	dmr_1092334	0.5945
chr5	103194133	103194561	dmr_1092352	0.5760000000000001
chr5	103194594	103194863	dmr_1092353	0.6920000000000001
chr5	103194978	103195231	dmr_1092354	0.5589999999999999
chr5	103207618	103207667	dmr_1092373	0.6095
chr5	103213693	103213820	dmr_1092378	0.706
chr5	103256238	103256540	dmr_1092401	0.722
chr5	103335849	103336803	dmr_1092455	0.61
chr5	103389347	103390033	dmr_1092494	0.792
chr5	103392966	103393449	dmr_1092496	0.7605
chr5	103395237	103395358	dmr_1092499	0.6305
chr5	103424324	103424671	dmr_1092510	0.5975
chr5	103431583	103431731	dmr_1092513	0.795
chr5	103447633	103448655	dmr_1092524	0.6115
chr5	103483626	103484126	dmr_1092542	0.653
chr5	103535595	103536138	dmr_1092584	0.7155
chr5	103536421	103537797	dmr_1092585	0.6835
chr5	103539088	103539388	dmr_1092587	0.907
chr5	103752739	103753110	dmr_1092721	0.8285
chr5	103789521	103790289	dmr_1092749	0.8895
chr5	103797196	103798097	dmr_1092754	0.6940000000000001
chr5	103831339	103831602	dmr_1092788	0.7175
chr5	103853920	103854684	dmr_1092810	0.54
chr5	103907822	103908911	dmr_1092860	0.682
chr5	103975496	103975829	dmr_1092905	0.7395
chr5	104022354	104023000	dmr_1092931	0.574
chr5	104109776	104110228	dmr_1093008	0.7385
chr5	104110767	104110790	dmr_1093009	0.7185
chr5	104113979	104114017	dmr_1093012	0.7190000000000001
chr5	104126463	104126970	dmr_1093026	0.5415
chr5	104133387	104133648	dmr_1093035	0.5115
chr5	104133921	104134292	dmr_1093036	0.8625
chr5	104158404	104158683	dmr_1093052	0.5920000000000001
chr5	104327005	104327766	dmr_1093163	0.7490000000000001
chr5	104329501	104329855	dmr_1093165	0.748
chr5	104339029	104339242	dmr_1093175	0.6165
chr5	104454434	104455023	dmr_1093263	0.735
chr5	104458762	104459016	dmr_1093269	0.7075
chr5	104461350	104461606	dmr_1093270	0.54
chr5	104496859	104497551	dmr_1093297	0.6245
chr5	105410587	105411020	dmr_1093525	0.9840000000000001
chr5	105411318	105411610	dmr_1093526	0.8625
chr5	105411734	105411997	dmr_1093527	0.5485
chr5	105417042	105417588	dmr_1093531	0.608
chr5	105428813	105428858	dmr_1093537	0.767
chr5	105438498	105438751	dmr_1093551	0.7615
chr5	105439864	105440057	dmr_1093553	0.5735
chr5	105440664	105441113	dmr_1093555	0.7005
chr5	105459250	105459269	dmr_1093582	0.8015
chr5	105459323	105459553	dmr_1093583	0.9305
chr5	105459612	105459815	dmr_1093584	0.531
chr5	105466510	105466534	dmr_1093594	0.6225
chr5	105493325	105493768	dmr_1093632	0.599
chr5	105496407	105497190	dmr_1093634	0.7915
chr5	105498894	105499153	dmr_1093638	0.5555
chr5	105520517	105520968	dmr_1093654	0.6605
chr5	105523205	105523278	dmr_1093657	0.645
chr5	105527918	105528147	dmr_1093663	0.5329999999999999
chr5	105528194	105528382	dmr_1093664	0.6925
chr5	105546109	105546121	dmr_1093686	0.7215
chr5	105546499	105547145	dmr_1093687	0.593
chr5	105547213	105547814	dmr_1093688	0.537
chr5	105549125	105549367	dmr_1093690	0.6555
chr5	105562592	105562836	dmr_1093707	0.6940000000000001
chr5	105569415	105570037	dmr_1093716	0.583
chr5	105606053	105606156	dmr_1093762	0.5685
chr5	105617125	105617356	dmr_1093773	0.7879999999999999
chr5	105618402	105618501	dmr_1093775	0.7190000000000001
chr5	105619944	105620077	dmr_1093777	0.5955
chr5	105632138	105632484	dmr_1093789	0.6065
chr5	105677413	105677468	dmr_1093828	0.5955
chr5	105677892	105677956	dmr_1093829	0.5429999999999999
chr5	105678857	105679120	dmr_1093831	0.7709999999999999
chr5	105679131	105679165	dmr_1093832	0.5670000000000001
chr5	105679230	105679473	dmr_1093833	0.8290000000000001
chr5	105681674	105682610	dmr_1093836	0.77
chr5	105686347	105686916	dmr_1093840	0.622
chr5	105698816	105699132	dmr_1093847	0.5295
chr5	105731238	105731592	dmr_1093878	0.6795
chr5	105779397	105779786	dmr_1093923	0.7075
chr5	105799923	105800227	dmr_1093948	0.591
chr5	105822957	105823320	dmr_1093969	0.7075
chr5	105875537	105875767	dmr_1094007	0.799
chr5	105881044	105881309	dmr_1094011	0.5125
chr5	105881823	105882042	dmr_1094012	0.517
chr5	105899062	105899466	dmr_1094026	0.511
chr5	105909579	105910076	dmr_1094037	0.794
chr5	106560212	106561347	dmr_1094409	0.5825
chr5	106623543	106623781	dmr_1094472	0.9395
chr5	106712283	106712402	dmr_1094546	0.509
chr5	106795845	106796503	dmr_1094592	0.58
chr5	106802058	106802188	dmr_1094598	0.821
chr5	107092227	107092591	dmr_1094747	0.5455
chr5	107204820	107205009	dmr_1094839	0.5820000000000001
chr5	107282589	107282728	dmr_1094879	0.6859999999999999
chr5	107283397	107283651	dmr_1094881	0.731
chr5	107289900	107289915	dmr_1094888	0.6345
chr5	107353235	107353286	dmr_1094919	0.6145
chr5	107402233	107402702	dmr_1094963	0.638
chr5	107404170	107404810	dmr_1094964	0.687
chr5	107405069	107406513	dmr_1094965	0.5875
chr5	107411429	107411455	dmr_1094971	0.7659999999999999
chr5	107415415	107415530	dmr_1094978	0.584
chr5	107441492	107442220	dmr_1094999	0.6515
chr5	107448789	107449893	dmr_1095005	0.539
chr5	107480229	107480942	dmr_1095028	0.5055
chr5	107503406	107503962	dmr_1095047	0.647
chr5	107505327	107505461	dmr_1095049	0.72
chr5	107510308	107510853	dmr_1095058	0.515
chr5	107515852	107516017	dmr_1095064	0.8125
chr5	107520668	107520998	dmr_1095070	0.7085
chr5	107521389	107522554	dmr_1095072	0.622
chr5	107523408	107523873	dmr_1095074	0.611
chr5	107524156	107524548	dmr_1095075	0.696
chr5	107524585	107524815	dmr_1095076	0.8640000000000001
chr5	107688666	107688810	dmr_1095158	0.5335
chr5	107800384	107800796	dmr_1095219	0.607
chr5	107839033	107839070	dmr_1095251	0.5539999999999999
chr5	107848038	107848588	dmr_1095260	0.8725
chr5	107872267	107873058	dmr_1095284	0.6675
chr5	107873642	107874249	dmr_1095285	0.6559999999999999
chr5	107874632	107874772	dmr_1095286	0.782
chr5	107896022	107896228	dmr_1095301	0.7440000000000001
chr5	107896792	107897153	dmr_1095303	0.674
chr5	107961527	107961576	dmr_1095354	0.639
chr5	107968363	107968393	dmr_1095365	0.6185
chr5	107991806	107992051	dmr_1095381	0.8005
chr5	108321890	108322135	dmr_1095513	0.7490000000000001
chr5	108343662	108344080	dmr_1095517	0.8635
chr5	108358979	108360300	dmr_1095525	0.639
chr5	108369747	108370332	dmr_1095534	0.6885
chr5	108372639	108373363	dmr_1095539	0.5670000000000001
chr5	108386331	108386876	dmr_1095553	0.7395
chr5	108387129	108387272	dmr_1095554	0.6875
chr5	108406949	108407155	dmr_1095566	0.6075
chr5	108476123	108476335	dmr_1095601	0.606
chr5	108522001	108522343	dmr_1095638	0.5485
chr5	108581362	108581492	dmr_1095693	0.5905
chr5	108581825	108582076	dmr_1095694	0.7120000000000001
chr5	108589070	108589278	dmr_1095700	0.695
chr5	108621102	108621159	dmr_1095721	0.505
chr5	108621804	108621984	dmr_1095723	0.506
chr5	108640425	108640477	dmr_1095739	0.657
chr5	108645853	108645947	dmr_1095743	0.9045
chr5	108645999	108646039	dmr_1095744	0.6665
chr5	108646095	108646125	dmr_1095745	0.6585
chr5	108669755	108669993	dmr_1095762	0.675
chr5	108724951	108725092	dmr_1095788	0.6709999999999999
chr5	110085821	110086182	dmr_1095904	0.5605
chr5	110098787	110098905	dmr_1095906	0.5905
chr5	110098939	110098948	dmr_1095907	0.528
chr5	110099975	110100271	dmr_1095910	0.625
chr5	110135230	110135400	dmr_1095926	0.7475
chr5	110363521	110364290	dmr_1096026	0.5515
chr5	110387321	110387574	dmr_1096048	0.5095
chr5	110458704	110459177	dmr_1096115	0.7759999999999999
chr5	110505571	110505926	dmr_1096148	0.523
chr5	110513892	110514121	dmr_1096162	0.7645
chr5	110521008	110521079	dmr_1096174	0.5455
chr5	110521347	110521573	dmr_1096175	0.5925
chr5	110523294	110523817	dmr_1096179	0.6085
chr5	110552145	110552214	dmr_1096205	0.55
chr5	110562475	110562843	dmr_1096220	0.871
chr5	110562856	110563372	dmr_1096221	0.8325
chr5	110580408	110580668	dmr_1096244	0.5345
chr5	110580705	110581185	dmr_1096245	0.589
chr5	110595470	110595682	dmr_1096264	0.8615
chr5	110639318	110639547	dmr_1096315	0.5615
chr5	110780933	110781224	dmr_1096429	0.7865
chr5	110786103	110786552	dmr_1096434	0.6435
chr5	110802263	110802390	dmr_1096449	0.965
chr5	110980738	110981526	dmr_1096533	0.5155
chr5	111058335	111058990	dmr_1096623	0.6779999999999999
chr5	111103658	111103727	dmr_1096655	0.599
chr5	111155795	111156401	dmr_1096708	0.612
chr5	111159516	111160267	dmr_1096713	0.659
chr5	111201515	111201896	dmr_1096761	0.5825
chr5	111209295	111209536	dmr_1096772	0.6065
chr5	111214743	111215774	dmr_1096777	0.606
chr5	111215846	111216756	dmr_1096778	0.7215
chr5	111228663	111228973	dmr_1096791	0.6525
chr5	111254586	111254761	dmr_1096817	0.6125
chr5	111256070	111256900	dmr_1096820	0.5605
chr5	111290044	111290575	dmr_1096860	0.595
chr5	111291612	111291907	dmr_1096862	0.5545
chr5	111376232	111377092	dmr_1096930	0.687
chr5	111419524	111419962	dmr_1096981	0.6845
chr5	111420460	111421895	dmr_1096982	0.7715
chr5	111422888	111427296	dmr_1096984	0.6875
chr5	111428946	111430171	dmr_1096986	0.675
chr5	111431287	111432399	dmr_1096988	0.516
chr5	111435269	111435433	dmr_1096993	0.5325
chr5	111449460	111450174	dmr_1097013	0.7085
chr5	111472941	111473063	dmr_1097034	0.521
chr5	111473098	111473940	dmr_1097035	0.7685
chr5	111512311	111512570	dmr_1097069	0.6559999999999999
chr5	111513799	111514248	dmr_1097072	0.7795
chr5	111581819	111582509	dmr_1097122	0.5175
chr5	111590510	111591010	dmr_1097128	0.614
chr5	111677950	111678458	dmr_1097198	0.5875
chr5	111680706	111682284	dmr_1097201	0.5685
chr5	111704382	111704658	dmr_1097215	0.6275
chr5	111720835	111721083	dmr_1097224	0.727
chr5	111749731	111749919	dmr_1097252	0.5635
chr5	111762139	111762996	dmr_1097266	0.7105
chr5	111791324	111792131	dmr_1097289	0.762
chr5	111864385	111864627	dmr_1097345	0.6885
chr5	111864688	111864802	dmr_1097346	0.5555
chr5	111866327	111867104	dmr_1097349	0.6215
chr5	111893152	111893244	dmr_1097372	0.505
chr5	111991684	111992049	dmr_1097429	0.611
chr5	112039588	112040363	dmr_1097472	0.86
chr5	112042052	112042609	dmr_1097476	0.6015
chr5	112049986	112050476	dmr_1097486	0.6
chr5	112050981	112051285	dmr_1097488	0.7
chr5	112069627	112070543	dmr_1097505	0.5765
chr5	112142654	112142940	dmr_1097562	0.536
chr5	112214313	112214690	dmr_1097609	0.7585
chr5	112215025	112215495	dmr_1097610	0.505
chr5	112215859	112218301	dmr_1097611	0.5489999999999999
chr5	112226825	112227244	dmr_1097623	0.526
chr5	112227957	112228126	dmr_1097624	0.677
chr5	112250979	112251277	dmr_1097645	0.6365
chr5	112270997	112271455	dmr_1097662	0.745
chr5	112300825	112300857	dmr_1097707	0.6075
chr5	112320320	112321893	dmr_1097729	0.7185
chr5	112335414	112335944	dmr_1097741	0.5235
chr5	112344843	112345192	dmr_1097751	0.9525
chr5	112352266	112352633	dmr_1097760	0.657
chr5	112367922	112368279	dmr_1097772	0.6805
chr5	112382574	112382776	dmr_1097793	0.5015
chr5	112383108	112383309	dmr_1097794	0.721
chr5	112389183	112389290	dmr_1097801	0.5589999999999999
chr5	112389338	112389639	dmr_1097802	0.7865
chr5	112392601	112393353	dmr_1097807	0.8240000000000001
chr5	112393523	112393813	dmr_1097808	0.722
chr5	112395416	112396017	dmr_1097809	0.745
chr5	112396044	112396435	dmr_1097810	0.631
chr5	112396438	112396781	dmr_1097811	0.7805
chr5	112411902	112412313	dmr_1097823	0.614
chr5	112428947	112429424	dmr_1097845	0.595
chr5	112432144	112432441	dmr_1097849	0.6145
chr5	112438506	112438904	dmr_1097859	0.726
chr5	112440328	112440378	dmr_1097862	0.742
chr5	112454166	112454748	dmr_1097877	0.6679999999999999
chr5	112454999	112455158	dmr_1097879	0.5675
chr5	112459984	112460038	dmr_1097886	0.6145
chr5	112492978	112494096	dmr_1097928	0.5555
chr5	112497211	112497408	dmr_1097934	0.6625
chr5	112497441	112497527	dmr_1097935	0.588
chr5	112498982	112500665	dmr_1097937	0.6409999999999999
chr5	112517536	112517851	dmr_1097959	0.6165
chr5	112526509	112526938	dmr_1097972	0.691
chr5	112528342	112528390	dmr_1097975	0.501
chr5	112535818	112536338	dmr_1097987	0.5285
chr5	112552185	112552892	dmr_1098006	0.617
chr5	112552977	112553137	dmr_1098007	0.561
chr5	112553164	112553473	dmr_1098008	0.5355
chr5	112554467	112554880	dmr_1098010	0.59
chr5	112555471	112555738	dmr_1098012	0.5895
chr5	112575366	112575763	dmr_1098039	0.7035
chr5	112649477	112649943	dmr_1098106	0.691
chr5	112664565	112664731	dmr_1098121	0.584
chr5	112701143	112701260	dmr_1098158	0.664
chr5	112740752	112741194	dmr_1098195	0.614
chr5	112781479	112782049	dmr_1098235	0.815
chr5	112785882	112786093	dmr_1098240	0.578
chr5	112819243	112819331	dmr_1098272	0.659
chr5	112859351	112860010	dmr_1098312	0.5185
chr5	112896304	112896545	dmr_1098340	0.639
chr5	112988048	112988703	dmr_1098447	0.6695
chr5	113009213	113010270	dmr_1098472	0.5710000000000001
chr5	113082381	113082961	dmr_1098543	0.6185
chr5	113082974	113083260	dmr_1098544	0.545
chr5	113086682	113087710	dmr_1098549	0.742
chr5	113100705	113100909	dmr_1098566	0.7105
chr5	113101321	113101659	dmr_1098568	0.871
chr5	113101755	113101848	dmr_1098569	0.934
chr5	113119264	113120454	dmr_1098596	0.7485
chr5	113126510	113127283	dmr_1098607	0.578
chr5	113136407	113137317	dmr_1098618	0.6515
chr5	113137770	113138013	dmr_1098619	0.672
chr5	113143047	113143331	dmr_1098623	0.52
chr5	113145583	113145632	dmr_1098627	0.688
chr5	113148012	113149445	dmr_1098630	0.8009999999999999
chr5	113152787	113153369	dmr_1098635	0.7120000000000001
chr5	113154892	113155241	dmr_1098637	0.715
chr5	113156056	113156194	dmr_1098639	0.5995
chr5	113167008	113167524	dmr_1098651	0.76
chr5	113193553	113193619	dmr_1098687	0.637
chr5	113193686	113194077	dmr_1098688	0.7265
chr5	113195477	113196847	dmr_1098693	0.82
chr5	113199672	113199786	dmr_1098698	0.7665
chr5	113199796	113200270	dmr_1098699	0.574
chr5	113215785	113216352	dmr_1098712	0.8109999999999999
chr5	113216379	113216703	dmr_1098713	0.7185
chr5	113250774	113251052	dmr_1098740	0.552
chr5	113271002	113271864	dmr_1098763	0.5589999999999999
chr5	113281676	113281789	dmr_1098776	0.53
chr5	113288181	113288912	dmr_1098785	0.7005
chr5	113289586	113289878	dmr_1098787	0.512
chr5	113300324	113300902	dmr_1098800	0.7325
chr5	113306623	113306854	dmr_1098808	0.662
chr5	113307847	113308100	dmr_1098809	0.6755
chr5	113309010	113309800	dmr_1098812	0.6565
chr5	113344807	113345295	dmr_1098840	0.6645
chr5	113398556	113398856	dmr_1098885	0.639
chr5	113461165	113461868	dmr_1098940	0.5325
chr5	113499259	113499616	dmr_1098979	0.8585
chr5	113499632	113499662	dmr_1098980	0.7785
chr5	113513328	113513845	dmr_1098999	0.6765
chr5	113514177	113514455	dmr_1099000	0.9065
chr5	113545595	113545906	dmr_1099027	0.853
chr5	113590287	113591338	dmr_1099088	0.6375
chr5	113591683	113591704	dmr_1099089	0.6225
chr5	113592117	113593256	dmr_1099090	0.7395
chr5	113594434	113594882	dmr_1099092	0.634
chr5	113628033	113628421	dmr_1099121	0.6105
chr5	113641102	113641299	dmr_1099130	0.8555
chr5	113641653	113641719	dmr_1099132	0.598
chr5	113672337	113672982	dmr_1099151	0.664
chr5	113716339	113717295	dmr_1099186	0.6375
chr5	113721564	113721620	dmr_1099188	0.679
chr5	113730315	113730648	dmr_1099200	0.6305
chr5	113730923	113731074	dmr_1099201	0.5795
chr5	113731096	113731184	dmr_1099202	0.637
chr5	113768637	113769163	dmr_1099237	0.5105
chr5	113860743	113860776	dmr_1099314	0.674
chr5	113883285	113883972	dmr_1099351	0.7385
chr5	113901055	113901492	dmr_1099372	0.731
chr5	113901947	113902153	dmr_1099373	0.503
chr5	113910078	113910536	dmr_1099383	0.6055
chr5	113931000	113931140	dmr_1099395	0.5529999999999999
chr5	114024365	114024639	dmr_1099486	0.552
chr5	114044775	114044800	dmr_1099509	0.5305
chr5	114068354	114069513	dmr_1099534	0.54
chr5	114087625	114088440	dmr_1099560	0.6920000000000001
chr5	114089338	114090125	dmr_1099562	0.705
chr5	114356952	114357976	dmr_1099720	0.674
chr5	114358715	114358756	dmr_1099722	0.7545
chr5	114358823	114359317	dmr_1099723	0.8145
chr5	114394618	114395859	dmr_1099759	0.5285
chr5	114574997	114575437	dmr_1099898	0.5085
chr5	114575542	114576573	dmr_1099899	0.677
chr5	114689783	114689986	dmr_1100004	0.5825
chr5	114708667	114708884	dmr_1100016	0.7090000000000001
chr5	114722939	114723250	dmr_1100027	0.7340000000000001
chr5	114740568	114741002	dmr_1100047	0.6205
chr5	114743021	114743155	dmr_1100050	0.685
chr5	114745133	114745870	dmr_1100054	0.5395
chr5	114764917	114765951	dmr_1100071	0.7020000000000001
chr5	114804742	114805237	dmr_1100112	0.64
chr5	114824392	114824578	dmr_1100134	0.8185
chr5	114913155	114913352	dmr_1100188	0.6805
chr5	115074014	115074193	dmr_1100330	0.574
chr5	115107159	115107560	dmr_1100364	0.75
chr5	115121194	115121494	dmr_1100377	0.5285
chr5	115121898	115122312	dmr_1100378	0.5215
chr5	115124877	115125769	dmr_1100382	0.5305
chr5	115133591	115133833	dmr_1100392	0.54
chr5	115185992	115187310	dmr_1100448	0.6825
chr5	115192530	115192927	dmr_1100454	0.665
chr5	115194783	115195553	dmr_1100455	0.7895
chr5	115203602	115204737	dmr_1100460	0.6065
chr5	115204845	115205341	dmr_1100461	0.6745
chr5	115206218	115207012	dmr_1100463	0.6025
chr5	115212457	115213330	dmr_1100469	0.7015
chr5	115213363	115213573	dmr_1100470	0.5845
chr5	115217765	115218373	dmr_1100474	0.6815
chr5	115220844	115221731	dmr_1100477	0.6055
chr5	115231148	115231234	dmr_1100486	0.6155
chr5	115231243	115232248	dmr_1100487	0.72
chr5	115232284	115232496	dmr_1100488	0.602
chr5	115232588	115232862	dmr_1100489	0.8155
chr5	115234314	115235305	dmr_1100492	0.7565
chr5	115239775	115239958	dmr_1100496	0.5365
chr5	115239994	115240226	dmr_1100497	0.5635
chr5	115240275	115240552	dmr_1100498	0.6835
chr5	115243293	115243326	dmr_1100503	0.838
chr5	115277700	115277760	dmr_1100541	0.687
chr5	115278052	115278146	dmr_1100542	0.6695
chr5	115298589	115299518	dmr_1100560	0.526
chr5	115299788	115299804	dmr_1100561	0.6575
chr5	115301832	115301991	dmr_1100562	0.6225
chr5	115316964	115317882	dmr_1100571	0.7509999999999999
chr5	115317928	115318492	dmr_1100572	0.547
chr5	115320068	115320369	dmr_1100574	0.5205
chr5	115326330	115326340	dmr_1100579	0.5575
chr5	115328667	115328765	dmr_1100580	0.54
chr5	115333870	115334135	dmr_1100588	0.644
chr5	115362341	115363294	dmr_1100613	0.821
chr5	115436137	115436236	dmr_1100663	0.585
chr5	115483940	115483970	dmr_1100696	0.5585
chr5	115491118	115491593	dmr_1100700	0.5489999999999999
chr5	115493053	115493062	dmr_1100702	0.5915
chr5	115497946	115498904	dmr_1100709	0.6755
chr5	115530192	115530842	dmr_1100730	0.7265
chr5	115531597	115532105	dmr_1100732	0.8109999999999999
chr5	115570685	115571592	dmr_1100758	0.6995
chr5	115572640	115573395	dmr_1100760	0.6115
chr5	115613281	115614145	dmr_1100790	0.5815
chr5	115623920	115623991	dmr_1100802	0.6595
chr5	115639025	115639316	dmr_1100819	0.6990000000000001
chr5	115652531	115652891	dmr_1100840	0.5915
chr5	115703577	115703632	dmr_1100909	0.609
chr5	115744473	115745188	dmr_1100953	0.5820000000000001
chr5	115745489	115746077	dmr_1100954	0.7559999999999999
chr5	115909213	115910510	dmr_1101097	0.5245
chr5	115918886	115920115	dmr_1101108	0.5985
chr5	115928398	115928994	dmr_1101121	0.5670000000000001
chr5	115932459	115932675	dmr_1101126	0.67
chr5	115938730	115939365	dmr_1101133	0.5615
chr5	115950139	115950342	dmr_1101146	0.5025
chr5	115954410	115954714	dmr_1101153	0.521
chr5	115954783	115955684	dmr_1101155	0.5595
chr5	115961264	115962342	dmr_1101164	0.6735
chr5	116004226	116004482	dmr_1101217	0.7035
chr5	116004494	116004672	dmr_1101218	0.7475
chr5	116012678	116013060	dmr_1101227	0.5975
chr5	116015838	116016496	dmr_1101230	0.6629999999999999
chr5	116016770	116017226	dmr_1101231	0.883
chr5	116440454	116440858	dmr_1101539	0.679
chr5	116443483	116444565	dmr_1101542	0.6779999999999999
chr5	116445213	116445428	dmr_1101545	0.698
chr5	116446619	116447337	dmr_1101548	0.6475
chr5	116460026	116460237	dmr_1101569	0.882
chr5	116471827	116471919	dmr_1101585	0.6235
chr5	116489717	116490587	dmr_1101608	0.665
chr5	116490719	116490889	dmr_1101609	0.6779999999999999
chr5	116491854	116492465	dmr_1101611	0.6435
chr5	116509746	116510554	dmr_1101637	0.5015
chr5	116522025	116523863	dmr_1101654	0.8705
chr5	116526243	116526475	dmr_1101658	0.7335
chr5	116569638	116569816	dmr_1101718	0.65
chr5	116579674	116579973	dmr_1101730	0.5655
chr5	116588556	116589928	dmr_1101741	0.7609999999999999
chr5	116590249	116590399	dmr_1101742	0.6940000000000001
chr5	116654931	116654967	dmr_1101793	0.6355
chr5	116655107	116655333	dmr_1101794	0.5025
chr5	116707404	116708191	dmr_1101832	0.547
chr5	116821976	116822805	dmr_1101913	0.541
chr5	116823404	116823940	dmr_1101915	0.758
chr5	116840320	116840575	dmr_1101929	0.64
chr5	116844761	116845223	dmr_1101934	0.6829999999999999
chr5	116860870	116861046	dmr_1101948	0.6385
chr5	116897478	116897676	dmr_1101982	0.598
chr5	116934672	116934930	dmr_1102021	0.6505
chr5	117031841	117032462	dmr_1102100	0.5535
chr5	117060593	117060836	dmr_1102122	0.8555
chr5	117147195	117147864	dmr_1102203	0.695
chr5	117243208	117243249	dmr_1102267	0.5335
chr5	117250755	117251523	dmr_1102277	0.644
chr5	117271888	117272222	dmr_1102297	0.7935
chr5	117272256	117272477	dmr_1102298	0.7365
chr5	117274637	117274755	dmr_1102303	0.7255
chr5	117344339	117344708	dmr_1102346	0.639
chr5	117350836	117350864	dmr_1102352	0.524
chr5	117351218	117351989	dmr_1102353	0.6185
chr5	117352000	117352136	dmr_1102354	0.8140000000000001
chr5	117356229	117356231	dmr_1102359	0.5479999999999999
chr5	117358673	117359273	dmr_1102360	0.5305
chr5	117363681	117364038	dmr_1102368	0.5335
chr5	117374760	117375223	dmr_1102384	0.716
chr5	117375474	117375805	dmr_1102385	0.746
chr5	117375881	117376533	dmr_1102386	0.7005
chr5	117376557	117376966	dmr_1102387	0.6775
chr5	117443772	117444435	dmr_1102436	0.737
chr5	117493691	117493983	dmr_1102480	0.8290000000000001
chr5	117505658	117506206	dmr_1102493	0.6759999999999999
chr5	117522952	117523324	dmr_1102514	0.7085
chr5	117551170	117551722	dmr_1102546	0.6485
chr5	117691200	117692032	dmr_1102695	0.5365
chr5	117932327	117932792	dmr_1102875	0.5405
chr5	117933291	117933368	dmr_1102876	0.5825
chr5	117999736	118000052	dmr_1102933	0.716
chr5	118004630	118004914	dmr_1102940	0.6525
chr5	118026362	118027342	dmr_1102964	0.5585
chr5	118036692	118038097	dmr_1102974	0.6995
chr5	118039371	118039395	dmr_1102977	0.6315
chr5	118082835	118083053	dmr_1103036	0.672
chr5	118087300	118087845	dmr_1103045	0.547
chr5	118106629	118107108	dmr_1103066	0.7240000000000001
chr5	118107888	118108404	dmr_1103068	0.5770000000000001
chr5	118108502	118109114	dmr_1103069	0.674
chr5	118112751	118112940	dmr_1103074	0.6345
chr5	118113067	118113445	dmr_1103075	0.7255
chr5	118113720	118114525	dmr_1103076	0.7085
chr5	118115585	118115938	dmr_1103078	0.502
chr5	118172271	118172766	dmr_1103137	0.654
chr5	118214149	118214203	dmr_1103179	0.588
chr5	118214901	118214980	dmr_1103180	0.5505
chr5	118225841	118226019	dmr_1103188	0.569
chr5	118276378	118276922	dmr_1103242	0.8465
chr5	118297228	118297696	dmr_1103253	0.599
chr5	118327703	118327712	dmr_1103281	0.713
chr5	118351951	118353037	dmr_1103300	0.857
chr5	118388488	118388826	dmr_1103336	0.6435
chr5	118395101	118395127	dmr_1103344	0.6855
chr5	118395862	118396068	dmr_1103345	0.532
chr5	118404312	118404525	dmr_1103353	0.6225
chr5	118409253	118409938	dmr_1103358	0.537
chr5	118409986	118410002	dmr_1103359	0.509
chr5	118412067	118412161	dmr_1103363	0.7190000000000001
chr5	118412516	118412770	dmr_1103364	0.654
chr5	118421942	118421956	dmr_1103371	0.5735
chr5	118426890	118427035	dmr_1103374	0.8145
chr5	118449898	118450235	dmr_1103388	0.6325
chr5	118477747	118477767	dmr_1103411	0.5165
chr5	118513337	118513708	dmr_1103440	0.6509999999999999
chr5	118514858	118514902	dmr_1103441	0.6015
chr5	118515352	118516272	dmr_1103442	0.65
chr5	118516421	118516707	dmr_1103443	0.7015
chr5	118532229	118532535	dmr_1103461	0.5415
chr5	118534269	118535131	dmr_1103463	0.6645
chr5	118563686	118563777	dmr_1103481	0.5489999999999999
chr5	118571822	118571932	dmr_1103492	0.5175
chr5	118592182	118592290	dmr_1103525	0.589
chr5	118605275	118605965	dmr_1103544	0.63
chr5	118638776	118639086	dmr_1103591	0.6609999999999999
chr5	118658377	118658477	dmr_1103622	0.5495
chr5	118671994	118672040	dmr_1103642	0.506
chr5	118689650	118689811	dmr_1103667	0.534
chr5	118703067	118703223	dmr_1103684	0.602
chr5	118712479	118712727	dmr_1103699	0.728
chr5	118716115	118716679	dmr_1103705	0.612
chr5	118717375	118717864	dmr_1103707	0.5589999999999999
chr5	118726054	118726420	dmr_1103719	0.7135
chr5	118754204	118754328	dmr_1103753	0.5115
chr5	118762799	118763136	dmr_1103766	0.662
chr5	118764012	118764368	dmr_1103768	0.7065
chr5	118861258	118861630	dmr_1103822	0.64
chr5	119086361	119087645	dmr_1103934	0.5335
chr5	119167705	119168327	dmr_1103994	0.5585
chr5	119246461	119247715	dmr_1104042	0.7375
chr5	119312850	119313195	dmr_1104081	0.5575
chr5	119389019	119390488	dmr_1104132	0.598
chr5	119398671	119398988	dmr_1104137	0.7115
chr5	119467310	119467866	dmr_1104175	0.5635
chr5	119563530	119564548	dmr_1104239	0.5625
chr5	119916717	119917102	dmr_1104415	0.5329999999999999
chr5	120023938	120024884	dmr_1104488	0.5815
chr5	120146214	120146264	dmr_1104559	0.5545
chr5	120148280	120148747	dmr_1104561	0.542
chr5	120174170	120174767	dmr_1104582	0.7859999999999999
chr5	120174804	120174956	dmr_1104583	0.6609999999999999
chr5	120332235	120332351	dmr_1104701	0.5820000000000001
chr5	120353459	120353591	dmr_1104712	0.5855
chr5	120357051	120357286	dmr_1104716	0.629
chr5	120365974	120366521	dmr_1104726	0.6305
chr5	120502373	120502438	dmr_1104817	0.698
chr5	120505427	120505602	dmr_1104818	0.599
chr5	120535745	120536333	dmr_1104840	0.509
chr5	120550894	120550927	dmr_1104857	0.5765
chr5	120560904	120561543	dmr_1104876	0.775
chr5	120567287	120567842	dmr_1104883	0.615
chr5	120571716	120571795	dmr_1104890	0.6755
chr5	120586614	120587882	dmr_1104906	0.6685
chr5	120621090	120621539	dmr_1104930	0.6855
chr5	120621597	120622096	dmr_1104931	0.6895
chr5	120647630	120648389	dmr_1104959	0.6405
chr5	120649741	120650479	dmr_1104960	0.6585
chr5	120652264	120654194	dmr_1104962	0.7445
chr5	120656188	120656724	dmr_1104966	0.7255
chr5	120681400	120681656	dmr_1105002	0.507
chr5	120706812	120706814	dmr_1105034	0.5235
chr5	120707083	120707272	dmr_1105035	0.6075
chr5	120717036	120717553	dmr_1105045	0.511
chr5	120812407	120812434	dmr_1105110	0.7
chr5	121006960	121007320	dmr_1105259	0.617
chr5	121007370	121007460	dmr_1105260	0.5615
chr5	121007713	121007840	dmr_1105261	0.51
chr5	121009645	121010618	dmr_1105262	0.655
chr5	121012248	121012477	dmr_1105265	0.7865
chr5	121019442	121019971	dmr_1105274	0.773
chr5	121020225	121020733	dmr_1105275	0.725
chr5	121030288	121030407	dmr_1105290	0.626
chr5	121058418	121058559	dmr_1105320	0.679
chr5	121111441	121112146	dmr_1105367	0.7290000000000001
chr5	121118349	121118434	dmr_1105376	0.5675
chr5	121119523	121119566	dmr_1105380	0.5685
chr5	121123405	121123687	dmr_1105386	0.521
chr5	121150410	121151150	dmr_1105428	0.593
chr5	121157636	121158069	dmr_1105438	0.8095
chr5	121174420	121174645	dmr_1105459	0.7145
chr5	121235999	121236508	dmr_1105507	0.6940000000000001
chr5	121239705	121240181	dmr_1105511	0.6095
chr5	121281501	121281955	dmr_1105564	0.6709999999999999
chr5	121286704	121286777	dmr_1105575	0.579
chr5	121286898	121287072	dmr_1105576	0.5775
chr5	121287380	121287492	dmr_1105577	0.607
chr5	121288800	121289165	dmr_1105578	0.532
chr5	121290416	121290449	dmr_1105581	0.659
chr5	121290760	121290932	dmr_1105582	0.675
chr5	121291393	121291472	dmr_1105584	0.6725
chr5	121329818	121329988	dmr_1105635	0.5115
chr5	121336174	121336228	dmr_1105641	0.541
chr5	121343116	121343303	dmr_1105651	0.5675
chr5	121382355	121382888	dmr_1105699	0.644
chr5	121420211	121421500	dmr_1105739	0.7859999999999999
chr5	121422937	121423129	dmr_1105742	0.6755
chr5	121428709	121428788	dmr_1105750	0.514
chr5	121438239	121438427	dmr_1105763	0.713
chr5	121493168	121493848	dmr_1105803	0.7865
chr5	121521799	121522271	dmr_1105828	0.589
chr5	121586014	121587079	dmr_1105860	0.5165
chr5	121700279	121700491	dmr_1105935	0.5585
chr5	121701324	121701574	dmr_1105937	0.505
chr5	121768684	121769661	dmr_1106008	0.5395
chr5	121805328	121805341	dmr_1106052	0.5965
chr5	121821682	121822024	dmr_1106077	0.532
chr5	121838021	121839087	dmr_1106094	0.6715
chr5	121872258	121872284	dmr_1106134	0.5465
chr5	121892301	121893509	dmr_1106163	0.6885
chr5	121916457	121917551	dmr_1106190	0.581
chr5	121922077	121924382	dmr_1106198	0.7315
chr5	121924450	121926369	dmr_1106199	0.7745
chr5	121940808	121941094	dmr_1106213	0.8775
chr5	121962996	121963153	dmr_1106242	0.6315
chr5	121967141	121967240	dmr_1106248	0.5325
chr5	121967619	121967761	dmr_1106250	0.5365
chr5	121968022	121968509	dmr_1106251	0.528
chr5	121968566	121969381	dmr_1106252	0.6940000000000001
chr5	122001217	122001825	dmr_1106293	0.9025
chr5	122001875	122002149	dmr_1106294	0.6859999999999999
chr5	122002529	122003481	dmr_1106296	0.552
chr5	122043474	122044089	dmr_1106342	0.784
chr5	122047809	122048786	dmr_1106347	0.5975
chr5	122059238	122059334	dmr_1106360	0.7440000000000001
chr5	122063223	122063904	dmr_1106365	0.7855
chr5	122069232	122069391	dmr_1106373	0.6285
chr5	122069402	122070279	dmr_1106374	0.5305
chr5	122070870	122071308	dmr_1106375	0.6815
chr5	122080902	122081606	dmr_1106386	0.574
chr5	122102725	122103382	dmr_1106407	0.565
chr5	122145775	122145837	dmr_1106431	0.5065
chr5	122146283	122146535	dmr_1106432	0.7020000000000001
chr5	122165394	122165613	dmr_1106451	0.7495
chr5	122233927	122234176	dmr_1106503	0.7205
chr5	122234905	122235371	dmr_1106505	0.5375
chr5	122237108	122237808	dmr_1106508	0.501
chr5	122243652	122244415	dmr_1106516	0.551
chr5	122247513	122248003	dmr_1106520	0.507
chr5	122302219	122302812	dmr_1106575	0.5145
chr5	122304075	122304547	dmr_1106578	0.8085
chr5	122319301	122319954	dmr_1106594	0.6035
chr5	122324088	122324685	dmr_1106602	0.5285
chr5	122325184	122325340	dmr_1106603	0.922
chr5	122402632	122403181	dmr_1106671	0.5465
chr5	122452067	122452128	dmr_1106726	0.5820000000000001
chr5	122491159	122491296	dmr_1106785	0.618
chr5	122495656	122495826	dmr_1106793	0.6940000000000001
chr5	122496112	122496516	dmr_1106794	0.593
chr5	122496799	122497142	dmr_1106795	0.6435
chr5	122529548	122529696	dmr_1106827	0.725
chr5	122529742	122529860	dmr_1106828	0.6679999999999999
chr5	122547112	122547577	dmr_1106849	0.667
chr5	122552765	122553073	dmr_1106857	0.7120000000000001
chr5	122565811	122567283	dmr_1106865	0.7545
chr5	122576675	122577462	dmr_1106874	0.51
chr5	122582901	122583077	dmr_1106882	0.584
chr5	122584385	122585222	dmr_1106883	0.5035
chr5	122585356	122585441	dmr_1106884	0.5525
chr5	122585947	122585978	dmr_1106885	0.7875
chr5	122605085	122605568	dmr_1106907	0.632
chr5	122605861	122606120	dmr_1106908	0.5865
chr5	122617078	122618599	dmr_1106922	0.6505
chr5	122619950	122620722	dmr_1106925	0.575
chr5	122624039	122624519	dmr_1106931	0.518
chr5	122647142	122647234	dmr_1106956	0.7795
chr5	122648997	122650528	dmr_1106960	0.609
chr5	122653307	122654514	dmr_1106966	0.7145
chr5	122673840	122673922	dmr_1106983	0.6405
chr5	122724829	122725480	dmr_1107025	0.5785
chr5	122728303	122728814	dmr_1107030	0.6115
chr5	122741582	122741803	dmr_1107043	0.7425
chr5	122774861	122776457	dmr_1107089	0.603
chr5	122776839	122778294	dmr_1107090	0.7879999999999999
chr5	122798977	122799785	dmr_1107111	0.622
chr5	122820048	122820373	dmr_1107129	0.521
chr5	122926668	122927800	dmr_1107207	0.535
chr5	122971749	122972333	dmr_1107236	0.593
chr5	122997505	122998394	dmr_1107258	0.565
chr5	123013954	123014678	dmr_1107271	0.58
chr5	123064636	123064698	dmr_1107305	0.615
chr5	123075462	123075879	dmr_1107309	0.563
chr5	123133804	123133813	dmr_1107362	0.7490000000000001
chr5	123134802	123134804	dmr_1107363	0.7095
chr5	123135128	123135482	dmr_1107364	0.6595
chr5	123155738	123155755	dmr_1107376	0.5565
chr5	123172027	123172511	dmr_1107392	0.5455
chr5	123252345	123252625	dmr_1107433	0.5770000000000001
chr5	123254663	123254916	dmr_1107437	0.78
chr5	123256795	123258105	dmr_1107439	0.503
chr5	123279310	123280215	dmr_1107456	0.52
chr5	123317991	123318549	dmr_1107487	0.5965
chr5	123325686	123327142	dmr_1107491	0.7535
chr5	123327302	123327435	dmr_1107492	0.6835
chr5	123338350	123338579	dmr_1107500	0.611
chr5	123346251	123346807	dmr_1107506	0.823
chr5	123368538	123369608	dmr_1107531	0.578
chr5	123376624	123376884	dmr_1107539	0.6005
chr5	123377363	123377403	dmr_1107541	0.7215
chr5	123423965	123424131	dmr_1107586	0.5670000000000001
chr5	123436932	123437137	dmr_1107602	0.5735
chr5	123438521	123438760	dmr_1107604	0.742
chr5	123450104	123450200	dmr_1107616	0.6475
chr5	123500030	123500131	dmr_1107648	0.5455
chr5	123514868	123515479	dmr_1107664	0.5265
chr5	123530937	123531840	dmr_1107681	0.7015
chr5	123559590	123559858	dmr_1107698	0.614
chr5	123560241	123560875	dmr_1107699	0.5035
chr5	123560947	123561186	dmr_1107700	0.9285
chr5	123561231	123561423	dmr_1107701	0.871
chr5	123561715	123561832	dmr_1107702	0.7265
chr5	123561873	123562042	dmr_1107703	0.516
chr5	123562730	123562899	dmr_1107704	0.7375
chr5	123566046	123566291	dmr_1107709	0.7140000000000001
chr5	123572225	123572279	dmr_1107714	0.564
chr5	123586171	123586274	dmr_1107727	0.8365
chr5	123586623	123587008	dmr_1107728	0.772
chr5	123593265	123594074	dmr_1107734	0.79
chr5	123603526	123603533	dmr_1107747	0.6629999999999999
chr5	123604018	123604062	dmr_1107748	0.5505
chr5	123625868	123625999	dmr_1107776	0.556
chr5	123679837	123679950	dmr_1107847	0.557
chr5	123806308	123806675	dmr_1107919	0.5975
chr5	123832156	123832837	dmr_1107942	0.6409999999999999
chr5	123935797	123936032	dmr_1108004	0.753
chr5	123936120	123936542	dmr_1108005	0.8705
chr5	123949064	123949471	dmr_1108014	0.5529999999999999
chr5	123960979	123961557	dmr_1108023	0.7609999999999999
chr5	124014912	124015509	dmr_1108083	0.5135
chr5	124016691	124016712	dmr_1108085	0.648
chr5	124017759	124020028	dmr_1108087	0.6785
chr5	124022363	124022531	dmr_1108091	0.7495
chr5	124043268	124043295	dmr_1108113	0.5055
chr5	124043792	124044238	dmr_1108114	0.6585
chr5	124049636	124049987	dmr_1108122	0.6925
chr5	124085485	124086053	dmr_1108161	0.675
chr5	124093591	124094701	dmr_1108172	0.5295
chr5	124098518	124098555	dmr_1108176	0.7915
chr5	124117879	124117931	dmr_1108187	0.738
chr5	124118542	124118889	dmr_1108190	0.728
chr5	124119203	124119269	dmr_1108191	0.5539999999999999
chr5	124139150	124139812	dmr_1108219	0.5105
chr5	124153419	124153993	dmr_1108239	0.6679999999999999
chr5	124165506	124166323	dmr_1108257	0.7
chr5	124169196	124169482	dmr_1108263	0.578
chr5	124173581	124173972	dmr_1108270	0.6015
chr5	124184398	124184894	dmr_1108290	0.726
chr5	124186469	124186517	dmr_1108292	0.7845
chr5	124190560	124191324	dmr_1108302	0.6629999999999999
chr5	124195938	124197101	dmr_1108311	0.601
chr5	124197214	124197326	dmr_1108312	0.6585
chr5	124218014	124218596	dmr_1108343	0.6859999999999999
chr5	124218749	124218861	dmr_1108344	0.7235
chr5	124218942	124219104	dmr_1108345	0.526
chr5	124219178	124219356	dmr_1108346	0.5479999999999999
chr5	124221710	124221746	dmr_1108351	0.5635
chr5	124225926	124226068	dmr_1108360	0.5545
chr5	124232821	124233229	dmr_1108370	0.7185
chr5	124233277	124233391	dmr_1108371	0.8540000000000001
chr5	124233415	124233559	dmr_1108372	0.6455
chr5	124248632	124248825	dmr_1108390	0.618
chr5	124253543	124253626	dmr_1108395	0.687
chr5	124253704	124254165	dmr_1108396	0.797
chr5	124255506	124255574	dmr_1108400	0.677
chr5	124260677	124261781	dmr_1108405	0.7335
chr5	124287052	124287623	dmr_1108423	0.6305
chr5	124287734	124287866	dmr_1108424	0.93
chr5	124293988	124295236	dmr_1108434	0.589
chr5	124337936	124338373	dmr_1108479	0.579
chr5	124346871	124347178	dmr_1108489	0.57
chr5	124351002	124352270	dmr_1108496	0.7865
chr5	124352547	124353193	dmr_1108497	0.7015
chr5	124364447	124365330	dmr_1108507	0.706
chr5	124365591	124366066	dmr_1108508	0.584
chr5	124451864	124452684	dmr_1108575	0.755
chr5	124452712	124453987	dmr_1108576	0.5275
chr5	124456962	124457145	dmr_1108580	0.888
chr5	124478637	124478774	dmr_1108608	0.6155
chr5	124495705	124495900	dmr_1108621	0.6415
chr5	124496920	124497502	dmr_1108623	0.636
chr5	124500005	124501035	dmr_1108627	0.66
chr5	124503725	124504287	dmr_1108632	0.6629999999999999
chr5	124504412	124504433	dmr_1108633	0.8590000000000001
chr5	124509879	124510815	dmr_1108641	0.605
chr5	124518189	124519026	dmr_1108651	0.5245
chr5	124525045	124525331	dmr_1108658	0.6185
chr5	124539074	124539360	dmr_1108674	0.621
chr5	124579686	124579816	dmr_1108699	0.563
chr5	124592337	124593024	dmr_1108706	0.6405
chr5	124599318	124599338	dmr_1108709	0.5115
chr5	124822106	124822676	dmr_1108796	0.7305
chr5	124822749	124822839	dmr_1108797	0.517
chr5	124835157	124835414	dmr_1108806	0.6255
chr5	124835444	124835529	dmr_1108807	0.6315
chr5	124836737	124837223	dmr_1108811	0.6045
chr5	124853122	124853344	dmr_1108834	0.7290000000000001
chr5	124879707	124879909	dmr_1108862	0.575
chr5	124879974	124879994	dmr_1108863	0.665
chr5	124922640	124923404	dmr_1108910	0.504
chr5	124960073	124960772	dmr_1108938	0.5725
chr5	124996734	124997012	dmr_1108959	0.6975
chr5	124997106	124997496	dmr_1108960	0.8085
chr5	125009205	125009414	dmr_1108971	0.7595
chr5	125016558	125017782	dmr_1108983	0.643
chr5	125041656	125041694	dmr_1109013	0.595
chr5	125051116	125051233	dmr_1109028	0.5325
chr5	125062904	125063366	dmr_1109042	0.6779999999999999
chr5	125100113	125100296	dmr_1109092	0.7515
chr5	125128792	125128910	dmr_1109127	0.687
chr5	125128926	125129318	dmr_1109128	0.8140000000000001
chr5	125130508	125130674	dmr_1109131	0.7865
chr5	125133381	125133434	dmr_1109136	0.833
chr5	125134995	125135292	dmr_1109139	0.693
chr5	125136611	125137569	dmr_1109140	0.512
chr5	125141556	125141564	dmr_1109146	0.5965
chr5	125143721	125143876	dmr_1109150	0.6895
chr5	125149221	125149776	dmr_1109160	0.59
chr5	125188931	125189059	dmr_1109200	0.63
chr5	125203016	125203389	dmr_1109213	0.6545
chr5	125215479	125215821	dmr_1109225	0.797
chr5	125222597	125223504	dmr_1109232	0.606
chr5	125226482	125226739	dmr_1109236	0.7140000000000001
chr5	125243825	125244078	dmr_1109250	0.5845
chr5	125245125	125246537	dmr_1109252	0.5925
chr5	125262557	125262585	dmr_1109272	0.703
chr5	125262927	125262996	dmr_1109273	0.6565
chr5	125266943	125268013	dmr_1109277	0.5115
chr5	125284411	125284618	dmr_1109296	0.5715
chr5	125321637	125322366	dmr_1109326	0.8055
chr5	125325962	125326761	dmr_1109330	0.5985
chr5	125376039	125376081	dmr_1109367	0.696
chr5	125391449	125392157	dmr_1109383	0.657
chr5	125475196	125475245	dmr_1109434	0.5375
chr5	125476799	125477509	dmr_1109435	0.5575
chr5	125499590	125499791	dmr_1109455	0.7665
chr5	125506001	125506471	dmr_1109463	0.6125
chr5	125528411	125529003	dmr_1109484	0.5295
chr5	125531666	125531708	dmr_1109490	0.8
chr5	125563588	125564178	dmr_1109524	0.5215
chr5	125576316	125577357	dmr_1109539	0.513
chr5	125578664	125579889	dmr_1109542	0.7285
chr5	125583841	125584347	dmr_1109549	0.6595
chr5	125585385	125585616	dmr_1109551	0.5575
chr5	125612321	125613639	dmr_1109587	0.602
chr5	125626076	125626386	dmr_1109605	0.6995
chr5	125627835	125628149	dmr_1109609	0.7809999999999999
chr5	125636028	125636620	dmr_1109623	0.6475
chr5	125641659	125642154	dmr_1109632	0.5205
chr5	125683560	125683894	dmr_1109695	0.511
chr5	125700252	125700732	dmr_1109719	0.7405
chr5	125706645	125707258	dmr_1109730	0.706
chr5	125728095	125728175	dmr_1109752	0.7290000000000001
chr5	125728528	125728745	dmr_1109753	0.5485
chr5	125752504	125752767	dmr_1109787	0.685
chr5	125758806	125758970	dmr_1109795	0.5365
chr5	125780186	125780306	dmr_1109828	0.6965
chr5	125805341	125806096	dmr_1109863	0.73
chr5	125836507	125836619	dmr_1109894	0.7955
chr5	125836881	125837034	dmr_1109895	0.6185
chr5	125884392	125884490	dmr_1109926	0.8715
chr5	125889393	125889490	dmr_1109932	0.6955
chr5	125925975	125926544	dmr_1109967	0.6415
chr5	125934551	125934672	dmr_1109978	0.6465
chr5	126217015	126217323	dmr_1110168	0.6725
chr5	126266533	126266614	dmr_1110218	0.5965
chr5	126267219	126267391	dmr_1110220	0.5735
chr5	126333102	126333565	dmr_1110264	0.6355
chr5	126525874	126526597	dmr_1110388	0.628
chr5	126551604	126551961	dmr_1110413	0.7345
chr5	126694143	126694875	dmr_1110501	0.6085
chr5	126732616	126733386	dmr_1110538	0.5195
chr5	126734125	126734554	dmr_1110539	0.514
chr5	126787208	126788969	dmr_1110576	0.8595
chr5	126799790	126801110	dmr_1110584	0.615
chr5	126814527	126814531	dmr_1110594	0.6335
chr5	126835097	126835654	dmr_1110604	0.8805
chr5	127056108	127056459	dmr_1110763	0.7240000000000001
chr5	127096113	127096199	dmr_1110793	0.8965
chr5	127163731	127163877	dmr_1110849	0.723
chr5	127336140	127336328	dmr_1110968	0.521
chr5	127495572	127496141	dmr_1111096	0.6645
chr5	127496951	127497443	dmr_1111099	0.5285
chr5	127617687	127617705	dmr_1111190	0.7055
chr5	127637181	127637561	dmr_1111201	0.7855
chr5	127775718	127776073	dmr_1111273	0.569
chr5	127776132	127776197	dmr_1111274	0.635
chr5	127776335	127776540	dmr_1111275	0.5395
chr5	127806374	127806791	dmr_1111295	0.6585
chr5	127806834	127806984	dmr_1111296	0.6679999999999999
chr5	127807052	127807149	dmr_1111297	0.7855
chr5	127815574	127815820	dmr_1111309	0.6805
chr5	127828625	127829002	dmr_1111322	0.528
chr5	127954301	127954732	dmr_1111419	0.82
chr5	127956209	127956548	dmr_1111422	0.7105
chr5	127996338	127997072	dmr_1111458	0.5535
chr5	128004748	128005281	dmr_1111468	0.7725
chr5	128040100	128040615	dmr_1111501	0.8405
chr5	128144701	128145787	dmr_1111590	0.7909999999999999
chr5	128204043	128205797	dmr_1111636	0.6605
chr5	128207292	128207304	dmr_1111639	0.534
chr5	128211380	128211541	dmr_1111640	0.836
chr5	128267177	128268142	dmr_1111685	0.722
chr5	128289005	128289534	dmr_1111699	0.5935
chr5	128300514	128300618	dmr_1111711	0.6245
chr5	128302630	128302637	dmr_1111714	0.856
chr5	128360981	128361303	dmr_1111760	0.821
chr5	128361360	128361632	dmr_1111761	0.6859999999999999
chr5	128365565	128365717	dmr_1111766	0.5885
chr5	128384195	128385519	dmr_1111786	0.6829999999999999
chr5	128430508	128432125	dmr_1111834	0.597
chr5	128432258	128432429	dmr_1111835	0.679
chr5	128433307	128434286	dmr_1111836	0.623
chr5	128491530	128491612	dmr_1111885	0.6495
chr5	128491633	128491970	dmr_1111886	0.7505
chr5	128597185	128597268	dmr_1111968	0.508
chr5	128599646	128599779	dmr_1111972	0.5055
chr5	128660305	128660958	dmr_1112022	0.677
chr5	128763274	128763374	dmr_1112111	0.596
chr5	128782503	128782822	dmr_1112140	0.555
chr5	128805310	128805316	dmr_1112170	0.6935
chr5	128806530	128806591	dmr_1112173	0.5675
chr5	128806655	128807043	dmr_1112174	0.6925
chr5	128809761	128809874	dmr_1112180	0.6385
chr5	128810514	128811383	dmr_1112181	0.8265
chr5	128814809	128817196	dmr_1112188	0.6285
chr5	128819369	128820555	dmr_1112192	0.745
chr5	128835304	128835583	dmr_1112214	0.6325
chr5	128840224	128840557	dmr_1112222	0.568
chr5	128841686	128842424	dmr_1112225	0.6685
chr5	128857560	128857821	dmr_1112246	0.526
chr5	128859127	128859140	dmr_1112250	0.6205
chr5	128866897	128867561	dmr_1112261	0.513
chr5	128876776	128878349	dmr_1112277	0.632
chr5	128878924	128879137	dmr_1112279	0.6145
chr5	128894641	128894729	dmr_1112303	0.593
chr5	128911029	128912077	dmr_1112328	0.5255
chr5	128912098	128912783	dmr_1112329	0.6145
chr5	128924646	128925342	dmr_1112349	0.5725
chr5	128951621	128951879	dmr_1112382	0.6515
chr5	129018719	129018850	dmr_1112447	0.7975
chr5	129036761	129037775	dmr_1112460	0.6629999999999999
chr5	129056879	129057140	dmr_1112483	0.5135
chr5	129059872	129059900	dmr_1112487	0.735
chr5	129060022	129060156	dmr_1112488	0.62
chr5	129063114	129063150	dmr_1112494	0.581
chr5	129113736	129114271	dmr_1112545	0.6859999999999999
chr5	129121675	129122589	dmr_1112554	0.6895
chr5	129136948	129137008	dmr_1112570	0.62
chr5	129137563	129137931	dmr_1112572	0.735
chr5	129137981	129139629	dmr_1112574	0.6425
chr5	129147081	129147690	dmr_1112586	0.7025
chr5	129180198	129180892	dmr_1112629	0.5479999999999999
chr5	129180904	129180910	dmr_1112630	0.7495
chr5	129182473	129182833	dmr_1112632	0.753
chr5	129338234	129339492	dmr_1112756	0.7175
chr5	129344186	129344531	dmr_1112766	0.713
chr5	129385009	129385414	dmr_1112795	0.5385
chr5	129394002	129394106	dmr_1112804	0.5215
chr5	129394179	129394846	dmr_1112805	0.52
chr5	129454767	129455686	dmr_1112852	0.545
chr5	129460498	129460531	dmr_1112859	0.6709999999999999
chr5	129521602	129521760	dmr_1112911	0.635
chr5	129533972	129535157	dmr_1112930	0.674
chr5	129538899	129539262	dmr_1112935	0.69
chr5	129539285	129539334	dmr_1112936	0.5379999999999999
chr5	129553784	129554036	dmr_1112954	0.9375
chr5	129568631	129568934	dmr_1112974	0.529
chr5	129579753	129580376	dmr_1112986	0.6295
chr5	129580617	129581202	dmr_1112987	0.6465
chr5	129581234	129581296	dmr_1112989	0.5915
chr5	129585470	129585839	dmr_1112994	0.636
chr5	129603379	129603544	dmr_1113011	0.7385
chr5	129773461	129773620	dmr_1113122	0.758
chr5	130084886	130085157	dmr_1113288	0.6605
chr5	130254372	130254596	dmr_1113439	0.7525
chr5	130384420	130384766	dmr_1113532	0.669
chr5	130394068	130394312	dmr_1113541	0.6185
chr5	130448309	130448357	dmr_1113570	0.5135
chr5	130450106	130450886	dmr_1113571	0.6615
chr5	130547298	130547916	dmr_1113644	0.5365
chr5	130562647	130563007	dmr_1113660	0.7225
chr5	130566220	130566321	dmr_1113665	0.5525
chr5	130584373	130584468	dmr_1113688	0.7345
chr5	130606272	130606719	dmr_1113706	0.6155
chr5	130612560	130612570	dmr_1113715	0.8675
chr5	130686249	130686536	dmr_1113783	0.7735
chr5	130797717	130798123	dmr_1113892	0.669
chr5	130820322	130820539	dmr_1113915	0.5965
chr5	130820620	130820861	dmr_1113916	0.6315
chr5	130938046	130938701	dmr_1114010	0.5945
chr5	130971389	130971646	dmr_1114041	0.5595
chr5	131065132	131065562	dmr_1114104	0.7070000000000001
chr5	131082883	131083361	dmr_1114115	0.7709999999999999
chr5	131089918	131090240	dmr_1114123	0.6065
chr5	131114124	131114390	dmr_1114135	0.7415
chr5	131135361	131135536	dmr_1114149	0.56
chr5	131189148	131189498	dmr_1114195	0.642
chr5	131205577	131205947	dmr_1114209	0.5795
chr5	131228421	131228888	dmr_1114230	0.525
chr5	131269609	131270154	dmr_1114273	0.594
chr5	131294510	131294547	dmr_1114292	0.588
chr5	131301393	131301926	dmr_1114301	0.727
chr5	131526794	131526958	dmr_1114477	0.5285
chr5	131549505	131549621	dmr_1114497	0.6045
chr5	131558601	131559021	dmr_1114502	0.5695
chr5	131642561	131644180	dmr_1114567	0.6965
chr5	131645615	131645813	dmr_1114570	0.754
chr5	131647507	131647958	dmr_1114573	0.5035
chr5	131679940	131680731	dmr_1114595	0.675
chr5	131698912	131699375	dmr_1114604	0.5535
chr5	131699431	131699889	dmr_1114605	0.794
chr5	131717244	131718245	dmr_1114616	0.623
chr5	131755768	131756161	dmr_1114650	0.5015
chr5	131767112	131768329	dmr_1114662	0.595
chr5	131783364	131783698	dmr_1114676	0.62
chr5	131794363	131795120	dmr_1114689	0.584
chr5	131813369	131814140	dmr_1114706	0.7615
chr5	131819035	131819554	dmr_1114714	0.596
chr5	131819606	131819938	dmr_1114715	0.5375
chr5	131825368	131825871	dmr_1114721	0.522
chr5	131878787	131878967	dmr_1114769	0.8615
chr5	131878988	131879158	dmr_1114770	0.58
chr5	131906960	131906984	dmr_1114794	0.5785
chr5	131942562	131942907	dmr_1114824	0.7979999999999999
chr5	131961993	131962214	dmr_1114841	0.5925
chr5	131992138	131992229	dmr_1114870	0.737
chr5	131992325	131992625	dmr_1114871	0.6555
chr5	132029130	132029863	dmr_1114901	0.6505
chr5	132029868	132030146	dmr_1114902	0.759
chr5	132132080	132132121	dmr_1114991	0.7155
chr5	132134996	132135097	dmr_1114997	0.532
chr5	132161392	132161814	dmr_1115025	0.669
chr5	132210200	132210228	dmr_1115075	0.5315
chr5	132230819	132230941	dmr_1115094	0.6629999999999999
chr5	132264939	132265060	dmr_1115124	0.514
chr5	132399748	132399969	dmr_1115274	0.528
chr5	132405378	132405388	dmr_1115281	0.6315
chr5	132437981	132438578	dmr_1115323	0.529
chr5	132452337	132452586	dmr_1115342	0.6485
chr5	132458952	132459409	dmr_1115350	0.664
chr5	132473037	132473252	dmr_1115367	0.526
chr5	132473474	132473721	dmr_1115368	0.5235
chr5	132497852	132498326	dmr_1115396	0.804
chr5	132606372	132606505	dmr_1115467	0.645
chr5	132758872	132759262	dmr_1115550	0.512
chr5	132827870	132828262	dmr_1115586	0.5529999999999999
chr5	132885917	132886110	dmr_1115621	0.5545
chr5	132933275	132934066	dmr_1115661	0.8190000000000001
chr5	132954920	132955099	dmr_1115675	0.6945
chr5	132975654	132975794	dmr_1115689	0.823
chr5	133010491	133010776	dmr_1115703	0.6615
chr5	133011139	133011512	dmr_1115704	0.5365
chr5	133062646	133062731	dmr_1115737	0.7609999999999999
chr5	133078558	133078674	dmr_1115742	0.5405
chr5	133156634	133156763	dmr_1115782	0.9115
chr5	133173519	133174025	dmr_1115797	0.581
chr5	133453488	133454432	dmr_1115943	0.6335
chr5	133482221	133482909	dmr_1115952	0.631
chr5	133532512	133532621	dmr_1115976	0.7185
chr5	133550624	133551028	dmr_1115988	0.6265
chr5	133637203	133637422	dmr_1116033	0.5685
chr5	133639590	133639619	dmr_1116035	0.516
chr5	133746084	133747090	dmr_1116100	0.585
chr5	133758019	133758024	dmr_1116108	0.721
chr5	133768853	133769312	dmr_1116114	0.6655
chr5	133912600	133912844	dmr_1116208	0.7225
chr5	134145575	134145823	dmr_1116355	0.6165
chr5	134183600	134183713	dmr_1116380	0.7125
chr5	134249237	134249579	dmr_1116431	0.741
chr5	134255121	134255286	dmr_1116442	0.7070000000000001
chr5	134255412	134255556	dmr_1116443	0.8655
chr5	134255600	134256143	dmr_1116445	0.6505
chr5	134257276	134257631	dmr_1116447	0.682
chr5	134257758	134257821	dmr_1116448	0.621
chr5	134257891	134258189	dmr_1116449	0.675
chr5	134274870	134275543	dmr_1116471	0.5565
chr5	134284557	134284877	dmr_1116483	0.6005
chr5	134284927	134286194	dmr_1116484	0.655
chr5	134295575	134295679	dmr_1116497	0.6055
chr5	134295686	134296299	dmr_1116498	0.691
chr5	134308426	134308489	dmr_1116521	0.6485
chr5	134401623	134402146	dmr_1116598	0.634
chr5	134427818	134428431	dmr_1116620	0.7105
chr5	134467938	134468443	dmr_1116657	0.789
chr5	134488160	134488387	dmr_1116671	0.509
chr5	134520642	134521231	dmr_1116705	0.795
chr5	134521597	134521958	dmr_1116706	0.6805
chr5	134522261	134523217	dmr_1116707	0.7065
chr5	134531704	134531944	dmr_1116720	0.5165
chr5	134539754	134539779	dmr_1116731	0.5025
chr5	134544497	134545185	dmr_1116739	0.6555
chr5	134546851	134547981	dmr_1116744	0.5935
chr5	134548963	134549098	dmr_1116747	0.6805
chr5	134550413	134550726	dmr_1116750	0.6625
chr5	134555193	134556079	dmr_1116755	0.6005
chr5	134568891	134569425	dmr_1116764	0.6855
chr5	134611440	134611642	dmr_1116788	0.743
chr5	134611840	134611875	dmr_1116789	0.6509999999999999
chr5	134611896	134611994	dmr_1116790	0.6935
chr5	134613892	134614031	dmr_1116793	0.5565
chr5	134614931	134615496	dmr_1116795	0.551
chr5	134652057	134652425	dmr_1116823	0.5045
chr5	134901030	134901050	dmr_1116990	0.5365
chr5	134959122	134959130	dmr_1117024	0.5065
chr5	134959217	134959454	dmr_1117025	0.763
chr5	135027999	135029962	dmr_1117064	0.653
chr5	135033065	135033198	dmr_1117067	0.6905
chr5	135035476	135036841	dmr_1117071	0.7325
chr5	135038002	135038181	dmr_1117074	0.7985
chr5	135039589	135040121	dmr_1117077	0.71
chr5	135040663	135042181	dmr_1117078	0.601
chr5	135053258	135053303	dmr_1117093	0.6055
chr5	135107444	135107847	dmr_1117123	0.6485
chr5	135171740	135172075	dmr_1117167	0.5015
chr5	135172117	135172283	dmr_1117168	0.705
chr5	135177188	135177386	dmr_1117173	0.532
chr5	135237904	135238298	dmr_1117226	0.509
chr5	135403459	135403919	dmr_1117336	0.604
chr5	135616034	135616083	dmr_1117512	0.5429999999999999
chr5	135661950	135662281	dmr_1117541	0.6829999999999999
chr5	135675245	135675619	dmr_1117547	0.555
chr5	135710620	135711003	dmr_1117574	0.5445
chr5	135795177	135795236	dmr_1117641	0.5005
chr5	135805358	135806112	dmr_1117651	0.65
chr5	135818315	135818679	dmr_1117668	0.597
chr5	135818747	135819660	dmr_1117669	0.5535
chr5	135821729	135822713	dmr_1117672	0.508
chr5	135825976	135826054	dmr_1117677	0.7335
chr5	135827049	135827746	dmr_1117679	0.579
chr5	135832442	135832993	dmr_1117688	0.6755
chr5	135834563	135834994	dmr_1117691	0.8085
chr5	135835441	135836093	dmr_1117692	0.51
chr5	135856879	135857888	dmr_1117721	0.5345
chr5	135868208	135868427	dmr_1117728	0.679
chr5	135907281	135907639	dmr_1117762	0.5605
chr5	135907942	135908630	dmr_1117763	0.67
chr5	135913000	135913875	dmr_1117773	0.5085
chr5	135920458	135920562	dmr_1117788	0.747
chr5	135922482	135922594	dmr_1117791	0.6559999999999999
chr5	135925057	135925806	dmr_1117797	0.585
chr5	135946244	135946416	dmr_1117813	0.506
chr5	136024128	136024253	dmr_1117869	0.6205
chr5	136025090	136025217	dmr_1117871	0.976
chr5	136094317	136094406	dmr_1117908	0.6409999999999999
chr5	136094799	136094930	dmr_1117910	0.773
chr5	136102739	136102808	dmr_1117914	0.53
chr5	136173946	136174590	dmr_1117957	0.6940000000000001
chr5	136181965	136182414	dmr_1117963	0.6445
chr5	136199587	136199854	dmr_1117975	0.627
chr5	136263383	136263644	dmr_1118020	0.62
chr5	136285728	136285904	dmr_1118049	0.76
chr5	136297860	136298006	dmr_1118064	0.5225
chr5	136298295	136298324	dmr_1118065	0.7145
chr5	136306252	136306561	dmr_1118076	0.7929999999999999
chr5	136351335	136352174	dmr_1118121	0.531
chr5	136352583	136353123	dmr_1118122	0.8625
chr5	136353249	136353564	dmr_1118123	0.7195
chr5	136362036	136362905	dmr_1118132	0.765
chr5	136363198	136363788	dmr_1118133	0.5315
chr5	136410966	136411178	dmr_1118188	0.557
chr5	136422044	136422099	dmr_1118202	0.705
chr5	136424110	136425118	dmr_1118206	0.703
chr5	136426821	136426913	dmr_1118209	0.742
chr5	136427824	136428264	dmr_1118212	0.7120000000000001
chr5	136429079	136429262	dmr_1118214	0.5685
chr5	136452715	136452769	dmr_1118240	0.7509999999999999
chr5	136457926	136458388	dmr_1118247	0.6729999999999999
chr5	136460047	136460300	dmr_1118250	0.66
chr5	136465527	136466642	dmr_1118257	0.547
chr5	136475949	136476082	dmr_1118272	0.5379999999999999
chr5	136476286	136476621	dmr_1118273	0.867
chr5	136476877	136477269	dmr_1118274	0.5945
chr5	136480600	136480988	dmr_1118278	0.748
chr5	136486665	136487065	dmr_1118286	0.7355
chr5	136487132	136487227	dmr_1118287	0.8320000000000001
chr5	136487498	136488029	dmr_1118288	0.544
chr5	136497922	136497958	dmr_1118303	0.7070000000000001
chr5	136500051	136501084	dmr_1118307	0.718
chr5	136506550	136506875	dmr_1118314	0.6859999999999999
chr5	136507197	136507428	dmr_1118315	0.5820000000000001
chr5	136775332	136775795	dmr_1118528	0.643
chr5	136784426	136785238	dmr_1118536	0.8205
chr5	136988359	136988598	dmr_1118668	0.746
chr5	137102088	137103372	dmr_1118753	0.5065
chr5	137130628	137131109	dmr_1118775	0.624
chr5	137185520	137185681	dmr_1118804	0.5665
chr5	137289399	137289865	dmr_1118841	0.5935
chr5	137304182	137304416	dmr_1118855	0.5710000000000001
chr5	137304691	137305052	dmr_1118856	0.616
chr5	137509894	137509899	dmr_1118967	0.625
chr5	137526286	137526308	dmr_1118990	0.7475
chr5	137526574	137526846	dmr_1118991	0.701
chr5	137528382	137528547	dmr_1118995	0.6175
chr5	137530179	137530418	dmr_1118998	0.5695
chr5	137559184	137559575	dmr_1119018	0.5165
chr5	137562998	137563304	dmr_1119023	0.6705
chr5	137574298	137575058	dmr_1119033	0.7659999999999999
chr5	137631292	137631652	dmr_1119060	0.6075
chr5	137660188	137660383	dmr_1119088	0.7215
chr5	137677885	137678014	dmr_1119103	0.708
chr5	137682370	137683117	dmr_1119109	0.5095
chr5	137683237	137683480	dmr_1119110	0.608
chr5	137733724	137733781	dmr_1119147	0.6409999999999999
chr5	137734108	137734110	dmr_1119148	0.731
chr5	137742106	137742231	dmr_1119156	0.6729999999999999
chr5	137784798	137785259	dmr_1119188	0.5770000000000001
chr5	138188514	138188597	dmr_1119352	0.5285
chr5	138268475	138269267	dmr_1119383	0.516
chr5	138694418	138694673	dmr_1119518	0.6855
chr5	138756312	138757093	dmr_1119557	0.9
chr5	138775374	138775725	dmr_1119580	0.852
chr5	138894555	138894817	dmr_1119668	0.5345
chr5	138901062	138901311	dmr_1119673	0.725
chr5	139041553	139041743	dmr_1119784	0.5305
chr5	139049864	139049885	dmr_1119794	0.8355
chr5	139051176	139052313	dmr_1119796	0.6045
chr5	139077304	139077576	dmr_1119828	0.5035
chr5	139078125	139078315	dmr_1119830	0.7120000000000001
chr5	139082429	139082502	dmr_1119835	0.6375
chr5	139082860	139082922	dmr_1119836	0.518
chr5	139084779	139085227	dmr_1119838	0.6825
chr5	139090923	139091432	dmr_1119847	0.5415
chr5	139112588	139112939	dmr_1119874	0.6605
chr5	139127612	139127863	dmr_1119895	0.691
chr5	139128127	139128410	dmr_1119896	0.6535
chr5	139130262	139130537	dmr_1119897	0.6155
chr5	139134571	139135074	dmr_1119903	0.625
chr5	139138462	139139022	dmr_1119908	0.737
chr5	139140241	139140883	dmr_1119910	0.638
chr5	139141484	139141757	dmr_1119913	0.604
chr5	139146365	139146626	dmr_1119920	0.71
chr5	139146658	139148681	dmr_1119921	0.6615
chr5	139157949	139158117	dmr_1119932	0.7665
chr5	139184807	139185641	dmr_1119957	0.607
chr5	139190552	139191083	dmr_1119964	0.5935
chr5	139191141	139191671	dmr_1119965	0.7345
chr5	139203076	139203653	dmr_1119980	0.7559999999999999
chr5	139216434	139216589	dmr_1119998	0.5615
chr5	139216919	139217056	dmr_1119999	0.568
chr5	139220072	139220241	dmr_1120000	0.5555
chr5	139228448	139228659	dmr_1120015	0.609
chr5	139267818	139267913	dmr_1120052	0.5539999999999999
chr5	139281943	139282164	dmr_1120073	0.513
chr5	139317458	139318501	dmr_1120112	0.6245
chr5	139318513	139319515	dmr_1120113	0.563
chr5	139320013	139320576	dmr_1120115	0.6655
chr5	139325864	139325944	dmr_1120123	0.767
chr5	139331746	139331942	dmr_1120128	0.67
chr5	139380212	139380394	dmr_1120176	0.7759999999999999
chr5	139381596	139381703	dmr_1120178	0.63
chr5	139382802	139383391	dmr_1120180	0.66
chr5	139392324	139392530	dmr_1120191	0.825
chr5	139395478	139395596	dmr_1120195	0.55
chr5	139398784	139399088	dmr_1120200	0.6945
chr5	139402065	139402456	dmr_1120206	0.6455
chr5	139402828	139403110	dmr_1120207	0.7295
chr5	139447866	139447977	dmr_1120258	0.6475
chr5	139448035	139448463	dmr_1120259	0.785
chr5	139454903	139455681	dmr_1120266	0.815
chr5	139754868	139755068	dmr_1120426	0.526
chr5	139758134	139758459	dmr_1120429	0.706
chr5	139789725	139790103	dmr_1120450	0.6915
chr5	139792142	139792457	dmr_1120453	0.563
chr5	139978721	139979265	dmr_1120623	0.825
chr5	140021784	140022290	dmr_1120657	0.7875
chr5	140061225	140061668	dmr_1120699	0.544
chr5	140091550	140092475	dmr_1120725	0.7070000000000001
chr5	140101146	140102121	dmr_1120739	0.7295
chr5	140149422	140149739	dmr_1120783	0.5329999999999999
chr5	140249553	140249878	dmr_1120873	0.642
chr5	140250548	140250647	dmr_1120874	0.7525
chr5	140254357	140254527	dmr_1120880	0.5495
chr5	140374437	140374679	dmr_1120953	0.502
chr5	140446427	140446482	dmr_1121008	0.619
chr5	140481542	140481800	dmr_1121029	0.693
chr5	140507736	140507865	dmr_1121050	0.5385
chr5	140507906	140508153	dmr_1121051	0.695
chr5	140509375	140509706	dmr_1121054	0.536
chr5	140516398	140517326	dmr_1121063	0.624
chr5	140517741	140517973	dmr_1121066	0.6990000000000001
chr5	140610558	140610922	dmr_1121132	0.568
chr5	140646338	140646462	dmr_1121176	0.505
chr5	140659490	140660133	dmr_1121185	0.585
chr5	140662084	140662411	dmr_1121189	0.6305
chr5	140662670	140663130	dmr_1121190	0.525
chr5	140663481	140664247	dmr_1121192	0.71
chr5	140704117	140704267	dmr_1121234	0.7340000000000001
chr5	140791274	140791427	dmr_1121307	0.6865
chr5	141043757	141044609	dmr_1121485	0.6305
chr5	141058027	141058398	dmr_1121495	0.6305
chr5	141115510	141116479	dmr_1121540	0.7190000000000001
chr5	141207250	141207704	dmr_1121596	0.7915
chr5	141281895	141282052	dmr_1121642	0.5655
chr5	141295369	141295929	dmr_1121647	0.622
chr5	141304016	141304129	dmr_1121654	0.8390000000000001
chr5	141306125	141306805	dmr_1121657	0.7875
chr5	141306885	141307019	dmr_1121658	0.7190000000000001
chr5	141470095	141470430	dmr_1121778	0.524
chr5	141478443	141478553	dmr_1121788	0.547
chr5	141478958	141479003	dmr_1121789	0.5695
chr5	141479406	141479998	dmr_1121790	0.5555
chr5	141485079	141485188	dmr_1121795	0.505
chr5	141567774	141567781	dmr_1121855	0.7535
chr5	141938947	141939643	dmr_1122087	0.6275
chr5	141942177	141942282	dmr_1122089	0.6485
chr5	141942370	141942468	dmr_1122090	0.914
chr5	141942785	141942807	dmr_1122091	0.5075
chr5	141994273	141994507	dmr_1122126	0.56
chr5	142031602	142031895	dmr_1122153	0.7959999999999999
chr5	142075400	142075595	dmr_1122175	0.616
chr5	142258825	142258971	dmr_1122292	0.57
chr5	142259559	142260093	dmr_1122293	0.607
chr5	142288258	142288514	dmr_1122309	0.882
chr5	142291410	142291754	dmr_1122313	0.701
chr5	142312403	142312458	dmr_1122329	0.5925
chr5	142313658	142314394	dmr_1122331	0.6595
chr5	142314402	142314605	dmr_1122332	0.5855
chr5	142384607	142384791	dmr_1122381	0.563
chr5	142404555	142405714	dmr_1122398	0.755
chr5	142410203	142410601	dmr_1122405	0.6795
chr5	142415580	142415697	dmr_1122414	0.5065
chr5	142416105	142416733	dmr_1122415	0.746
chr5	142419986	142420646	dmr_1122422	0.5205
chr5	142433402	142434246	dmr_1122440	0.6990000000000001
chr5	142438396	142438608	dmr_1122446	0.88
chr5	142438610	142438839	dmr_1122447	0.7485
chr5	142457158	142457810	dmr_1122475	0.6275
chr5	142457840	142458117	dmr_1122476	0.623
chr5	142459033	142459528	dmr_1122478	0.5865
chr5	142463566	142463568	dmr_1122483	0.7745
chr5	142473300	142474270	dmr_1122488	0.652
chr5	142477293	142477705	dmr_1122490	0.7490000000000001
chr5	142502727	142502731	dmr_1122519	0.5085
chr5	142512285	142512500	dmr_1122529	0.7440000000000001
chr5	142518875	142519746	dmr_1122538	0.5185
chr5	142549651	142550146	dmr_1122565	0.545
chr5	142593597	142594034	dmr_1122601	0.5275
chr5	142692886	142692929	dmr_1122696	0.5005
chr5	142702778	142703897	dmr_1122708	0.61
chr5	142755134	142755425	dmr_1122757	0.633
chr5	142761177	142761870	dmr_1122765	0.6315
chr5	142811965	142814034	dmr_1122826	0.6515
chr5	142877673	142877731	dmr_1122882	0.6895
chr5	142878574	142879279	dmr_1122883	0.7875
chr5	142880367	142880608	dmr_1122886	0.6425
chr5	142898966	142899691	dmr_1122901	0.6645
chr5	142904182	142904680	dmr_1122907	0.713
chr5	142935666	142935695	dmr_1122926	0.5355
chr5	142964507	142964958	dmr_1122948	0.6805
chr5	142967503	142968359	dmr_1122953	0.512
chr5	142968390	142969245	dmr_1122954	0.5775
chr5	142969389	142969678	dmr_1122955	0.6625
chr5	142974439	142975436	dmr_1122961	0.6729999999999999
chr5	143053616	143054223	dmr_1123026	0.629
chr5	143253003	143254972	dmr_1123160	0.529
chr5	143256632	143256784	dmr_1123163	0.5675
chr5	143260983	143261902	dmr_1123169	0.7255
chr5	143271877	143272001	dmr_1123181	0.6155
chr5	143275168	143275522	dmr_1123186	0.5845
chr5	143292603	143292984	dmr_1123202	0.5529999999999999
chr5	143314166	143314193	dmr_1123222	0.6715
chr5	143373334	143373464	dmr_1123258	0.5875
chr5	143404797	143404845	dmr_1123273	0.599
chr5	143411135	143411503	dmr_1123279	0.7065
chr5	143411578	143411903	dmr_1123280	0.6935
chr5	143471910	143472793	dmr_1123310	0.596
chr5	143475498	143476210	dmr_1123316	0.5265
chr5	143549588	143549900	dmr_1123378	0.6605
chr5	143561317	143561909	dmr_1123391	0.612
chr5	143638095	143638359	dmr_1123468	0.5645
chr5	143657174	143657307	dmr_1123491	0.675
chr5	143662457	143662660	dmr_1123495	0.767
chr5	143686671	143686822	dmr_1123526	0.5635
chr5	143689980	143691337	dmr_1123531	0.8285
chr5	143711602	143711616	dmr_1123558	0.631
chr5	143809658	143809660	dmr_1123604	0.628
chr5	143895782	143896483	dmr_1123640	0.688
chr5	143942989	143943108	dmr_1123677	0.502
chr5	143943629	143943991	dmr_1123678	0.6215
chr5	143994812	143995241	dmr_1123712	0.6195
chr5	144036493	144037025	dmr_1123735	0.7879999999999999
chr5	144037035	144037468	dmr_1123736	0.5305
chr5	144047184	144047936	dmr_1123749	0.6605
chr5	144048106	144048462	dmr_1123750	0.664
chr5	144049818	144050260	dmr_1123752	0.8255
chr5	144050548	144051248	dmr_1123753	0.6435
chr5	144064227	144064453	dmr_1123766	0.742
chr5	144081402	144082249	dmr_1123786	0.6455
chr5	144082854	144083969	dmr_1123787	0.565
chr5	144109097	144109690	dmr_1123814	0.7805
chr5	144149747	144150221	dmr_1123873	0.64
chr5	144157299	144158157	dmr_1123884	0.5365
chr5	144158666	144159369	dmr_1123886	0.5205
chr5	144159693	144159901	dmr_1123888	0.6465
chr5	144164171	144164745	dmr_1123894	0.5265
chr5	144190338	144190626	dmr_1123927	0.517
chr5	144219147	144219674	dmr_1123958	0.5615
chr5	144411544	144412117	dmr_1124095	0.5425
chr5	144504055	144504732	dmr_1124161	0.7605
chr5	144542557	144543617	dmr_1124192	0.5495
chr5	144549869	144549887	dmr_1124199	0.925
chr5	144549901	144549909	dmr_1124200	0.9625
chr5	144549913	144550322	dmr_1124201	0.9345
chr5	144584900	144585307	dmr_1124226	0.7805
chr5	144632410	144632571	dmr_1124267	0.578
chr5	144647066	144648472	dmr_1124283	0.672
chr5	144707354	144708038	dmr_1124321	0.767
chr5	144708056	144708283	dmr_1124322	0.608
chr5	144709051	144709502	dmr_1124324	0.6275
chr5	144720573	144720779	dmr_1124337	0.522
chr5	144753303	144753319	dmr_1124360	0.727
chr5	144769269	144769366	dmr_1124374	0.7245
chr5	144828389	144828984	dmr_1124431	0.6895
chr5	144845371	144845985	dmr_1124456	0.6295
chr5	144884672	144884878	dmr_1124499	0.545
chr5	144884889	144885341	dmr_1124500	0.732
chr5	144913945	144914570	dmr_1124540	0.547
chr5	144923189	144924213	dmr_1124553	0.675
chr5	144937857	144938126	dmr_1124571	0.6779999999999999
chr5	144938334	144938384	dmr_1124572	0.6675
chr5	144942545	144942847	dmr_1124578	0.5225
chr5	144963800	144963875	dmr_1124611	0.6925
chr5	145129513	145131053	dmr_1124710	0.6075
chr5	145153728	145153855	dmr_1124733	0.7915
chr5	146166711	146166894	dmr_1124823	0.6679999999999999
chr5	146197787	146198207	dmr_1124831	0.609
chr5	146198297	146198426	dmr_1124832	0.675
chr5	146265618	146265785	dmr_1124884	0.596
chr5	146274171	146274321	dmr_1124894	0.546
chr5	146283791	146283996	dmr_1124906	0.7325
chr5	146288188	146288629	dmr_1124912	0.5165
chr5	146337772	146338888	dmr_1124959	0.7735
chr5	146343944	146344195	dmr_1124965	0.5655
chr5	146424621	146425025	dmr_1125059	0.545
chr5	146428260	146428563	dmr_1125065	0.6625
chr5	146453714	146454054	dmr_1125089	0.736
chr5	146583429	146584080	dmr_1125148	0.635
chr5	146591201	146591207	dmr_1125153	0.557
chr5	146596470	146597135	dmr_1125157	0.6405
chr5	146611934	146612258	dmr_1125175	0.7335
chr5	146625484	146625787	dmr_1125189	0.5255
chr5	146626194	146626474	dmr_1125190	0.598
chr5	146627821	146628404	dmr_1125192	0.563
chr5	146628517	146628728	dmr_1125193	0.6315
chr5	146642649	146642763	dmr_1125212	0.746
chr5	146642818	146642850	dmr_1125213	0.639
chr5	146644246	146644459	dmr_1125215	0.792
chr5	146644741	146644770	dmr_1125216	0.8215
chr5	146645060	146645130	dmr_1125217	0.6729999999999999
chr5	146653504	146654215	dmr_1125226	0.742
chr5	146655324	146655775	dmr_1125229	0.6875
chr5	146664458	146665069	dmr_1125234	0.5335
chr5	146732583	146733117	dmr_1125289	0.5655
chr5	146758030	146758805	dmr_1125315	0.688
chr5	146776967	146777515	dmr_1125340	0.5429999999999999
chr5	146782045	146782801	dmr_1125347	0.6115
chr5	146791527	146791547	dmr_1125362	0.6155
chr5	146810069	146810217	dmr_1125379	0.929
chr5	146810260	146811044	dmr_1125380	0.5705
chr5	146817313	146817639	dmr_1125385	0.726
chr5	146817755	146818327	dmr_1125386	0.69
chr5	146821343	146822332	dmr_1125389	0.9025
chr5	146822720	146823268	dmr_1125390	0.7175
chr5	146837675	146838344	dmr_1125404	0.7305
chr5	146838642	146838694	dmr_1125405	0.518
chr5	146845703	146845906	dmr_1125413	0.6265
chr5	146861629	146862360	dmr_1125429	0.773
chr5	147043032	147044655	dmr_1125571	0.534
chr5	147055722	147055965	dmr_1125583	0.7865
chr5	147068555	147069542	dmr_1125595	0.5595
chr5	147084784	147085487	dmr_1125608	0.5815
chr5	147085618	147085767	dmr_1125610	0.7605
chr5	147090292	147090845	dmr_1125618	0.654
chr5	147090916	147090984	dmr_1125619	0.5745
chr5	147353748	147354565	dmr_1125756	0.769
chr5	147369904	147370022	dmr_1125767	0.6375
chr5	147445420	147445729	dmr_1125818	0.505
chr5	147468435	147468809	dmr_1125833	0.7105
chr5	147531912	147532674	dmr_1125905	0.682
chr5	147538820	147538998	dmr_1125912	0.655
chr5	147539271	147539520	dmr_1125913	0.8045
chr5	147589577	147590375	dmr_1125956	0.6435
chr5	147645120	147645534	dmr_1125999	0.6155
chr5	147671275	147671810	dmr_1126017	0.5105
chr5	147671836	147672453	dmr_1126018	0.624
chr5	147861377	147861683	dmr_1126142	0.6895
chr5	147893668	147893956	dmr_1126162	0.5005
chr5	147895354	147895646	dmr_1126163	0.5955
chr5	147953183	147953401	dmr_1126201	0.831
chr5	147955634	147956604	dmr_1126206	0.7515
chr5	147995708	147995919	dmr_1126245	0.705
chr5	147995988	147996099	dmr_1126246	0.637
chr5	147999486	147999522	dmr_1126252	0.608
chr5	148041164	148041762	dmr_1126292	0.546
chr5	148041828	148041946	dmr_1126293	0.687
chr5	148065193	148065525	dmr_1126324	0.5915
chr5	148087345	148088073	dmr_1126348	0.551
chr5	148089890	148090377	dmr_1126351	0.6
chr5	148090397	148090531	dmr_1126352	0.8845
chr5	148090857	148090894	dmr_1126353	0.5705
chr5	148093704	148093868	dmr_1126355	0.545
chr5	148094485	148095128	dmr_1126356	0.6829999999999999
chr5	148133438	148134162	dmr_1126393	0.7595
chr5	148141574	148141820	dmr_1126403	0.7835
chr5	148145639	148146480	dmr_1126405	0.7775
chr5	148146626	148146810	dmr_1126406	0.888
chr5	148211924	148211945	dmr_1126469	0.861
chr5	148212248	148212514	dmr_1126470	0.8435
chr5	148262063	148262366	dmr_1126517	0.8455
chr5	148282621	148283052	dmr_1126542	0.5385
chr5	148342315	148343158	dmr_1126596	0.6145
chr5	148349527	148350474	dmr_1126602	0.7020000000000001
chr5	148386272	148386967	dmr_1126635	0.635
chr5	148402715	148402873	dmr_1126657	0.792
chr5	148489204	148490380	dmr_1126718	0.597
chr5	148499770	148500169	dmr_1126725	0.618
chr5	148500599	148500694	dmr_1126727	0.7565
chr5	148500709	148500768	dmr_1126728	0.79
chr5	148501876	148502513	dmr_1126730	0.7585
chr5	148508883	148509051	dmr_1126736	0.77
chr5	148509114	148509281	dmr_1126737	0.8195
chr5	148532330	148532479	dmr_1126769	0.7915
chr5	148603225	148603369	dmr_1126822	0.5465
chr5	148621003	148621290	dmr_1126838	0.625
chr5	148743793	148743977	dmr_1126935	0.8105
chr5	148746798	148747030	dmr_1126939	0.56
chr5	148750044	148750684	dmr_1126942	0.7095
chr5	148756798	148757510	dmr_1126949	0.557
chr5	148782302	148782930	dmr_1126968	0.693
chr5	148883678	148884117	dmr_1127046	0.534
chr5	148902532	148902960	dmr_1127069	0.5325
chr5	148948269	148948653	dmr_1127112	0.5155
chr5	148951500	148951664	dmr_1127116	0.5365
chr5	148954414	148954755	dmr_1127122	0.789
chr5	148959882	148960299	dmr_1127128	0.6345
chr5	148964963	148964979	dmr_1127133	0.578
chr5	148965306	148965625	dmr_1127134	0.6515
chr5	148966403	148966825	dmr_1127135	0.556
chr5	148994314	148994884	dmr_1127161	0.621
chr5	149006272	149006361	dmr_1127169	0.613
chr5	149031187	149031209	dmr_1127190	0.509
chr5	149049627	149050919	dmr_1127205	0.501
chr5	149079312	149079569	dmr_1127219	0.7175
chr5	149143894	149144284	dmr_1127264	0.8005
chr5	149144322	149144451	dmr_1127265	0.643
chr5	149168719	149169348	dmr_1127283	0.8485
chr5	149172403	149172827	dmr_1127286	0.5455
chr5	149205201	149205542	dmr_1127322	0.5655
chr5	149207852	149208326	dmr_1127325	0.565
chr5	149279011	149280200	dmr_1127374	0.6515
chr5	149292396	149292868	dmr_1127386	0.5705
chr5	149312681	149314006	dmr_1127393	0.9035
chr5	149314585	149314934	dmr_1127396	0.614
chr5	149334227	149335338	dmr_1127419	0.8045
chr5	149335363	149335369	dmr_1127420	0.8875
chr5	149335448	149335966	dmr_1127421	0.631
chr5	149336317	149339333	dmr_1127422	0.7340000000000001
chr5	149340393	149340873	dmr_1127424	0.586
chr5	149371920	149372341	dmr_1127453	0.507
chr5	149374131	149374957	dmr_1127458	0.635
chr5	149406279	149407166	dmr_1127489	0.782
chr5	149407486	149407629	dmr_1127490	0.578
chr5	149410575	149413009	dmr_1127495	0.7375
chr5	149413015	149413143	dmr_1127496	0.914
chr5	149413580	149414109	dmr_1127497	0.6795
chr5	149451542	149451812	dmr_1127542	0.8175
chr5	149481965	149482774	dmr_1127571	0.5485
chr5	149483094	149483309	dmr_1127572	0.636
chr5	149483596	149483650	dmr_1127573	0.8985
chr5	149500595	149500607	dmr_1127594	0.768
chr5	149503415	149504250	dmr_1127597	0.6995
chr5	149508122	149508342	dmr_1127603	0.642
chr5	149508356	149508763	dmr_1127604	0.5875
chr5	149523770	149524264	dmr_1127620	0.5815
chr5	149527980	149528626	dmr_1127624	0.6990000000000001
chr5	149534897	149537878	dmr_1127630	0.7575
chr5	149538569	149538974	dmr_1127631	0.6729999999999999
chr5	149551668	149552032	dmr_1127637	0.506
chr5	149552466	149552724	dmr_1127639	0.5665
chr5	149554978	149555225	dmr_1127642	0.7465
chr5	149561181	149561478	dmr_1127648	0.5675
chr5	149576996	149577870	dmr_1127662	0.5735
chr5	149611967	149612044	dmr_1127691	0.5715
chr5	149623795	149624780	dmr_1127705	0.7290000000000001
chr5	149634259	149634871	dmr_1127714	0.777
chr5	149642512	149643677	dmr_1127720	0.755
chr5	149691340	149691928	dmr_1127772	0.638
chr5	149692254	149693047	dmr_1127774	0.6809999999999999
chr5	149926686	149926969	dmr_1127944	0.5265
chr5	149927245	149927371	dmr_1127945	0.623
chr5	150026569	150027700	dmr_1128040	0.5935
chr5	150146353	150146432	dmr_1128155	0.777
chr5	150146478	150146568	dmr_1128156	0.5735
chr5	150146763	150146833	dmr_1128157	0.7505
chr5	150151839	150152376	dmr_1128165	0.6920000000000001
chr5	150152423	150152679	dmr_1128166	0.508
chr5	150152711	150153555	dmr_1128167	0.6545
chr5	150155876	150156912	dmr_1128170	0.6975
chr5	150188745	150188794	dmr_1128197	0.5605
chr5	150189234	150189339	dmr_1128198	0.5915
chr5	150191241	150191656	dmr_1128199	0.58
chr5	150195575	150195786	dmr_1128205	0.5335
chr5	150276475	150276683	dmr_1128273	0.501
chr5	150295075	150296115	dmr_1128296	0.773
chr5	150298766	150298916	dmr_1128301	0.8
chr5	150307249	150307312	dmr_1128313	0.6965
chr5	150351699	150352323	dmr_1128351	0.649
chr5	150436673	150437440	dmr_1128431	0.635
chr5	150466128	150466396	dmr_1128453	0.8025
chr5	150566271	150566366	dmr_1128517	0.715
chr5	150583615	150584039	dmr_1128539	0.6445
chr5	150595062	150595095	dmr_1128547	0.652
chr5	150919513	150919556	dmr_1128791	0.5045
chr5	150984716	150984845	dmr_1128835	0.7155
chr5	151020287	151020951	dmr_1128857	0.568
chr5	151021756	151022668	dmr_1128859	0.7535
chr5	151023332	151023902	dmr_1128860	0.6545
chr5	151056444	151056486	dmr_1128895	0.5005
chr5	151056555	151056754	dmr_1128896	0.74
chr5	151059659	151060861	dmr_1128901	0.7165
chr5	151065461	151066374	dmr_1128905	0.7875
chr5	151069936	151070057	dmr_1128908	0.6685
chr5	151096695	151096788	dmr_1128933	0.735
chr5	151126671	151126959	dmr_1128965	0.5255
chr5	151137037	151137477	dmr_1128977	0.611
chr5	151189740	151189754	dmr_1129020	0.511
chr5	151369800	151369834	dmr_1129123	0.5125
chr5	151394144	151394529	dmr_1129140	0.5185
chr5	151394725	151394937	dmr_1129141	0.682
chr5	151396197	151396395	dmr_1129144	0.7575
chr6	3342591	3342664	dmr_1129256	0.7085
chr6	4171844	4171937	dmr_1129599	0.5045
chr6	4557823	4558332	dmr_1129741	0.535
chr6	4577713	4578036	dmr_1129757	0.7275
chr6	4578211	4578881	dmr_1129758	0.643
chr6	4600422	4600552	dmr_1129773	0.5395
chr6	4899763	4900631	dmr_1129925	0.736
chr6	4925285	4925368	dmr_1129949	0.6005
chr6	4925633	4926620	dmr_1129950	0.6675
chr6	4940644	4941477	dmr_1129965	0.6855
chr6	4973012	4973342	dmr_1129986	0.6405
chr6	4982747	4983168	dmr_1129994	0.628
chr6	4992505	4992581	dmr_1130003	0.534
chr6	5005456	5006126	dmr_1130014	0.6765
chr6	5006141	5006253	dmr_1130015	0.524
chr6	5014690	5015109	dmr_1130027	0.758
chr6	5024685	5024797	dmr_1130035	0.6995
chr6	5075826	5076058	dmr_1130065	0.6815
chr6	5094921	5095255	dmr_1130079	0.807
chr6	5102847	5102991	dmr_1130085	0.557
chr6	5152257	5152390	dmr_1130124	0.807
chr6	5178366	5178927	dmr_1130153	0.769
chr6	5332405	5332658	dmr_1130221	0.7265
chr6	5379656	5380248	dmr_1130242	0.728
chr6	5383385	5384099	dmr_1130245	0.7095
chr6	5384566	5384675	dmr_1130246	0.604
chr6	5442487	5443832	dmr_1130279	0.684
chr6	5621569	5621820	dmr_1130356	0.812
chr6	5624371	5624522	dmr_1130360	0.5825
chr6	5715136	5715290	dmr_1130402	0.868
chr6	5727035	5728401	dmr_1130406	0.6485
chr6	5741691	5742182	dmr_1130425	0.7495
chr6	5858362	5858444	dmr_1130547	0.555
chr6	5911134	5911921	dmr_1130599	0.5255
chr6	5923200	5923699	dmr_1130613	0.654
chr6	5930047	5930591	dmr_1130619	0.5635
chr6	5962058	5962090	dmr_1130647	0.632
chr6	5991417	5992224	dmr_1130675	0.6115
chr6	5997027	5997756	dmr_1130685	0.7535
chr6	6002055	6002384	dmr_1130690	0.569
chr6	6077394	6077569	dmr_1130748	0.6365
chr6	6087855	6088719	dmr_1130753	0.526
chr6	6101080	6101528	dmr_1130761	0.555
chr6	6112166	6113172	dmr_1130771	0.7285
chr6	6182211	6182762	dmr_1130808	0.5605
chr6	6182772	6183624	dmr_1130809	0.5670000000000001
chr6	6193848	6194544	dmr_1130815	0.768
chr6	6194567	6195129	dmr_1130816	0.7065
chr6	6195169	6195267	dmr_1130817	0.8085
chr6	6196390	6196978	dmr_1130819	0.6335
chr6	6212774	6212952	dmr_1130828	0.5915
chr6	6312972	6313829	dmr_1130886	0.706
chr6	6488302	6488634	dmr_1130970	0.5845
chr6	6515591	6515650	dmr_1130980	0.7290000000000001
chr6	6516190	6516730	dmr_1130982	0.6055
chr6	6562209	6562499	dmr_1131016	0.598
chr6	6622824	6623966	dmr_1131065	0.5855
chr6	6666345	6667240	dmr_1131093	0.604
chr6	6773806	6774085	dmr_1131160	0.6265
chr6	6816648	6817472	dmr_1131215	0.6809999999999999
chr6	6850510	6850570	dmr_1131256	0.5235
chr6	6884746	6885434	dmr_1131276	0.7290000000000001
chr6	7464440	7464507	dmr_1131501	0.713
chr6	7697532	7697847	dmr_1131619	0.7490000000000001
chr6	7810671	7811090	dmr_1131686	0.7535
chr6	7847216	7847795	dmr_1131709	0.718
chr6	7849967	7850058	dmr_1131713	0.513
chr6	7853372	7854118	dmr_1131718	0.6135
chr6	7861294	7861668	dmr_1131728	0.5585
chr6	7885425	7885582	dmr_1131751	0.878
chr6	7911722	7912458	dmr_1131764	0.585
chr6	7997636	7997649	dmr_1131811	0.522
chr6	8043298	8043377	dmr_1131847	0.62
chr6	8045033	8045314	dmr_1131850	0.5125
chr6	8069075	8069230	dmr_1131864	0.6659999999999999
chr6	8126589	8126966	dmr_1131892	0.96
chr6	8170638	8171535	dmr_1131919	0.507
chr6	8173888	8174334	dmr_1131922	0.682
chr6	8180752	8181164	dmr_1131931	0.9235
chr6	8228706	8228804	dmr_1131950	0.775
chr6	8242143	8242811	dmr_1131957	0.852
chr6	8260280	8260809	dmr_1131967	0.6675
chr6	8289116	8289445	dmr_1131994	0.545
chr6	8293109	8293248	dmr_1131998	0.7609999999999999
chr6	8310703	8310755	dmr_1132014	0.5825
chr6	8313009	8313098	dmr_1132018	0.7965
chr6	8352975	8353055	dmr_1132046	0.754
chr6	8360902	8361054	dmr_1132054	0.831
chr6	8364097	8364323	dmr_1132059	0.5885
chr6	8364458	8364585	dmr_1132060	0.58
chr6	8393082	8393695	dmr_1132074	0.5275
chr6	8403036	8403534	dmr_1132088	0.7759999999999999
chr6	8412858	8413605	dmr_1132099	0.5025
chr6	8419964	8420178	dmr_1132104	0.609
chr6	8430376	8431064	dmr_1132121	0.769
chr6	8445415	8445611	dmr_1132132	0.7995
chr6	8512482	8513174	dmr_1132184	0.775
chr6	8531795	8532450	dmr_1132204	0.6495
chr6	8546068	8546305	dmr_1132215	0.6085
chr6	8557957	8558134	dmr_1132225	0.8809999999999999
chr6	8582240	8582554	dmr_1132243	0.6855
chr6	8623022	8623856	dmr_1132272	0.6315
chr6	8638023	8638360	dmr_1132286	0.5065
chr6	8644790	8644960	dmr_1132294	0.8195
chr6	8645144	8645405	dmr_1132295	0.6745
chr6	8647463	8647516	dmr_1132298	0.5575
chr6	8647558	8648017	dmr_1132299	0.607
chr6	8659260	8659485	dmr_1132309	0.8345
chr6	8659509	8660070	dmr_1132310	0.7885
chr6	8683070	8684148	dmr_1132328	0.7215
chr6	8693144	8693474	dmr_1132335	0.6745
chr6	8694680	8695274	dmr_1132338	0.502
chr6	8717911	8718698	dmr_1132350	0.769
chr6	8719951	8720441	dmr_1132352	0.7715
chr6	8721518	8721720	dmr_1132355	0.9225
chr6	8727698	8728044	dmr_1132365	0.5585
chr6	8773204	8773742	dmr_1132409	0.742
chr6	8899786	8900438	dmr_1132476	0.6365
chr6	8900812	8900886	dmr_1132477	0.675
chr6	9348450	9348713	dmr_1132896	0.5775
chr6	9816215	9816543	dmr_1133042	0.7225
chr6	9950047	9950054	dmr_1133077	0.7755
chr6	10167524	10167551	dmr_1133113	0.5815
chr6	10617334	10617445	dmr_1133205	0.5775
chr6	10743890	10744662	dmr_1133237	0.7559999999999999
chr6	10803257	10803435	dmr_1133269	0.6940000000000001
chr6	11187940	11188313	dmr_1133389	0.649
chr6	11275042	11275062	dmr_1133408	0.5755
chr6	11331259	11331469	dmr_1133427	0.628
chr6	11353655	11353659	dmr_1133437	0.5155
chr6	11710693	11710924	dmr_1133551	0.6235
chr6	12073475	12073794	dmr_1133694	0.688
chr6	12084442	12084763	dmr_1133709	0.7685
chr6	12084942	12085114	dmr_1133710	0.713
chr6	12214243	12215066	dmr_1133790	0.5255
chr6	12248425	12249067	dmr_1133806	0.8355
chr6	12254811	12254815	dmr_1133809	0.6445
chr6	12259505	12260454	dmr_1133813	0.53
chr6	12351295	12351322	dmr_1133855	0.7185
chr6	12351656	12352091	dmr_1133856	0.5105
chr6	12353512	12353894	dmr_1133859	0.852
chr6	12478904	12479155	dmr_1133935	0.5705
chr6	12506453	12507043	dmr_1133958	0.603
chr6	12562394	12562734	dmr_1133993	0.893
chr6	12749619	12750005	dmr_1134071	0.7705
chr6	12809545	12809630	dmr_1134099	0.562
chr6	12813773	12814189	dmr_1134102	0.564
chr6	12957973	12958308	dmr_1134167	0.5875
chr6	13070573	13070799	dmr_1134207	0.703
chr6	13102231	13102279	dmr_1134225	0.7005
chr6	13102417	13102512	dmr_1134226	0.716
chr6	13295356	13295560	dmr_1134292	0.5115
chr6	13297643	13297874	dmr_1134295	0.63
chr6	13449160	13449446	dmr_1134359	0.8645
chr6	13537214	13537308	dmr_1134400	0.512
chr6	13537559	13537789	dmr_1134401	0.7515
chr6	13541897	13542052	dmr_1134404	0.7415
chr6	13561015	13561124	dmr_1134414	0.8935
chr6	13598426	13598903	dmr_1134433	0.8625
chr6	13601766	13601955	dmr_1134437	0.8029999999999999
chr6	13606470	13606933	dmr_1134440	0.7195
chr6	13678535	13678552	dmr_1134510	0.5760000000000001
chr6	13681875	13682298	dmr_1134511	0.534
chr6	13832222	13832540	dmr_1134587	0.535
chr6	13832882	13833273	dmr_1134588	0.5379999999999999
chr6	13834681	13834694	dmr_1134590	0.593
chr6	13836524	13836534	dmr_1134593	0.7020000000000001
chr6	13840092	13840109	dmr_1134597	0.723
chr6	14019230	14019403	dmr_1134692	0.628
chr6	14062168	14062216	dmr_1134713	0.6015
chr6	14142237	14142667	dmr_1134747	0.503
chr6	14146446	14146753	dmr_1134751	0.7835
chr6	14185781	14185981	dmr_1134773	0.871
chr6	14186277	14186767	dmr_1134774	0.8005
chr6	14268550	14268801	dmr_1134799	0.7335
chr6	14358323	14358548	dmr_1134834	0.698
chr6	14408929	14408947	dmr_1134848	0.6315
chr6	14409708	14409794	dmr_1134849	0.56
chr6	14410074	14410412	dmr_1134850	0.6659999999999999
chr6	14757570	14757680	dmr_1134958	0.7275
chr6	14899126	14899369	dmr_1134998	0.6135
chr6	14924895	14925951	dmr_1135028	0.6015
chr6	14951109	14951392	dmr_1135044	0.7835
chr6	15226698	15226751	dmr_1135212	0.7105
chr6	15243049	15243171	dmr_1135227	0.82
chr6	15318436	15318482	dmr_1135281	0.741
chr6	15742856	15744020	dmr_1135460	0.6195
chr6	15780628	15781385	dmr_1135483	0.7455
chr6	15787786	15787859	dmr_1135488	0.5429999999999999
chr6	15789728	15791004	dmr_1135490	0.7609999999999999
chr6	15792605	15793046	dmr_1135493	0.643
chr6	15987341	15987622	dmr_1135568	0.6745
chr6	16134695	16134819	dmr_1135620	0.693
chr6	16188205	16188533	dmr_1135655	0.5895
chr6	16487088	16487433	dmr_1135756	0.765
chr6	16487786	16488051	dmr_1135757	0.545
chr6	16572633	16573313	dmr_1135787	0.7065
chr6	16956902	16957514	dmr_1135952	0.6065
chr6	17027882	17028008	dmr_1135986	0.5465
chr6	17091035	17091091	dmr_1136022	0.765
chr6	17113192	17113220	dmr_1136045	0.5479999999999999
chr6	17114631	17114728	dmr_1136048	0.787
chr6	17127297	17127426	dmr_1136058	0.7435
chr6	17143074	17143515	dmr_1136075	0.8029999999999999
chr6	17150850	17151016	dmr_1136080	0.5385
chr6	17151128	17151278	dmr_1136081	0.89
chr6	17151708	17152031	dmr_1136082	0.794
chr6	17186557	17187170	dmr_1136108	0.579
chr6	17211438	17211864	dmr_1136136	0.7725
chr6	17224941	17225327	dmr_1136144	0.5915
chr6	17247062	17247167	dmr_1136154	0.6859999999999999
chr6	17264502	17264820	dmr_1136167	0.5305
chr6	17282011	17282484	dmr_1136181	0.552
chr6	17309254	17309317	dmr_1136201	0.636
chr6	17316399	17317094	dmr_1136205	0.5725
chr6	17337941	17338049	dmr_1136222	0.915
chr6	17353975	17354099	dmr_1136233	0.682
chr6	17385012	17385800	dmr_1136249	0.7755
chr6	17419398	17419428	dmr_1136274	0.696
chr6	17466269	17466718	dmr_1136322	0.615
chr6	17501488	17501859	dmr_1136359	0.657
chr6	17542292	17542668	dmr_1136396	0.7195
chr6	17578162	17578352	dmr_1136421	0.504
chr6	17583906	17584025	dmr_1136425	0.754
chr6	17619730	17619950	dmr_1136445	0.6945
chr6	17620441	17620921	dmr_1136446	0.6365
chr6	17628623	17629325	dmr_1136452	0.604
chr6	17665987	17665994	dmr_1136484	0.6805
chr6	17666539	17666637	dmr_1136485	0.6715
chr6	17696207	17696493	dmr_1136517	0.5735
chr6	17730209	17730702	dmr_1136543	0.807
chr6	17751503	17751618	dmr_1136561	0.6565
chr6	17763991	17764691	dmr_1136577	0.7245
chr6	17797152	17797872	dmr_1136613	0.5055
chr6	17828469	17828544	dmr_1136643	0.789
chr6	17848077	17848147	dmr_1136663	0.7440000000000001
chr6	17860297	17860328	dmr_1136675	0.5125
chr6	17860785	17861202	dmr_1136676	0.5870000000000001
chr6	17861335	17861487	dmr_1136677	0.765
chr6	17868016	17868252	dmr_1136685	0.5215
chr6	17875697	17875942	dmr_1136694	0.861
chr6	17876209	17877046	dmr_1136695	0.638
chr6	17914101	17914531	dmr_1136733	0.9
chr6	17914884	17915031	dmr_1136734	0.541
chr6	17915297	17915304	dmr_1136735	0.596
chr6	17924277	17924332	dmr_1136745	0.777
chr6	17978329	17979347	dmr_1136793	0.6235
chr6	18031150	18031303	dmr_1136821	0.5755
chr6	18032192	18032357	dmr_1136822	0.7315
chr6	18043351	18043541	dmr_1136825	0.6455
chr6	18051819	18051957	dmr_1136832	0.7705
chr6	18332369	18332635	dmr_1136937	0.9129999999999999
chr6	18384964	18385223	dmr_1136985	0.6205
chr6	18385585	18385777	dmr_1136986	0.5675
chr6	18385787	18385824	dmr_1136987	0.516
chr6	18387138	18387197	dmr_1136990	0.642
chr6	18408496	18408728	dmr_1137015	0.794
chr6	18409072	18409285	dmr_1137016	0.624
chr6	18423092	18424298	dmr_1137032	0.56
chr6	18424648	18425095	dmr_1137033	0.5985
chr6	18425360	18425642	dmr_1137034	0.7895
chr6	18426058	18426384	dmr_1137035	0.5265
chr6	18426728	18426822	dmr_1137036	0.5895
chr6	18433732	18434639	dmr_1137046	0.669
chr6	18434948	18434995	dmr_1137047	0.583
chr6	18435013	18435164	dmr_1137048	0.6405
chr6	18435270	18435370	dmr_1137049	0.7295
chr6	18442372	18442619	dmr_1137060	0.7835
chr6	18443995	18444074	dmr_1137063	0.5585
chr6	18448268	18448555	dmr_1137069	0.542
chr6	18450657	18451237	dmr_1137071	0.7240000000000001
chr6	18496683	18496740	dmr_1137141	0.5645
chr6	18510861	18511897	dmr_1137163	0.5795
chr6	18517728	18517810	dmr_1137168	0.5955
chr6	18547294	18547596	dmr_1137190	0.6815
chr6	18547657	18548020	dmr_1137191	0.8490000000000001
chr6	18553327	18553634	dmr_1137198	0.733
chr6	18553893	18553995	dmr_1137199	0.8540000000000001
chr6	18621499	18621676	dmr_1137250	0.7275
chr6	18622859	18623000	dmr_1137253	0.5565
chr6	18640144	18640491	dmr_1137266	0.6595
chr6	18649099	18649448	dmr_1137271	0.9179999999999999
chr6	18651888	18652010	dmr_1137273	0.6045
chr6	18652053	18652756	dmr_1137274	0.8915
chr6	18664449	18665681	dmr_1137288	0.7485
chr6	18711142	18711612	dmr_1137324	0.521
chr6	18748970	18749328	dmr_1137338	0.9205
chr6	18819611	18819778	dmr_1137382	0.6825
chr6	18849604	18849616	dmr_1137402	0.5115
chr6	18854559	18854853	dmr_1137406	0.5115
chr6	18855002	18855223	dmr_1137408	0.6155
chr6	18856192	18856276	dmr_1137409	0.627
chr6	18888845	18888944	dmr_1137424	0.5915
chr6	18888964	18889041	dmr_1137425	0.7785
chr6	19273157	19273363	dmr_1137543	0.667
chr6	19283092	19283252	dmr_1137548	0.601
chr6	20574687	20575037	dmr_1137812	0.7245
chr6	20604549	20604597	dmr_1137819	0.655
chr6	20691539	20691549	dmr_1137850	0.589
chr6	21057946	21058178	dmr_1137963	0.7295
chr6	21217229	21217434	dmr_1138012	0.618
chr6	21219594	21219661	dmr_1138015	0.5485
chr6	21267771	21267873	dmr_1138051	0.6375
chr6	21277976	21278215	dmr_1138060	0.5095
chr6	21321539	21321740	dmr_1138093	0.5635
chr6	21372720	21372956	dmr_1138129	0.6
chr6	21373842	21374554	dmr_1138132	0.659
chr6	21417143	21417207	dmr_1138151	0.7165
chr6	21418399	21418602	dmr_1138152	0.7625
chr6	21424498	21424741	dmr_1138158	0.6729999999999999
chr6	21488677	21488800	dmr_1138200	0.8315
chr6	21534195	21534269	dmr_1138227	0.5225
chr6	21551540	21552462	dmr_1138246	0.535
chr6	21564879	21565363	dmr_1138258	0.6535
chr6	21570952	21571306	dmr_1138268	0.5505
chr6	21573041	21573327	dmr_1138271	0.602
chr6	21590653	21590674	dmr_1138288	0.574
chr6	21664081	21664368	dmr_1138342	0.501
chr6	21676792	21676941	dmr_1138354	0.5975
chr6	21948719	21948951	dmr_1138501	0.7155
chr6	22184474	22184717	dmr_1138642	0.9605
chr6	22184765	22184820	dmr_1138643	0.7805
chr6	22184829	22184927	dmr_1138644	0.649
chr6	22199801	22200354	dmr_1138650	0.562
chr6	22205851	22206506	dmr_1138656	0.691
chr6	22206636	22206785	dmr_1138657	0.7240000000000001
chr6	22280295	22280729	dmr_1138698	0.5095
chr6	22289397	22290033	dmr_1138706	0.6955
chr6	22473716	22474108	dmr_1138833	0.691
chr6	22474447	22474928	dmr_1138834	0.7025
chr6	22717469	22717496	dmr_1138964	0.6679999999999999
chr6	22837100	22837210	dmr_1139021	0.597
chr6	23255439	23255913	dmr_1139221	0.514
chr6	23338705	23338843	dmr_1139267	0.938
chr6	23410433	23411605	dmr_1139303	0.6725
chr6	23413745	23414095	dmr_1139305	0.537
chr6	23439847	23440313	dmr_1139315	0.5589999999999999
chr6	23447515	23447893	dmr_1139323	0.5735
chr6	23491947	23492143	dmr_1139346	0.7175
chr6	23495795	23495860	dmr_1139348	0.7205
chr6	23581011	23581072	dmr_1139407	0.883
chr6	23663131	23663190	dmr_1139469	0.5305
chr6	23664026	23664076	dmr_1139471	0.607
chr6	23667261	23667532	dmr_1139475	0.82
chr6	23707432	23707668	dmr_1139494	0.7090000000000001
chr6	23717256	23717463	dmr_1139501	0.9455
chr6	23728545	23728592	dmr_1139510	0.5605
chr6	23728715	23728855	dmr_1139511	0.8395
chr6	23739719	23740383	dmr_1139522	0.6485
chr6	23740853	23740926	dmr_1139523	0.648
chr6	23741336	23741509	dmr_1139524	0.5785
chr6	23779259	23779330	dmr_1139554	0.664
chr6	23824845	23825038	dmr_1139591	0.7559999999999999
chr6	23826137	23826425	dmr_1139593	0.816
chr6	23836099	23836225	dmr_1139600	0.528
chr6	23836528	23838780	dmr_1139601	0.7170000000000001
chr6	23852910	23853392	dmr_1139605	0.6715
chr6	23853690	23854011	dmr_1139606	0.6575
chr6	23866242	23866643	dmr_1139610	0.5765
chr6	23877206	23877447	dmr_1139617	0.6375
chr6	23909735	23910085	dmr_1139625	0.6985
chr6	23910649	23910744	dmr_1139627	0.7875
chr6	23936022	23936792	dmr_1139644	0.525
chr6	23958009	23958033	dmr_1139656	0.6845
chr6	23966348	23966720	dmr_1139666	0.7225
chr6	23967019	23967197	dmr_1139667	0.8335
chr6	23987586	23987904	dmr_1139682	0.6835
chr6	23992948	23993268	dmr_1139686	0.8455
chr6	23993575	23993590	dmr_1139687	0.706
chr6	24132758	24133378	dmr_1139760	0.7965
chr6	24324608	24324870	dmr_1139843	0.6145
chr6	24354311	24354546	dmr_1139856	0.8390000000000001
chr6	24407819	24407926	dmr_1139894	0.626
chr6	24408578	24408716	dmr_1139896	0.6585
chr6	24416070	24416732	dmr_1139903	0.735
chr6	24456071	24456143	dmr_1139925	0.5285
chr6	24456193	24456454	dmr_1139926	0.6055
chr6	24470163	24470213	dmr_1139933	0.57
chr6	24514684	24515839	dmr_1139960	0.5505
chr6	24525774	24525866	dmr_1139973	0.816
chr6	24530546	24530865	dmr_1139979	0.7255
chr6	24531127	24531466	dmr_1139980	0.5595
chr6	24540176	24540437	dmr_1139986	0.7025
chr6	24549893	24549962	dmr_1139993	0.5885
chr6	24554427	24555016	dmr_1139999	0.5685
chr6	24564228	24564466	dmr_1140003	0.5589999999999999
chr6	24612175	24612541	dmr_1140039	0.526
chr6	24614042	24614144	dmr_1140042	0.8475
chr6	24616922	24617004	dmr_1140047	0.862
chr6	24627663	24627677	dmr_1140054	0.684
chr6	24651011	24651128	dmr_1140080	0.6755
chr6	24663235	24663286	dmr_1140095	0.5845
chr6	24957522	24957524	dmr_1140191	0.5589999999999999
chr6	24994022	24994125	dmr_1140219	0.8170000000000001
chr6	25012629	25012696	dmr_1140229	0.7075
chr6	25277864	25278404	dmr_1140320	0.526
chr6	25525821	25526111	dmr_1140412	0.541
chr6	25687196	25687199	dmr_1140477	0.7035
chr6	25767357	25767578	dmr_1140517	0.6325
chr6	25810073	25810496	dmr_1140531	0.5660000000000001
chr6	25978212	25978330	dmr_1140583	0.7355
chr6	26324441	26324741	dmr_1140683	0.5235
chr6	27029180	27029309	dmr_1140866	0.7785
chr6	27348471	27348645	dmr_1140954	0.578
chr6	27370806	27371164	dmr_1140969	0.5515
chr6	27397095	27397136	dmr_1140986	0.6815
chr6	27405977	27406231	dmr_1140989	0.6759999999999999
chr6	27408643	27408994	dmr_1140993	0.7315
chr6	27688941	27689473	dmr_1141109	0.616
chr6	27689849	27690236	dmr_1141110	0.6225
chr6	27762182	27762727	dmr_1141156	0.7595
chr6	27788908	27789491	dmr_1141174	0.8365
chr6	27789757	27789765	dmr_1141175	0.7685
chr6	27810125	27810302	dmr_1141187	0.7785
chr6	27818720	27818793	dmr_1141191	0.785
chr6	27819100	27819224	dmr_1141192	0.9079999999999999
chr6	27852723	27852941	dmr_1141214	0.81
chr6	27939069	27939208	dmr_1141265	0.6245
chr6	27965437	27965657	dmr_1141287	0.563
chr6	27968857	27969025	dmr_1141293	0.6759999999999999
chr6	27977628	27977636	dmr_1141302	0.7535
chr6	27977818	27978197	dmr_1141303	0.525
chr6	28091870	28092970	dmr_1141390	0.6275
chr6	28111122	28111232	dmr_1141406	0.52
chr6	28111322	28111393	dmr_1141407	0.5455
chr6	28111515	28111668	dmr_1141408	0.884
chr6	28111679	28111751	dmr_1141409	0.848
chr6	28138099	28138124	dmr_1141431	0.6075
chr6	28184546	28185544	dmr_1141448	0.7879999999999999
chr6	28193328	28193694	dmr_1141454	0.6609999999999999
chr6	28318993	28319664	dmr_1141526	0.5515
chr6	28319714	28319815	dmr_1141527	0.5495
chr6	28347497	28347990	dmr_1141544	0.7965
chr6	28397101	28397118	dmr_1141575	0.7015
chr6	28487014	28487157	dmr_1141639	0.612
chr6	28531008	28531616	dmr_1141678	0.615
chr6	28536401	28536772	dmr_1141682	0.8390000000000001
chr6	28537664	28538480	dmr_1141683	0.6705
chr6	28541896	28542275	dmr_1141685	0.5820000000000001
chr6	28542570	28542680	dmr_1141686	0.8295
chr6	28547607	28548036	dmr_1141691	0.564
chr6	28549548	28549792	dmr_1141694	0.6859999999999999
chr6	28549973	28550041	dmr_1141695	0.7075
chr6	28550305	28550525	dmr_1141696	0.604
chr6	28553699	28554173	dmr_1141703	0.6085
chr6	28554201	28554321	dmr_1141704	0.6875
chr6	28554842	28555040	dmr_1141705	0.758
chr6	28555063	28555201	dmr_1141706	0.9329999999999999
chr6	28555484	28555578	dmr_1141707	0.7365
chr6	28557552	28557732	dmr_1141712	0.632
chr6	28557736	28558622	dmr_1141713	0.853
chr6	28561509	28561849	dmr_1141716	0.5825
chr6	28582651	28582676	dmr_1141737	0.731
chr6	28582999	28583223	dmr_1141738	0.7235
chr6	28583335	28583522	dmr_1141739	0.9179999999999999
chr6	28585822	28585868	dmr_1141742	0.5925
chr6	28592263	28592497	dmr_1141752	0.7065
chr6	28592517	28592533	dmr_1141753	0.7020000000000001
chr6	28597096	28597582	dmr_1141759	0.7125
chr6	28598507	28598634	dmr_1141761	0.6455
chr6	28598675	28598711	dmr_1141762	0.705
chr6	28599232	28599539	dmr_1141764	0.6265
chr6	28615077	28615831	dmr_1141780	0.588
chr6	28616129	28616326	dmr_1141781	0.8190000000000001
chr6	28616438	28616508	dmr_1141782	0.5025
chr6	28618257	28618513	dmr_1141784	0.5405
chr6	28624556	28624657	dmr_1141793	0.735
chr6	28625143	28625225	dmr_1141794	0.6435
chr6	28663421	28663590	dmr_1141837	0.6805
chr6	28663866	28664029	dmr_1141838	0.8025
chr6	28669288	28669568	dmr_1141844	0.7325
chr6	28685217	28685311	dmr_1141858	0.72
chr6	28686397	28686470	dmr_1141861	0.563
chr6	28697090	28697523	dmr_1141873	0.764
chr6	28704742	28705770	dmr_1141884	0.7509999999999999
chr6	28706541	28706858	dmr_1141886	0.69
chr6	28726108	28726740	dmr_1141912	0.517
chr6	28745556	28746290	dmr_1141933	0.605
chr6	28747092	28747384	dmr_1141935	0.6729999999999999
chr6	28753277	28753639	dmr_1141945	0.845
chr6	28754544	28754652	dmr_1141948	0.7005
chr6	28767821	28768014	dmr_1141963	0.6990000000000001
chr6	28768038	28768226	dmr_1141964	0.833
chr6	28781795	28782627	dmr_1141979	0.6605
chr6	28783574	28783644	dmr_1141980	0.5175
chr6	28785879	28786355	dmr_1141983	0.5425
chr6	28789600	28789997	dmr_1141990	0.8325
chr6	28795350	28795783	dmr_1141999	0.8175
chr6	28801121	28801374	dmr_1142005	0.6335
chr6	28803865	28804142	dmr_1142010	0.7935
chr6	28804645	28805342	dmr_1142011	0.6735
chr6	28806353	28806722	dmr_1142012	0.5035
chr6	28812667	28813305	dmr_1142020	0.7240000000000001
chr6	28813445	28813692	dmr_1142022	0.6940000000000001
chr6	28813861	28814007	dmr_1142023	0.5379999999999999
chr6	28816113	28816463	dmr_1142028	0.657
chr6	28816773	28817491	dmr_1142029	0.87
chr6	28817861	28818065	dmr_1142030	0.7525
chr6	28819747	28819811	dmr_1142033	0.613
chr6	28819919	28820791	dmr_1142034	0.6735
chr6	28822636	28823088	dmr_1142038	0.7575
chr6	28825074	28825370	dmr_1142042	0.5505
chr6	28825905	28825993	dmr_1142043	0.703
chr6	28826510	28827366	dmr_1142045	0.6465
chr6	28828846	28829155	dmr_1142047	0.722
chr6	28829853	28830611	dmr_1142048	0.5225
chr6	28830635	28831569	dmr_1142049	0.6685
chr6	28835679	28835694	dmr_1142052	0.561
chr6	28864478	28864891	dmr_1142079	0.5025
chr6	28955634	28955942	dmr_1142156	0.614
chr6	28956195	28956198	dmr_1142157	0.797
chr6	28957722	28958213	dmr_1142160	0.5015
chr6	28961157	28961699	dmr_1142165	0.6165
chr6	28965308	28966076	dmr_1142168	0.5355
chr6	28969040	28969344	dmr_1142173	0.588
chr6	28969648	28970675	dmr_1142174	0.852
chr6	28981769	28982800	dmr_1142186	0.6659999999999999
chr6	28984359	28984682	dmr_1142189	0.637
chr6	28995243	28996011	dmr_1142207	0.8325
chr6	28996729	28996882	dmr_1142210	0.6775
chr6	28997214	28997552	dmr_1142211	0.5155
chr6	28997654	28997763	dmr_1142212	0.506
chr6	29001966	29003205	dmr_1142218	0.6940000000000001
chr6	29020982	29021275	dmr_1142238	0.6435
chr6	29023103	29023520	dmr_1142241	0.691
chr6	29023568	29023603	dmr_1142242	0.5225
chr6	29029395	29030041	dmr_1142250	0.5955
chr6	29030095	29030596	dmr_1142251	0.812
chr6	29037052	29037330	dmr_1142257	0.6825
chr6	29100646	29100878	dmr_1142313	0.5385
chr6	29101183	29102014	dmr_1142315	0.695
chr6	29117195	29118047	dmr_1142331	0.7829999999999999
chr6	29122125	29122303	dmr_1142338	0.5165
chr6	29165188	29165365	dmr_1142365	0.841
chr6	29169963	29171737	dmr_1142370	0.545
chr6	29211159	29211212	dmr_1142396	0.6305
chr6	29397287	29398518	dmr_1142519	0.564
chr6	29399828	29400543	dmr_1142522	0.5095
chr6	29406416	29406913	dmr_1142530	0.6855
chr6	29473790	29473890	dmr_1142578	0.5329999999999999
chr6	29527077	29529337	dmr_1142607	0.625
chr6	29672610	29673362	dmr_1142697	0.6625
chr6	29673386	29673649	dmr_1142698	0.66
chr6	29696596	29696793	dmr_1142716	0.737
chr6	29696810	29697060	dmr_1142717	0.5995
chr6	29717566	29718587	dmr_1142736	0.6375
chr6	29718604	29719268	dmr_1142737	0.763
chr6	29719299	29719947	dmr_1142738	0.652
chr6	29755862	29756310	dmr_1142761	0.7859999999999999
chr6	29814706	29815328	dmr_1142802	0.6105
chr6	29889970	29890005	dmr_1142869	0.5095
chr6	29891218	29891475	dmr_1142872	0.693
chr6	29930876	29931043	dmr_1142906	0.8535
chr6	29972941	29972962	dmr_1142941	0.7375
chr6	29973115	29973164	dmr_1142942	0.5455
chr6	29973238	29973567	dmr_1142944	0.5765
chr6	30107691	30107743	dmr_1143029	0.508
chr6	30169178	30169683	dmr_1143066	0.68
chr6	30230333	30230508	dmr_1143102	0.877
chr6	30230541	30230571	dmr_1143103	0.711
chr6	30230594	30230629	dmr_1143104	0.5825
chr6	30245506	30245567	dmr_1143117	0.7315
chr6	30294554	30294614	dmr_1143173	0.5815
chr6	30398604	30398620	dmr_1143231	0.8455
chr6	30398959	30399195	dmr_1143232	0.95
chr6	30432994	30433353	dmr_1143263	0.5795
chr6	30458636	30458966	dmr_1143296	0.767
chr6	30459164	30459556	dmr_1143297	0.5465
chr6	30459559	30459599	dmr_1143298	0.6955
chr6	30460130	30461436	dmr_1143300	0.6395
chr6	30477065	30477792	dmr_1143312	0.5045
chr6	30545522	30545668	dmr_1143359	0.715
chr6	30545749	30545939	dmr_1143360	0.8320000000000001
chr6	30545988	30546374	dmr_1143361	0.8645
chr6	30546572	30546709	dmr_1143362	0.66
chr6	30546813	30547056	dmr_1143363	0.7725
chr6	30548441	30548495	dmr_1143365	0.6895
chr6	30548625	30548774	dmr_1143366	0.7190000000000001
chr6	30548896	30549977	dmr_1143367	0.6895
chr6	30569039	30569460	dmr_1143382	0.7020000000000001
chr6	30569488	30570183	dmr_1143383	0.5845
chr6	30573554	30573639	dmr_1143387	0.7135
chr6	30580148	30580563	dmr_1143396	0.551
chr6	30649994	30650350	dmr_1143446	0.6829999999999999
chr6	30657124	30657575	dmr_1143452	0.5675
chr6	30674716	30675742	dmr_1143467	0.645
chr6	30682405	30683116	dmr_1143474	0.585
chr6	30724982	30725185	dmr_1143504	0.654
chr6	30734309	30734932	dmr_1143512	0.7645
chr6	30737171	30737234	dmr_1143516	0.644
chr6	30908091	30908518	dmr_1143585	0.866
chr6	30982115	30982330	dmr_1143621	0.5760000000000001
chr6	31019748	31019878	dmr_1143651	0.81
chr6	31029629	31029918	dmr_1143659	0.735
chr6	31037835	31038337	dmr_1143671	0.6065
chr6	31049265	31049463	dmr_1143683	0.7065
chr6	31053127	31053253	dmr_1143690	0.6255
chr6	31053362	31053780	dmr_1143691	0.7105
chr6	31057296	31057924	dmr_1143696	0.5405
chr6	31058601	31058775	dmr_1143698	0.752
chr6	31073327	31073597	dmr_1143726	0.637
chr6	31076347	31078488	dmr_1143729	0.6315
chr6	31079408	31079848	dmr_1143731	0.6015
chr6	31082935	31082978	dmr_1143740	0.6235
chr6	31088184	31089668	dmr_1143750	0.62
chr6	31098505	31099752	dmr_1143766	0.5635
chr6	31100553	31101012	dmr_1143769	0.5720000000000001
chr6	31106171	31107147	dmr_1143778	0.7225
chr6	31107189	31107590	dmr_1143779	0.8105
chr6	31107776	31107947	dmr_1143780	0.579
chr6	31111550	31111692	dmr_1143785	0.7365
chr6	31111722	31112044	dmr_1143786	0.588
chr6	31113598	31115493	dmr_1143790	0.545
chr6	31115547	31116633	dmr_1143791	0.5925
chr6	31125063	31126842	dmr_1143808	0.6905
chr6	31134358	31135353	dmr_1143818	0.5255
chr6	31136723	31136994	dmr_1143821	0.53
chr6	31145597	31146177	dmr_1143835	0.544
chr6	31146354	31146539	dmr_1143836	0.789
chr6	31146946	31148030	dmr_1143838	0.511
chr6	31155673	31156301	dmr_1143850	0.5505
chr6	31159413	31159956	dmr_1143855	0.6065
chr6	31160098	31161373	dmr_1143856	0.6125
chr6	31170101	31170478	dmr_1143871	0.5485
chr6	31171440	31171983	dmr_1143873	0.6445
chr6	31172003	31172203	dmr_1143874	0.6375
chr6	31180011	31180086	dmr_1143889	0.574
chr6	31192855	31194450	dmr_1143910	0.5539999999999999
chr6	31198374	31199318	dmr_1143915	0.6095
chr6	31212696	31213075	dmr_1143936	0.7005
chr6	31213356	31214157	dmr_1143937	0.63
chr6	31214730	31215792	dmr_1143938	0.8009999999999999
chr6	31221555	31221887	dmr_1143939	0.7415
chr6	31284406	31285580	dmr_1143995	0.764
chr6	31287773	31287987	dmr_1143999	0.595
chr6	31288981	31289325	dmr_1144000	0.637
chr6	31292949	31293213	dmr_1144006	0.601
chr6	31301565	31301650	dmr_1144014	0.529
chr6	31302332	31302447	dmr_1144015	0.6655
chr6	31314152	31314535	dmr_1144028	0.5935
chr6	31317588	31317749	dmr_1144031	0.72
chr6	31317776	31317922	dmr_1144032	0.5995
chr6	31318022	31318170	dmr_1144033	0.8565
chr6	31319258	31319402	dmr_1144035	0.905
chr6	31319465	31319528	dmr_1144036	0.932
chr6	31322198	31322409	dmr_1144042	0.6825
chr6	31324632	31325131	dmr_1144045	0.7325
chr6	31356414	31356777	dmr_1144075	0.6920000000000001
chr6	31356859	31357404	dmr_1144076	0.516
chr6	31520691	31521198	dmr_1144216	0.726
chr6	31564455	31565635	dmr_1144246	0.53
chr6	31575157	31575485	dmr_1144259	0.6255
chr6	31666012	31667110	dmr_1144327	0.519
chr6	31809806	31810251	dmr_1144395	0.5920000000000001
chr6	31898830	31899408	dmr_1144449	0.5215
chr6	31917315	31917747	dmr_1144452	0.675
chr6	31917764	31917982	dmr_1144453	0.87
chr6	31924210	31924441	dmr_1144461	0.736
chr6	31969715	31970237	dmr_1144501	0.7845
chr6	32218695	32218925	dmr_1144687	0.6135
chr6	32220893	32221352	dmr_1144691	0.6045
chr6	32224521	32224702	dmr_1144696	0.792
chr6	32271554	32271900	dmr_1144753	0.667
chr6	32359580	32360232	dmr_1144859	0.6745
chr6	32446380	32446557	dmr_1144965	0.6065
chr6	32446854	32446866	dmr_1144966	0.545
chr6	32449575	32449888	dmr_1144970	0.7935
chr6	32471629	32471972	dmr_1144995	0.6155
chr6	32481796	32481985	dmr_1145007	0.6165
chr6	32495839	32496501	dmr_1145027	0.6815
chr6	32496554	32496835	dmr_1145028	0.602
chr6	32595261	32595463	dmr_1145158	0.603
chr6	32595761	32595884	dmr_1145159	0.9675
chr6	32602241	32602850	dmr_1145160	0.5660000000000001
chr6	32603971	32604031	dmr_1145163	0.601
chr6	32604859	32605592	dmr_1145165	0.871
chr6	32637922	32637956	dmr_1145185	0.7070000000000001
chr6	32638131	32638179	dmr_1145186	0.654
chr6	32638484	32639234	dmr_1145187	0.8045
chr6	32644196	32644444	dmr_1145192	0.672
chr6	32695848	32696018	dmr_1145223	0.611
chr6	32700244	32700389	dmr_1145227	0.903
chr6	32702045	32702427	dmr_1145230	0.613
chr6	32702430	32702593	dmr_1145231	0.7425
chr6	32714926	32714991	dmr_1145244	0.603
chr6	32718739	32719242	dmr_1145251	0.6945
chr6	32739091	32739758	dmr_1145269	0.741
chr6	32747646	32747668	dmr_1145273	0.7685
chr6	32754321	32754861	dmr_1145283	0.5655
chr6	32754907	32755101	dmr_1145284	0.5015
chr6	32878644	32878924	dmr_1145385	0.7465
chr6	32900591	32901000	dmr_1145404	0.672
chr6	32902320	32902555	dmr_1145408	0.519
chr6	32920258	32920262	dmr_1145419	0.7495
chr6	32963055	32963299	dmr_1145460	0.67
chr6	33033790	33033999	dmr_1145530	0.6405
chr6	33040470	33040755	dmr_1145537	0.7475
chr6	33066713	33067338	dmr_1145565	0.68
chr6	33096890	33097127	dmr_1145578	0.7155
chr6	33101922	33102501	dmr_1145582	0.6475
chr6	33104655	33104914	dmr_1145584	0.861
chr6	33120353	33120515	dmr_1145595	0.5525
chr6	33126719	33126821	dmr_1145603	0.588
chr6	33361735	33362105	dmr_1145763	0.6055
chr6	33364762	33365070	dmr_1145766	0.649
chr6	33365481	33365964	dmr_1145767	0.6
chr6	33502493	33502647	dmr_1145861	0.6709999999999999
chr6	33551999	33552361	dmr_1145899	0.501
chr6	33690447	33691274	dmr_1145986	0.733
chr6	33763141	33763241	dmr_1146046	0.7555
chr6	33763511	33763618	dmr_1146047	0.882
chr6	33803659	33803772	dmr_1146088	0.86
chr6	33805143	33805452	dmr_1146091	0.5395
chr6	33806283	33806320	dmr_1146094	0.721
chr6	33819957	33819982	dmr_1146112	0.649
chr6	33823693	33823834	dmr_1146117	0.547
chr6	33828637	33829171	dmr_1146122	0.589
chr6	33865233	33865945	dmr_1146159	0.562
chr6	33874360	33874737	dmr_1146167	0.716
chr6	33878792	33879259	dmr_1146172	0.539
chr6	33886727	33887573	dmr_1146181	0.7855
chr6	33982825	33983064	dmr_1146266	0.6425
chr6	34040753	34040866	dmr_1146310	0.541
chr6	34087412	34088276	dmr_1146350	0.5205
chr6	34153412	34154854	dmr_1146409	0.7375
chr6	34176047	34176252	dmr_1146434	0.5405
chr6	34277722	34278058	dmr_1146524	0.68
chr6	34290307	34290621	dmr_1146533	0.5395
chr6	34290649	34291040	dmr_1146534	0.851
chr6	34291570	34293078	dmr_1146535	0.695
chr6	34338040	34338142	dmr_1146558	0.5479999999999999
chr6	34346151	34346559	dmr_1146569	0.722
chr6	34353925	34354485	dmr_1146575	0.6425
chr6	34401116	34401464	dmr_1146597	0.6985
chr6	34422778	34423232	dmr_1146608	0.8025
chr6	34424821	34424840	dmr_1146609	0.5765
chr6	34450235	34450365	dmr_1146622	0.858
chr6	34506197	34506476	dmr_1146665	0.607
chr6	34781259	34781573	dmr_1146854	0.5805
chr6	34830393	34830472	dmr_1146875	0.6125
chr6	34832418	34832764	dmr_1146877	0.8455
chr6	34859625	34860420	dmr_1146887	0.5615
chr6	34874091	34874615	dmr_1146900	0.64
chr6	34955778	34956160	dmr_1146967	0.595
chr6	35287557	35287778	dmr_1147181	0.8245
chr6	35287802	35288313	dmr_1147182	0.601
chr6	35288697	35289341	dmr_1147184	0.5305
chr6	35295405	35295419	dmr_1147191	0.6715
chr6	35298447	35298612	dmr_1147194	0.742
chr6	35298631	35298676	dmr_1147195	0.769
chr6	35319884	35320182	dmr_1147211	0.675
chr6	35326190	35326486	dmr_1147216	0.6755
chr6	35355391	35355757	dmr_1147230	0.7005
chr6	35405031	35406178	dmr_1147265	0.7265
chr6	35413795	35414187	dmr_1147272	0.7025
chr6	35426002	35426536	dmr_1147285	0.7925
chr6	35502883	35503157	dmr_1147314	0.624
chr6	35504421	35504799	dmr_1147317	0.6295
chr6	35505365	35505486	dmr_1147319	0.7185
chr6	35511313	35511395	dmr_1147326	0.861
chr6	35511647	35511718	dmr_1147327	0.632
chr6	35514926	35515147	dmr_1147332	0.6715
chr6	35598359	35599242	dmr_1147376	0.6855
chr6	35705717	35706118	dmr_1147437	0.907
chr6	35826168	35826227	dmr_1147486	0.5155
chr6	35833157	35833277	dmr_1147489	0.7685
chr6	35897677	35898069	dmr_1147521	0.6125
chr6	35988909	35989546	dmr_1147550	0.7559999999999999
chr6	36065316	36065450	dmr_1147583	0.5265
chr6	36207022	36207199	dmr_1147640	0.5865
chr6	36266829	36267244	dmr_1147671	0.7475
chr6	36386138	36386203	dmr_1147721	0.5379999999999999
chr6	36410327	36410452	dmr_1147740	0.8525
chr6	36437746	36438183	dmr_1147755	0.9209999999999999
chr6	36438565	36438665	dmr_1147756	0.5985
chr6	36439423	36439479	dmr_1147757	0.7885
chr6	36463993	36464219	dmr_1147777	0.5425
chr6	36478268	36478508	dmr_1147791	0.535
chr6	36517252	36517424	dmr_1147812	0.5775
chr6	36550081	36550568	dmr_1147829	0.805
chr6	36581167	36581214	dmr_1147841	0.8690000000000001
chr6	36590731	36591441	dmr_1147846	0.561
chr6	36604659	36604991	dmr_1147854	0.9065
chr6	36723334	36723533	dmr_1147924	0.594
chr6	36725638	36725747	dmr_1147926	0.6095
chr6	36752901	36753244	dmr_1147951	0.775
chr6	36777189	36777310	dmr_1147974	0.723
chr6	36777633	36778112	dmr_1147975	0.5035
chr6	36779279	36780296	dmr_1147978	0.628
chr6	36780663	36781066	dmr_1147979	0.512
chr6	36785166	36785685	dmr_1147984	0.5875
chr6	36790703	36790882	dmr_1147990	0.7055
chr6	36794093	36794243	dmr_1147994	0.6855
chr6	36798374	36798998	dmr_1148001	0.802
chr6	36801518	36801766	dmr_1148006	0.5065
chr6	36803020	36803338	dmr_1148008	0.745
chr6	36804977	36805183	dmr_1148010	0.5885
chr6	36807054	36807611	dmr_1148013	0.5175
chr6	36808500	36808604	dmr_1148015	0.7959999999999999
chr6	36808869	36809710	dmr_1148016	0.715
chr6	36812602	36812887	dmr_1148019	0.972
chr6	36816142	36816312	dmr_1148024	0.5579999999999999
chr6	36839167	36839260	dmr_1148041	0.6655
chr6	36843156	36843186	dmr_1148045	0.7240000000000001
chr6	36843718	36843882	dmr_1148046	0.516
chr6	36845683	36845746	dmr_1148049	0.675
chr6	36850077	36851273	dmr_1148056	0.531
chr6	36857642	36857869	dmr_1148060	0.5385
chr6	36891845	36892309	dmr_1148096	0.7015
chr6	36895881	36896702	dmr_1148100	0.5155
chr6	36903336	36904225	dmr_1148109	0.6
chr6	36989197	36989340	dmr_1148197	0.6445
chr6	37038401	37038820	dmr_1148248	0.7235
chr6	37063051	37063223	dmr_1148271	0.6665
chr6	37064266	37064484	dmr_1148275	0.6165
chr6	37072138	37072784	dmr_1148285	0.765
chr6	37074908	37075005	dmr_1148289	0.7515
chr6	37096438	37097283	dmr_1148309	0.6325
chr6	37098020	37098128	dmr_1148311	0.5575
chr6	37120613	37121258	dmr_1148333	0.6709999999999999
chr6	37143761	37144427	dmr_1148355	0.6975
chr6	37150342	37151071	dmr_1148363	0.5775
chr6	37197081	37197179	dmr_1148406	0.519
chr6	37215461	37216040	dmr_1148434	0.7815
chr6	37216055	37216383	dmr_1148435	0.5965
chr6	37217016	37217504	dmr_1148436	0.5645
chr6	37222689	37223040	dmr_1148445	0.57
chr6	37230632	37230847	dmr_1148456	0.5720000000000001
chr6	37241470	37242167	dmr_1148470	0.794
chr6	37242459	37243424	dmr_1148471	0.5495
chr6	37244268	37244596	dmr_1148473	0.713
chr6	37297696	37298648	dmr_1148547	0.6105
chr6	37318068	37318152	dmr_1148563	0.6729999999999999
chr6	37321541	37322934	dmr_1148568	0.6755
chr6	37419223	37419583	dmr_1148639	0.765
chr6	37419632	37420420	dmr_1148640	0.597
chr6	37464011	37464014	dmr_1148667	0.713
chr6	37465809	37466444	dmr_1148668	0.6829999999999999
chr6	37592628	37593229	dmr_1148736	0.6925
chr6	37632168	37632252	dmr_1148753	0.644
chr6	37862968	37863219	dmr_1148848	0.652
chr6	37866946	37867314	dmr_1148854	0.6185
chr6	38032402	38032509	dmr_1148951	0.5055
chr6	38065189	38066188	dmr_1148970	0.6890000000000001
chr6	38071340	38071527	dmr_1148973	0.8170000000000001
chr6	38080430	38081111	dmr_1148981	0.501
chr6	38116572	38116671	dmr_1149007	0.9035
chr6	38134441	38135119	dmr_1149030	0.573
chr6	38164648	38164860	dmr_1149070	0.7775
chr6	38164863	38164989	dmr_1149071	0.8895
chr6	38165214	38165239	dmr_1149073	0.5285
chr6	38196239	38196850	dmr_1149108	0.7565
chr6	38249413	38249755	dmr_1149175	0.7190000000000001
chr6	38255840	38256326	dmr_1149182	0.6475
chr6	38263482	38263661	dmr_1149188	0.9055
chr6	38354862	38354928	dmr_1149230	0.515
chr6	38389824	38390238	dmr_1149247	0.7515
chr6	38493848	38494214	dmr_1149309	0.6305
chr6	38580736	38580747	dmr_1149372	0.8735
chr6	38619841	38620282	dmr_1149409	0.6555
chr6	38637344	38637552	dmr_1149421	0.5005
chr6	38650560	38650646	dmr_1149430	0.624
chr6	38659991	38660138	dmr_1149434	0.596
chr6	38695670	38695682	dmr_1149467	0.5539999999999999
chr6	38696554	38697145	dmr_1149469	0.6825
chr6	39035263	39035335	dmr_1149768	0.581
chr6	39040230	39040917	dmr_1149773	0.561
chr6	39050775	39051256	dmr_1149782	0.8385
chr6	39055711	39056252	dmr_1149790	0.5615
chr6	39061208	39061550	dmr_1149796	0.7315
chr6	39192042	39192178	dmr_1149880	0.6659999999999999
chr6	39192222	39192251	dmr_1149881	0.72
chr6	39192569	39193000	dmr_1149882	0.5675
chr6	39209637	39209885	dmr_1149899	0.5305
chr6	39241338	39241451	dmr_1149923	0.611
chr6	39317901	39318482	dmr_1149976	0.8115
chr6	39318837	39319000	dmr_1149977	0.6
chr6	39319541	39319765	dmr_1149978	0.6705
chr6	39418347	39418533	dmr_1150074	0.6845
chr6	39423346	39423586	dmr_1150079	0.62
chr6	39447935	39448211	dmr_1150087	0.5985
chr6	39488202	39488804	dmr_1150118	0.7075
chr6	39579586	39579672	dmr_1150197	0.8875
chr6	39579784	39580041	dmr_1150199	0.8029999999999999
chr6	39580299	39580385	dmr_1150200	0.6995
chr6	39595132	39595412	dmr_1150210	0.6595
chr6	39627658	39628703	dmr_1150237	0.6875
chr6	39675134	39675315	dmr_1150277	0.617
chr6	39718385	39718918	dmr_1150312	0.6495
chr6	39797058	39797066	dmr_1150354	0.6725
chr6	39797321	39797545	dmr_1150355	0.5545
chr6	39800988	39801304	dmr_1150358	0.789
chr6	39819005	39819434	dmr_1150377	0.7535
chr6	39849399	39850402	dmr_1150398	0.7385
chr6	39873682	39874655	dmr_1150415	0.593
chr6	39874912	39875004	dmr_1150416	0.534
chr6	39875360	39875997	dmr_1150417	0.6685
chr6	39877415	39877820	dmr_1150419	0.5075
chr6	39877872	39878133	dmr_1150420	0.6455
chr6	39890908	39891260	dmr_1150437	0.518
chr6	39898192	39898328	dmr_1150449	0.7190000000000001
chr6	39901837	39901881	dmr_1150456	0.8185
chr6	39903540	39904215	dmr_1150458	0.8465
chr6	39904695	39904822	dmr_1150459	0.846
chr6	39905149	39905283	dmr_1150460	0.738
chr6	39914754	39915394	dmr_1150472	0.6705
chr6	39916207	39917075	dmr_1150474	0.6355
chr6	39918356	39918663	dmr_1150478	0.8145
chr6	39918943	39919130	dmr_1150479	0.588
chr6	39919417	39919604	dmr_1150480	0.759
chr6	39927235	39927275	dmr_1150483	0.6409999999999999
chr6	39929627	39929869	dmr_1150488	0.5795
chr6	39940685	39940881	dmr_1150501	0.5835
chr6	39941062	39941141	dmr_1150503	0.6325
chr6	39945753	39945811	dmr_1150509	0.5115
chr6	39946582	39946907	dmr_1150511	0.654
chr6	39951993	39952487	dmr_1150516	0.75
chr6	39970830	39970878	dmr_1150543	0.7
chr6	39997752	39998116	dmr_1150576	0.723
chr6	40009976	40010083	dmr_1150593	0.6655
chr6	40014546	40014690	dmr_1150599	0.509
chr6	40023931	40024502	dmr_1150612	0.542
chr6	40035463	40036000	dmr_1150625	0.7055
chr6	40071001	40071356	dmr_1150666	0.8945
chr6	40074339	40074910	dmr_1150670	0.6845
chr6	40091069	40091612	dmr_1150689	0.659
chr6	40093411	40093471	dmr_1150693	0.6315
chr6	40097540	40098014	dmr_1150699	0.769
chr6	40098688	40099282	dmr_1150701	0.684
chr6	40102506	40103040	dmr_1150706	0.518
chr6	40105152	40105607	dmr_1150710	0.618
chr6	40112463	40112975	dmr_1150718	0.6875
chr6	40113002	40113248	dmr_1150719	0.72
chr6	40122796	40123815	dmr_1150731	0.8085
chr6	40123818	40123949	dmr_1150732	0.5585
chr6	40124760	40125023	dmr_1150733	0.7055
chr6	40125625	40126160	dmr_1150735	0.565
chr6	40133521	40133846	dmr_1150744	0.7715
chr6	40135650	40135904	dmr_1150749	0.5945
chr6	40140363	40140489	dmr_1150755	0.6335
chr6	40140920	40141126	dmr_1150756	0.639
chr6	40146484	40146736	dmr_1150761	0.745
chr6	40151086	40151905	dmr_1150768	0.5655
chr6	40160079	40160748	dmr_1150777	0.518
chr6	40161469	40161784	dmr_1150781	0.9045
chr6	40166137	40166707	dmr_1150789	0.6990000000000001
chr6	40172899	40172987	dmr_1150798	0.677
chr6	40174827	40174869	dmr_1150803	0.698
chr6	40176870	40177347	dmr_1150806	0.6509999999999999
chr6	40177695	40178335	dmr_1150807	0.6805
chr6	40178489	40178494	dmr_1150808	0.6709999999999999
chr6	40182644	40182918	dmr_1150812	0.55
chr6	40201994	40202045	dmr_1150835	0.5585
chr6	40207788	40208252	dmr_1150843	0.927
chr6	40208606	40208790	dmr_1150844	0.8079999999999999
chr6	40212705	40212942	dmr_1150846	0.7855
chr6	40230074	40230531	dmr_1150867	0.73
chr6	40236379	40236525	dmr_1150874	0.7645
chr6	40237475	40237768	dmr_1150876	0.768
chr6	40243719	40243913	dmr_1150883	0.7605
chr6	40277967	40278078	dmr_1150922	0.619
chr6	40303264	40303348	dmr_1150942	0.649
chr6	40344456	40344526	dmr_1150961	0.6675
chr6	40347482	40348137	dmr_1150964	0.626
chr6	40356621	40357004	dmr_1150968	0.531
chr6	40371219	40372103	dmr_1150977	0.5665
chr6	40403658	40403710	dmr_1151004	0.5479999999999999
chr6	40404012	40404032	dmr_1151005	0.784
chr6	40404376	40404620	dmr_1151006	0.5215
chr6	40421082	40421297	dmr_1151026	0.657
chr6	40430919	40431188	dmr_1151036	0.7865
chr6	40432294	40433671	dmr_1151038	0.5579999999999999
chr6	40437143	40437159	dmr_1151041	0.5215
chr6	40438097	40438171	dmr_1151043	0.747
chr6	40438554	40438761	dmr_1151044	0.515
chr6	40439037	40439347	dmr_1151045	0.6405
chr6	40482439	40482772	dmr_1151071	0.6975
chr6	40573996	40574091	dmr_1151098	0.8455
chr6	40607328	40607345	dmr_1151112	0.5305
chr6	41056217	41056262	dmr_1151289	0.65
chr6	41056527	41056906	dmr_1151290	0.6505
chr6	41057413	41058168	dmr_1151291	0.81
chr6	41063357	41063576	dmr_1151299	0.784
chr6	41063693	41063923	dmr_1151300	0.6355
chr6	41091517	41091908	dmr_1151322	0.9035
chr6	41104065	41104334	dmr_1151334	0.752
chr6	41118337	41118520	dmr_1151344	0.5405
chr6	41256368	41256426	dmr_1151413	0.6085
chr6	41256679	41256846	dmr_1151414	0.8185
chr6	41265836	41266478	dmr_1151423	0.769
chr6	41266874	41266907	dmr_1151424	0.726
chr6	41332369	41332413	dmr_1151458	0.807
chr6	41518046	41518160	dmr_1151524	0.6629999999999999
chr6	41518306	41518382	dmr_1151525	0.937
chr6	41542964	41543387	dmr_1151538	0.5660000000000001
chr6	41543834	41544346	dmr_1151539	0.6
chr6	41553502	41553534	dmr_1151549	0.649
chr6	41553672	41553849	dmr_1151550	0.782
chr6	41606768	41606930	dmr_1151595	0.8140000000000001
chr6	41607366	41607906	dmr_1151596	0.6325
chr6	41608673	41609127	dmr_1151598	0.555
chr6	41610000	41610461	dmr_1151600	0.6325
chr6	41613201	41613684	dmr_1151603	0.5385
chr6	41613741	41613806	dmr_1151604	0.8059999999999999
chr6	41622554	41622926	dmr_1151617	0.8155
chr6	41631560	41631733	dmr_1151631	0.774
chr6	41735258	41735282	dmr_1151690	0.872
chr6	41754272	41755161	dmr_1151699	0.7105
chr6	41759872	41760170	dmr_1151707	0.755
chr6	41765784	41766103	dmr_1151711	0.5305
chr6	41775728	41776291	dmr_1151714	0.7935
chr6	41864286	41864349	dmr_1151750	0.6565
chr6	42182762	42182971	dmr_1151864	0.8235
chr6	42197862	42197992	dmr_1151882	0.768
chr6	42231567	42231719	dmr_1151903	0.56
chr6	42237430	42237720	dmr_1151908	0.718
chr6	42299509	42299871	dmr_1151958	0.514
chr6	42299906	42300071	dmr_1151959	0.5870000000000001
chr6	42354127	42354423	dmr_1152010	0.715
chr6	42385591	42385985	dmr_1152046	0.7975
chr6	42568258	42568329	dmr_1152152	0.6985
chr6	43209593	43209609	dmr_1152428	0.693
chr6	43209976	43210059	dmr_1152429	0.79
chr6	43243762	43244126	dmr_1152447	0.5965
chr6	43296002	43296093	dmr_1152470	0.6825
chr6	43296855	43296859	dmr_1152471	0.6709999999999999
chr6	43310211	43310713	dmr_1152478	0.642
chr6	43335949	43335996	dmr_1152489	0.693
chr6	43349064	43349266	dmr_1152499	0.6495
chr6	43363468	43364042	dmr_1152509	0.713
chr6	43395494	43395699	dmr_1152528	0.5595
chr6	43402646	43402970	dmr_1152535	0.8115
chr6	43517076	43517122	dmr_1152589	0.9075
chr6	43517419	43517560	dmr_1152590	0.91
chr6	43567752	43567996	dmr_1152618	0.6145
chr6	43581777	43581806	dmr_1152628	0.7545
chr6	43582057	43582346	dmr_1152629	0.5865
chr6	43585352	43585441	dmr_1152632	0.6375
chr6	43619369	43619518	dmr_1152653	0.5670000000000001
chr6	43620340	43620650	dmr_1152654	0.7785
chr6	43641208	43641449	dmr_1152666	0.6695
chr6	43642225	43642796	dmr_1152668	0.713
chr6	43943619	43943783	dmr_1152785	0.5735
chr6	44067596	44067938	dmr_1152826	0.5855
chr6	44082523	44082757	dmr_1152839	0.613
chr6	44286306	44286350	dmr_1152920	0.557
chr6	44296459	44296556	dmr_1152923	0.535
chr6	44468651	44468693	dmr_1152963	0.6165
chr6	44503532	44503745	dmr_1152974	0.6205
chr6	44702309	44702573	dmr_1153010	0.8225
chr6	45026545	45026584	dmr_1153099	0.6965
chr6	45062570	45062636	dmr_1153113	0.7659999999999999
chr6	45108630	45108660	dmr_1153138	0.873
chr6	45110306	45110432	dmr_1153141	0.664
chr6	45200740	45201063	dmr_1153193	0.5345
chr6	45228570	45228607	dmr_1153206	0.777
chr6	45236622	45236696	dmr_1153213	0.6765
chr6	45258593	45258690	dmr_1153224	0.5720000000000001
chr6	45328185	45328386	dmr_1153262	0.535
chr6	45584373	45584850	dmr_1153403	0.61
chr6	45642670	45642674	dmr_1153425	0.7935
chr6	45938363	45938642	dmr_1153559	0.613
chr6	46040527	46040645	dmr_1153619	0.6445
chr6	46040900	46040958	dmr_1153620	0.7655
chr6	46197544	46197747	dmr_1153701	0.7040000000000001
chr6	46205804	46205835	dmr_1153707	0.725
chr6	46518790	46518791	dmr_1153856	0.6205
chr6	46542012	46542246	dmr_1153873	0.504
chr6	46563699	46564090	dmr_1153886	0.8555
chr6	46564710	46564798	dmr_1153887	0.5855
chr6	46574742	46575061	dmr_1153897	0.5315
chr6	46675455	46675843	dmr_1153946	0.522
chr6	46704505	46705065	dmr_1153960	0.669
chr6	46705879	46706143	dmr_1153962	0.81
chr6	46810773	46810845	dmr_1154026	0.7135
chr6	46853967	46854387	dmr_1154044	0.731
chr6	46922046	46922190	dmr_1154091	0.748
chr6	46995733	46996131	dmr_1154131	0.762
chr6	46996270	46996290	dmr_1154132	0.757
chr6	47004067	47004595	dmr_1154138	0.7385
chr6	47004829	47004866	dmr_1154139	0.6645
chr6	47010805	47011424	dmr_1154146	0.8155
chr6	47035265	47035452	dmr_1154164	0.9295
chr6	47044622	47044651	dmr_1154170	0.625
chr6	47174767	47175109	dmr_1154212	0.501
chr6	47175452	47176072	dmr_1154213	0.643
chr6	47226810	47227050	dmr_1154251	0.57
chr6	47227309	47227913	dmr_1154252	0.511
chr6	47239674	47239727	dmr_1154264	0.7975
chr6	47304862	47305408	dmr_1154343	0.505
chr6	47358976	47359209	dmr_1154379	0.551
chr6	47390016	47390556	dmr_1154397	0.5235
chr6	47390636	47390865	dmr_1154398	0.8615
chr6	47465430	47465511	dmr_1154460	0.514
chr6	47468157	47468163	dmr_1154463	0.506
chr6	47535168	47535778	dmr_1154518	0.5175
chr6	47541444	47541541	dmr_1154523	0.6215
chr6	47650527	47650547	dmr_1154556	0.526
chr6	47805726	47805745	dmr_1154592	0.6990000000000001
chr6	47963154	47963483	dmr_1154686	0.716
chr6	48021917	48022106	dmr_1154715	0.7515
chr6	48093156	48093360	dmr_1154776	0.5545
chr6	48261107	48261157	dmr_1154850	0.5539999999999999
chr6	48405609	48405638	dmr_1154905	0.7190000000000001
chr6	48405768	48406017	dmr_1154907	0.6990000000000001
chr6	48465091	48465289	dmr_1154948	0.9115
chr6	48465409	48465545	dmr_1154949	0.5205
chr6	48470001	48470225	dmr_1154954	0.6895
chr6	48482331	48482774	dmr_1154964	0.5435
chr6	48539085	48539186	dmr_1155000	0.6955
chr6	48594876	48595213	dmr_1155040	0.7490000000000001
chr6	48601148	48601326	dmr_1155047	0.632
chr6	48742279	48742333	dmr_1155136	0.5395
chr6	48876211	48876657	dmr_1155209	0.5975
chr6	49032807	49033086	dmr_1155287	0.6665
chr6	49094588	49094846	dmr_1155326	0.6905
chr6	49096439	49097294	dmr_1155329	0.505
chr6	49119034	49119160	dmr_1155350	0.6305
chr6	49208373	49208585	dmr_1155401	0.6285
chr6	49345395	49345502	dmr_1155484	0.5489999999999999
chr6	49538418	49539125	dmr_1155546	0.5775
chr6	49591034	49591668	dmr_1155587	0.6609999999999999
chr6	49633920	49634113	dmr_1155612	0.586
chr6	49641275	49641632	dmr_1155619	0.6659999999999999
chr6	49671246	49671349	dmr_1155643	0.6375
chr6	49697163	49697648	dmr_1155667	0.6665
chr6	49778118	49778376	dmr_1155728	0.5425
chr6	49778548	49778974	dmr_1155729	0.6075
chr6	49904024	49904632	dmr_1155815	0.674
chr6	49959001	49959128	dmr_1155862	0.782
chr6	50109018	50109385	dmr_1155982	0.6609999999999999
chr6	50184339	50184404	dmr_1156053	0.555
chr6	50204085	50204193	dmr_1156081	0.5985
chr6	50294468	50295410	dmr_1156153	0.5589999999999999
chr6	50312553	50312671	dmr_1156177	0.742
chr6	50314274	50314432	dmr_1156179	0.565
chr6	50314490	50315284	dmr_1156180	0.7829999999999999
chr6	50317171	50317257	dmr_1156185	0.5465
chr6	50317563	50317960	dmr_1156186	0.648
chr6	50319041	50319643	dmr_1156188	0.8485
chr6	50322268	50323081	dmr_1156194	0.5375
chr6	50323121	50323212	dmr_1156195	0.7605
chr6	50354599	50355396	dmr_1156241	0.5785
chr6	50355436	50356452	dmr_1156242	0.6515
chr6	50366132	50366438	dmr_1156254	0.5095
chr6	50366504	50366788	dmr_1156255	0.8190000000000001
chr6	50367117	50367593	dmr_1156256	0.6975
chr6	50367595	50367992	dmr_1156257	0.5870000000000001
chr6	50372703	50372869	dmr_1156264	0.5985
chr6	50374599	50375284	dmr_1156267	0.595
chr6	50377077	50377306	dmr_1156271	0.682
chr6	50378703	50378773	dmr_1156274	0.603
chr6	50378776	50379434	dmr_1156275	0.83
chr6	50381499	50382189	dmr_1156279	0.6435
chr6	50382312	50382829	dmr_1156280	0.6695
chr6	50384027	50384667	dmr_1156283	0.7035
chr6	50385591	50385896	dmr_1156284	0.8375
chr6	50400353	50400730	dmr_1156304	0.757
chr6	50402828	50403847	dmr_1156307	0.643
chr6	50405984	50406165	dmr_1156312	0.513
chr6	50412007	50412280	dmr_1156322	0.6829999999999999
chr6	50414933	50415055	dmr_1156326	0.5725
chr6	50440132	50440868	dmr_1156363	0.865
chr6	50451700	50451877	dmr_1156381	0.5589999999999999
chr6	50452223	50452684	dmr_1156382	0.69
chr6	50452716	50454016	dmr_1156383	0.561
chr6	50454305	50454825	dmr_1156384	0.6729999999999999
chr6	50461782	50461812	dmr_1156392	0.7005
chr6	50483432	50483737	dmr_1156408	0.83
chr6	50510027	50510198	dmr_1156435	0.764
chr6	50527531	50528469	dmr_1156448	0.6105
chr6	50528540	50529669	dmr_1156449	0.621
chr6	50530130	50530451	dmr_1156450	0.5235
chr6	50545253	50545444	dmr_1156461	0.6245
chr6	50549109	50549493	dmr_1156466	0.6875
chr6	50549807	50550370	dmr_1156467	0.5475
chr6	50562045	50562378	dmr_1156477	0.7325
chr6	50562539	50562622	dmr_1156478	0.6685
chr6	50565486	50565704	dmr_1156482	0.7509999999999999
chr6	50567317	50567359	dmr_1156483	0.639
chr6	50685198	50685323	dmr_1156554	0.6920000000000001
chr6	50711912	50712047	dmr_1156575	0.9455
chr6	50712355	50712502	dmr_1156576	0.9355
chr6	50712999	50713725	dmr_1156577	0.5615
chr6	50890665	50891095	dmr_1156702	0.5355
chr6	50938844	50939078	dmr_1156731	0.5775
chr6	50959020	50959116	dmr_1156744	0.733
chr6	50973517	50973777	dmr_1156760	0.7875
chr6	50976952	50977205	dmr_1156763	0.524
chr6	50980087	50981328	dmr_1156768	0.7415
chr6	50982076	50982383	dmr_1156770	0.61
chr6	50988024	50988289	dmr_1156777	0.5215
chr6	51256643	51257193	dmr_1156941	0.596
chr6	51264717	51266467	dmr_1156946	0.8345
chr6	51472599	51472938	dmr_1157105	0.7175
chr6	51557371	51557611	dmr_1157168	0.6609999999999999
chr6	51591706	51592005	dmr_1157205	0.528
chr6	51593418	51593910	dmr_1157206	0.627
chr6	51594474	51594685	dmr_1157208	0.6920000000000001
chr6	51612180	51612235	dmr_1157227	0.58
chr6	51663915	51664569	dmr_1157256	0.6665
chr6	51763969	51763987	dmr_1157336	0.7095
chr6	51848918	51849179	dmr_1157400	0.596
chr6	51849456	51850289	dmr_1157401	0.5395
chr6	51988343	51988588	dmr_1157484	0.542
chr6	52442701	52444201	dmr_1157688	0.818
chr6	52463576	52463772	dmr_1157701	0.551
chr6	52478738	52478946	dmr_1157713	0.5055
chr6	52584291	52584945	dmr_1157769	0.63
chr6	52603800	52604281	dmr_1157778	0.674
chr6	52664335	52664642	dmr_1157812	0.7725
chr6	52773272	52773937	dmr_1157907	0.6409999999999999
chr6	52774532	52774659	dmr_1157909	0.8365
chr6	52779258	52779350	dmr_1157917	0.893
chr6	52795150	52795605	dmr_1157930	0.5875
chr6	52844913	52845109	dmr_1157979	0.6865
chr6	52850721	52851631	dmr_1157985	0.7225
chr6	52876978	52877663	dmr_1158011	0.636
chr6	52928727	52928759	dmr_1158064	0.7595
chr6	52938164	52938376	dmr_1158077	0.595
chr6	52964012	52964465	dmr_1158107	0.6305
chr6	52979180	52980158	dmr_1158118	0.625
chr6	52987366	52987473	dmr_1158124	0.5720000000000001
chr6	52990594	52990906	dmr_1158127	0.8905
chr6	53022253	53022344	dmr_1158162	0.7685
chr6	53218494	53219194	dmr_1158297	0.932
chr6	53219245	53219563	dmr_1158298	0.9490000000000001
chr6	53219639	53219665	dmr_1158299	0.7485
chr6	53220583	53221484	dmr_1158300	0.5870000000000001
chr6	53320031	53320237	dmr_1158354	0.6715
chr6	53560991	53561037	dmr_1158498	0.522
chr6	53561078	53561261	dmr_1158499	0.7275
chr6	53572698	53573845	dmr_1158504	0.72
chr6	53583032	53584380	dmr_1158514	0.7685
chr6	53652676	53653025	dmr_1158550	0.5715
chr6	53653973	53654759	dmr_1158551	0.7225
chr6	53784445	53784546	dmr_1158636	0.509
chr6	53817971	53818053	dmr_1158661	0.581
chr6	53821075	53821173	dmr_1158664	0.6425
chr6	53897137	53897151	dmr_1158717	0.5395
chr6	53897322	53897499	dmr_1158718	0.922
chr6	53897504	53897734	dmr_1158719	0.7509999999999999
chr6	53977726	53978230	dmr_1158783	0.7495
chr6	53979285	53979886	dmr_1158785	0.6205
chr6	54053241	54053534	dmr_1158843	0.815
chr6	54053786	54053836	dmr_1158844	0.6715
chr6	54070806	54071284	dmr_1158862	0.6509999999999999
chr6	54076705	54076986	dmr_1158868	0.6915
chr6	54119621	54120515	dmr_1158913	0.6245
chr6	54125601	54126123	dmr_1158918	0.5165
chr6	54129351	54129892	dmr_1158922	0.7805
chr6	54129999	54130274	dmr_1158923	0.753
chr6	54133464	54133496	dmr_1158926	0.5775
chr6	54138031	54138501	dmr_1158932	0.9390000000000001
chr6	54143075	54143509	dmr_1158935	0.6715
chr6	54157171	54157219	dmr_1158947	0.59
chr6	54161095	54161494	dmr_1158950	0.855
chr6	54183732	54184324	dmr_1158968	0.636
chr6	54184446	54184820	dmr_1158969	0.6679999999999999
chr6	54191829	54192184	dmr_1158975	0.5385
chr6	54220088	54220585	dmr_1158995	0.7185
chr6	54223565	54224046	dmr_1158999	0.501
chr6	54241667	54241916	dmr_1159020	0.6925
chr6	54242001	54242385	dmr_1159021	0.6135
chr6	54243106	54243420	dmr_1159023	0.7545
chr6	54251892	54252223	dmr_1159031	0.5925
chr6	54253552	54253684	dmr_1159033	0.8545
chr6	54253988	54254506	dmr_1159034	0.606
chr6	54313257	54313408	dmr_1159090	0.5479999999999999
chr6	54326153	54326420	dmr_1159097	0.522
chr6	54328016	54328354	dmr_1159098	0.5815
chr6	54341339	54341373	dmr_1159113	0.841
chr6	54371697	54371945	dmr_1159138	0.5565
chr6	54372250	54372418	dmr_1159139	0.5435
chr6	54387349	54388023	dmr_1159149	0.502
chr6	54392306	54392604	dmr_1159156	0.639
chr6	54401569	54401761	dmr_1159168	0.6945
chr6	54412944	54413360	dmr_1159184	0.607
chr6	54431776	54431990	dmr_1159196	0.863
chr6	54466878	54466991	dmr_1159239	0.5545
chr6	54467375	54467447	dmr_1159240	0.6859999999999999
chr6	54468186	54468202	dmr_1159242	0.6709999999999999
chr6	54476242	54476832	dmr_1159254	0.8475
chr6	54478343	54478691	dmr_1159257	0.8745
chr6	54507083	54507513	dmr_1159293	0.6125
chr6	54507985	54508222	dmr_1159294	0.62
chr6	54508273	54508326	dmr_1159295	0.555
chr6	54518691	54519054	dmr_1159308	0.763
chr6	54531338	54531521	dmr_1159323	0.6920000000000001
chr6	54532600	54532988	dmr_1159325	0.5245
chr6	54537600	54538526	dmr_1159333	0.6055
chr6	54538693	54539509	dmr_1159334	0.7295
chr6	54545661	54545734	dmr_1159345	0.7865
chr6	54545822	54546381	dmr_1159346	0.7535
chr6	54563538	54564638	dmr_1159370	0.7655
chr6	54568903	54569300	dmr_1159376	0.5555
chr6	54569694	54570131	dmr_1159377	0.722
chr6	54635124	54635281	dmr_1159415	0.7695
chr6	54642071	54642457	dmr_1159423	0.9329999999999999
chr6	54670020	54670355	dmr_1159439	0.515
chr6	54699214	54700152	dmr_1159468	0.6295
chr6	54700285	54700353	dmr_1159469	0.5585
chr6	54700363	54700374	dmr_1159470	0.6095
chr6	54700452	54700462	dmr_1159471	0.5585
chr6	54719266	54720278	dmr_1159486	0.7795
chr6	54766893	54766948	dmr_1159519	0.6255
chr6	54777651	54778158	dmr_1159525	0.5905
chr6	54811442	54812494	dmr_1159550	0.6465
chr6	54816050	54816162	dmr_1159554	0.657
chr6	54891064	54891783	dmr_1159615	0.743
chr6	54903268	54903422	dmr_1159626	0.741
chr6	54972866	54973152	dmr_1159683	0.8005
chr6	54993373	54993443	dmr_1159694	0.6635
chr6	55016341	55016404	dmr_1159701	0.5820000000000001
chr6	55017409	55018209	dmr_1159702	0.5335
chr6	55039582	55039780	dmr_1159708	0.545
chr6	55063379	55063934	dmr_1159736	0.5995
chr6	55063990	55064084	dmr_1159737	0.7905
chr6	55064220	55064498	dmr_1159738	0.613
chr6	55065852	55066152	dmr_1159739	0.505
chr6	55075823	55075840	dmr_1159749	0.5785
chr6	55076553	55076790	dmr_1159751	0.655
chr6	55118132	55118422	dmr_1159786	0.6765
chr6	55130594	55130979	dmr_1159796	0.507
chr6	55161142	55162220	dmr_1159815	0.5355
chr6	55171821	55171853	dmr_1159822	0.52
chr6	55230814	55231000	dmr_1159854	0.5625
chr6	55241317	55242047	dmr_1159863	0.627
chr6	55250778	55251091	dmr_1159871	0.562
chr6	55275747	55276114	dmr_1159892	0.517
chr6	55277677	55278061	dmr_1159895	0.703
chr6	55278114	55278133	dmr_1159896	0.654
chr6	55282239	55282876	dmr_1159899	0.698
chr6	55394896	55395143	dmr_1159980	0.7985
chr6	55396586	55397065	dmr_1159983	0.8945
chr6	55411013	55411223	dmr_1160004	0.8755
chr6	55447792	55448667	dmr_1160041	0.598
chr6	55452700	55453236	dmr_1160046	0.748
chr6	55459543	55459725	dmr_1160055	0.65
chr6	55459745	55460040	dmr_1160056	0.7825
chr6	55496401	55496442	dmr_1160118	0.5675
chr6	55512174	55513031	dmr_1160138	0.6
chr6	55536673	55537227	dmr_1160151	0.695
chr6	55537385	55537437	dmr_1160152	0.765
chr6	55539070	55539821	dmr_1160156	0.6665
chr6	55549099	55549614	dmr_1160161	0.759
chr6	55550818	55551239	dmr_1160162	0.5735
chr6	55559987	55560515	dmr_1160168	0.52
chr6	55564398	55565504	dmr_1160171	0.629
chr6	55565569	55565813	dmr_1160172	0.802
chr6	55567657	55567802	dmr_1160174	0.7565
chr6	55579110	55579421	dmr_1160180	0.5625
chr6	55579514	55579920	dmr_1160181	0.5815
chr6	55592024	55592471	dmr_1160195	0.868
chr6	55592747	55592921	dmr_1160196	0.6595
chr6	55597137	55597287	dmr_1160202	0.552
chr6	55618507	55618641	dmr_1160221	0.5335
chr6	55647300	55647417	dmr_1160242	0.6085
chr6	55647708	55648254	dmr_1160243	0.7155
chr6	55675809	55676412	dmr_1160259	0.5635
chr6	55676444	55677667	dmr_1160260	0.76
chr6	55678468	55678720	dmr_1160262	0.779
chr6	55679098	55680559	dmr_1160263	0.643
chr6	55681033	55683364	dmr_1160264	0.65
chr6	55683732	55683833	dmr_1160265	0.7090000000000001
chr6	55683906	55684073	dmr_1160266	0.643
chr6	55684259	55684985	dmr_1160267	0.528
chr6	55791886	55793078	dmr_1160329	0.6845
chr6	55802616	55802768	dmr_1160342	0.522
chr6	55803169	55804176	dmr_1160343	0.6920000000000001
chr6	55804500	55805430	dmr_1160344	0.7825
chr6	55806492	55807273	dmr_1160346	0.6715
chr6	55810931	55810942	dmr_1160352	0.5495
chr6	55810985	55811893	dmr_1160353	0.7445
chr6	55814279	55815176	dmr_1160357	0.705
chr6	55815245	55815377	dmr_1160358	0.5365
chr6	55818488	55818569	dmr_1160362	0.6045
chr6	55853224	55853366	dmr_1160390	0.855
chr6	55856238	55856351	dmr_1160396	0.5865
chr6	55945038	55945210	dmr_1160456	0.6435
chr6	56158062	56158298	dmr_1160558	0.687
chr6	56167189	56167379	dmr_1160564	0.7090000000000001
chr6	56169076	56169314	dmr_1160567	0.8785
chr6	56170996	56171039	dmr_1160569	0.565
chr6	56176486	56176616	dmr_1160573	0.5455
chr6	56176978	56177106	dmr_1160574	0.6045
chr6	56559068	56559765	dmr_1160743	0.892
chr6	56560675	56560998	dmr_1160745	0.5489999999999999
chr6	56740126	56740600	dmr_1160824	0.7315
chr6	56775995	56776034	dmr_1160844	0.6595
chr6	56784814	56785368	dmr_1160856	0.581
chr6	56798360	56798777	dmr_1160872	0.5385
chr6	56805819	56806210	dmr_1160877	0.6685
chr6	56876835	56877141	dmr_1160926	0.902
chr6	56877158	56877235	dmr_1160927	0.9185
chr6	56877412	56878136	dmr_1160928	0.5529999999999999
chr6	56878987	56879226	dmr_1160930	0.6765
chr6	56901051	56901787	dmr_1160949	0.78
chr6	56901850	56902346	dmr_1160950	0.735
chr6	56904704	56904936	dmr_1160953	0.5429999999999999
chr6	56908083	56908182	dmr_1160959	0.772
chr6	56908543	56908568	dmr_1160960	0.695
chr6	56912963	56913140	dmr_1160964	0.5525
chr6	56916503	56916583	dmr_1160969	0.603
chr6	56924609	56924633	dmr_1160979	0.695
chr6	57482211	57482337	dmr_1161091	0.685
chr6	57511525	57512456	dmr_1161109	0.868
chr6	57533587	57534143	dmr_1161135	0.5845
chr6	57581418	57581748	dmr_1161156	0.738
chr6	57605820	57606297	dmr_1161169	0.8185
chr6	57607955	57608160	dmr_1161173	0.784
chr6	57608703	57608796	dmr_1161174	0.5285
chr6	57701026	57701129	dmr_1161214	0.545
chr6	57704872	57704983	dmr_1161218	0.6645
chr6	57724980	57725057	dmr_1161237	0.7905
chr6	57725337	57725828	dmr_1161238	0.8275
chr6	57745465	57745595	dmr_1161248	0.6855
chr6	57755757	57756283	dmr_1161258	0.5995
chr6	57794962	57796081	dmr_1161299	0.5645
chr6	57796572	57797081	dmr_1161300	0.6920000000000001
chr6	57799182	57799716	dmr_1161303	0.6995
chr6	57805236	57805588	dmr_1161310	0.611
chr6	57807970	57808090	dmr_1161314	0.5265
chr6	57823131	57823382	dmr_1161332	0.56
chr6	58501038	58501275	dmr_1161490	0.581
chr6	58546595	58546659	dmr_1161511	0.679
chr6	58556761	58556768	dmr_1161516	0.6845
chr6	58644606	58644808	dmr_1161556	0.5715
chr6	58771138	58771247	dmr_1161599	0.757
chr6	58830718	58830959	dmr_1161613	0.6725
chr6	58832970	58832985	dmr_1161614	0.509
chr6	58833247	58833622	dmr_1161615	0.6935
chr6	58833890	58835038	dmr_1161616	0.7865
chr6	58836287	58836701	dmr_1161618	0.8945
chr6	58837005	58837121	dmr_1161619	0.7879999999999999
chr6	58838524	58839337	dmr_1161622	0.6935
chr6	58843695	58844127	dmr_1161630	0.5525
chr6	58844214	58845163	dmr_1161631	0.5095
chr6	58855671	58856202	dmr_1161646	0.8065
chr6	58861673	58861826	dmr_1161655	0.573
chr6	58862064	58862214	dmr_1161656	0.6655
chr6	58862865	58863196	dmr_1161657	0.6945
chr6	58864108	58864234	dmr_1161659	0.62
chr6	58867237	58867602	dmr_1161664	0.7
chr6	58867859	58868491	dmr_1161665	0.6105
chr6	58881028	58881085	dmr_1161681	0.6835
chr6	58881517	58881559	dmr_1161683	0.5085
chr6	58895023	58895587	dmr_1161698	0.5055
chr6	58899159	58899371	dmr_1161705	0.6795
chr6	58903225	58903819	dmr_1161710	0.6945
chr6	58907574	58907941	dmr_1161713	0.7255
chr6	58920632	58921125	dmr_1161730	0.6895
chr6	58930227	58930860	dmr_1161741	0.57
chr6	58932609	58932751	dmr_1161745	0.7235
chr6	58942461	58942466	dmr_1161754	0.748
chr6	58946086	58946119	dmr_1161758	0.638
chr6	58946643	58947147	dmr_1161760	0.836
chr6	58960605	58960762	dmr_1161770	0.6285
chr6	58964969	58965594	dmr_1161775	0.5375
chr6	58965636	58965780	dmr_1161776	0.6005
chr6	58965807	58965961	dmr_1161777	0.7170000000000001
chr6	59010983	59011000	dmr_1161802	0.6855
chr6	59011295	59011319	dmr_1161803	0.662
chr6	59184785	59185661	dmr_1161873	0.5075
chr6	59198320	59199150	dmr_1161880	0.833
chr6	59261566	59261708	dmr_1161905	0.5535
chr6	59274273	59274491	dmr_1161915	0.6835
chr6	59275289	59275429	dmr_1161917	0.5355
chr6	59367565	59367567	dmr_1161964	0.521
chr6	59387887	59388059	dmr_1161976	0.7020000000000001
chr6	59412552	59413004	dmr_1161991	0.546
chr6	59418733	59418807	dmr_1161995	0.6655
chr6	59426550	59426845	dmr_1162007	0.7140000000000001
chr6	60708052	60708213	dmr_1162273	0.6659999999999999
chr6	60711682	60712022	dmr_1162279	0.7125
chr6	60715458	60715529	dmr_1162282	0.8715
chr6	60717311	60717336	dmr_1162285	0.615
chr6	60717720	60717867	dmr_1162286	0.7795
chr6	60718305	60718552	dmr_1162287	0.7025
chr6	60731334	60731458	dmr_1162305	0.799
chr6	60793436	60793998	dmr_1162367	0.552
chr6	60827890	60828209	dmr_1162405	0.74
chr6	60856670	60856860	dmr_1162424	0.8435
chr6	61042498	61043360	dmr_1162494	0.7085
chr6	61191720	61192592	dmr_1162573	0.845
chr6	61295768	61295907	dmr_1162649	0.5715
chr6	61329599	61330667	dmr_1162677	0.7135
chr6	61503957	61504148	dmr_1162764	0.6475
chr6	61540532	61540614	dmr_1162784	0.5945
chr6	61567775	61568559	dmr_1162796	0.5985
chr6	61703090	61703356	dmr_1162866	0.831
chr6	61885665	61885853	dmr_1162965	0.943
chr6	61887465	61887808	dmr_1162968	0.597
chr6	61899499	61899636	dmr_1162974	0.618
chr6	62053142	62053383	dmr_1163031	0.6809999999999999
chr6	62066485	62066864	dmr_1163039	0.8079999999999999
chr6	62198971	62199200	dmr_1163096	0.8465
chr6	62279247	62279257	dmr_1163130	0.5385
chr6	62279556	62279614	dmr_1163131	0.8845
chr6	62301771	62302250	dmr_1163142	0.8140000000000001
chr6	62302368	62302454	dmr_1163143	0.6805
chr6	62366427	62366603	dmr_1163164	0.6405
chr6	62400500	62400680	dmr_1163175	0.8575
chr6	62795602	62796477	dmr_1163269	0.5055
chr6	62796835	62796859	dmr_1163270	0.6385
chr6	62799459	62799624	dmr_1163273	0.7055
chr6	63180425	63180554	dmr_1163382	0.8955
chr6	63401745	63401986	dmr_1163466	0.7340000000000001
chr6	63456277	63456773	dmr_1163496	0.631
chr6	63531848	63531895	dmr_1163528	0.816
chr6	63573301	63573581	dmr_1163542	0.5435
chr6	63685496	63686043	dmr_1163581	0.7565
chr6	63762805	63762929	dmr_1163610	0.685
chr6	63806411	63806803	dmr_1163633	0.5475
chr6	63862774	63862859	dmr_1163664	0.6335
chr6	64202423	64203555	dmr_1163793	0.6065
chr6	64239594	64239807	dmr_1163810	0.7535
chr6	64246365	64246505	dmr_1163813	0.9765
chr6	64246962	64247031	dmr_1163814	0.622
chr6	64398397	64398978	dmr_1163879	0.857
chr6	64540162	64540691	dmr_1163943	0.5195
chr6	64540819	64540910	dmr_1163944	0.6305
chr6	64676952	64677281	dmr_1164035	0.573
chr6	64727663	64727906	dmr_1164057	0.706
chr6	64728243	64728248	dmr_1164058	0.711
chr6	64735013	64735107	dmr_1164060	0.843
chr6	65115065	65115097	dmr_1164222	0.9085
chr6	65117976	65118345	dmr_1164224	0.6355
chr6	65163512	65163676	dmr_1164249	0.5605
chr6	65163986	65164417	dmr_1164250	0.8305
chr6	65327382	65327534	dmr_1164290	0.517
chr6	65563847	65563869	dmr_1164401	0.517
chr6	65585033	65585287	dmr_1164415	0.6445
chr6	65590022	65590105	dmr_1164418	0.5825
chr6	65760371	65760510	dmr_1164532	0.5720000000000001
chr6	65779188	65779545	dmr_1164544	0.57
chr6	65780428	65780565	dmr_1164547	0.628
chr6	65780767	65780872	dmr_1164548	0.609
chr6	66200097	66200460	dmr_1164734	0.6185
chr6	66534645	66534672	dmr_1164884	0.7879999999999999
chr6	66903084	66903678	dmr_1164982	0.5445
chr6	67051415	67051526	dmr_1165094	0.6565
chr6	67114728	67115341	dmr_1165128	0.603
chr6	67128477	67129312	dmr_1165139	0.763
chr6	67129385	67130267	dmr_1165140	0.6945
chr6	67170397	67170567	dmr_1165168	0.5505
chr6	67196754	67196921	dmr_1165184	0.7
chr6	67197026	67197170	dmr_1165185	0.9279999999999999
chr6	67200815	67201099	dmr_1165190	0.623
chr6	67225384	67225767	dmr_1165203	0.5875
chr6	67226042	67226154	dmr_1165204	0.652
chr6	67300598	67301152	dmr_1165263	0.797
chr6	67323566	67324003	dmr_1165284	0.58
chr6	67532585	67533052	dmr_1165373	0.754
chr6	67533594	67533929	dmr_1165374	0.539
chr6	67681353	67681948	dmr_1165406	0.6865
chr6	67827936	67828092	dmr_1165432	0.545
chr6	67914081	67914156	dmr_1165465	0.6755
chr6	67941849	67941917	dmr_1165484	0.706
chr6	67942210	67942516	dmr_1165485	0.7245
chr6	68164922	68165136	dmr_1165532	0.5665
chr6	68339910	68340098	dmr_1165561	0.7365
chr6	68340788	68341116	dmr_1165563	0.594
chr6	68668579	68668858	dmr_1165622	0.79
chr6	69263574	69263648	dmr_1165766	0.5175
chr6	69860328	69860533	dmr_1165963	0.7005
chr6	69932611	69932675	dmr_1165995	0.59
chr6	69986293	69986339	dmr_1166016	0.6025
chr6	70044119	70044274	dmr_1166039	0.7535
chr6	70045192	70045232	dmr_1166041	0.728
chr6	70058737	70058992	dmr_1166043	0.7605
chr6	70072120	70072257	dmr_1166056	0.5015
chr6	70073548	70074150	dmr_1166057	0.6635
chr6	70216733	70216963	dmr_1166117	0.5579999999999999
chr6	70260269	70260535	dmr_1166131	0.773
chr6	70314997	70315093	dmr_1166150	0.7915
chr6	70371855	70372117	dmr_1166172	0.6759999999999999
chr6	70406574	70406695	dmr_1166183	0.662
chr6	70435057	70435078	dmr_1166192	0.5579999999999999
chr6	70443648	70443739	dmr_1166196	0.5105
chr6	70457606	70457638	dmr_1166206	0.7615
chr6	70871506	70872980	dmr_1166395	0.599
chr6	70957227	70957801	dmr_1166435	0.565
chr6	71270283	71270536	dmr_1166603	0.5275
chr6	71399228	71399276	dmr_1166671	0.555
chr6	71425657	71426005	dmr_1166692	0.7305
chr6	71428035	71428491	dmr_1166695	0.503
chr6	71443972	71444481	dmr_1166711	0.551
chr6	71492206	71492475	dmr_1166741	0.512
chr6	71525756	71525836	dmr_1166767	0.6945
chr6	71530107	71530276	dmr_1166773	0.6745
chr6	71530282	71530582	dmr_1166774	0.6215
chr6	71530599	71530671	dmr_1166775	0.6845
chr6	71609697	71610033	dmr_1166842	0.5605
chr6	71610111	71610308	dmr_1166843	0.7205
chr6	71662368	71662593	dmr_1166869	0.511
chr6	71711106	71711472	dmr_1166889	0.561
chr6	71740637	71740652	dmr_1166930	0.6355
chr6	71744879	71746073	dmr_1166938	0.564
chr6	71746797	71747181	dmr_1166941	0.7215
chr6	71752376	71752558	dmr_1166950	0.5215
chr6	71753253	71753530	dmr_1166952	0.5635
chr6	71756448	71756473	dmr_1166955	0.7995
chr6	71769544	71769672	dmr_1166970	0.508
chr6	71801221	71802078	dmr_1167005	0.638
chr6	71804758	71805201	dmr_1167011	0.6779999999999999
chr6	71945301	71945526	dmr_1167108	0.6075
chr6	71969394	71969842	dmr_1167121	0.746
chr6	71980210	71980596	dmr_1167130	0.812
chr6	71981210	71981935	dmr_1167131	0.905
chr6	71982005	71982154	dmr_1167132	0.8345
chr6	71992140	71992232	dmr_1167144	0.575
chr6	71997672	71997848	dmr_1167150	0.598
chr6	72013930	72014344	dmr_1167161	0.6615
chr6	72048858	72049330	dmr_1167186	0.716
chr6	72076626	72076873	dmr_1167207	0.5875
chr6	72092826	72093143	dmr_1167223	0.607
chr6	72098922	72099342	dmr_1167228	0.5695
chr6	72099996	72100175	dmr_1167230	0.831
chr6	72100509	72102138	dmr_1167231	0.65
chr6	72108811	72109519	dmr_1167242	0.6579999999999999
chr6	72109582	72109916	dmr_1167243	0.7170000000000001
chr6	72112723	72112975	dmr_1167249	0.5305
chr6	72125360	72125673	dmr_1167268	0.878
chr6	72350523	72350852	dmr_1167425	0.6940000000000001
chr6	72352683	72352717	dmr_1167427	0.631
chr6	72370955	72371791	dmr_1167443	0.765
chr6	72395991	72396202	dmr_1167462	0.774
chr6	72454303	72455066	dmr_1167497	0.6859999999999999
chr6	72478457	72478592	dmr_1167512	0.507
chr6	72519786	72520509	dmr_1167540	0.586
chr6	72552524	72552671	dmr_1167565	0.579
chr6	72553159	72553383	dmr_1167566	0.82
chr6	72615986	72616022	dmr_1167611	0.537
chr6	72650515	72651243	dmr_1167636	0.7775
chr6	72660138	72660383	dmr_1167648	0.516
chr6	72727355	72727847	dmr_1167700	0.563
chr6	72846819	72846887	dmr_1167777	0.5375
chr6	72870981	72871078	dmr_1167802	0.654
chr6	72895148	72895228	dmr_1167829	0.5479999999999999
chr6	72949035	72950206	dmr_1167858	0.7315
chr6	72956703	72957315	dmr_1167864	0.657
chr6	72959201	72959625	dmr_1167865	0.6285
chr6	72980659	72981444	dmr_1167877	0.75
chr6	72981453	72982037	dmr_1167878	0.7175
chr6	73054876	73055958	dmr_1167929	0.5605
chr6	73132741	73132965	dmr_1167967	0.6035
chr6	73140875	73141214	dmr_1167973	0.7190000000000001
chr6	73209741	73209907	dmr_1168010	0.772
chr6	73234441	73234860	dmr_1168024	0.59
chr6	73267997	73268020	dmr_1168054	0.6055
chr6	73268234	73268249	dmr_1168055	0.626
chr6	73386351	73386657	dmr_1168138	0.534
chr6	73389419	73389616	dmr_1168141	0.6890000000000001
chr6	73576891	73577050	dmr_1168212	0.9159999999999999
chr6	73644906	73645029	dmr_1168243	0.815
chr6	73645530	73645559	dmr_1168244	0.8865
chr6	73646161	73646691	dmr_1168245	0.6305
chr6	73649792	73650589	dmr_1168249	0.753
chr6	73792029	73792590	dmr_1168309	0.5745
chr6	73820753	73820824	dmr_1168322	0.5005
chr6	74206674	74206749	dmr_1168444	0.6585
chr6	74335712	74335814	dmr_1168496	0.604
chr6	75215631	75215674	dmr_1168713	0.701
chr6	75570284	75570421	dmr_1168820	0.619
chr6	75763258	75763376	dmr_1168882	0.7735
chr6	76121998	76122330	dmr_1168984	0.574
chr6	76329209	76329716	dmr_1169043	0.659
chr6	76382428	76382630	dmr_1169064	0.5585
chr6	76697133	76697258	dmr_1169170	0.8125
chr6	76723843	76723973	dmr_1169177	0.7095
chr6	76754769	76755382	dmr_1169186	0.672
chr6	76763900	76764174	dmr_1169191	0.613
chr6	76809644	76809744	dmr_1169215	0.8505
chr6	76965129	76965652	dmr_1169308	0.5695
chr6	77023675	77023758	dmr_1169355	0.58
chr6	77082051	77082386	dmr_1169396	0.722
chr6	77118185	77118362	dmr_1169419	0.606
chr6	77120692	77120913	dmr_1169420	0.8
chr6	77121154	77121257	dmr_1169421	0.758
chr6	77139474	77139642	dmr_1169433	0.713
chr6	77145739	77145854	dmr_1169436	0.5155
chr6	77157028	77157161	dmr_1169445	0.6415
chr6	77157263	77157298	dmr_1169446	0.805
chr6	77185018	77185133	dmr_1169471	0.5870000000000001
chr6	77185415	77186127	dmr_1169472	0.804
chr6	77201506	77201651	dmr_1169489	0.6990000000000001
chr6	77210115	77210383	dmr_1169502	0.7075
chr6	77219448	77220117	dmr_1169513	0.585
chr6	77222751	77223443	dmr_1169517	0.8025
chr6	77230368	77230392	dmr_1169522	0.547
chr6	77245156	77245192	dmr_1169535	0.5665
chr6	77245482	77245694	dmr_1169536	0.685
chr6	77246465	77246737	dmr_1169538	0.6325
chr6	77247105	77247162	dmr_1169539	0.687
chr6	77247909	77248042	dmr_1169541	0.626
chr6	77249237	77249579	dmr_1169544	0.611
chr6	77250733	77250757	dmr_1169546	0.7655
chr6	77251037	77251190	dmr_1169547	0.6715
chr6	77253476	77253853	dmr_1169550	0.5745
chr6	77257354	77257638	dmr_1169553	0.632
chr6	77278382	77278492	dmr_1169568	0.5615
chr6	77278569	77278973	dmr_1169569	0.634
chr6	77279138	77279500	dmr_1169570	0.6729999999999999
chr6	77293182	77293863	dmr_1169582	0.5865
chr6	77308341	77308495	dmr_1169594	0.5145
chr6	77324694	77324949	dmr_1169606	0.504
chr6	77357816	77358288	dmr_1169628	0.7465
chr6	77358398	77358966	dmr_1169629	0.8440000000000001
chr6	77380679	77381271	dmr_1169649	0.6125
chr6	77381757	77381862	dmr_1169650	0.755
chr6	77443726	77444412	dmr_1169704	0.8265
chr6	77475270	77475532	dmr_1169733	0.6635
chr6	77536830	77537194	dmr_1169787	0.518
chr6	77572992	77573044	dmr_1169811	0.573
chr6	77574623	77574793	dmr_1169814	0.6509999999999999
chr6	77628990	77629095	dmr_1169863	0.52
chr6	77633948	77634098	dmr_1169866	0.7865
chr6	77640252	77640802	dmr_1169874	0.5579999999999999
chr6	77644773	77644828	dmr_1169879	0.605
chr6	77661478	77661538	dmr_1169898	0.745
chr6	77738170	77739036	dmr_1169963	0.606
chr6	77801368	77801722	dmr_1169997	0.6235
chr6	77834473	77835175	dmr_1170025	0.5605
chr6	77862385	77862788	dmr_1170055	0.7405
chr6	77862960	77863448	dmr_1170056	0.8925
chr6	77863812	77863844	dmr_1170057	0.764
chr6	77864897	77864992	dmr_1170059	0.6125
chr6	77869848	77870124	dmr_1170065	0.506
chr6	77873373	77873388	dmr_1170069	0.828
chr6	77929182	77929580	dmr_1170111	0.6895
chr6	77980337	77980872	dmr_1170159	0.574
chr6	78278071	78278754	dmr_1170263	0.6425
chr6	78280519	78280880	dmr_1170265	0.7715
chr6	78340150	78340242	dmr_1170291	0.6925
chr6	78460318	78460334	dmr_1170318	0.8375
chr6	78650796	78650850	dmr_1170392	0.9135
chr6	79620503	79620679	dmr_1170685	0.5265
chr6	79833983	79834169	dmr_1170772	0.721
chr6	80188626	80188771	dmr_1170939	0.6815
chr6	80622825	80623069	dmr_1171182	0.6235
chr6	80704827	80705013	dmr_1171228	0.7055
chr6	80861551	80862232	dmr_1171328	0.687
chr6	80862487	80862669	dmr_1171329	0.8035
chr6	80862834	80862896	dmr_1171330	0.5845
chr6	80866083	80866514	dmr_1171335	0.7205
chr6	81118094	81118435	dmr_1171415	0.602
chr6	81300249	81300291	dmr_1171509	0.62
chr6	81323781	81324048	dmr_1171518	0.6445
chr6	81388487	81389063	dmr_1171538	0.737
chr6	81413416	81414028	dmr_1171552	0.6395
chr6	81471240	81471637	dmr_1171591	0.7265
chr6	81471687	81471947	dmr_1171592	0.7275
chr6	81472656	81472873	dmr_1171594	0.6940000000000001
chr6	81562479	81563203	dmr_1171647	0.929
chr6	81622179	81622999	dmr_1171679	0.747
chr6	81697530	81697579	dmr_1171732	0.7065
chr6	81730809	81731147	dmr_1171757	0.525
chr6	81733777	81733984	dmr_1171761	0.7075
chr6	81738272	81738787	dmr_1171764	0.9455
chr6	81806120	81806444	dmr_1171822	0.504
chr6	81808804	81809087	dmr_1171826	0.6765
chr6	81819979	81820367	dmr_1171841	0.7135
chr6	81820686	81820984	dmr_1171842	0.5515
chr6	81823286	81823764	dmr_1171844	0.7065
chr6	81839663	81840104	dmr_1171851	0.657
chr6	81908927	81908981	dmr_1171871	0.536
chr6	81909804	81910060	dmr_1171873	0.6235
chr6	81910385	81910686	dmr_1171874	0.5675
chr6	81911190	81911811	dmr_1171875	0.741
chr6	81912157	81912460	dmr_1171877	0.8059999999999999
chr6	82205076	82205309	dmr_1172039	0.6175
chr6	82233026	82233388	dmr_1172055	0.504
chr6	82403255	82403298	dmr_1172142	0.675
chr6	82640037	82640730	dmr_1172297	0.847
chr6	82652146	82652242	dmr_1172307	0.5335
chr6	82736525	82736778	dmr_1172357	0.6035
chr6	82736791	82736857	dmr_1172358	0.7905
chr6	82737029	82737449	dmr_1172360	0.5589999999999999
chr6	82772032	82773210	dmr_1172382	0.5435
chr6	82847499	82848033	dmr_1172409	0.573
chr6	82863349	82864061	dmr_1172420	0.6245
chr6	82898402	82898955	dmr_1172443	0.551
chr6	82908168	82908398	dmr_1172450	0.516
chr6	82909128	82909443	dmr_1172452	0.6829999999999999
chr6	82917009	82917666	dmr_1172464	0.7275
chr6	82917671	82918127	dmr_1172465	0.6205
chr6	82935602	82936025	dmr_1172477	0.885
chr6	82938863	82938977	dmr_1172482	0.503
chr6	82961534	82961610	dmr_1172491	0.5455
chr6	82961989	82962106	dmr_1172492	0.897
chr6	82971056	82971282	dmr_1172498	0.6505
chr6	83122237	83122454	dmr_1172591	0.7225
chr6	83142671	83143433	dmr_1172602	0.747
chr6	83144252	83144339	dmr_1172603	0.8055
chr6	83145172	83145345	dmr_1172604	0.5285
chr6	83145756	83146338	dmr_1172605	0.574
chr6	83156872	83157029	dmr_1172616	0.56
chr6	83172076	83172897	dmr_1172633	0.5915
chr6	83202409	83203567	dmr_1172661	0.6559999999999999
chr6	83267570	83267746	dmr_1172700	0.54
chr6	83294415	83294667	dmr_1172714	0.5529999999999999
chr6	83326767	83327071	dmr_1172730	0.5495
chr6	83348976	83349137	dmr_1172752	0.664
chr6	83352622	83352688	dmr_1172757	0.7545
chr6	83352820	83352890	dmr_1172758	0.929
chr6	83352919	83353049	dmr_1172759	0.7145
chr6	83353073	83353078	dmr_1172760	0.8905
chr6	83353142	83353872	dmr_1172761	0.6435
chr6	83369022	83369161	dmr_1172779	0.5720000000000001
chr6	83371243	83371525	dmr_1172783	0.7035
chr6	83371821	83372521	dmr_1172784	0.6
chr6	83372559	83373031	dmr_1172785	0.535
chr6	83375566	83375724	dmr_1172789	0.7015
chr6	83377240	83377302	dmr_1172793	0.637
chr6	83383620	83383820	dmr_1172802	0.5605
chr6	83408170	83408893	dmr_1172838	0.653
chr6	83419736	83419804	dmr_1172857	0.669
chr6	83423441	83424294	dmr_1172862	0.536
chr6	83427327	83428280	dmr_1172867	0.6925
chr6	83428474	83428506	dmr_1172868	0.511
chr6	83438695	83439616	dmr_1172883	0.67
chr6	83439892	83440028	dmr_1172884	0.6809999999999999
chr6	83495718	83496752	dmr_1172930	0.6545
chr6	83496871	83497220	dmr_1172931	0.7525
chr6	83497287	83497472	dmr_1172932	0.5525
chr6	83498462	83498637	dmr_1172937	0.653
chr6	83499055	83499198	dmr_1172939	0.6395
chr6	83499289	83499651	dmr_1172940	0.5695
chr6	83509559	83510049	dmr_1172954	0.5525
chr6	83515380	83515557	dmr_1172960	0.6679999999999999
chr6	83540344	83540509	dmr_1172973	0.7385
chr6	83541444	83542354	dmr_1172975	0.7759999999999999
chr6	83542928	83543313	dmr_1172976	0.6245
chr6	83571451	83571830	dmr_1173001	0.639
chr6	83582649	83582976	dmr_1173012	0.5665
chr6	83614159	83614577	dmr_1173029	0.5885
chr6	83778413	83778853	dmr_1173102	0.741
chr6	83778878	83778948	dmr_1173103	0.809
chr6	83868207	83868386	dmr_1173164	0.7345
chr6	83928317	83928733	dmr_1173198	0.5095
chr6	84052202	84052271	dmr_1173277	0.5660000000000001
chr6	84052543	84053357	dmr_1173278	0.6845
chr6	84191680	84191865	dmr_1173376	0.7835
chr6	84192423	84192727	dmr_1173377	0.7145
chr6	84225507	84225888	dmr_1173396	0.6175
chr6	84231000	84231488	dmr_1173402	0.6605
chr6	84231749	84232199	dmr_1173403	0.748
chr6	84232295	84232467	dmr_1173404	0.758
chr6	84318839	84318978	dmr_1173474	0.6485
chr6	84335352	84335583	dmr_1173483	0.5095
chr6	84427558	84429753	dmr_1173550	0.66
chr6	84441707	84441851	dmr_1173560	0.7435
chr6	84445156	84445676	dmr_1173565	0.6585
chr6	84445911	84446022	dmr_1173566	0.5325
chr6	84449206	84449406	dmr_1173570	0.6745
chr6	84537865	84538061	dmr_1173626	0.5475
chr6	84584054	84584468	dmr_1173662	0.7509999999999999
chr6	84706553	84706711	dmr_1173735	0.5815
chr6	84903863	84903991	dmr_1173850	0.73
chr6	84923741	84924109	dmr_1173864	0.7020000000000001
chr6	84942319	84942355	dmr_1173881	0.6015
chr6	84964800	84964823	dmr_1173896	0.7915
chr6	85073199	85073342	dmr_1173961	0.9490000000000001
chr6	85154491	85155067	dmr_1173994	0.5995
chr6	85188683	85188912	dmr_1174018	0.5805
chr6	85189406	85189877	dmr_1174019	0.725
chr6	85193237	85193303	dmr_1174022	0.6545
chr6	85193655	85194797	dmr_1174023	0.7
chr6	85206807	85207572	dmr_1174040	0.591
chr6	85217864	85218162	dmr_1174052	0.7809999999999999
chr6	85218172	85218624	dmr_1174053	0.7805
chr6	85218886	85219198	dmr_1174054	0.6890000000000001
chr6	85219495	85219780	dmr_1174055	0.6165
chr6	85219856	85220383	dmr_1174056	0.53
chr6	85237756	85238771	dmr_1174071	0.7025
chr6	85265561	85266139	dmr_1174098	0.6295
chr6	85266188	85266337	dmr_1174099	0.8065
chr6	85275377	85277299	dmr_1174110	0.682
chr6	85279715	85280173	dmr_1174115	0.502
chr6	85280647	85281067	dmr_1174117	0.6875
chr6	85281093	85281521	dmr_1174118	0.65
chr6	85313817	85314885	dmr_1174146	0.7265
chr6	85331291	85331527	dmr_1174159	0.6455
chr6	85375450	85375499	dmr_1174205	0.6465
chr6	85450732	85450781	dmr_1174248	0.6775
chr6	85453621	85453653	dmr_1174250	0.635
chr6	85467898	85468248	dmr_1174269	0.5405
chr6	85468266	85468287	dmr_1174270	0.703
chr6	85490162	85490525	dmr_1174304	0.607
chr6	85508619	85508890	dmr_1174327	0.5285
chr6	85510798	85511118	dmr_1174330	0.6335
chr6	85511185	85511995	dmr_1174331	0.6545
chr6	85512394	85512528	dmr_1174332	0.7959999999999999
chr6	85544154	85545531	dmr_1174356	0.782
chr6	85555115	85555570	dmr_1174367	0.7190000000000001
chr6	85575619	85576082	dmr_1174382	0.7015
chr6	85948603	85948869	dmr_1174534	0.517
chr6	85956333	85956669	dmr_1174540	0.6155
chr6	85973576	85973681	dmr_1174557	0.6779999999999999
chr6	86026711	86026912	dmr_1174581	0.7185
chr6	86030599	86030663	dmr_1174586	0.7155
chr6	86031396	86031449	dmr_1174587	0.7965
chr6	86031869	86032330	dmr_1174588	0.527
chr6	86032586	86033161	dmr_1174589	0.5479999999999999
chr6	86040581	86040615	dmr_1174599	0.7829999999999999
chr6	86045204	86045302	dmr_1174604	0.6985
chr6	86047301	86047843	dmr_1174608	0.556
chr6	86047866	86047997	dmr_1174609	0.6459999999999999
chr6	86048298	86049284	dmr_1174610	0.8625
chr6	86051505	86052733	dmr_1174613	0.6435
chr6	86052988	86053328	dmr_1174614	0.7175
chr6	86054005	86054104	dmr_1174616	0.6305
chr6	86055162	86055404	dmr_1174618	0.614
chr6	86056838	86057507	dmr_1174620	0.8065
chr6	86058332	86058604	dmr_1174622	0.5105
chr6	86060381	86060383	dmr_1174624	0.5425
chr6	86064224	86064407	dmr_1174631	0.5335
chr6	86065235	86065912	dmr_1174632	0.6775
chr6	86066740	86067687	dmr_1174634	0.5965
chr6	86068817	86068896	dmr_1174636	0.6525
chr6	86069259	86069323	dmr_1174637	0.639
chr6	86069660	86070478	dmr_1174638	0.546
chr6	86074456	86074848	dmr_1174644	0.596
chr6	86075117	86075298	dmr_1174645	0.7165
chr6	86080290	86080417	dmr_1174653	0.6605
chr6	86083542	86083907	dmr_1174659	0.7885
chr6	86086829	86086866	dmr_1174665	0.7559999999999999
chr6	86087749	86087992	dmr_1174667	0.574
chr6	86096738	86096870	dmr_1174678	0.6805
chr6	86097357	86097396	dmr_1174679	0.852
chr6	86098002	86099447	dmr_1174681	0.581
chr6	86101380	86102593	dmr_1174685	0.7335
chr6	86102673	86103027	dmr_1174686	0.65
chr6	86116034	86116048	dmr_1174700	0.6075
chr6	86196210	86196300	dmr_1174753	0.5995
chr6	86209571	86210323	dmr_1174764	0.6629999999999999
chr6	86342904	86343003	dmr_1174841	0.662
chr6	86401009	86401163	dmr_1174889	0.5579999999999999
chr6	86467614	86468383	dmr_1174935	0.5770000000000001
chr6	86476824	86477424	dmr_1174940	0.527
chr6	86487267	86488265	dmr_1174946	0.645
chr6	86513543	86513657	dmr_1174959	0.7475
chr6	86569225	86569531	dmr_1174987	0.524
chr6	86584166	86584657	dmr_1175002	0.5175
chr6	86585612	86585785	dmr_1175003	0.6225
chr6	86610805	86610946	dmr_1175022	0.7525
chr6	86624146	86624577	dmr_1175032	0.659
chr6	86624596	86624668	dmr_1175033	0.8490000000000001
chr6	86627704	86628022	dmr_1175035	0.6515
chr6	86630258	86630554	dmr_1175039	0.8105
chr6	86684978	86685112	dmr_1175082	0.546
chr6	86722009	86722395	dmr_1175112	0.75
chr6	86731712	86732255	dmr_1175122	0.6435
chr6	86772299	86773152	dmr_1175145	0.6355
chr6	86776622	86776990	dmr_1175148	0.622
chr6	86810077	86810278	dmr_1175178	0.5529999999999999
chr6	86815039	86815575	dmr_1175181	0.5489999999999999
chr6	86823140	86823733	dmr_1175189	0.8065
chr6	86854476	86855241	dmr_1175213	0.716
chr6	86855465	86855874	dmr_1175214	0.765
chr6	86915056	86915085	dmr_1175295	0.7085
chr6	86917228	86917726	dmr_1175299	0.7825
chr6	86918610	86919129	dmr_1175301	0.5175
chr6	86947598	86947682	dmr_1175334	0.536
chr6	86996147	86996514	dmr_1175380	0.5395
chr6	86996545	86996572	dmr_1175381	0.6045
chr6	86997504	86997599	dmr_1175383	0.8605
chr6	86997736	86997745	dmr_1175386	0.654
chr6	87002567	87002776	dmr_1175393	0.5760000000000001
chr6	87018728	87019464	dmr_1175411	0.6375
chr6	87133749	87134734	dmr_1175499	0.769
chr6	87158081	87158623	dmr_1175520	0.9075
chr6	87165223	87165775	dmr_1175526	0.7120000000000001
chr6	87165781	87165810	dmr_1175527	0.816
chr6	87170563	87171140	dmr_1175534	0.9245
chr6	87182890	87182987	dmr_1175542	0.7505
chr6	87183113	87183554	dmr_1175543	0.735
chr6	87183584	87184118	dmr_1175544	0.703
chr6	87185496	87185628	dmr_1175547	0.6485
chr6	87186697	87187380	dmr_1175551	0.665
chr6	87276442	87277212	dmr_1175631	0.5955
chr6	87292667	87293087	dmr_1175647	0.7425
chr6	87333836	87335056	dmr_1175692	0.7490000000000001
chr6	87369234	87369454	dmr_1175720	0.6385
chr6	87511149	87511719	dmr_1175847	0.6025
chr6	87518153	87518430	dmr_1175855	0.705
chr6	87520142	87520462	dmr_1175858	0.6245
chr6	87522434	87523473	dmr_1175860	0.647
chr6	87528448	87528508	dmr_1175870	0.731
chr6	87528612	87528621	dmr_1175871	0.531
chr6	87528715	87528991	dmr_1175872	0.628
chr6	87535099	87535982	dmr_1175880	0.6759999999999999
chr6	87547037	87547113	dmr_1175887	0.735
chr6	87547512	87547692	dmr_1175888	0.6035
chr6	87812342	87812612	dmr_1176044	0.5785
chr6	87839409	87839463	dmr_1176056	0.745
chr6	87882617	87883033	dmr_1176093	0.6705
chr6	87915153	87915500	dmr_1176121	0.6175
chr6	87993584	87994006	dmr_1176165	0.5235
chr6	87994433	87994699	dmr_1176166	0.696
chr6	88004580	88004927	dmr_1176180	0.675
chr6	88017032	88017290	dmr_1176197	0.684
chr6	88027038	88027202	dmr_1176210	0.605
chr6	88027604	88027805	dmr_1176211	0.633
chr6	88042689	88042821	dmr_1176234	0.5045
chr6	88056745	88057568	dmr_1176239	0.75
chr6	88100357	88100743	dmr_1176259	0.5105
chr6	88102059	88102540	dmr_1176260	0.5685
chr6	88140170	88140892	dmr_1176284	0.7245
chr6	88187796	88188792	dmr_1176306	0.848
chr6	88191840	88191979	dmr_1176309	0.504
chr6	88276135	88276636	dmr_1176353	0.5775
chr6	88276991	88277472	dmr_1176354	0.698
chr6	88343410	88344045	dmr_1176389	0.6245
chr6	88386116	88386388	dmr_1176420	0.6835
chr6	88439128	88439277	dmr_1176453	0.5720000000000001
chr6	88514614	88515197	dmr_1176507	0.5475
chr6	88521872	88522081	dmr_1176514	0.802
chr6	88524977	88525451	dmr_1176518	0.6435
chr6	88539823	88540249	dmr_1176525	0.7145
chr6	88576148	88576974	dmr_1176552	0.616
chr6	88586383	88586664	dmr_1176565	0.7505
chr6	88605523	88605625	dmr_1176580	0.5305
chr6	88606007	88606032	dmr_1176581	0.657
chr6	88606358	88606788	dmr_1176582	0.636
chr6	88640237	88640382	dmr_1176623	0.83
chr6	88681155	88681320	dmr_1176646	0.743
chr6	88709399	88709655	dmr_1176680	0.718
chr6	88725745	88726921	dmr_1176693	0.816
chr6	88731011	88731332	dmr_1176701	0.809
chr6	88731373	88731908	dmr_1176702	0.8759999999999999
chr6	88732791	88733312	dmr_1176704	0.647
chr6	88736576	88737342	dmr_1176709	0.711
chr6	88742177	88742440	dmr_1176718	0.5720000000000001
chr6	88742448	88742583	dmr_1176719	0.5825
chr6	88753654	88754119	dmr_1176732	0.609
chr6	88754451	88754984	dmr_1176733	0.5915
chr6	88760341	88760442	dmr_1176743	0.7859999999999999
chr6	88761862	88762222	dmr_1176746	0.5579999999999999
chr6	88774310	88774494	dmr_1176766	0.6395
chr6	88784686	88785898	dmr_1176783	0.655
chr6	88785973	88786416	dmr_1176784	0.7705
chr6	88786693	88787249	dmr_1176785	0.6759999999999999
chr6	88793525	88793645	dmr_1176794	0.645
chr6	88793898	88794617	dmr_1176795	0.6385
chr6	88809710	88810234	dmr_1176819	0.73
chr6	88811104	88811250	dmr_1176821	0.653
chr6	88811510	88812194	dmr_1176822	0.586
chr6	88813433	88813654	dmr_1176824	0.667
chr6	88813690	88813740	dmr_1176825	0.604
chr6	88813749	88814026	dmr_1176826	0.7095
chr6	88815317	88815826	dmr_1176829	0.861
chr6	88827447	88828263	dmr_1176849	0.5870000000000001
chr6	88842896	88843364	dmr_1176866	0.6745
chr6	88858400	88858772	dmr_1176887	0.6459999999999999
chr6	88869541	88869898	dmr_1176896	0.52
chr6	88870724	88870808	dmr_1176898	0.5205
chr6	88873722	88873931	dmr_1176904	0.741
chr6	88920705	88920993	dmr_1176931	0.72
chr6	88929641	88929742	dmr_1176939	0.573
chr6	88934719	88935084	dmr_1176944	0.6679999999999999
chr6	88935865	88935935	dmr_1176946	0.586
chr6	88937405	88937509	dmr_1176949	0.7415
chr6	88939096	88940003	dmr_1176952	0.741
chr6	88940614	88941213	dmr_1176953	0.529
chr6	88964887	88965844	dmr_1176974	0.593
chr6	88966543	88966824	dmr_1176977	0.7715
chr6	88968755	88969282	dmr_1176978	0.507
chr6	88971501	88972124	dmr_1176983	0.7040000000000001
chr6	88999990	89000854	dmr_1177015	0.53
chr6	89042561	89042873	dmr_1177051	0.5495
chr6	89068472	89068707	dmr_1177078	0.622
chr6	89085280	89085648	dmr_1177091	0.7035
chr6	89090009	89090513	dmr_1177097	0.6779999999999999
chr6	89160020	89160431	dmr_1177132	0.5545
chr6	89162507	89162752	dmr_1177136	0.504
chr6	89239572	89240140	dmr_1177168	0.7105
chr6	89250452	89250716	dmr_1177181	0.752
chr6	89287180	89287487	dmr_1177210	0.5905
chr6	89345583	89345761	dmr_1177275	0.8765
chr6	89355341	89356032	dmr_1177284	0.597
chr6	89358665	89358693	dmr_1177288	0.7485
chr6	89363339	89363487	dmr_1177292	0.7975
chr6	89393943	89393967	dmr_1177312	0.6709999999999999
chr6	89397744	89398306	dmr_1177316	0.6045
chr6	89465940	89466698	dmr_1177362	0.5045
chr6	89498948	89499232	dmr_1177387	0.585
chr6	89525976	89526284	dmr_1177406	0.542
chr6	89552701	89552838	dmr_1177420	0.7025
chr6	89553900	89554114	dmr_1177422	0.5205
chr6	89554149	89554388	dmr_1177423	0.85
chr6	89554452	89554550	dmr_1177424	0.6705
chr6	89555371	89555449	dmr_1177425	0.6995
chr6	89556682	89556741	dmr_1177428	0.845
chr6	89565052	89565123	dmr_1177432	0.6759999999999999
chr6	89565419	89565488	dmr_1177433	0.5715
chr6	89566696	89567000	dmr_1177435	0.7605
chr6	89581322	89581731	dmr_1177446	0.725
chr6	89583005	89583619	dmr_1177449	0.9159999999999999
chr6	89584302	89584523	dmr_1177450	0.7945
chr6	89585122	89585556	dmr_1177451	0.7375
chr6	89591274	89591291	dmr_1177457	0.7665
chr6	89634499	89635253	dmr_1177490	0.563
chr6	89658579	89659069	dmr_1177513	0.5595
chr6	89659860	89660338	dmr_1177515	0.7140000000000001
chr6	89672106	89672251	dmr_1177526	0.6435
chr6	90429546	90430366	dmr_1177672	0.6785
chr6	90431659	90431669	dmr_1177675	0.8415
chr6	90435482	90435572	dmr_1177678	0.59
chr6	90461917	90462229	dmr_1177689	0.5295
chr6	90470955	90471499	dmr_1177696	0.6135
chr6	90477042	90477473	dmr_1177704	0.7095
chr6	90490701	90491399	dmr_1177717	0.6785
chr6	90506942	90507431	dmr_1177734	0.588
chr6	90560586	90560764	dmr_1177772	0.835
chr6	90565383	90566059	dmr_1177777	0.523
chr6	90568003	90568415	dmr_1177782	0.903
chr6	90568644	90569070	dmr_1177783	0.5255
chr6	90577982	90578492	dmr_1177794	0.5285
chr6	90579468	90579589	dmr_1177795	0.8745
chr6	90591067	90591112	dmr_1177799	0.96
chr6	90605283	90605478	dmr_1177811	0.767
chr6	90703427	90703490	dmr_1177913	0.6759999999999999
chr6	90706270	90706875	dmr_1177917	0.5275
chr6	90710087	90710150	dmr_1177922	0.7085
chr6	90746652	90746655	dmr_1177972	0.5265
chr6	90802552	90802587	dmr_1178045	0.672
chr6	90804462	90804614	dmr_1178048	0.51
chr6	90808147	90808275	dmr_1178052	0.655
chr6	90812369	90812398	dmr_1178058	0.8195
chr6	90812660	90813528	dmr_1178059	0.6940000000000001
chr6	90829571	90830290	dmr_1178080	0.7625
chr6	90867846	90868096	dmr_1178125	0.5185
chr6	90871443	90872329	dmr_1178130	0.6659999999999999
chr6	90880621	90880933	dmr_1178140	0.6685
chr6	90881216	90881224	dmr_1178141	0.735
chr6	90887363	90887574	dmr_1178151	0.708
chr6	90888952	90889828	dmr_1178154	0.8235
chr6	90890699	90890964	dmr_1178156	0.5485
chr6	90910284	90910458	dmr_1178178	0.61
chr6	90911246	90911363	dmr_1178180	0.691
chr6	90911949	90912098	dmr_1178181	0.612
chr6	90912413	90912662	dmr_1178182	0.57
chr6	90912920	90913525	dmr_1178183	0.653
chr6	90913803	90914126	dmr_1178184	0.664
chr6	90920888	90920954	dmr_1178193	0.581
chr6	90924558	90924836	dmr_1178198	0.8190000000000001
chr6	90924925	90924985	dmr_1178199	0.983
chr6	90925636	90926197	dmr_1178201	0.946
chr6	90941442	90941490	dmr_1178219	0.669
chr6	90974395	90974634	dmr_1178254	0.777
chr6	90983986	90984373	dmr_1178266	0.6515
chr6	90986916	90987389	dmr_1178272	0.6715
chr6	90989465	90989485	dmr_1178273	0.56
chr6	90997006	90997193	dmr_1178282	0.524
chr6	91041468	91041756	dmr_1178314	0.5345
chr6	91075916	91076262	dmr_1178344	0.51
chr6	91153265	91153548	dmr_1178419	0.606
chr6	91154187	91154689	dmr_1178420	0.575
chr6	91156360	91156374	dmr_1178425	0.7055
chr6	91158196	91158554	dmr_1178428	0.677
chr6	91159000	91159285	dmr_1178429	0.586
chr6	91180610	91180875	dmr_1178452	0.7895
chr6	91180912	91181082	dmr_1178453	0.618
chr6	91218658	91218776	dmr_1178485	0.5145
chr6	91224098	91224189	dmr_1178492	0.715
chr6	91236171	91236488	dmr_1178507	0.5385
chr6	91243565	91243907	dmr_1178517	0.6835
chr6	91258751	91258972	dmr_1178535	0.5685
chr6	91259536	91259978	dmr_1178536	0.7705
chr6	91285851	91286182	dmr_1178564	0.547
chr6	91474505	91474682	dmr_1178685	0.5655
chr6	91489559	91490442	dmr_1178693	0.6575
chr6	91518509	91519000	dmr_1178714	0.687
chr6	91559586	91559873	dmr_1178746	0.6305
chr6	91576802	91577364	dmr_1178755	0.6685
chr6	91667847	91667908	dmr_1178804	0.6625
chr6	91679411	91679515	dmr_1178812	0.7005
chr6	91683225	91683536	dmr_1178815	0.611
chr6	91686000	91686419	dmr_1178818	0.6445
chr6	91707645	91707742	dmr_1178846	0.5529999999999999
chr6	91708050	91708225	dmr_1178847	0.5329999999999999
chr6	91718232	91718287	dmr_1178863	0.5335
chr6	91718657	91718878	dmr_1178864	0.626
chr6	91729376	91730175	dmr_1178878	0.5765
chr6	91753277	91754674	dmr_1178906	0.823
chr6	91795941	91796302	dmr_1178951	0.5585
chr6	91839226	91840118	dmr_1178992	0.596
chr6	91897225	91897440	dmr_1179040	0.595
chr6	91906494	91906611	dmr_1179046	0.632
chr6	91917277	91917572	dmr_1179052	0.7995
chr6	92016883	92017087	dmr_1179135	0.7345
chr6	92028379	92028910	dmr_1179146	0.762
chr6	92074426	92075081	dmr_1179185	0.7255
chr6	92083293	92083428	dmr_1179192	0.7075
chr6	92084668	92085041	dmr_1179195	0.5095
chr6	92136554	92136678	dmr_1179237	0.575
chr6	92166559	92166769	dmr_1179263	0.6305
chr6	92344658	92345033	dmr_1179364	0.6615
chr6	92345393	92345410	dmr_1179365	0.8445
chr6	92345691	92345712	dmr_1179366	0.8865
chr6	92346231	92346514	dmr_1179367	0.7835
chr6	92346963	92347148	dmr_1179369	0.701
chr6	92347175	92347338	dmr_1179370	0.6425
chr6	92347522	92347860	dmr_1179371	0.722
chr6	92383054	92384240	dmr_1179410	0.578
chr6	92392765	92392819	dmr_1179422	0.5035
chr6	92394005	92394106	dmr_1179424	0.5855
chr6	92394685	92395144	dmr_1179426	0.6525
chr6	92395700	92395905	dmr_1179427	0.7045
chr6	92396361	92396484	dmr_1179428	0.514
chr6	92399890	92399992	dmr_1179434	0.64
chr6	92409648	92410339	dmr_1179449	0.575
chr6	92422360	92423039	dmr_1179469	0.539
chr6	92425160	92426218	dmr_1179474	0.5735
chr6	92462645	92462733	dmr_1179533	0.639
chr6	92463785	92464734	dmr_1179535	0.5115
chr6	92464884	92465410	dmr_1179536	0.6659999999999999
chr6	92467665	92467788	dmr_1179541	0.501
chr6	92499410	92499788	dmr_1179587	0.613
chr6	92512430	92512686	dmr_1179604	0.6709999999999999
chr6	92521493	92522203	dmr_1179619	0.6745
chr6	92531938	92532141	dmr_1179636	0.5825
chr6	92532424	92532777	dmr_1179637	0.6709999999999999
chr6	92533110	92533131	dmr_1179638	0.6985
chr6	92533387	92533714	dmr_1179639	0.7195
chr6	92533984	92534654	dmr_1179640	0.6735
chr6	92535080	92535588	dmr_1179641	0.6729999999999999
chr6	92541773	92542077	dmr_1179648	0.8995
chr6	92542684	92542964	dmr_1179649	0.7170000000000001
chr6	92544758	92545149	dmr_1179651	0.6075
chr6	92549242	92549571	dmr_1179656	0.569
chr6	92569463	92569653	dmr_1179679	0.588
chr6	92570084	92570624	dmr_1179680	0.7715
chr6	92572215	92572226	dmr_1179683	0.728
chr6	92580566	92580828	dmr_1179690	0.5485
chr6	92589118	92589579	dmr_1179695	0.7805
chr6	92594305	92594426	dmr_1179700	0.5565
chr6	92596269	92597081	dmr_1179704	0.6845
chr6	92603223	92603231	dmr_1179709	0.6015
chr6	92609550	92610732	dmr_1179718	0.6305
chr6	92610793	92610951	dmr_1179719	0.8615
chr6	92616416	92616507	dmr_1179725	0.5865
chr6	92617379	92617624	dmr_1179727	0.7485
chr6	92634516	92634752	dmr_1179748	0.627
chr6	92642141	92642241	dmr_1179758	0.6459999999999999
chr6	92642857	92642909	dmr_1179760	0.7635
chr6	92643170	92643329	dmr_1179761	0.8175
chr6	92648944	92649088	dmr_1179766	0.6985
chr6	92662924	92663391	dmr_1179784	0.664
chr6	92663771	92664145	dmr_1179785	0.6805
chr6	92665244	92665491	dmr_1179787	0.5695
chr6	92700036	92700052	dmr_1179831	0.6975
chr6	92709837	92709842	dmr_1179844	0.595
chr6	92727405	92727970	dmr_1179860	0.687
chr6	92868944	92869083	dmr_1179953	0.6395
chr6	92869429	92869514	dmr_1179954	0.6085
chr6	92981482	92982119	dmr_1180019	0.546
chr6	93065907	93066324	dmr_1180059	0.6485
chr6	93246972	93247082	dmr_1180166	0.5025
chr6	93420136	93420354	dmr_1180264	0.5445
chr6	93524608	93524620	dmr_1180323	0.5805
chr6	93574285	93574552	dmr_1180352	0.5695
chr6	93659948	93659960	dmr_1180403	0.525
chr6	93661053	93661133	dmr_1180405	0.7725
chr6	93676293	93676522	dmr_1180421	0.633
chr6	93698907	93699828	dmr_1180448	0.621
chr6	93716001	93719117	dmr_1180465	0.7040000000000001
chr6	93733450	93733858	dmr_1180483	0.5845
chr6	93734010	93734271	dmr_1180484	0.7925
chr6	93757334	93757492	dmr_1180510	0.5365
chr6	93786382	93786396	dmr_1180535	0.5715
chr6	93787243	93787506	dmr_1180537	0.6995
chr6	93792442	93792495	dmr_1180543	0.595
chr6	93803199	93803435	dmr_1180558	0.565
chr6	93819506	93820456	dmr_1180576	0.5489999999999999
chr6	93844485	93844592	dmr_1180611	0.5105
chr6	93844907	93845627	dmr_1180612	0.6709999999999999
chr6	93849477	93850113	dmr_1180618	0.517
chr6	93860625	93860691	dmr_1180628	0.6185
chr6	93893966	93894169	dmr_1180677	0.7155
chr6	93894462	93894526	dmr_1180678	0.6345
chr6	93902452	93902567	dmr_1180692	0.6759999999999999
chr6	93911854	93912181	dmr_1180706	0.7035
chr6	93912547	93913266	dmr_1180707	0.7115
chr6	93913957	93914177	dmr_1180708	0.6645
chr6	93962292	93963079	dmr_1180742	0.6255
chr6	94070738	94071239	dmr_1180831	0.5515
chr6	94150168	94150268	dmr_1180899	0.5415
chr6	94182578	94183105	dmr_1180924	0.5685
chr6	94203677	94203877	dmr_1180946	0.6805
chr6	94225359	94226571	dmr_1180969	0.6785
chr6	94240816	94241545	dmr_1180984	0.6735
chr6	94267724	94268696	dmr_1181016	0.5505
chr6	94281336	94282097	dmr_1181031	0.6679999999999999
chr6	94284692	94284860	dmr_1181032	0.648
chr6	94405175	94405932	dmr_1181101	0.841
chr6	94410601	94410673	dmr_1181107	0.687
chr6	94412883	94413782	dmr_1181111	0.7559999999999999
chr6	94414053	94414345	dmr_1181112	0.6195
chr6	94584322	94584568	dmr_1181211	0.8765
chr6	94627986	94628367	dmr_1181256	0.551
chr6	94644350	94644463	dmr_1181274	0.9185
chr6	94644717	94645204	dmr_1181275	0.645
chr6	94648096	94648722	dmr_1181279	0.53
chr6	94657975	94659170	dmr_1181289	0.81
chr6	94808514	94808666	dmr_1181399	0.7675
chr6	94829302	94829774	dmr_1181408	0.7205
chr6	95065017	95065266	dmr_1181548	0.609
chr6	95107489	95107796	dmr_1181572	0.6285
chr6	95109826	95110043	dmr_1181573	0.9309999999999999
chr6	95111664	95112108	dmr_1181574	0.8505
chr6	95112372	95112858	dmr_1181575	0.9279999999999999
chr6	95146894	95147029	dmr_1181596	0.8055
chr6	95147286	95147528	dmr_1181597	0.524
chr6	95168967	95170069	dmr_1181610	0.5165
chr6	95181961	95182010	dmr_1181619	0.82
chr6	95197934	95198012	dmr_1181634	0.836
chr6	95198323	95199153	dmr_1181635	0.7809999999999999
chr6	95216733	95217282	dmr_1181643	0.643
chr6	95217600	95218351	dmr_1181644	0.5075
chr6	95218957	95219099	dmr_1181645	0.8615
chr6	95222337	95222688	dmr_1181649	0.8540000000000001
chr6	95243645	95243911	dmr_1181666	0.5765
chr6	95258925	95259006	dmr_1181676	0.575
chr6	95266699	95267015	dmr_1181683	0.589
chr6	95312749	95313555	dmr_1181701	0.6025
chr6	95334920	95335176	dmr_1181710	0.647
chr6	95359964	95360196	dmr_1181738	0.6405
chr6	95369562	95369807	dmr_1181744	0.6755
chr6	95374264	95374542	dmr_1181750	0.584
chr6	95621739	95621843	dmr_1181902	0.5865
chr6	95635321	95635536	dmr_1181909	0.88
chr6	95904751	95904955	dmr_1182044	0.5885
chr6	95905206	95905604	dmr_1182045	0.8540000000000001
chr6	96001017	96001171	dmr_1182104	0.519
chr6	96015802	96015932	dmr_1182116	0.639
chr6	96044556	96044966	dmr_1182135	0.6285
chr6	96053624	96053788	dmr_1182142	0.7275
chr6	96071091	96071135	dmr_1182152	0.6785
chr6	96071249	96071289	dmr_1182153	0.6609999999999999
chr6	96089912	96090196	dmr_1182171	0.7290000000000001
chr6	96090568	96091778	dmr_1182172	0.713
chr6	96098053	96098532	dmr_1182176	0.797
chr6	96112031	96112431	dmr_1182185	0.6085
chr6	96112996	96113391	dmr_1182187	0.6459999999999999
chr6	96114753	96115178	dmr_1182191	0.598
chr6	96115502	96116153	dmr_1182192	0.735
chr6	96126357	96126947	dmr_1182208	0.5085
chr6	96198101	96198206	dmr_1182289	0.736
chr6	96244318	96244749	dmr_1182332	0.8775
chr6	96244981	96244991	dmr_1182333	0.5675
chr6	96258562	96258671	dmr_1182352	0.639
chr6	96259038	96259086	dmr_1182353	0.6025
chr6	96349397	96350339	dmr_1182441	0.568
chr6	96367716	96367867	dmr_1182469	0.8875
chr6	96432456	96432520	dmr_1182555	0.513
chr6	96632127	96632888	dmr_1182726	0.826
chr6	96651350	96651490	dmr_1182742	0.836
chr6	97059264	97059495	dmr_1182959	0.541
chr6	97073166	97073586	dmr_1182967	0.6915
chr6	97211697	97212531	dmr_1183042	0.551
chr6	97216480	97217435	dmr_1183048	0.752
chr6	97220877	97221699	dmr_1183053	0.6285
chr6	97222121	97222186	dmr_1183055	0.6665
chr6	97222391	97223225	dmr_1183056	0.6585
chr6	97252904	97253214	dmr_1183080	0.5975
chr6	97319218	97319287	dmr_1183129	0.6435
chr6	97565610	97565970	dmr_1183354	0.7325
chr6	97769085	97769836	dmr_1183484	0.5645
chr6	97993267	97994334	dmr_1183628	0.5870000000000001
chr6	98080673	98081522	dmr_1183690	0.5095
chr6	98088814	98089523	dmr_1183696	0.8079999999999999
chr6	98099084	98099666	dmr_1183705	0.7305
chr6	98105605	98107141	dmr_1183711	0.5635
chr6	98211656	98212512	dmr_1183774	0.7215
chr6	98221992	98222590	dmr_1183785	0.616
chr6	98240291	98240591	dmr_1183799	0.883
chr6	98240910	98241595	dmr_1183800	0.5715
chr6	98246738	98247199	dmr_1183808	0.555
chr6	98250814	98251383	dmr_1183814	0.507
chr6	98251637	98251681	dmr_1183815	0.8490000000000001
chr6	98252286	98252671	dmr_1183816	0.7295
chr6	98254518	98254681	dmr_1183819	0.6585
chr6	98255082	98255223	dmr_1183820	0.623
chr6	98258682	98259140	dmr_1183826	0.759
chr6	98284730	98285367	dmr_1183851	0.6725
chr6	98287654	98288257	dmr_1183854	0.5495
chr6	98288513	98288923	dmr_1183855	0.71
chr6	98352827	98353330	dmr_1183892	0.5765
chr6	98383398	98383428	dmr_1183921	0.657
chr6	98384343	98387004	dmr_1183923	0.6415
chr6	98514139	98514832	dmr_1184009	0.6805
chr6	98534623	98535090	dmr_1184026	0.7965
chr6	98551916	98552220	dmr_1184040	0.6779999999999999
chr6	98631542	98632955	dmr_1184096	0.584
chr6	98727459	98727513	dmr_1184148	0.7935
chr6	98727548	98727783	dmr_1184150	0.6455
chr6	98769409	98769597	dmr_1184183	0.853
chr6	98769611	98769732	dmr_1184184	0.8420000000000001
chr6	98843714	98844150	dmr_1184223	0.5915
chr6	98926903	98928123	dmr_1184268	0.509
chr6	98936229	98936822	dmr_1184280	0.501
chr6	98937078	98937155	dmr_1184281	0.6005
chr6	98937313	98937581	dmr_1184282	0.627
chr6	98937610	98938821	dmr_1184283	0.542
chr6	98938973	98939168	dmr_1184284	0.6990000000000001
chr6	98948894	98949300	dmr_1184300	0.5405
chr6	98956840	98957479	dmr_1184309	0.7015
chr6	98965442	98965528	dmr_1184322	0.8425
chr6	98969775	98971165	dmr_1184325	0.5215
chr6	98978152	98978321	dmr_1184335	0.6555
chr6	98981319	98981749	dmr_1184338	0.5725
chr6	98992856	98992945	dmr_1184353	0.7085
chr6	98993820	98994602	dmr_1184356	0.8155
chr6	98994621	98995073	dmr_1184357	0.6155
chr6	98997865	98998337	dmr_1184361	0.642
chr6	98998678	98999163	dmr_1184362	0.594
chr6	98999191	99000183	dmr_1184363	0.7045
chr6	99000202	99000272	dmr_1184364	0.7495
chr6	99000444	99000944	dmr_1184366	0.6809999999999999
chr6	99000978	99001842	dmr_1184367	0.7275
chr6	99005882	99006021	dmr_1184372	0.648
chr6	99006792	99007636	dmr_1184374	0.7045
chr6	99013988	99014204	dmr_1184381	0.7305
chr6	99014275	99014629	dmr_1184382	0.742
chr6	99019122	99020115	dmr_1184386	0.7035
chr6	99020493	99020735	dmr_1184387	0.6559999999999999
chr6	99020768	99020938	dmr_1184388	0.8079999999999999
chr6	99021244	99021765	dmr_1184389	0.6679999999999999
chr6	99022319	99022670	dmr_1184390	0.747
chr6	99023407	99023494	dmr_1184391	0.6970000000000001
chr6	99023794	99023961	dmr_1184392	0.7285
chr6	99024338	99027495	dmr_1184393	0.653
chr6	99027542	99027939	dmr_1184394	0.713
chr6	99028941	99029123	dmr_1184395	0.7315
chr6	99042838	99043242	dmr_1184408	0.5015
chr6	99043302	99043544	dmr_1184409	0.536
chr6	99043809	99044927	dmr_1184410	0.6465
chr6	99079087	99079234	dmr_1184447	0.847
chr6	99079268	99079465	dmr_1184449	0.7165
chr6	99106940	99107160	dmr_1184484	0.5335
chr6	99108970	99109203	dmr_1184487	0.7095
chr6	99132422	99133352	dmr_1184512	0.634
chr6	99138914	99138953	dmr_1184519	0.7155
chr6	99166290	99166377	dmr_1184550	0.836
chr6	99166660	99166756	dmr_1184551	0.6729999999999999
chr6	99200663	99200944	dmr_1184585	0.745
chr6	99203255	99203791	dmr_1184589	0.6285
chr6	99265257	99265456	dmr_1184653	0.6415
chr6	99265781	99266925	dmr_1184654	0.72
chr6	99268893	99269244	dmr_1184656	0.669
chr6	99269668	99270148	dmr_1184657	0.633
chr6	99270195	99270458	dmr_1184658	0.647
chr6	99295294	99295912	dmr_1184681	0.8240000000000001
chr6	99296199	99296272	dmr_1184682	0.6045
chr6	99339303	99339741	dmr_1184731	0.71
chr6	99375668	99377079	dmr_1184767	0.6759999999999999
chr6	99403831	99403922	dmr_1184799	0.518
chr6	99409775	99410041	dmr_1184806	0.7755
chr6	99441012	99441308	dmr_1184841	0.546
chr6	99441378	99441446	dmr_1184842	0.8155
chr6	99447587	99447893	dmr_1184850	0.691
chr6	99466361	99466628	dmr_1184874	0.7805
chr6	99485602	99486320	dmr_1184895	0.636
chr6	99497001	99497174	dmr_1184906	0.51
chr6	99519060	99519481	dmr_1184930	0.5765
chr6	99519736	99520467	dmr_1184931	0.815
chr6	99523848	99524391	dmr_1184932	0.5485
chr6	99524568	99524818	dmr_1184933	0.81
chr6	99566207	99566616	dmr_1184957	0.5915
chr6	99566879	99567361	dmr_1184958	0.92
chr6	99567705	99568016	dmr_1184959	0.568
chr6	99572190	99572539	dmr_1184963	0.6505
chr6	99598735	99598873	dmr_1184985	0.9395
chr6	99599249	99599959	dmr_1184986	0.6679999999999999
chr6	99600286	99600619	dmr_1184987	0.604
chr6	99600897	99602676	dmr_1184988	0.6890000000000001
chr6	99667027	99667636	dmr_1185066	0.5465
chr6	99969079	99969368	dmr_1185313	0.528
chr6	100032577	100033192	dmr_1185358	0.5195
chr6	100101441	100101451	dmr_1185399	0.648
chr6	100107754	100108065	dmr_1185407	0.6135
chr6	100117297	100117724	dmr_1185417	0.6145
chr6	100143519	100144478	dmr_1185437	0.5595
chr6	100162789	100164125	dmr_1185452	0.6505
chr6	100170588	100171883	dmr_1185458	0.601
chr6	100198894	100199367	dmr_1185476	0.792
chr6	100292045	100292848	dmr_1185554	0.6995
chr6	100341336	100341549	dmr_1185581	0.5375
chr6	100394405	100394799	dmr_1185610	0.561
chr6	100396851	100397195	dmr_1185613	0.5725
chr6	100433284	100433782	dmr_1185640	0.7585
chr6	100503617	100503762	dmr_1185692	0.6175
chr6	100557898	100558551	dmr_1185725	0.821
chr6	100705532	100705958	dmr_1185816	0.657
chr6	100720927	100721397	dmr_1185832	0.6579999999999999
chr6	100732237	100733220	dmr_1185840	0.7245
chr6	100834818	100834889	dmr_1185887	0.5579999999999999
chr6	100952947	100953121	dmr_1185984	0.5720000000000001
chr6	100954726	100954811	dmr_1185987	0.5735
chr6	100959931	100960133	dmr_1185991	0.9490000000000001
chr6	100968585	100968943	dmr_1186000	0.6829999999999999
chr6	100975112	100976506	dmr_1186009	0.53
chr6	101171921	101173346	dmr_1186134	0.5285
chr6	101187399	101187648	dmr_1186153	0.7425
chr6	101191158	101191459	dmr_1186159	0.5435
chr6	101191730	101191791	dmr_1186160	0.7595
chr6	101203061	101203292	dmr_1186175	0.5935
chr6	101211147	101211382	dmr_1186188	0.529
chr6	101218309	101218753	dmr_1186195	0.618
chr6	101223340	101223625	dmr_1186203	0.562
chr6	101233437	101233470	dmr_1186214	0.6845
chr6	101251896	101252227	dmr_1186244	0.5895
chr6	101252275	101252970	dmr_1186245	0.71
chr6	101270055	101270070	dmr_1186268	0.653
chr6	101273229	101273771	dmr_1186272	0.5455
chr6	101279463	101280401	dmr_1186281	0.632
chr6	101289371	101289600	dmr_1186293	0.5835
chr6	101289866	101289960	dmr_1186294	0.731
chr6	101290343	101290660	dmr_1186295	0.526
chr6	101290814	101291630	dmr_1186296	0.6465
chr6	101292716	101292941	dmr_1186298	0.5589999999999999
chr6	101300389	101300527	dmr_1186307	0.503
chr6	101304367	101304698	dmr_1186311	0.7515
chr6	101306730	101307280	dmr_1186314	0.657
chr6	101310410	101310605	dmr_1186318	0.546
chr6	101310614	101310829	dmr_1186319	0.914
chr6	101318084	101318928	dmr_1186329	0.525
chr6	101319179	101319678	dmr_1186330	0.721
chr6	101323374	101323550	dmr_1186336	0.8535
chr6	101325772	101325834	dmr_1186338	0.91
chr6	101326348	101326658	dmr_1186339	0.71
chr6	101337400	101337761	dmr_1186354	0.609
chr6	101340101	101342021	dmr_1186358	0.6175
chr6	101343026	101343407	dmr_1186360	0.68
chr6	101343576	101343927	dmr_1186361	0.5795
chr6	101347891	101348327	dmr_1186367	0.759
chr6	101348675	101348996	dmr_1186368	0.6825
chr6	101350098	101350933	dmr_1186370	0.5175
chr6	101351469	101351566	dmr_1186371	0.573
chr6	101352165	101352207	dmr_1186372	0.5205
chr6	101352636	101354729	dmr_1186373	0.603
chr6	101354789	101354845	dmr_1186374	0.718
chr6	101355168	101355358	dmr_1186375	0.6735
chr6	101355497	101356050	dmr_1186376	0.7275
chr6	101356399	101357256	dmr_1186377	0.5660000000000001
chr6	101358916	101359044	dmr_1186380	0.504
chr6	101365555	101366494	dmr_1186389	0.693
chr6	101366901	101367461	dmr_1186390	0.517
chr6	101374685	101375427	dmr_1186402	0.688
chr6	101375765	101377023	dmr_1186403	0.5695
chr6	101396969	101397111	dmr_1186421	0.938
chr6	101425885	101426796	dmr_1186448	0.7070000000000001
chr6	101427083	101427432	dmr_1186449	0.5645
chr6	101432965	101433087	dmr_1186455	0.632
chr6	101433089	101433380	dmr_1186456	0.8215
chr6	101446505	101447261	dmr_1186461	0.503
chr6	101482802	101483418	dmr_1186486	0.7635
chr6	101483523	101483542	dmr_1186487	0.6425
chr6	101484515	101485174	dmr_1186490	0.6635
chr6	101501451	101501830	dmr_1186502	0.7335
chr6	101502170	101502492	dmr_1186503	0.7995
chr6	101502666	101502857	dmr_1186504	0.6685
chr6	101507440	101507756	dmr_1186510	0.64
chr6	101518980	101519082	dmr_1186520	0.5715
chr6	101519222	101519696	dmr_1186521	0.508
chr6	101520775	101521318	dmr_1186522	0.6579999999999999
chr6	101521389	101521656	dmr_1186523	0.5235
chr6	101531969	101533004	dmr_1186529	0.6925
chr6	101550670	101552312	dmr_1186548	0.7135
chr6	101597303	101597513	dmr_1186579	0.63
chr6	101609008	101609568	dmr_1186588	0.77
chr6	101616945	101617155	dmr_1186595	0.8270000000000001
chr6	101617501	101617694	dmr_1186596	0.7105
chr6	101650776	101651092	dmr_1186610	0.6585
chr6	101840657	101840990	dmr_1186707	0.501
chr6	101841000	101841026	dmr_1186708	0.5215
chr6	101841201	101841346	dmr_1186709	0.6425
chr6	101845217	101845358	dmr_1186714	0.5485
chr6	101855081	101855194	dmr_1186723	0.6375
chr6	101871959	101871989	dmr_1186729	0.551
chr6	101898430	101898665	dmr_1186750	0.7285
chr6	101903727	101903814	dmr_1186753	0.6815
chr6	101931493	101932501	dmr_1186771	0.65
chr6	101936587	101937034	dmr_1186774	0.627
chr6	101937622	101938209	dmr_1186776	0.8235
chr6	101938483	101938556	dmr_1186777	0.5155
chr6	101938894	101939268	dmr_1186778	0.6135
chr6	101939704	101940551	dmr_1186779	0.6075
chr6	101992991	101993058	dmr_1186815	0.8390000000000001
chr6	101993226	101993356	dmr_1186816	0.542
chr6	101997818	101998464	dmr_1186823	0.6809999999999999
chr6	102005565	102005886	dmr_1186827	0.5915
chr6	102026286	102026627	dmr_1186840	0.5955
chr6	102221637	102221770	dmr_1186921	0.5095
chr6	102326882	102327022	dmr_1186994	0.727
chr6	102332080	102332327	dmr_1186998	0.9545
chr6	102369673	102369808	dmr_1187031	0.6809999999999999
chr6	102369941	102370530	dmr_1187032	0.6375
chr6	102427291	102427525	dmr_1187062	0.7175
chr6	102427799	102427953	dmr_1187063	0.5925
chr6	102438061	102438673	dmr_1187072	0.7175
chr6	102438997	102439154	dmr_1187073	0.6779999999999999
chr6	102478747	102478967	dmr_1187099	0.9440000000000001
chr6	102523170	102523314	dmr_1187135	0.629
chr6	102542225	102542528	dmr_1187152	0.513
chr6	102557591	102557663	dmr_1187167	0.561
chr6	102561724	102561946	dmr_1187172	0.6135
chr6	102562203	102562752	dmr_1187173	0.802
chr6	102563129	102563415	dmr_1187174	0.5865
chr6	102564772	102565130	dmr_1187175	0.597
chr6	102597899	102597981	dmr_1187190	0.7885
chr6	102598423	102598489	dmr_1187191	0.563
chr6	102601014	102601111	dmr_1187195	0.5770000000000001
chr6	102948680	102948767	dmr_1187332	0.6235
chr6	102967092	102967301	dmr_1187345	0.8035
chr6	102968501	102968931	dmr_1187347	0.8735
chr6	103027564	103028032	dmr_1187381	0.5529999999999999
chr6	103060074	103061090	dmr_1187395	0.5425
chr6	103100301	103100650	dmr_1187414	0.7275
chr6	103306550	103306658	dmr_1187513	0.594
chr6	103526663	103527362	dmr_1187656	0.711
chr6	103546395	103546646	dmr_1187677	0.625
chr6	103612860	103613099	dmr_1187738	0.628
chr6	103613289	103613391	dmr_1187739	0.674
chr6	103613663	103613946	dmr_1187740	0.5375
chr6	103674210	103674829	dmr_1187800	0.79
chr6	103682431	103682812	dmr_1187808	0.5195
chr6	103683230	103683271	dmr_1187809	0.726
chr6	103749103	103749768	dmr_1187855	0.5225
chr6	103810009	103811046	dmr_1187894	0.583
chr6	103831856	103832421	dmr_1187909	0.648
chr6	103832798	103833588	dmr_1187911	0.6095
chr6	103922011	103922158	dmr_1187943	0.518
chr6	103924344	103924517	dmr_1187946	0.6665
chr6	103925169	103925454	dmr_1187947	0.643
chr6	103926982	103927824	dmr_1187950	0.904
chr6	104034906	104035110	dmr_1188010	0.5820000000000001
chr6	104040252	104040643	dmr_1188015	0.7015
chr6	104040968	104040993	dmr_1188016	0.7375
chr6	104043342	104043558	dmr_1188017	0.5365
chr6	104313177	104313253	dmr_1188130	0.9225
chr6	104318194	104318433	dmr_1188133	0.759
chr6	104318436	104318770	dmr_1188134	0.503
chr6	104477138	104477269	dmr_1188187	0.5535
chr6	104492704	104492819	dmr_1188192	0.5820000000000001
chr6	104493872	104494084	dmr_1188193	0.642
chr6	104756398	104756403	dmr_1188329	0.799
chr6	104756782	104757006	dmr_1188330	0.6995
chr6	104757391	104757401	dmr_1188331	0.5635
chr6	104761438	104761981	dmr_1188333	0.5835
chr6	104764885	104765350	dmr_1188337	0.6835
chr6	104772914	104772921	dmr_1188341	0.9225
chr6	105483470	105483726	dmr_1188626	0.9075
chr6	105521142	105521195	dmr_1188639	0.8525
chr6	105569184	105569257	dmr_1188655	0.8835
chr6	105569603	105569853	dmr_1188656	0.598
chr6	105674437	105674710	dmr_1188694	0.649
chr6	105674938	105675607	dmr_1188695	0.6595
chr6	105679577	105679812	dmr_1188699	0.5965
chr6	105704307	105704361	dmr_1188715	0.5885
chr6	105762657	105762708	dmr_1188762	0.66
chr6	105771720	105771917	dmr_1188771	0.741
chr6	105827092	105827215	dmr_1188807	0.522
chr6	105839693	105840134	dmr_1188818	0.6985
chr6	105990119	105990292	dmr_1188907	0.5920000000000001
chr6	106013189	106013616	dmr_1188915	0.6955
chr6	106129252	106129413	dmr_1188986	0.647
chr6	106177753	106177913	dmr_1189012	0.759
chr6	106268821	106269173	dmr_1189070	0.6609999999999999
chr6	106332538	106332864	dmr_1189108	0.6175
chr6	106336299	106336637	dmr_1189113	0.618
chr6	106336925	106337214	dmr_1189115	0.625
chr6	106338252	106338264	dmr_1189117	0.8215
chr6	106380428	106380508	dmr_1189143	0.7135
chr6	106381771	106382007	dmr_1189146	0.7385
chr6	106390699	106390946	dmr_1189153	0.6475
chr6	106391297	106391597	dmr_1189154	0.599
chr6	106408529	106408652	dmr_1189162	0.8155
chr6	106408908	106408925	dmr_1189163	0.897
chr6	106416982	106417497	dmr_1189171	0.647
chr6	106425428	106425853	dmr_1189179	0.5285
chr6	106429374	106429407	dmr_1189182	0.64
chr6	106431373	106431718	dmr_1189185	0.873
chr6	106441127	106441290	dmr_1189194	0.546
chr6	106443399	106443491	dmr_1189198	0.511
chr6	106462271	106462936	dmr_1189212	0.5855
chr6	106474047	106474427	dmr_1189228	0.7909999999999999
chr6	106503601	106504433	dmr_1189252	0.5215
chr6	106510520	106510711	dmr_1189261	0.5725
chr6	106539027	106539070	dmr_1189280	0.6255
chr6	106580163	106580428	dmr_1189313	0.758
chr6	106617087	106617315	dmr_1189344	0.7735
chr6	106643090	106643239	dmr_1189366	0.8925
chr6	106762255	106762338	dmr_1189434	0.562
chr6	106800358	106800452	dmr_1189465	0.6445
chr6	106891391	106891639	dmr_1189512	0.603
chr6	106930441	106930601	dmr_1189531	0.5345
chr6	107058465	107058770	dmr_1189596	0.56
chr6	107166219	107166270	dmr_1189628	0.8220000000000001
chr6	107168232	107168277	dmr_1189631	0.537
chr6	107183604	107183894	dmr_1189640	0.8625
chr6	107243984	107244434	dmr_1189670	0.5815
chr6	107267775	107267804	dmr_1189676	0.5760000000000001
chr6	107291123	107291327	dmr_1189685	0.6795
chr6	107432509	107432879	dmr_1189752	0.585
chr6	107513902	107514328	dmr_1189794	0.63
chr6	107657889	107657949	dmr_1189867	0.579
chr6	107726381	107726778	dmr_1189904	0.7095
chr6	107727380	107727965	dmr_1189905	0.93
chr6	107728513	107728516	dmr_1189906	0.6715
chr6	107731692	107731806	dmr_1189911	0.508
chr6	107734522	107734923	dmr_1189916	0.7879999999999999
chr6	107741541	107741543	dmr_1189918	0.653
chr6	107911065	107911110	dmr_1189979	0.6345
chr6	107911511	107911576	dmr_1189980	0.836
chr6	107936212	107936649	dmr_1189999	0.713
chr6	107968740	107968925	dmr_1190013	0.564
chr6	107998989	107999397	dmr_1190027	0.7170000000000001
chr6	108021579	108022266	dmr_1190042	0.8835
chr6	108058193	108058851	dmr_1190052	0.6025
chr6	108072445	108073392	dmr_1190064	0.7115
chr6	108074136	108074242	dmr_1190066	0.5329999999999999
chr6	108074599	108075377	dmr_1190067	0.627
chr6	108109848	108109916	dmr_1190086	0.532
chr6	108130802	108131673	dmr_1190100	0.597
chr6	108132300	108132357	dmr_1190102	0.5405
chr6	108142916	108143076	dmr_1190116	0.6785
chr6	108149342	108149716	dmr_1190125	0.73
chr6	108152226	108152865	dmr_1190127	0.7045
chr6	108160146	108160230	dmr_1190134	0.632
chr6	108160809	108160877	dmr_1190135	0.713
chr6	108211904	108212023	dmr_1190155	0.596
chr6	108214674	108214929	dmr_1190156	0.579
chr6	108231973	108232231	dmr_1190183	0.6615
chr6	108232281	108232338	dmr_1190184	0.561
chr6	108249802	108250154	dmr_1190209	0.755
chr6	108253933	108254115	dmr_1190215	0.8240000000000001
chr6	108254395	108254625	dmr_1190216	0.723
chr6	108274134	108274718	dmr_1190232	0.7105
chr6	108277269	108277930	dmr_1190238	0.507
chr6	108304295	108304843	dmr_1190275	0.611
chr6	108305174	108305713	dmr_1190276	0.8455
chr6	108306052	108306420	dmr_1190277	0.5920000000000001
chr6	108307452	108308234	dmr_1190280	0.607
chr6	108309160	108310147	dmr_1190283	0.6575
chr6	108321534	108321554	dmr_1190304	0.7995
chr6	108326361	108326810	dmr_1190313	0.664
chr6	108326831	108327274	dmr_1190314	0.75
chr6	108331236	108331635	dmr_1190321	0.752
chr6	108332543	108332944	dmr_1190323	0.684
chr6	108336787	108337789	dmr_1190330	0.5725
chr6	108352082	108352375	dmr_1190347	0.5045
chr6	108352639	108352706	dmr_1190349	0.626
chr6	108356311	108356503	dmr_1190352	0.7995
chr6	108356564	108356984	dmr_1190353	0.51
chr6	108397844	108397995	dmr_1190393	0.603
chr6	108427134	108427223	dmr_1190431	0.579
chr6	108435323	108435904	dmr_1190443	0.5820000000000001
chr6	108436818	108436961	dmr_1190446	0.698
chr6	108448253	108448675	dmr_1190458	0.546
chr6	108451636	108451645	dmr_1190461	0.5695
chr6	108453784	108454848	dmr_1190465	0.8145
chr6	108456246	108456473	dmr_1190468	0.7455
chr6	108456495	108456906	dmr_1190469	0.6625
chr6	108457184	108458308	dmr_1190470	0.5770000000000001
chr6	108459360	108459977	dmr_1190473	0.685
chr6	108482107	108482174	dmr_1190495	0.5385
chr6	108504826	108505054	dmr_1190519	0.7455
chr6	108523820	108524403	dmr_1190541	0.5605
chr6	108525140	108525247	dmr_1190543	0.579
chr6	108554538	108555432	dmr_1190578	0.875
chr6	108571549	108571890	dmr_1190595	0.672
chr6	108577085	108577728	dmr_1190599	0.627
chr6	108592264	108592911	dmr_1190615	0.5735
chr6	108593198	108594512	dmr_1190616	0.6925
chr6	108611296	108611703	dmr_1190634	0.5405
chr6	108639096	108639447	dmr_1190654	0.636
chr6	108661912	108663787	dmr_1190665	0.6125
chr6	108663835	108666365	dmr_1190666	0.6809999999999999
chr6	108666649	108667216	dmr_1190667	0.721
chr6	108667382	108667714	dmr_1190668	0.557
chr6	108667754	108668190	dmr_1190669	0.809
chr6	108695222	108695407	dmr_1190683	0.6585
chr6	108700529	108701006	dmr_1190688	0.5760000000000001
chr6	108708998	108709216	dmr_1190694	0.7825
chr6	108710985	108711067	dmr_1190696	0.6809999999999999
chr6	108717166	108717844	dmr_1190702	0.5025
chr6	108721831	108722161	dmr_1190708	0.5155
chr6	108726488	108726684	dmr_1190711	0.5175
chr6	108743462	108743480	dmr_1190724	0.569
chr6	108752348	108753016	dmr_1190731	0.6395
chr6	108799762	108799816	dmr_1190768	0.8490000000000001
chr6	108805398	108805598	dmr_1190775	0.7615
chr6	108895967	108896203	dmr_1190864	0.5505
chr6	108896480	108896728	dmr_1190865	0.8485
chr6	108896891	108897078	dmr_1190866	0.8785
chr6	108897159	108897442	dmr_1190867	0.6605
chr6	108908679	108908855	dmr_1190880	0.6575
chr6	108952500	108952910	dmr_1190913	0.7765
chr6	109150298	109150587	dmr_1190996	0.7115
chr6	109327431	109327775	dmr_1191092	0.753
chr6	109676747	109677144	dmr_1191217	0.8945
chr6	109682095	109682238	dmr_1191221	0.727
chr6	109682435	109682680	dmr_1191222	0.8715
chr6	109685096	109685261	dmr_1191225	0.938
chr6	109740252	109740549	dmr_1191248	0.561
chr6	109741108	109741266	dmr_1191249	0.5335
chr6	109863502	109863780	dmr_1191294	0.8995
chr6	109878903	109879017	dmr_1191302	0.5885
chr6	109898104	109898449	dmr_1191309	0.599
chr6	110108842	110109061	dmr_1191378	0.613
chr6	110133426	110133522	dmr_1191391	0.659
chr6	110136950	110137508	dmr_1191394	0.6825
chr6	110206048	110206475	dmr_1191406	0.6495
chr6	110270515	110270587	dmr_1191418	0.7395
chr6	110296416	110296598	dmr_1191431	0.782
chr6	110538826	110539418	dmr_1191519	0.8445
chr6	110554899	110554939	dmr_1191535	0.632
chr6	110555216	110555328	dmr_1191536	0.5935
chr6	110647307	110647362	dmr_1191578	0.6155
chr6	110648265	110648593	dmr_1191580	0.6395
chr6	110649123	110649234	dmr_1191581	0.5035
chr6	110649743	110649883	dmr_1191582	0.6609999999999999
chr6	110710062	110710301	dmr_1191636	0.6165
chr6	110977631	110977659	dmr_1191846	0.74
chr6	111022377	111022461	dmr_1191876	0.539
chr6	111025133	111025391	dmr_1191879	0.603
chr6	111038628	111038846	dmr_1191888	0.5645
chr6	111039155	111039269	dmr_1191889	0.8490000000000001
chr6	111054138	111054676	dmr_1191902	0.637
chr6	111067254	111067406	dmr_1191914	0.7515
chr6	111084530	111084810	dmr_1191924	0.8525
chr6	111085141	111085358	dmr_1191925	0.512
chr6	111102186	111102454	dmr_1191937	0.7365
chr6	111122850	111123201	dmr_1191951	0.8059999999999999
chr6	111243016	111243193	dmr_1192023	0.6795
chr6	111243467	111243649	dmr_1192024	0.5575
chr6	111243822	111243996	dmr_1192025	0.7835
chr6	111306035	111306096	dmr_1192077	0.6459999999999999
chr6	111326046	111326412	dmr_1192090	0.6465
chr6	111348816	111348927	dmr_1192105	0.6215
chr6	111355715	111355763	dmr_1192114	0.6925
chr6	111372037	111372376	dmr_1192133	0.5865
chr6	111372661	111373378	dmr_1192134	0.574
chr6	111408270	111409291	dmr_1192165	0.632
chr6	111447600	111447757	dmr_1192192	0.638
chr6	111469643	111469661	dmr_1192202	0.6435
chr6	111485851	111486035	dmr_1192212	0.662
chr6	111499637	111500237	dmr_1192223	0.818
chr6	111512478	111512535	dmr_1192235	0.7705
chr6	111517180	111517220	dmr_1192241	0.7390000000000001
chr6	111518100	111518261	dmr_1192243	0.6755
chr6	111535722	111536401	dmr_1192258	0.662
chr6	111561457	111561683	dmr_1192281	0.5585
chr6	111581326	111581543	dmr_1192293	0.664
chr6	111582165	111582380	dmr_1192294	0.7340000000000001
chr6	111586793	111586795	dmr_1192298	0.7390000000000001
chr6	111587742	111587872	dmr_1192300	0.8270000000000001
chr6	111602069	111602111	dmr_1192313	0.5379999999999999
chr6	111603481	111603745	dmr_1192315	0.591
chr6	111622580	111622816	dmr_1192331	0.8875
chr6	111623184	111623292	dmr_1192332	0.7555
chr6	111637090	111637224	dmr_1192339	0.7535
chr6	111659860	111660840	dmr_1192351	0.5315
chr6	111717362	111717378	dmr_1192365	0.6709999999999999
chr6	111866358	111866543	dmr_1192440	0.977
chr6	112108497	112109275	dmr_1192560	0.821
chr6	112197347	112197445	dmr_1192607	0.523
chr6	112216826	112217311	dmr_1192627	0.7020000000000001
chr6	112237149	112237636	dmr_1192644	0.664
chr6	112274026	112274965	dmr_1192666	0.5255
chr6	112275268	112275426	dmr_1192667	0.6765
chr6	112283687	112284368	dmr_1192673	0.6505
chr6	112285248	112285331	dmr_1192675	0.7655
chr6	112290958	112291473	dmr_1192682	0.6970000000000001
chr6	112401816	112402423	dmr_1192757	0.831
chr6	112402455	112402674	dmr_1192758	0.7015
chr6	112423866	112424379	dmr_1192775	0.6425
chr6	112465506	112465924	dmr_1192798	0.5815
chr6	112471769	112472026	dmr_1192801	0.7065
chr6	112507678	112507830	dmr_1192831	0.5315
chr6	112517747	112518000	dmr_1192843	0.7415
chr6	112690010	112690361	dmr_1192950	0.529
chr6	112718637	112719287	dmr_1192962	0.6785
chr6	112720392	112720827	dmr_1192966	0.6779999999999999
chr6	112728866	112729514	dmr_1192977	0.682
chr6	112741830	112742039	dmr_1192991	0.677
chr6	112742123	112742222	dmr_1192992	0.535
chr6	112756128	112756469	dmr_1193010	0.5525
chr6	112756757	112757108	dmr_1193012	0.6729999999999999
chr6	112777991	112778194	dmr_1193034	0.5579999999999999
chr6	112778542	112778565	dmr_1193035	0.6285
chr6	112794029	112794104	dmr_1193050	0.7145
chr6	112805783	112805970	dmr_1193067	0.7095
chr6	112824338	112824479	dmr_1193089	0.7555
chr6	112834563	112834709	dmr_1193101	0.573
chr6	112841169	112841506	dmr_1193111	0.7705
chr6	112841524	112841839	dmr_1193112	0.6735
chr6	112842679	112843300	dmr_1193114	0.626
chr6	112848067	112848558	dmr_1193120	0.5535
chr6	112866578	112867269	dmr_1193154	0.5795
chr6	112880306	112880419	dmr_1193173	0.7395
chr6	112883771	112883802	dmr_1193179	0.52
chr6	112885670	112885916	dmr_1193182	0.5775
chr6	112900441	112901064	dmr_1193204	0.524
chr6	112917417	112917564	dmr_1193227	0.67
chr6	112924802	112925036	dmr_1193241	0.71
chr6	112925056	112925643	dmr_1193242	0.6729999999999999
chr6	112929360	112929490	dmr_1193250	0.6775
chr6	112944831	112945391	dmr_1193274	0.687
chr6	112997797	112997878	dmr_1193316	0.7755
chr6	113001223	113001233	dmr_1193320	0.605
chr6	113024521	113025308	dmr_1193337	0.5865
chr6	113029252	113029795	dmr_1193343	0.7105
chr6	113166384	113167050	dmr_1193460	0.5495
chr6	113267129	113267596	dmr_1193515	0.6920000000000001
chr6	113276704	113277288	dmr_1193523	0.8640000000000001
chr6	113281666	113284461	dmr_1193526	0.6990000000000001
chr6	113287222	113287541	dmr_1193529	0.7185
chr6	113337076	113337391	dmr_1193576	0.5075
chr6	113343150	113344103	dmr_1193582	0.602
chr6	113363860	113364250	dmr_1193591	0.7925
chr6	113392094	113393391	dmr_1193610	0.518
chr6	113402186	113402389	dmr_1193614	0.6235
chr6	113404414	113405072	dmr_1193618	0.5875
chr6	113405339	113405444	dmr_1193619	0.7615
chr6	113405526	113406194	dmr_1193620	0.736
chr6	113468121	113468175	dmr_1193662	0.5429999999999999
chr6	113469900	113469967	dmr_1193664	0.628
chr6	113498437	113498611	dmr_1193692	0.5235
chr6	113523470	113523744	dmr_1193706	0.6970000000000001
chr6	113609727	113609992	dmr_1193780	0.7465
chr6	113612286	113612543	dmr_1193784	0.5920000000000001
chr6	113612813	113612857	dmr_1193785	0.5055
chr6	113614151	113614472	dmr_1193787	0.7075
chr6	113614571	113615349	dmr_1193788	0.586
chr6	113621628	113621741	dmr_1193796	0.6025
chr6	113623738	113623746	dmr_1193800	0.6495
chr6	113714266	113714325	dmr_1193875	0.6459999999999999
chr6	113740990	113741024	dmr_1193908	0.7205
chr6	113741415	113742461	dmr_1193909	0.578
chr6	113768292	113769384	dmr_1193945	0.5645
chr6	113770563	113770812	dmr_1193947	0.6005
chr6	113771802	113772126	dmr_1193950	0.6779999999999999
chr6	113774183	113774485	dmr_1193953	0.6235
chr6	113794109	113794173	dmr_1193989	0.637
chr6	113795778	113796540	dmr_1193992	0.6145
chr6	113798719	113798870	dmr_1193995	0.6829999999999999
chr6	113801190	113801209	dmr_1193999	0.6045
chr6	113822399	113822982	dmr_1194030	0.6225
chr6	113838829	113839012	dmr_1194052	0.5205
chr6	113839886	113840283	dmr_1194054	0.5565
chr6	113850173	113850348	dmr_1194067	0.5595
chr6	113851706	113851942	dmr_1194069	0.6065
chr6	113857139	113857448	dmr_1194074	0.584
chr6	113858396	113858753	dmr_1194076	0.6895
chr6	113860570	113860881	dmr_1194079	0.687
chr6	113861656	113861711	dmr_1194080	0.5615
chr6	113864892	113865501	dmr_1194086	0.7825
chr6	113865507	113866131	dmr_1194087	0.748
chr6	113870803	113871853	dmr_1194095	0.7340000000000001
chr6	113872796	113872956	dmr_1194097	0.5465
chr6	113879416	113879687	dmr_1194105	0.619
chr6	113879968	113880119	dmr_1194106	0.7745
chr6	113880456	113882432	dmr_1194107	0.6745
chr6	113882974	113883846	dmr_1194108	0.5870000000000001
chr6	113885370	113885695	dmr_1194111	0.5555
chr6	113889271	113889406	dmr_1194115	0.58
chr6	113891976	113892427	dmr_1194116	0.7525
chr6	113907299	113907679	dmr_1194139	0.541
chr6	113912876	113913238	dmr_1194145	0.7305
chr6	113920154	113920998	dmr_1194155	0.5765
chr6	113923383	113923633	dmr_1194158	0.591
chr6	113929563	113930746	dmr_1194168	0.7415
chr6	113930761	113931004	dmr_1194169	0.7075
chr6	113932730	113932920	dmr_1194173	0.6315
chr6	113934611	113934744	dmr_1194175	0.677
chr6	113935058	113935738	dmr_1194176	0.7285
chr6	113936071	113937113	dmr_1194178	0.5855
chr6	113939551	113939765	dmr_1194182	0.6405
chr6	113940066	113940136	dmr_1194183	0.5395
chr6	113941174	113942520	dmr_1194184	0.6005
chr6	113945063	113945482	dmr_1194187	0.596
chr6	113957126	113957931	dmr_1194204	0.6165
chr6	113958203	113958627	dmr_1194205	0.5615
chr6	113959182	113959207	dmr_1194208	0.7190000000000001
chr6	113969491	113970976	dmr_1194223	0.637
chr6	113972912	113973042	dmr_1194226	0.5725
chr6	113973101	113973255	dmr_1194227	0.5555
chr6	113988114	113988413	dmr_1194251	0.5305
chr6	113988675	113988819	dmr_1194252	0.8165
chr6	113991231	113992179	dmr_1194256	0.7025
chr6	114001567	114001796	dmr_1194270	0.659
chr6	114005956	114006850	dmr_1194277	0.5445
chr6	114007492	114008049	dmr_1194279	0.583
chr6	114012099	114012387	dmr_1194283	0.5329999999999999
chr6	114013966	114014123	dmr_1194286	0.5805
chr6	114017819	114018108	dmr_1194292	0.6865
chr6	114032871	114033393	dmr_1194315	0.5760000000000001
chr6	114033657	114033872	dmr_1194316	0.5435
chr6	114034156	114034195	dmr_1194318	0.63
chr6	114035651	114036502	dmr_1194320	0.5435
chr6	114036756	114036938	dmr_1194321	0.6625
chr6	114038732	114040003	dmr_1194324	0.6990000000000001
chr6	114040518	114040700	dmr_1194325	0.5865
chr6	114044523	114045495	dmr_1194332	0.802
chr6	114045825	114045970	dmr_1194333	0.504
chr6	114057813	114058158	dmr_1194345	0.735
chr6	114058185	114058811	dmr_1194346	0.5760000000000001
chr6	114345286	114345453	dmr_1194630	0.5275
chr6	114347798	114348565	dmr_1194633	0.5925
chr6	114367575	114367913	dmr_1194654	0.586
chr6	114368205	114368613	dmr_1194655	0.5145
chr6	114391332	114391373	dmr_1194676	0.735
chr6	114396754	114397668	dmr_1194681	0.58
chr6	114398568	114398819	dmr_1194682	0.5589999999999999
chr6	114399163	114400709	dmr_1194683	0.677
chr6	114403654	114404479	dmr_1194688	0.6425
chr6	114404724	114405887	dmr_1194689	0.5575
chr6	114410708	114411052	dmr_1194696	0.6990000000000001
chr6	114414357	114415078	dmr_1194701	0.691
chr6	114417113	114417142	dmr_1194703	0.733
chr6	114419243	114419725	dmr_1194707	0.636
chr6	114425185	114425629	dmr_1194714	0.6405
chr6	114425958	114426128	dmr_1194715	0.5660000000000001
chr6	114448689	114449279	dmr_1194740	0.7415
chr6	114474209	114474423	dmr_1194769	0.7705
chr6	114711552	114712176	dmr_1194875	0.5595
chr6	114712729	114713427	dmr_1194876	0.7445
chr6	114722170	114722673	dmr_1194889	0.5805
chr6	114865646	114866360	dmr_1195007	0.675
chr6	114874397	114875573	dmr_1195017	0.5215
chr6	114928790	114929215	dmr_1195082	0.575
chr6	114931342	114932389	dmr_1195086	0.5005
chr6	114934160	114934494	dmr_1195090	0.9305
chr6	114936658	114936794	dmr_1195092	0.6575
chr6	114936805	114937093	dmr_1195093	0.539
chr6	114952357	114952581	dmr_1195110	0.7335
chr6	114955239	114956334	dmr_1195115	0.7555
chr6	114957329	114958768	dmr_1195117	0.517
chr6	114964396	114964436	dmr_1195124	0.55
chr6	114965077	114965529	dmr_1195126	0.5539999999999999
chr6	114970250	114970268	dmr_1195131	0.5145
chr6	114977008	114977473	dmr_1195139	0.8245
chr6	114982409	114982688	dmr_1195144	0.728
chr6	114993572	114994813	dmr_1195156	0.7455
chr6	114995083	114995282	dmr_1195158	0.507
chr6	114998372	114998597	dmr_1195161	0.528
chr6	115002470	115003125	dmr_1195167	0.8825
chr6	115004667	115004919	dmr_1195170	0.715
chr6	115005027	115005189	dmr_1195171	0.626
chr6	115005477	115006507	dmr_1195172	0.502
chr6	115048040	115048342	dmr_1195204	0.6355
chr6	115051739	115051867	dmr_1195208	0.5870000000000001
chr6	115065510	115066146	dmr_1195225	0.643
chr6	115071875	115072221	dmr_1195231	0.7695
chr6	115076183	115076263	dmr_1195235	0.6885
chr6	115085239	115085348	dmr_1195241	0.603
chr6	115085368	115086448	dmr_1195242	0.7555
chr6	115122063	115122299	dmr_1195268	0.6835
chr6	115122608	115122624	dmr_1195269	0.5770000000000001
chr6	115123450	115123538	dmr_1195271	0.696
chr6	115124820	115124862	dmr_1195273	0.514
chr6	115125765	115126253	dmr_1195275	0.521
chr6	115136660	115136672	dmr_1195284	0.66
chr6	115161532	115161630	dmr_1195317	0.7375
chr6	115169051	115169682	dmr_1195326	0.645
chr6	115177524	115177988	dmr_1195339	0.727
chr6	115210428	115210727	dmr_1195390	0.523
chr6	115221550	115221903	dmr_1195405	0.6095
chr6	115239950	115240498	dmr_1195428	0.5875
chr6	115257291	115257702	dmr_1195446	0.513
chr6	115271702	115272108	dmr_1195464	0.595
chr6	115284349	115284383	dmr_1195485	0.5865
chr6	115286581	115286693	dmr_1195488	0.8255
chr6	115292690	115293478	dmr_1195495	0.7755
chr6	115309025	115309972	dmr_1195506	0.6125
chr6	115315812	115316107	dmr_1195511	0.5775
chr6	115321262	115322053	dmr_1195517	0.8240000000000001
chr6	115322184	115322707	dmr_1195518	0.522
chr6	115334347	115334678	dmr_1195530	0.84
chr6	115364798	115365415	dmr_1195552	0.6475
chr6	115400799	115400842	dmr_1195592	0.6579999999999999
chr6	115432370	115432646	dmr_1195616	0.5710000000000001
chr6	115477800	115477880	dmr_1195657	0.605
chr6	115480397	115480426	dmr_1195660	0.6759999999999999
chr6	115480716	115480844	dmr_1195661	0.6865
chr6	115523331	115523574	dmr_1195696	0.6805
chr6	115607117	115607809	dmr_1195747	0.6195
chr6	115694176	115695499	dmr_1195839	0.51
chr6	115803421	115803736	dmr_1195896	0.5605
chr6	115862678	115862889	dmr_1195928	0.9085
chr6	115863221	115864080	dmr_1195929	0.863
chr6	115866131	115866267	dmr_1195932	0.5355
chr6	115870175	115870417	dmr_1195933	0.59
chr6	115888271	115888292	dmr_1195945	0.5955
chr6	115890796	115890894	dmr_1195947	0.515
chr6	115891015	115891360	dmr_1195948	0.721
chr6	115891362	115891496	dmr_1195949	0.6745
chr6	115891827	115892010	dmr_1195950	0.6679999999999999
chr6	115900511	115901303	dmr_1195961	0.55
chr6	115903419	115904037	dmr_1195964	0.6579999999999999
chr6	115907120	115907187	dmr_1195968	0.6275
chr6	115914957	115915071	dmr_1195977	0.7705
chr6	115915329	115916165	dmr_1195978	0.723
chr6	115916873	115916991	dmr_1195980	0.61
chr6	115957019	115957381	dmr_1196011	0.667
chr6	115989583	115990467	dmr_1196053	0.742
chr6	115990528	115991866	dmr_1196054	0.76
chr6	115992101	115992504	dmr_1196058	0.6425
chr6	115993055	115993598	dmr_1196059	0.7879999999999999
chr6	116007860	116008040	dmr_1196076	0.5895
chr6	116047461	116047845	dmr_1196117	0.5385
chr6	116074582	116074747	dmr_1196148	0.659
chr6	116108025	116108235	dmr_1196173	0.6509999999999999
chr6	116194150	116194184	dmr_1196243	0.626
chr6	116420470	116420603	dmr_1196406	0.6655
chr6	116627543	116628248	dmr_1196458	0.5725
chr6	116653873	116654020	dmr_1196482	0.654
chr6	116787963	116788129	dmr_1196563	0.639
chr6	116798233	116798488	dmr_1196569	0.7515
chr6	116846048	116846680	dmr_1196606	0.628
chr6	116863731	116863973	dmr_1196622	0.785
chr6	116891429	116891874	dmr_1196634	0.754
chr6	116906313	116906895	dmr_1196652	0.619
chr6	116907140	116907213	dmr_1196653	0.87
chr6	116940684	116941103	dmr_1196676	0.6185
chr6	116941164	116941194	dmr_1196677	0.8440000000000001
chr6	117027421	117027725	dmr_1196735	0.7185
chr6	117084386	117084982	dmr_1196777	0.654
chr6	117116194	117116352	dmr_1196803	0.5435
chr6	117118188	117118411	dmr_1196807	0.6715
chr6	117141182	117141370	dmr_1196824	0.774
chr6	117141417	117141557	dmr_1196825	0.7555
chr6	117210596	117210875	dmr_1196879	0.7375
chr6	117214600	117215107	dmr_1196882	0.826
chr6	117219065	117219560	dmr_1196884	0.647
chr6	117279697	117280091	dmr_1196934	0.9025
chr6	117307273	117307492	dmr_1196950	0.685
chr6	117429576	117429964	dmr_1197031	0.5345
chr6	117430708	117431266	dmr_1197033	0.63
chr6	117563144	117563577	dmr_1197111	0.6575
chr6	117718604	117718972	dmr_1197218	0.5485
chr6	117756274	117756631	dmr_1197237	0.623
chr6	117775800	117776131	dmr_1197248	0.621
chr6	117779114	117779414	dmr_1197253	0.6859999999999999
chr6	117800918	117801485	dmr_1197266	0.682
chr6	117846351	117846381	dmr_1197294	0.643
chr6	117846835	117846980	dmr_1197295	0.7425
chr6	117938860	117939343	dmr_1197354	0.64
chr6	117943980	117944221	dmr_1197359	0.7979999999999999
chr6	117962340	117962656	dmr_1197372	0.77
chr6	117979004	117979542	dmr_1197384	0.7225
chr6	117979836	117979867	dmr_1197385	0.643
chr6	117989284	117989933	dmr_1197391	0.5965
chr6	117991454	117991684	dmr_1197393	0.7759999999999999
chr6	118005719	118005837	dmr_1197404	0.5185
chr6	118008368	118008413	dmr_1197408	0.6629999999999999
chr6	118012339	118012450	dmr_1197414	0.653
chr6	118013506	118013624	dmr_1197415	0.684
chr6	118013931	118013949	dmr_1197416	0.6285
chr6	118014234	118014530	dmr_1197417	0.5645
chr6	118014833	118015172	dmr_1197418	0.703
chr6	118016279	118016298	dmr_1197420	0.753
chr6	118022663	118022706	dmr_1197428	0.502
chr6	118022967	118023923	dmr_1197429	0.77
chr6	118027191	118027609	dmr_1197433	0.7625
chr6	118063316	118063664	dmr_1197468	0.5225
chr6	118066957	118066968	dmr_1197474	0.6409999999999999
chr6	118070190	118070665	dmr_1197479	0.7735
chr6	118179681	118179843	dmr_1197566	0.5379999999999999
chr6	118247282	118247384	dmr_1197608	0.6975
chr6	118454021	118454584	dmr_1197747	0.54
chr6	118471915	118472752	dmr_1197759	0.6245
chr6	118477840	118478284	dmr_1197762	0.6829999999999999
chr6	118520999	118521122	dmr_1197785	0.7155
chr6	118594778	118594887	dmr_1197832	0.93
chr6	118595005	118595076	dmr_1197833	0.8305
chr6	118595390	118595921	dmr_1197834	0.6485
chr6	118595933	118596123	dmr_1197835	0.531
chr6	118632576	118632963	dmr_1197870	0.723
chr6	118646989	118647002	dmr_1197882	0.66
chr6	118677006	118677432	dmr_1197900	0.7255
chr6	118677438	118677836	dmr_1197901	0.7435
chr6	118677958	118678638	dmr_1197902	0.627
chr6	118753503	118754040	dmr_1197971	0.752
chr6	118772578	118772866	dmr_1197991	0.7065
chr6	118784055	118784514	dmr_1198007	0.5710000000000001
chr6	118812293	118812316	dmr_1198040	0.5385
chr6	118834957	118835036	dmr_1198067	0.706
chr6	118835142	118835155	dmr_1198068	0.684
chr6	118851200	118851440	dmr_1198086	0.723
chr6	118851571	118851748	dmr_1198087	0.5365
chr6	118852288	118852471	dmr_1198089	0.762
chr6	118865159	118865361	dmr_1198104	0.7875
chr6	118866999	118867541	dmr_1198108	0.5375
chr6	118884046	118884548	dmr_1198127	0.696
chr6	118893410	118893704	dmr_1198137	0.5335
chr6	118894058	118894394	dmr_1198138	0.9109999999999999
chr6	118932613	118932687	dmr_1198182	0.7490000000000001
chr6	118935520	118935938	dmr_1198186	0.616
chr6	118935971	118936171	dmr_1198187	0.6940000000000001
chr6	118938200	118938943	dmr_1198190	0.528
chr6	118951444	118951501	dmr_1198207	0.8
chr6	118956305	118956535	dmr_1198215	0.7225
chr6	118966944	118967429	dmr_1198232	0.7105
chr6	118976716	118977276	dmr_1198241	0.5705
chr6	118977590	118978393	dmr_1198242	0.5865
chr6	119055826	119056144	dmr_1198337	0.7070000000000001
chr6	119056827	119057519	dmr_1198339	0.6505
chr6	119069721	119069820	dmr_1198356	0.5025
chr6	119073155	119073285	dmr_1198361	0.722
chr6	119078919	119079238	dmr_1198371	0.6545
chr6	119095187	119095537	dmr_1198393	0.524
chr6	119105182	119105224	dmr_1198409	0.5539999999999999
chr6	119131039	119131411	dmr_1198427	0.6809999999999999
chr6	119132087	119132430	dmr_1198430	0.5225
chr6	119174786	119175006	dmr_1198457	0.7545
chr6	119214224	119214410	dmr_1198497	0.552
chr6	119214685	119214975	dmr_1198498	0.635
chr6	119218972	119219906	dmr_1198503	0.644
chr6	119224545	119224992	dmr_1198510	0.7165
chr6	119227121	119227307	dmr_1198514	0.501
chr6	119241691	119242097	dmr_1198528	0.562
chr6	119309648	119309743	dmr_1198582	0.506
chr6	119309814	119311101	dmr_1198583	0.7925
chr6	119313544	119313860	dmr_1198587	0.5479999999999999
chr6	119314633	119314771	dmr_1198589	0.574
chr6	119315058	119315062	dmr_1198590	0.755
chr6	119315428	119315440	dmr_1198591	0.573
chr6	119318445	119319005	dmr_1198595	0.5095
chr6	119321930	119322169	dmr_1198598	0.9
chr6	119328248	119328791	dmr_1198608	0.67
chr6	119331031	119331721	dmr_1198609	0.6915
chr6	119337251	119337472	dmr_1198615	0.8535
chr6	119347632	119348100	dmr_1198625	0.8665
chr6	119467338	119467747	dmr_1198693	0.5555
chr6	119478560	119478760	dmr_1198701	0.5539999999999999
chr6	119482999	119483636	dmr_1198703	0.6405
chr6	119490119	119490606	dmr_1198710	0.601
chr6	119521812	119522712	dmr_1198736	0.6835
chr6	119864323	119865185	dmr_1199015	0.507
chr6	119906127	119906616	dmr_1199039	0.5479999999999999
chr6	120021985	120022423	dmr_1199098	0.6565
chr6	120047540	120048387	dmr_1199112	0.5335
chr6	120099295	120099934	dmr_1199137	0.5285
chr6	120108744	120109473	dmr_1199147	0.613
chr6	120255421	120256154	dmr_1199235	0.5705
chr6	120293857	120293952	dmr_1199257	0.579
chr6	120455191	120455400	dmr_1199348	0.809
chr6	120471762	120472245	dmr_1199361	0.7805
chr6	120480007	120480709	dmr_1199371	0.605
chr6	120480883	120481089	dmr_1199372	0.6795
chr6	120482252	120482801	dmr_1199374	0.617
chr6	120482843	120484059	dmr_1199375	0.7245
chr6	120485954	120486462	dmr_1199380	0.7855
chr6	120488730	120489482	dmr_1199383	0.617
chr6	120489762	120490750	dmr_1199384	0.5295
chr6	120491138	120492504	dmr_1199385	0.552
chr6	120494320	120494611	dmr_1199386	0.665
chr6	120503460	120503838	dmr_1199395	0.6595
chr6	120509682	120510242	dmr_1199402	0.5705
chr6	120510355	120510891	dmr_1199403	0.711
chr6	120629135	120629292	dmr_1199473	0.608
chr6	120793024	120793320	dmr_1199543	0.628
chr6	120796411	120796670	dmr_1199547	0.9279999999999999
chr6	120802192	120802244	dmr_1199554	0.725
chr6	120858691	120858784	dmr_1199589	0.779
chr6	120886035	120886152	dmr_1199607	0.6585
chr6	120917908	120918131	dmr_1199637	0.6915
chr6	120939082	120939214	dmr_1199665	0.6495
chr6	120941594	120941887	dmr_1199669	0.6335
chr6	120941893	120942386	dmr_1199670	0.6975
chr6	120959611	120959999	dmr_1199691	0.7345
chr6	120960091	120960121	dmr_1199692	0.6759999999999999
chr6	120960469	120960625	dmr_1199694	0.6475
chr6	120960861	120960980	dmr_1199695	0.6679999999999999
chr6	120965415	120966111	dmr_1199703	0.565
chr6	120968982	120969678	dmr_1199704	0.662
chr6	120972144	120972315	dmr_1199709	0.6315
chr6	120986367	120986837	dmr_1199727	0.6745
chr6	120987298	120988567	dmr_1199729	0.6365
chr6	120998259	120998930	dmr_1199746	0.754
chr6	121007747	121007829	dmr_1199760	0.579
chr6	121014804	121015316	dmr_1199767	0.6745
chr6	121017406	121017956	dmr_1199771	0.6535
chr6	121026958	121026995	dmr_1199783	0.551
chr6	121027101	121027268	dmr_1199784	0.6915
chr6	121027316	121027808	dmr_1199785	0.5579999999999999
chr6	121029990	121030032	dmr_1199790	0.6595
chr6	121030086	121030478	dmr_1199791	0.737
chr6	121035568	121035626	dmr_1199798	0.8540000000000001
chr6	121043470	121043593	dmr_1199811	0.7709999999999999
chr6	121043605	121043698	dmr_1199812	0.862
chr6	121043733	121044547	dmr_1199813	0.6495
chr6	121045404	121046003	dmr_1199815	0.7865
chr6	121046236	121046675	dmr_1199817	0.515
chr6	121047835	121048044	dmr_1199819	0.5295
chr6	121052045	121052872	dmr_1199826	0.7435
chr6	121053858	121054048	dmr_1199828	0.7015
chr6	121067826	121068373	dmr_1199849	0.8225
chr6	121077635	121077654	dmr_1199862	0.5535
chr6	121090703	121090802	dmr_1199885	0.7255
chr6	121099562	121100240	dmr_1199899	0.6025
chr6	121100291	121100459	dmr_1199901	0.5995
chr6	121105813	121106696	dmr_1199912	0.5529999999999999
chr6	121108547	121108944	dmr_1199915	0.5585
chr6	121127794	121129314	dmr_1199934	0.7205
chr6	121145078	121145561	dmr_1199946	0.7375
chr6	121154492	121155701	dmr_1199955	0.7025
chr6	121180691	121180916	dmr_1199978	0.521
chr6	121185408	121185420	dmr_1199980	0.569
chr6	121194620	121195226	dmr_1199989	0.542
chr6	121195446	121195732	dmr_1199990	0.5985
chr6	121210127	121210538	dmr_1200003	0.625
chr6	121211437	121211736	dmr_1200004	0.7435
chr6	121217171	121217747	dmr_1200012	0.6405
chr6	121226045	121226307	dmr_1200023	0.5379999999999999
chr6	121298469	121298750	dmr_1200069	0.579
chr6	121371199	121371630	dmr_1200130	0.547
chr6	121371995	121372180	dmr_1200131	0.604
chr6	121392109	121392642	dmr_1200154	0.6595
chr6	121392946	121393155	dmr_1200155	0.8005
chr6	121405246	121405492	dmr_1200163	0.8085
chr6	121405508	121405579	dmr_1200164	0.5920000000000001
chr6	121405766	121406003	dmr_1200165	0.5775
chr6	121417672	121417736	dmr_1200179	0.5925
chr6	121424440	121424753	dmr_1200185	0.6335
chr6	121443845	121443998	dmr_1200203	0.6815
chr6	121454944	121455181	dmr_1200210	0.5455
chr6	121455648	121455723	dmr_1200212	0.6175
chr6	121456196	121456317	dmr_1200214	0.742
chr6	121532529	121532872	dmr_1200283	0.6295
chr6	122259298	122259360	dmr_1200408	0.5905
chr6	122276653	122276915	dmr_1200419	0.731
chr6	122528239	122528636	dmr_1200570	0.7255
chr6	122537425	122537536	dmr_1200577	0.8665
chr6	122539776	122540082	dmr_1200580	0.8695
chr6	122540099	122540172	dmr_1200581	0.6085
chr6	122560324	122560418	dmr_1200598	0.883
chr6	122562434	122562444	dmr_1200599	0.5435
chr6	122660866	122660920	dmr_1200655	0.6509999999999999
chr6	122675547	122675576	dmr_1200667	0.7635
chr6	122680895	122680966	dmr_1200672	0.8615
chr6	122681663	122681795	dmr_1200673	0.6515
chr6	122682685	122683100	dmr_1200674	0.721
chr6	122701902	122702215	dmr_1200685	0.579
chr6	122760600	122760747	dmr_1200716	0.5215
chr6	122769555	122770163	dmr_1200727	0.677
chr6	122770616	122771166	dmr_1200729	0.5579999999999999
chr6	122786273	122787056	dmr_1200742	0.575
chr6	122801069	122801191	dmr_1200750	0.8965
chr6	122802992	122803418	dmr_1200752	0.544
chr6	122832834	122833283	dmr_1200773	0.685
chr6	122897080	122897513	dmr_1200814	0.529
chr6	123116865	123117073	dmr_1200859	0.5095
chr6	124321306	124322127	dmr_1201050	0.728
chr6	124328138	124328313	dmr_1201054	0.578
chr6	124328430	124328756	dmr_1201055	0.914
chr6	124345072	124345588	dmr_1201059	0.6005
chr6	124397272	124397500	dmr_1201096	0.773
chr6	124408186	124408630	dmr_1201110	0.597
chr6	124426822	124427023	dmr_1201130	0.736
chr6	124430405	124430444	dmr_1201134	0.79
chr6	124465460	124465949	dmr_1201179	0.7265
chr6	124508364	124508622	dmr_1201208	0.792
chr6	124518867	124518981	dmr_1201214	0.575
chr6	124522240	124523328	dmr_1201218	0.5815
chr6	124669638	124669759	dmr_1201279	0.6809999999999999
chr6	124673779	124674021	dmr_1201283	0.5355
chr6	124679137	124679591	dmr_1201287	0.531
chr6	124679906	124679961	dmr_1201288	0.672
chr6	124700275	124700811	dmr_1201305	0.6755
chr6	124701913	124702745	dmr_1201307	0.6565
chr6	124713099	124713321	dmr_1201316	0.7435
chr6	124736850	124737599	dmr_1201331	0.6585
chr6	124746418	124746459	dmr_1201338	0.6645
chr6	124767530	124767787	dmr_1201362	0.643
chr6	124779101	124779865	dmr_1201368	0.6015
chr6	124779891	124780176	dmr_1201369	0.51
chr6	124781013	124781259	dmr_1201371	0.5415
chr6	124786887	124787192	dmr_1201376	0.7170000000000001
chr6	124807298	124807878	dmr_1201388	0.5605
chr6	124809714	124809978	dmr_1201390	0.8440000000000001
chr6	124814509	124814611	dmr_1201395	0.5855
chr6	124817930	124818075	dmr_1201398	0.6745
chr6	124818167	124818557	dmr_1201399	0.7805
chr6	124856141	124856350	dmr_1201420	0.672
chr6	124860669	124860979	dmr_1201425	0.623
chr6	124861389	124861459	dmr_1201427	0.6455
chr6	124861497	124861637	dmr_1201428	0.557
chr6	124904521	124904966	dmr_1201457	0.6485
chr6	124914887	124916026	dmr_1201466	0.795
chr6	124993851	124995025	dmr_1201509	0.613
chr6	124998412	124998475	dmr_1201513	0.746
chr6	124998760	124998833	dmr_1201514	0.631
chr6	125003552	125004261	dmr_1201521	0.515
chr6	125005453	125005882	dmr_1201523	0.7335
chr6	125005943	125006073	dmr_1201524	0.75
chr6	125035152	125035436	dmr_1201541	0.5579999999999999
chr6	125037897	125038564	dmr_1201544	0.8425
chr6	125084787	125084796	dmr_1201578	0.7759999999999999
chr6	125090259	125091430	dmr_1201584	0.7905
chr6	125097927	125099037	dmr_1201592	0.7935
chr6	125146620	125146792	dmr_1201629	0.6565
chr6	125147048	125147979	dmr_1201630	0.6435
chr6	125148002	125148129	dmr_1201631	0.6975
chr6	125148509	125149156	dmr_1201632	0.7165
chr6	125149164	125149431	dmr_1201633	0.8465
chr6	125149435	125150013	dmr_1201634	0.574
chr6	125160316	125161155	dmr_1201645	0.698
chr6	125225051	125226124	dmr_1201686	0.6785
chr6	125232124	125232179	dmr_1201690	0.5225
chr6	125237561	125237672	dmr_1201696	0.652
chr6	125265231	125265602	dmr_1201711	0.61
chr6	125291305	125291936	dmr_1201733	0.5479999999999999
chr6	125313876	125314591	dmr_1201746	0.5985
chr6	125354469	125355002	dmr_1201772	0.9005
chr6	125355133	125355395	dmr_1201773	0.5775
chr6	125361961	125362164	dmr_1201779	0.5655
chr6	125405930	125406265	dmr_1201803	0.7525
chr6	125426358	125426484	dmr_1201819	0.532
chr6	125427449	125427852	dmr_1201822	0.7315
chr6	125641102	125641485	dmr_1201941	0.8735
chr6	125711228	125711632	dmr_1201974	0.5485
chr6	125871584	125871805	dmr_1202051	0.6575
chr6	126161753	126162417	dmr_1202208	0.606
chr6	126162549	126163005	dmr_1202209	0.5770000000000001
chr6	126334375	126334733	dmr_1202281	0.763
chr6	126339975	126340573	dmr_1202288	0.6185
chr6	126358767	126359048	dmr_1202299	0.695
chr6	126428675	126428962	dmr_1202343	0.958
chr6	126496959	126497384	dmr_1202382	0.62
chr6	126553881	126553951	dmr_1202431	0.624
chr6	126567446	126567691	dmr_1202451	0.841
chr6	126569602	126570408	dmr_1202454	0.759
chr6	126581585	126581858	dmr_1202467	0.6715
chr6	126586236	126586252	dmr_1202472	0.5660000000000001
chr6	126591410	126591528	dmr_1202480	0.736
chr6	126665844	126666352	dmr_1202566	0.5425
chr6	126666525	126666594	dmr_1202567	0.6565
chr6	126699472	126699663	dmr_1202595	0.501
chr6	126702566	126702579	dmr_1202598	0.7265
chr6	126705943	126706119	dmr_1202602	0.648
chr6	126712518	126712780	dmr_1202613	0.6945
chr6	126716614	126717115	dmr_1202616	0.7709999999999999
chr6	126728801	126729512	dmr_1202635	0.685
chr6	126731757	126733306	dmr_1202639	0.7665
chr6	126735336	126735833	dmr_1202643	0.6505
chr6	126742645	126742679	dmr_1202652	0.7405
chr6	126746620	126746721	dmr_1202658	0.616
chr6	126746921	126747003	dmr_1202659	0.8565
chr6	126767405	126767744	dmr_1202673	0.586
chr6	126783617	126784426	dmr_1202693	0.765
chr6	127059891	127060388	dmr_1202855	0.6940000000000001
chr6	127064161	127064572	dmr_1202860	0.846
chr6	127064582	127065208	dmr_1202861	0.787
chr6	127076606	127077130	dmr_1202866	0.639
chr6	127148610	127148818	dmr_1202923	0.607
chr6	127155571	127156217	dmr_1202924	0.6345
chr6	127162449	127162612	dmr_1202933	0.8225
chr6	127162806	127163056	dmr_1202934	0.659
chr6	127180944	127181573	dmr_1202952	0.6165
chr6	127181613	127181840	dmr_1202953	0.603
chr6	127191550	127191833	dmr_1202955	0.7609999999999999
chr6	127219235	127219660	dmr_1202970	0.7105
chr6	127229423	127229470	dmr_1202976	0.644
chr6	127236745	127236926	dmr_1202980	0.6015
chr6	127336898	127337400	dmr_1203049	0.6075
chr6	127338516	127338827	dmr_1203052	0.512
chr6	127424794	127424820	dmr_1203108	0.5705
chr6	127425083	127425447	dmr_1203109	0.7240000000000001
chr6	127466793	127467087	dmr_1203148	0.687
chr6	127493137	127494038	dmr_1203165	0.5745
chr6	127536898	127537634	dmr_1203195	0.6495
chr6	127537968	127538195	dmr_1203196	0.515
chr6	127582829	127582920	dmr_1203243	0.534
chr6	127629639	127629911	dmr_1203290	0.912
chr6	127641009	127641674	dmr_1203297	0.5805
chr6	127659582	127659681	dmr_1203310	0.5775
chr6	127661616	127662096	dmr_1203313	0.7525
chr6	127662106	127662758	dmr_1203314	0.6705
chr6	127663053	127663067	dmr_1203315	0.7509999999999999
chr6	127663195	127664245	dmr_1203316	0.828
chr6	127694640	127695251	dmr_1203355	0.568
chr6	127719931	127720050	dmr_1203388	0.5545
chr6	127724944	127725682	dmr_1203394	0.848
chr6	127725754	127725905	dmr_1203395	0.6285
chr6	127731689	127731915	dmr_1203402	0.5835
chr6	127745928	127746103	dmr_1203421	0.508
chr6	127754328	127754476	dmr_1203429	0.6509999999999999
chr6	127756636	127756967	dmr_1203432	0.8079999999999999
chr6	127757000	127757286	dmr_1203433	0.6325
chr6	127760363	127761234	dmr_1203438	0.5595
chr6	127765116	127766142	dmr_1203444	0.541
chr6	127769894	127771372	dmr_1203445	0.6075
chr6	127839813	127840127	dmr_1203491	0.5495
chr6	127840276	127840639	dmr_1203492	0.87
chr6	127851360	127851638	dmr_1203499	0.607
chr6	127851665	127852042	dmr_1203500	0.6505
chr6	127860515	127860518	dmr_1203509	0.7225
chr6	127872695	127873515	dmr_1203521	0.643
chr6	127876989	127877213	dmr_1203526	0.536
chr6	127886446	127887280	dmr_1203535	0.5305
chr6	127888048	127888742	dmr_1203536	0.5435
chr6	127900188	127900756	dmr_1203546	0.9465
chr6	127902576	127903070	dmr_1203550	0.927
chr6	127924647	127925125	dmr_1203565	0.612
chr6	127925761	127926163	dmr_1203567	0.747
chr6	127926242	127926372	dmr_1203568	0.7945
chr6	127926649	127927513	dmr_1203569	0.5165
chr6	127927621	127927708	dmr_1203570	0.608
chr6	127927811	127927977	dmr_1203571	0.76
chr6	127939645	127939905	dmr_1203585	0.546
chr6	127946908	127947754	dmr_1203589	0.6605
chr6	127952257	127952557	dmr_1203592	0.509
chr6	127982560	127982683	dmr_1203626	0.5365
chr6	127989100	127989339	dmr_1203635	0.5495
chr6	127989806	127990093	dmr_1203637	0.8145
chr6	127998123	127998756	dmr_1203644	0.5125
chr6	128004318	128004472	dmr_1203655	0.5605
chr6	128007424	128007683	dmr_1203660	0.8545
chr6	128007929	128008791	dmr_1203661	0.7829999999999999
chr6	128010529	128011341	dmr_1203663	0.644
chr6	128021222	128021434	dmr_1203675	0.628
chr6	128042307	128042358	dmr_1203698	0.5275
chr6	128091405	128091537	dmr_1203746	0.687
chr6	128091813	128091931	dmr_1203747	0.7775
chr6	128093624	128094167	dmr_1203751	0.5670000000000001
chr6	128094196	128096402	dmr_1203752	0.8805
chr6	128100428	128100872	dmr_1203758	0.645
chr6	128142848	128143209	dmr_1203804	0.7040000000000001
chr6	128157645	128158794	dmr_1203816	0.8215
chr6	128158796	128160005	dmr_1203817	0.6579999999999999
chr6	128285715	128286334	dmr_1203889	0.5589999999999999
chr6	128299619	128299666	dmr_1203904	0.741
chr6	128335701	128336216	dmr_1203923	0.804
chr6	128410448	128410642	dmr_1203983	0.5205
chr6	128420863	128421503	dmr_1203988	0.6445
chr6	128460436	128460493	dmr_1204021	0.6245
chr6	128476853	128477631	dmr_1204033	0.843
chr6	128545913	128546011	dmr_1204081	0.64
chr6	128622965	128623041	dmr_1204137	0.8225
chr6	128753491	128753779	dmr_1204185	0.531
chr6	128769841	128769869	dmr_1204194	0.9009999999999999
chr6	128800346	128801296	dmr_1204209	0.583
chr6	128842183	128842199	dmr_1204235	0.606
chr6	128844171	128844429	dmr_1204236	0.647
chr6	129180486	129180730	dmr_1204349	0.563
chr6	129326598	129326955	dmr_1204401	0.5275
chr6	129333233	129334238	dmr_1204406	0.7240000000000001
chr6	129480450	129480459	dmr_1204463	0.7325
chr6	129535655	129535748	dmr_1204495	0.6865
chr6	129543350	129543458	dmr_1204507	0.509
chr6	131267913	131268052	dmr_1204574	0.5145
chr6	131367211	131367442	dmr_1204626	0.7025
chr6	131382542	131383277	dmr_1204646	0.6245
chr6	131386454	131386948	dmr_1204651	0.6595
chr6	133983053	133983269	dmr_1204889	0.5255
chr6	134059402	134059921	dmr_1204943	0.708
chr6	134078919	134079575	dmr_1204963	0.813
chr6	134147624	134147835	dmr_1205039	0.6729999999999999
chr6	134150959	134151910	dmr_1205045	0.685
chr6	134151940	134152770	dmr_1205046	0.7440000000000001
chr6	134152805	134152969	dmr_1205047	0.5465
chr6	134171803	134172205	dmr_1205068	0.8440000000000001
chr6	134173826	134173984	dmr_1205072	0.534
chr6	134182534	134183437	dmr_1205081	0.5055
chr6	134225447	134225881	dmr_1205134	0.7355
chr6	134259095	134259111	dmr_1205169	0.6375
chr6	134262374	134262471	dmr_1205173	0.6925
chr6	134317031	134317802	dmr_1205208	0.813
chr6	134317848	134318147	dmr_1205209	0.8695
chr6	134323225	134323421	dmr_1205216	0.741
chr6	134323686	134323701	dmr_1205217	0.7345
chr6	134325712	134326156	dmr_1205220	0.9159999999999999
chr6	134330025	134330719	dmr_1205222	0.6829999999999999
chr6	134425463	134425502	dmr_1205290	0.6815
chr6	134432735	134432972	dmr_1205295	0.905
chr6	134449440	134450427	dmr_1205311	0.7365
chr6	134502494	134502512	dmr_1205361	0.7025
chr6	134521308	134521996	dmr_1205385	0.6679999999999999
chr6	134527721	134527967	dmr_1205393	0.765
chr6	134544266	134544341	dmr_1205413	0.7340000000000001
chr6	134601887	134602215	dmr_1205461	0.562
chr6	134610243	134610668	dmr_1205472	0.764
chr6	134611074	134611257	dmr_1205474	0.746
chr6	134621095	134621827	dmr_1205481	0.6625
chr6	134631691	134631782	dmr_1205489	0.5705
chr6	134648499	134649067	dmr_1205502	0.7405
chr6	134670695	134671491	dmr_1205513	0.6895
chr6	134677453	134677992	dmr_1205518	0.5015
chr6	134706411	134706848	dmr_1205538	0.6685
chr6	134717770	134718055	dmr_1205549	0.8859999999999999
chr6	134718083	134718502	dmr_1205550	0.794
chr6	134720287	134720560	dmr_1205554	0.643
chr6	134726786	134727181	dmr_1205561	0.5995
chr6	134847757	134847956	dmr_1205628	0.8495
chr6	134886500	134886503	dmr_1205668	0.7125
chr6	134919195	134919706	dmr_1205683	0.7090000000000001
chr6	134929220	134929313	dmr_1205691	0.6305
chr6	134994200	134994518	dmr_1205735	0.5525
chr6	134994660	134995156	dmr_1205736	0.5665
chr6	134995180	134995251	dmr_1205737	0.7875
chr6	134999016	134999030	dmr_1205740	0.7065
chr6	135011290	135011368	dmr_1205748	0.8270000000000001
chr6	135065737	135065916	dmr_1205775	0.7425
chr6	135092560	135092939	dmr_1205796	0.6795
chr6	135093290	135093732	dmr_1205797	0.69
chr6	135107078	135107957	dmr_1205811	0.8540000000000001
chr6	135124825	135124876	dmr_1205819	0.748
chr6	135125052	135125494	dmr_1205820	0.5625
chr6	135153643	135153935	dmr_1205843	0.6965
chr6	135167128	135167900	dmr_1205859	0.5895
chr6	135197703	135197804	dmr_1205880	0.6955
chr6	135199748	135200137	dmr_1205884	0.5545
chr6	135200186	135201376	dmr_1205885	0.575
chr6	135218492	135218990	dmr_1205905	0.6679999999999999
chr6	135232529	135233223	dmr_1205924	0.6885
chr6	135240086	135240573	dmr_1205935	0.5015
chr6	135250222	135250516	dmr_1205942	0.545
chr6	135288449	135288493	dmr_1205965	0.6505
chr6	135294867	135295620	dmr_1205975	0.5845
chr6	135316343	135316533	dmr_1205992	0.9405
chr6	135332061	135332589	dmr_1206005	0.5065
chr6	135359790	135360728	dmr_1206027	0.8305
chr6	135369566	135369886	dmr_1206037	0.542
chr6	135369956	135370093	dmr_1206038	0.5495
chr6	135386072	135386949	dmr_1206055	0.6475
chr6	135436306	135436876	dmr_1206096	0.5965
chr6	135440863	135441281	dmr_1206101	0.5405
chr6	135441634	135442251	dmr_1206102	0.7490000000000001
chr6	135445144	135445474	dmr_1206105	0.5645
chr6	135468214	135468392	dmr_1206124	0.562
chr6	135500493	135500671	dmr_1206154	0.6829999999999999
chr6	135518739	135519357	dmr_1206174	0.7275
chr6	135523795	135524038	dmr_1206180	0.5329999999999999
chr6	135526223	135526329	dmr_1206183	0.53
chr6	135526601	135526780	dmr_1206184	0.802
chr6	135526800	135526834	dmr_1206185	0.7509999999999999
chr6	135526851	135527161	dmr_1206186	0.8455
chr6	135527187	135527731	dmr_1206187	0.579
chr6	135527986	135528160	dmr_1206188	0.782
chr6	135591198	135591419	dmr_1206240	0.8545
chr6	135636598	135637239	dmr_1206283	0.8009999999999999
chr6	135662469	135662671	dmr_1206307	0.797
chr6	135663123	135663297	dmr_1206309	0.77
chr6	135713962	135714085	dmr_1206357	0.601
chr6	135739491	135739875	dmr_1206390	0.735
chr6	135766219	135766420	dmr_1206429	0.629
chr6	135789006	135789366	dmr_1206465	0.6305
chr6	135791459	135791868	dmr_1206468	0.8135
chr6	135797384	135797774	dmr_1206478	0.6920000000000001
chr6	135797842	135797911	dmr_1206479	0.5665
chr6	135798210	135799099	dmr_1206480	0.6355
chr6	135799731	135800656	dmr_1206482	0.7275
chr6	135821551	135821623	dmr_1206510	0.504
chr6	135828334	135828388	dmr_1206519	0.5945
chr6	135831271	135831823	dmr_1206523	0.546
chr6	135831946	135832330	dmr_1206525	0.6555
chr6	135834802	135834836	dmr_1206530	0.7070000000000001
chr6	135835908	135836603	dmr_1206532	0.607
chr6	135838436	135839112	dmr_1206536	0.66
chr6	135844506	135844715	dmr_1206547	0.521
chr6	135845235	135845368	dmr_1206548	0.609
chr6	135853432	135853697	dmr_1206560	0.6409999999999999
chr6	135854800	135855449	dmr_1206562	0.5760000000000001
chr6	135859071	135860311	dmr_1206570	0.726
chr6	135864427	135864550	dmr_1206576	0.6105
chr6	135872752	135872963	dmr_1206590	0.595
chr6	135898605	135899811	dmr_1206634	0.619
chr6	135900408	135900572	dmr_1206636	0.6825
chr6	135907154	135907540	dmr_1206649	0.64
chr6	135912189	135912278	dmr_1206656	0.6779999999999999
chr6	135913219	135913288	dmr_1206658	0.8305
chr6	135915219	135916061	dmr_1206660	0.8625
chr6	135933111	135933149	dmr_1206683	0.871
chr6	135942179	135942293	dmr_1206696	0.795
chr6	135945592	135945706	dmr_1206701	0.708
chr6	135951380	135951927	dmr_1206707	0.6185
chr6	135952640	135952822	dmr_1206709	0.69
chr6	135952858	135953144	dmr_1206710	0.7765
chr6	135959132	135959646	dmr_1206720	0.5155
chr6	135961816	135962367	dmr_1206726	0.7945
chr6	135993512	135993803	dmr_1206774	0.5805
chr6	135994710	135995586	dmr_1206777	0.6425
chr6	135998143	135998189	dmr_1206782	0.5875
chr6	136010591	136010819	dmr_1206801	0.7709999999999999
chr6	136017976	136018078	dmr_1206810	0.502
chr6	136020360	136020922	dmr_1206813	0.7935
chr6	136037055	136037118	dmr_1206835	0.5685
chr6	136042809	136043022	dmr_1206846	0.5655
chr6	136052601	136053178	dmr_1206863	0.664
chr6	136072346	136073379	dmr_1206892	0.6295
chr6	136078414	136078544	dmr_1206898	0.5525
chr6	136080823	136080930	dmr_1206902	0.6285
chr6	136081290	136081515	dmr_1206903	0.6705
chr6	136094102	136094246	dmr_1206924	0.7405
chr6	136109651	136110054	dmr_1206943	0.715
chr6	136121778	136121999	dmr_1206961	0.6685
chr6	136129561	136129621	dmr_1206974	0.6125
chr6	136137862	136137949	dmr_1206988	0.5655
chr6	136144576	136144808	dmr_1206999	0.581
chr6	136145345	136145692	dmr_1207000	0.5495
chr6	136152907	136153252	dmr_1207012	0.511
chr6	136153519	136153845	dmr_1207013	0.5585
chr6	136155091	136155130	dmr_1207015	0.5575
chr6	136160434	136160949	dmr_1207024	0.5425
chr6	136161018	136161769	dmr_1207025	0.5045
chr6	136164183	136164249	dmr_1207029	0.535
chr6	136164782	136164877	dmr_1207030	0.565
chr6	136174211	136174262	dmr_1207034	0.6635
chr6	136235440	136235853	dmr_1207070	0.7135
chr6	136241392	136242213	dmr_1207079	0.7775
chr6	136255874	136256287	dmr_1207089	0.884
chr6	136304080	136304372	dmr_1207127	0.612
chr6	136343989	136344434	dmr_1207154	0.5489999999999999
chr6	136364133	136364529	dmr_1207180	0.7205
chr6	136435280	136435867	dmr_1207225	0.5095
chr6	136449379	136449406	dmr_1207231	0.774
chr6	136449442	136449512	dmr_1207232	0.7070000000000001
chr6	136466024	136466462	dmr_1207242	0.659
chr6	136467165	136468008	dmr_1207243	0.7985
chr6	136469574	136471270	dmr_1207246	0.504
chr6	136543274	136543696	dmr_1207296	0.645
chr6	136551754	136552079	dmr_1207305	0.6955
chr6	136614281	136614589	dmr_1207361	0.557
chr6	136722162	136722187	dmr_1207421	0.501
chr6	136809287	136809470	dmr_1207470	0.5235
chr6	136816284	136816707	dmr_1207479	0.5335
chr6	136816709	136819230	dmr_1207480	0.7525
chr6	136874291	136876238	dmr_1207523	0.69
chr6	136906313	136906681	dmr_1207540	0.6375
chr6	136921694	136922313	dmr_1207550	0.5855
chr6	136963097	136963300	dmr_1207584	0.5945
chr6	137267682	137269374	dmr_1207832	0.7145
chr6	137281556	137281572	dmr_1207846	0.7145
chr6	137281898	137281937	dmr_1207847	0.7725
chr6	137282004	137282021	dmr_1207848	0.855
chr6	137282208	137282560	dmr_1207849	0.78
chr6	137423788	137423874	dmr_1207973	0.6215
chr6	137423917	137424173	dmr_1207974	0.6605
chr6	137440808	137440887	dmr_1207989	0.537
chr6	137446179	137446461	dmr_1207995	0.6515
chr6	137454784	137455009	dmr_1208004	0.6635
chr6	137519805	137520568	dmr_1208057	0.556
chr6	137661691	137662933	dmr_1208178	0.5075
chr6	137747759	137747771	dmr_1208248	0.6265
chr6	137796978	137797180	dmr_1208284	0.5085
chr6	137816367	137816884	dmr_1208295	0.785
chr6	137870765	137871171	dmr_1208331	0.6725
chr6	137934926	137936081	dmr_1208382	0.6685
chr6	137941850	137942011	dmr_1208391	0.5775
chr6	138015034	138015587	dmr_1208444	0.7545
chr6	138171426	138171903	dmr_1208538	0.6475
chr6	138335997	138336320	dmr_1208602	0.7955
chr6	138419757	138419802	dmr_1208688	0.6725
chr6	138420094	138420387	dmr_1208689	0.522
chr6	138477836	138477897	dmr_1208717	0.6759999999999999
chr6	138504318	138504596	dmr_1208736	0.715
chr6	138513004	138513808	dmr_1208742	0.9435
chr6	138534692	138534864	dmr_1208757	0.6920000000000001
chr6	138534980	138535089	dmr_1208758	0.8195
chr6	138638847	138639842	dmr_1208799	0.604
chr6	138701598	138701677	dmr_1208833	0.6709999999999999
chr6	138708059	138708774	dmr_1208841	0.7215
chr6	138708874	138709241	dmr_1208842	0.83
chr6	138800908	138801208	dmr_1208887	0.79
chr6	138801897	138802317	dmr_1208889	0.9325
chr6	138877750	138877949	dmr_1208924	0.5035
chr6	138920299	138920343	dmr_1208944	0.7909999999999999
chr6	138945261	138945482	dmr_1208954	0.6709999999999999
chr6	138946544	138946799	dmr_1208956	0.5325
chr6	138947983	138948114	dmr_1208959	0.659
chr6	138951129	138951588	dmr_1208962	0.526
chr6	139159587	139160091	dmr_1209049	0.7040000000000001
chr6	139160515	139160726	dmr_1209050	0.7245
chr6	139161823	139161845	dmr_1209052	0.8375
chr6	139181559	139182989	dmr_1209063	0.7705
chr6	139198156	139199006	dmr_1209075	0.723
chr6	139253902	139254216	dmr_1209106	0.772
chr6	139254842	139255245	dmr_1209108	0.5175
chr6	139289858	139290027	dmr_1209137	0.6155
chr6	139295866	139296146	dmr_1209144	0.732
chr6	139297845	139298227	dmr_1209149	0.6175
chr6	139324863	139325666	dmr_1209170	0.7105
chr6	139364401	139364417	dmr_1209194	0.904
chr6	139364976	139365060	dmr_1209195	0.546
chr6	139514963	139515214	dmr_1209260	0.5805
chr6	139618851	139619179	dmr_1209314	0.8425
chr6	139713705	139713883	dmr_1209343	0.6985
chr6	139742689	139743363	dmr_1209369	0.7415
chr6	139743381	139743462	dmr_1209370	0.6155
chr6	139751114	139751654	dmr_1209381	0.7635
chr6	139764340	139764662	dmr_1209395	0.654
chr6	139810537	139810700	dmr_1209432	0.551
chr6	139874475	139874544	dmr_1209466	0.797
chr6	139878006	139878386	dmr_1209469	0.6435
chr6	139966334	139967767	dmr_1209529	0.6395
chr6	139978078	139978469	dmr_1209539	0.6695
chr6	139983655	139983908	dmr_1209546	0.5770000000000001
chr6	140050791	140051297	dmr_1209594	0.615
chr6	140053972	140053975	dmr_1209596	0.6325
chr6	140054332	140054795	dmr_1209597	0.7929999999999999
chr6	140068768	140069517	dmr_1209607	0.6115
chr6	140133691	140134197	dmr_1209655	0.51
chr6	140158882	140159218	dmr_1209682	0.7035
chr6	140193407	140194554	dmr_1209715	0.789
chr6	140265609	140265926	dmr_1209765	0.5145
chr6	140266380	140266823	dmr_1209766	0.62
chr6	140297199	140298791	dmr_1209787	0.615
chr6	140360994	140361544	dmr_1209823	0.7495
chr6	140422703	140423359	dmr_1209866	0.635
chr6	140448109	140448496	dmr_1209896	0.6729999999999999
chr6	140448514	140448577	dmr_1209897	0.9129999999999999
chr6	140448671	140448767	dmr_1209898	0.6705
chr6	140452792	140452965	dmr_1209906	0.7455
chr6	140453075	140453109	dmr_1209907	0.586
chr6	140464903	140465427	dmr_1209924	0.5945
chr6	140467027	140467198	dmr_1209929	0.732
chr6	140478642	140478948	dmr_1209943	0.639
chr6	140479274	140480079	dmr_1209944	0.5429999999999999
chr6	140484157	140484229	dmr_1209953	0.7505
chr6	140484289	140484635	dmr_1209954	0.7390000000000001
chr6	140487640	140487798	dmr_1209957	0.5415
chr6	140489978	140490458	dmr_1209960	0.713
chr6	140490867	140491102	dmr_1209961	0.7425
chr6	140491571	140491855	dmr_1209962	0.6875
chr6	140492114	140492512	dmr_1209963	0.7745
chr6	140504810	140505170	dmr_1209977	0.8455
chr6	140505622	140505795	dmr_1209978	0.6385
chr6	140514387	140514489	dmr_1209990	0.6455
chr6	140518632	140519071	dmr_1209995	0.657
chr6	140519077	140519481	dmr_1209996	0.6405
chr6	140519741	140520145	dmr_1209997	0.7325
chr6	140550887	140551144	dmr_1210037	0.5855
chr6	140570028	140570212	dmr_1210060	0.601
chr6	140592876	140593217	dmr_1210086	0.534
chr6	140593270	140593661	dmr_1210087	0.5125
chr6	140642080	140642358	dmr_1210135	0.6655
chr6	140669065	140669667	dmr_1210163	0.597
chr6	140678610	140679441	dmr_1210170	0.5905
chr6	140776431	140776567	dmr_1210236	0.688
chr6	140847327	140847456	dmr_1210275	0.6145
chr6	140856412	140856677	dmr_1210283	0.5025
chr6	140856943	140856957	dmr_1210284	0.6695
chr6	140890191	140890704	dmr_1210299	0.535
chr6	140921415	140921961	dmr_1210318	0.599
chr6	140922141	140922274	dmr_1210319	0.6125
chr6	140947056	140947169	dmr_1210333	0.598
chr6	140949071	140949318	dmr_1210335	0.5379999999999999
chr6	141501005	141501448	dmr_1210600	0.7490000000000001
chr6	141526027	141526258	dmr_1210609	0.68
chr6	141555772	141556044	dmr_1210630	0.7170000000000001
chr6	141567997	141568664	dmr_1210633	0.539
chr6	142092294	142092496	dmr_1210776	0.5495
chr6	142093912	142094346	dmr_1210778	0.6835
chr6	142160017	142160134	dmr_1210798	0.5835
chr6	142455531	142455564	dmr_1210933	0.6165
chr6	142455638	142456031	dmr_1210934	0.557
chr6	142487310	142488864	dmr_1210949	0.5465
chr6	142514699	142514872	dmr_1210981	0.6085
chr6	142669245	142669855	dmr_1211076	0.7875
chr6	142680220	142680394	dmr_1211082	0.6265
chr6	142682735	142683457	dmr_1211085	0.618
chr6	142753641	142754226	dmr_1211126	0.529
chr6	142754545	142754702	dmr_1211127	0.9445
chr6	142754784	142754949	dmr_1211128	0.743
chr6	142761027	142761454	dmr_1211134	0.6345
chr6	142770078	142770298	dmr_1211148	0.507
chr6	142772604	142773452	dmr_1211152	0.625
chr6	142788725	142788973	dmr_1211167	0.551
chr6	142789691	142790479	dmr_1211169	0.5895
chr6	142793608	142794069	dmr_1211174	0.5855
chr6	142825423	142825666	dmr_1211195	0.596
chr6	142848456	142848709	dmr_1211215	0.7755
chr6	142850208	142850748	dmr_1211217	0.7945
chr6	142852963	142852981	dmr_1211220	0.728
chr6	142909525	142909579	dmr_1211263	0.57
chr6	142928539	142929262	dmr_1211283	0.8765
chr6	142949288	142949342	dmr_1211304	0.8325
chr6	142963434	142963769	dmr_1211317	0.7485
chr6	143035458	143035693	dmr_1211369	0.5155
chr6	143057632	143057789	dmr_1211389	0.7605
chr6	143086304	143086537	dmr_1211424	0.7335
chr6	143137971	143138190	dmr_1211457	0.7165
chr6	143169747	143170046	dmr_1211479	0.5385
chr6	143180520	143180775	dmr_1211492	0.7090000000000001
chr6	143182237	143182587	dmr_1211496	0.603
chr6	143190805	143191342	dmr_1211509	0.5265
chr6	143211620	143211906	dmr_1211534	0.701
chr6	143239646	143239979	dmr_1211562	0.705
chr6	143258959	143259881	dmr_1211579	0.7909999999999999
chr6	143265150	143265977	dmr_1211585	0.5155
chr6	143287107	143289394	dmr_1211601	0.5315
chr6	143296161	143296197	dmr_1211610	0.6845
chr6	143327868	143328908	dmr_1211637	0.6145
chr6	143393023	143393431	dmr_1211678	0.5489999999999999
chr6	143411853	143412142	dmr_1211696	0.628
chr6	143412334	143412474	dmr_1211697	0.8955
chr6	143414565	143415728	dmr_1211699	0.787
chr6	143419754	143421072	dmr_1211703	0.7385
chr6	143431725	143432285	dmr_1211713	0.77
chr6	143518378	143518688	dmr_1211780	0.578
chr6	143535155	143536525	dmr_1211793	0.5705
chr6	143559490	143559774	dmr_1211812	0.634
chr6	143635035	143635386	dmr_1211862	0.521
chr6	143840680	143841299	dmr_1212012	0.7120000000000001
chr6	143853770	143854536	dmr_1212026	0.727
chr6	143863928	143864099	dmr_1212040	0.505
chr6	143974980	143975246	dmr_1212162	0.6095
chr6	143980376	143981059	dmr_1212168	0.7925
chr6	143991807	143992563	dmr_1212183	0.63
chr6	144049771	144050427	dmr_1212249	0.6515
chr6	144098075	144098516	dmr_1212309	0.7490000000000001
chr6	144137647	144138535	dmr_1212360	0.6135
chr6	144139409	144140056	dmr_1212362	0.7190000000000001
chr6	144154852	144155400	dmr_1212381	0.7105
chr6	144155676	144156562	dmr_1212382	0.518
chr6	144158664	144159591	dmr_1212384	0.7125
chr6	144163500	144163951	dmr_1212389	0.8959999999999999
chr6	144196064	144196818	dmr_1212433	0.6195
chr6	144202476	144206785	dmr_1212441	0.563
chr6	144207633	144208972	dmr_1212443	0.65
chr6	144209695	144209840	dmr_1212444	0.845
chr6	144294502	144294825	dmr_1212504	0.721
chr6	144327145	144327382	dmr_1212532	0.5205
chr6	144452264	144452853	dmr_1212612	0.7105
chr6	144510176	144510837	dmr_1212660	0.7595
chr6	144516004	144516321	dmr_1212666	0.61
chr6	144595743	144596111	dmr_1212733	0.514
chr6	144639654	144639700	dmr_1212770	0.619
chr6	144746263	144746732	dmr_1212865	0.507
chr6	144752520	144753899	dmr_1212873	0.6365
chr6	144782992	144783205	dmr_1212902	0.603
chr6	144817499	144818094	dmr_1212922	0.6375
chr6	144818182	144818275	dmr_1212923	0.7795
chr6	144911132	144912144	dmr_1212981	0.675
chr6	144956246	144956453	dmr_1213006	0.644
chr6	144961248	144961688	dmr_1213010	0.753
chr6	145198005	145198155	dmr_1213177	0.67
chr6	145215014	145215584	dmr_1213187	0.742
chr6	145251155	145251314	dmr_1213213	0.8305
chr6	145325736	145325939	dmr_1213276	0.5615
chr6	145326052	145326311	dmr_1213277	0.5870000000000001
chr6	145386331	145387833	dmr_1213328	0.716
chr6	145389871	145390362	dmr_1213330	0.573
chr6	145488362	145488418	dmr_1213405	0.7445
chr6	145581709	145581967	dmr_1213468	0.698
chr6	145598913	145599227	dmr_1213480	0.725
chr6	145715915	145715918	dmr_1213556	0.8135
chr6	145732581	145732820	dmr_1213569	0.7095
chr6	145830514	145831162	dmr_1213640	0.5125
chr6	145856327	145856475	dmr_1213654	0.602
chr6	145953199	145953685	dmr_1213717	0.8905
chr6	145998478	145998698	dmr_1213753	0.5325
chr6	145999000	145999108	dmr_1213754	0.7465
chr6	146124559	146124852	dmr_1213804	0.639
chr6	146158039	146158152	dmr_1213831	0.512
chr6	146184782	146185485	dmr_1213855	0.5105
chr6	146271334	146271450	dmr_1213910	0.581
chr6	146280946	146282736	dmr_1213921	0.8225
chr6	146302887	146303001	dmr_1213936	0.578
chr6	146360997	146361229	dmr_1213987	0.634
chr6	146403091	146403196	dmr_1214012	0.6045
chr6	146404598	146405116	dmr_1214016	0.648
chr6	146511026	146511333	dmr_1214077	0.8809999999999999
chr6	146579079	146579287	dmr_1214113	0.573
chr6	146580129	146580636	dmr_1214115	0.8615
chr6	146583017	146583234	dmr_1214119	0.528
chr6	146583860	146584290	dmr_1214121	0.7795
chr6	146584932	146585456	dmr_1214122	0.7095
chr6	146795231	146795496	dmr_1214275	0.6235
chr6	146797492	146797858	dmr_1214277	0.7105
chr6	146810083	146810238	dmr_1214288	0.546
chr6	146811049	146811201	dmr_1214289	0.509
chr6	146819732	146819868	dmr_1214295	0.6435
chr6	146835191	146835303	dmr_1214307	0.7515
chr6	146875049	146875155	dmr_1214338	0.6265
chr6	146877861	146877867	dmr_1214341	0.863
chr6	146878157	146878269	dmr_1214342	0.5685
chr6	146883354	146883888	dmr_1214349	0.5155
chr6	146884885	146885143	dmr_1214351	0.5710000000000001
chr6	146955909	146956351	dmr_1214418	0.7945
chr6	146957207	146957560	dmr_1214420	0.6245
chr6	146958329	146958682	dmr_1214422	0.7465
chr6	146958970	146959128	dmr_1214423	0.898
chr6	146959255	146959501	dmr_1214424	0.6395
chr6	146959920	146960042	dmr_1214425	0.6725
chr6	146960111	146960498	dmr_1214426	0.9195
chr6	146960848	146961320	dmr_1214427	0.5595
chr6	146961598	146962240	dmr_1214428	0.708
chr6	146984353	146984895	dmr_1214449	0.5285
chr6	146994204	146994470	dmr_1214459	0.7565
chr6	146998779	147000035	dmr_1214465	0.7465
chr6	147042457	147042466	dmr_1214496	0.607
chr6	147049148	147049686	dmr_1214503	0.745
chr6	147086797	147086820	dmr_1214539	0.507
chr6	147099797	147100005	dmr_1214554	0.5715
chr6	147299665	147300227	dmr_1214661	0.754
chr6	147329057	147329226	dmr_1214684	0.6185
chr6	147329477	147329909	dmr_1214685	0.698
chr6	147348806	147348934	dmr_1214702	0.8795
chr6	147517974	147518254	dmr_1214783	0.6809999999999999
chr6	147727206	147727308	dmr_1214889	0.711
chr6	147728155	147728617	dmr_1214890	0.77
chr6	147740766	147742155	dmr_1214897	0.504
chr6	147816975	147817213	dmr_1214938	0.8025
chr6	148046502	148046693	dmr_1215043	0.624
chr6	148097344	148097619	dmr_1215087	0.55
chr6	148126525	148127289	dmr_1215112	0.563
chr6	148156232	148156262	dmr_1215132	0.6859999999999999
chr6	148227454	148227688	dmr_1215191	0.8995
chr6	148234187	148234516	dmr_1215199	0.593
chr6	148234897	148235093	dmr_1215200	0.5665
chr6	148237760	148237840	dmr_1215204	0.633
chr6	148256175	148256342	dmr_1215229	0.7055
chr6	148260876	148261079	dmr_1215236	0.713
chr6	148267846	148267959	dmr_1215243	0.71
chr6	148269990	148270210	dmr_1215247	0.8115
chr6	148276006	148276125	dmr_1215254	0.518
chr6	148329144	148329440	dmr_1215302	0.5905
chr6	148341959	148342362	dmr_1215311	0.545
chr6	148358742	148359381	dmr_1215326	0.659
chr6	148362623	148363166	dmr_1215332	0.737
chr6	148369928	148370206	dmr_1215340	0.596
chr6	148375175	148375885	dmr_1215347	0.7065
chr6	148384349	148384903	dmr_1215358	0.539
chr6	148385570	148385934	dmr_1215360	0.8705
chr6	148405712	148405999	dmr_1215390	0.7120000000000001
chr6	148412700	148412894	dmr_1215400	0.5235
chr6	148413148	148413387	dmr_1215401	0.6985
chr6	148416751	148417105	dmr_1215406	0.7635
chr6	148421615	148421848	dmr_1215412	0.5615
chr6	148427489	148427654	dmr_1215416	0.8045
chr6	148437340	148437468	dmr_1215429	0.752
chr6	148438202	148438265	dmr_1215431	0.6409999999999999
chr6	148441478	148442562	dmr_1215436	0.5665
chr6	148444806	148445265	dmr_1215437	0.8275
chr6	148485467	148485590	dmr_1215463	0.7395
chr6	148492047	148492371	dmr_1215471	0.7055
chr6	148525914	148526307	dmr_1215502	0.5770000000000001
chr6	148553708	148553986	dmr_1215526	0.698
chr6	148554562	148554975	dmr_1215527	0.6565
chr6	148555432	148555454	dmr_1215528	0.637
chr6	148555829	148556187	dmr_1215529	0.7705
chr6	148571765	148572526	dmr_1215542	0.6715
chr6	148598701	148599319	dmr_1215565	0.515
chr6	148607847	148607875	dmr_1215572	0.5165
chr6	148615586	148616413	dmr_1215580	0.619
chr6	148688132	148688306	dmr_1215636	0.5765
chr6	148728073	148728769	dmr_1215653	0.606
chr6	148740478	148740880	dmr_1215662	0.578
chr6	148751619	148751702	dmr_1215670	0.5745
chr6	148894636	148895378	dmr_1215720	0.5345
chr6	148896740	148896851	dmr_1215721	0.762
chr6	148947022	148947292	dmr_1215742	0.519
chr6	148985998	148986044	dmr_1215756	0.5735
chr6	148993609	148993806	dmr_1215760	0.527
chr6	149032331	149032519	dmr_1215782	0.799
chr6	149042510	149042618	dmr_1215788	0.5185
chr6	149060472	149061179	dmr_1215802	0.8555
chr6	149070749	149070837	dmr_1215813	0.6815
chr6	149072779	149072941	dmr_1215815	0.5985
chr6	149073223	149073419	dmr_1215816	0.5720000000000001
chr6	149073958	149074100	dmr_1215817	0.6495
chr6	149308938	149309113	dmr_1215914	0.8165
chr6	149574206	149574452	dmr_1216039	0.7275
chr7	3280800	3281490	dmr_1216104	0.6890000000000001
chr7	3299377	3300586	dmr_1216122	0.5195
chr7	3301791	3302471	dmr_1216124	0.7065
chr7	3353520	3354445	dmr_1216189	0.5589999999999999
chr7	3410758	3411437	dmr_1216255	0.7165
chr7	3414875	3415855	dmr_1216260	0.7240000000000001
chr7	3421706	3422424	dmr_1216268	0.6415
chr7	3460341	3460537	dmr_1216305	0.77
chr7	3476865	3477085	dmr_1216321	0.6605
chr7	4084311	4084479	dmr_1216451	0.5015
chr7	4087528	4087747	dmr_1216456	0.5635
chr7	4088150	4088478	dmr_1216457	0.596
chr7	4089089	4089092	dmr_1216459	0.604
chr7	4091444	4091756	dmr_1216462	0.5710000000000001
chr7	4092344	4092447	dmr_1216463	0.805
chr7	4116896	4117379	dmr_1216482	0.7045
chr7	4122536	4123892	dmr_1216486	0.6815
chr7	4124928	4125085	dmr_1216487	0.502
chr7	4129896	4130125	dmr_1216495	0.619
chr7	4132303	4133093	dmr_1216498	0.532
chr7	4148168	4148774	dmr_1216511	0.7255
chr7	4151239	4151782	dmr_1216512	0.774
chr7	4471480	4471617	dmr_1216590	0.6205
chr7	4508326	4509233	dmr_1216616	0.65
chr7	4556093	4556719	dmr_1216653	0.5415
chr7	4690134	4690314	dmr_1216724	0.619
chr7	4691989	4692181	dmr_1216725	0.5575
chr7	4799157	4799440	dmr_1216807	0.5185
chr7	4799608	4799957	dmr_1216808	0.653
chr7	4821254	4822334	dmr_1216819	0.593
chr7	4841596	4842490	dmr_1216837	0.7235
chr7	4876578	4876884	dmr_1216857	0.528
chr7	4922085	4922199	dmr_1216885	0.6305
chr7	5081419	5081563	dmr_1216981	0.643
chr7	5088148	5088193	dmr_1216988	0.5795
chr7	5089860	5090166	dmr_1216991	0.8535
chr7	5091004	5091323	dmr_1216993	0.6659999999999999
chr7	5091327	5091418	dmr_1216994	0.6115
chr7	5092854	5093433	dmr_1216996	0.5105
chr7	6146812	6147084	dmr_1217049	0.7020000000000001
chr7	6170208	6171372	dmr_1217071	0.595
chr7	6284245	6284491	dmr_1217127	0.6925
chr7	6378234	6379139	dmr_1217179	0.8435
chr7	6398337	6398448	dmr_1217191	0.6955
chr7	6419805	6420352	dmr_1217206	0.74
chr7	6435112	6436016	dmr_1217213	0.614
chr7	6696000	6696121	dmr_1217262	0.5515
chr7	6776250	6776272	dmr_1217320	0.5715
chr7	6776637	6777135	dmr_1217321	0.7809999999999999
chr7	6927743	6927914	dmr_1217430	0.5329999999999999
chr7	12779253	12779714	dmr_1217587	0.6155
chr7	12928264	12928904	dmr_1217641	0.6765
chr7	13010470	13010899	dmr_1217676	0.585
chr7	13039033	13039383	dmr_1217690	0.7609999999999999
chr7	13043084	13044693	dmr_1217695	0.7315
chr7	13287376	13288769	dmr_1217734	0.5545
chr7	13356396	13356602	dmr_1217762	0.7345
chr7	15920665	15920838	dmr_1217838	0.695
chr7	15932834	15933124	dmr_1217846	0.7725
chr7	15933516	15933965	dmr_1217847	0.9335
chr7	15980213	15980454	dmr_1217882	0.728
chr7	16027500	16027503	dmr_1217932	0.6905
chr7	16028292	16028978	dmr_1217934	0.6185
chr7	16068227	16068548	dmr_1217970	0.6655
chr7	16101202	16102066	dmr_1217991	0.7290000000000001
chr7	16108925	16109862	dmr_1218006	0.665
chr7	16111251	16111399	dmr_1218008	0.6455
chr7	16111659	16111806	dmr_1218009	0.617
chr7	16114609	16114834	dmr_1218013	0.8155
chr7	16115649	16115756	dmr_1218016	0.72
chr7	16116198	16116243	dmr_1218018	0.565
chr7	16116547	16116724	dmr_1218020	0.9155
chr7	16134607	16135878	dmr_1218032	0.6225
chr7	16138929	16139052	dmr_1218037	0.599
chr7	16144613	16144658	dmr_1218048	0.645
chr7	16146183	16148739	dmr_1218051	0.8009999999999999
chr7	16149008	16149066	dmr_1218052	0.8165
chr7	16149362	16149671	dmr_1218053	0.777
chr7	16150786	16150798	dmr_1218055	0.5885
chr7	16150857	16151253	dmr_1218056	0.6095
chr7	16160021	16160638	dmr_1218069	0.5715
chr7	16161781	16162412	dmr_1218072	0.631
chr7	16207316	16207605	dmr_1218110	0.6145
chr7	16207624	16207876	dmr_1218111	0.6045
chr7	16308946	16309193	dmr_1218155	0.639
chr7	16314509	16314614	dmr_1218157	0.679
chr7	16326799	16326815	dmr_1218165	0.6709999999999999
chr7	16330805	16331125	dmr_1218170	0.5255
chr7	16378847	16378958	dmr_1218208	0.546
chr7	16403345	16403845	dmr_1218216	0.61
chr7	16405418	16406546	dmr_1218220	0.528
chr7	16461190	16461429	dmr_1218250	0.774
chr7	16474696	16474875	dmr_1218262	0.546
chr7	16492148	16492617	dmr_1218271	0.632
chr7	16569208	16569450	dmr_1218338	0.5870000000000001
chr7	16587471	16587829	dmr_1218358	0.5865
chr7	16588972	16589034	dmr_1218360	0.53
chr7	16593255	16593400	dmr_1218364	0.664
chr7	16598404	16598552	dmr_1218373	0.598
chr7	16611152	16611401	dmr_1218387	0.5235
chr7	16633733	16634248	dmr_1218401	0.5345
chr7	16705898	16706336	dmr_1218447	0.5095
chr7	16706389	16706739	dmr_1218448	0.6875
chr7	16722787	16722800	dmr_1218461	0.649
chr7	16810102	16810113	dmr_1218515	0.6779999999999999
chr7	16810693	16810951	dmr_1218516	0.6795
chr7	16815194	16815270	dmr_1218521	0.5535
chr7	16819961	16821220	dmr_1218524	0.6805
chr7	16821664	16821902	dmr_1218525	0.5965
chr7	16822237	16822562	dmr_1218526	0.555
chr7	16822845	16823103	dmr_1218527	0.7020000000000001
chr7	16824160	16824213	dmr_1218529	0.615
chr7	16844079	16845277	dmr_1218555	0.556
chr7	16891422	16891522	dmr_1218592	0.5965
chr7	16914172	16914574	dmr_1218617	0.6855
chr7	16917829	16918582	dmr_1218626	0.713
chr7	16918669	16918994	dmr_1218627	0.517
chr7	16919473	16919797	dmr_1218628	0.764
chr7	16940077	16940853	dmr_1218646	0.8059999999999999
chr7	16950577	16950813	dmr_1218656	0.779
chr7	16951117	16951305	dmr_1218657	0.684
chr7	16973943	16974476	dmr_1218685	0.575
chr7	16983537	16983565	dmr_1218692	0.5515
chr7	16984463	16984794	dmr_1218693	0.6265
chr7	17030329	17030841	dmr_1218746	0.6705
chr7	17050556	17051030	dmr_1218766	0.6005
chr7	17074041	17074702	dmr_1218779	0.6385
chr7	18891881	18892161	dmr_1218861	0.6445
chr7	18920818	18921736	dmr_1218882	0.7090000000000001
chr7	18924890	18924908	dmr_1218887	0.7559999999999999
chr7	18944552	18944614	dmr_1218908	0.7745
chr7	18950038	18950125	dmr_1218915	0.731
chr7	18956411	18956681	dmr_1218924	0.515
chr7	18957105	18957696	dmr_1218925	0.5275
chr7	18957984	18958048	dmr_1218926	0.762
chr7	18963680	18964029	dmr_1218932	0.64
chr7	18967771	18968165	dmr_1218938	0.5125
chr7	19004876	19005050	dmr_1218967	0.6559999999999999
chr7	19012453	19012531	dmr_1218975	0.5225
chr7	19050210	19050711	dmr_1219002	0.583
chr7	19127800	19127939	dmr_1219063	0.6
chr7	19157840	19157999	dmr_1219087	0.6575
chr7	19239909	19240008	dmr_1219151	0.614
chr7	19241044	19241558	dmr_1219152	0.6165
chr7	19243721	19244135	dmr_1219155	0.5675
chr7	19295818	19295917	dmr_1219180	0.72
chr7	19319433	19319638	dmr_1219195	0.6809999999999999
chr7	19326744	19326903	dmr_1219202	0.5395
chr7	19334389	19334789	dmr_1219210	0.6095
chr7	19336935	19337681	dmr_1219212	0.607
chr7	19361757	19362186	dmr_1219227	0.5375
chr7	19402498	19403056	dmr_1219254	0.9275
chr7	19426748	19427181	dmr_1219268	0.6055
chr7	19456583	19456967	dmr_1219297	0.723
chr7	19474682	19474686	dmr_1219313	0.66
chr7	19522932	19523132	dmr_1219336	0.6425
chr7	19524595	19524734	dmr_1219337	0.581
chr7	19553989	19554057	dmr_1219371	0.609
chr7	19558618	19558660	dmr_1219377	0.667
chr7	19574070	19574074	dmr_1219383	0.655
chr7	19578095	19578560	dmr_1219385	0.524
chr7	19590264	19590833	dmr_1219394	0.639
chr7	19640986	19641487	dmr_1219424	0.7485
chr7	19933846	19933859	dmr_1219597	0.7055
chr7	24082764	24083451	dmr_1219625	0.5955
chr7	24288558	24289124	dmr_1219716	0.6940000000000001
chr7	24384057	24384216	dmr_1219790	0.5315
chr7	24429855	24430120	dmr_1219833	0.5975
chr7	24446694	24446953	dmr_1219852	0.6779999999999999
chr7	24448691	24449573	dmr_1219855	0.7140000000000001
chr7	24451907	24452601	dmr_1219859	0.6975
chr7	24472599	24473006	dmr_1219883	0.6555
chr7	24481122	24481165	dmr_1219893	0.8220000000000001
chr7	24509376	24509638	dmr_1219919	0.5425
chr7	24591976	24592218	dmr_1219985	0.5375
chr7	24890901	24891019	dmr_1220153	0.568
chr7	24968395	24968719	dmr_1220203	0.6859999999999999
chr7	24969014	24969255	dmr_1220204	0.708
chr7	24970117	24970224	dmr_1220206	0.5125
chr7	24978136	24978213	dmr_1220214	0.5225
chr7	24979377	24979656	dmr_1220216	0.616
chr7	24994499	24994593	dmr_1220240	0.562
chr7	24994596	24994743	dmr_1220241	0.7405
chr7	24994789	24994920	dmr_1220242	0.65
chr7	25006562	25007381	dmr_1220254	0.7559999999999999
chr7	25009699	25009732	dmr_1220255	0.6859999999999999
chr7	25010608	25011934	dmr_1220257	0.8305
chr7	25019737	25019945	dmr_1220268	0.649
chr7	25022539	25022773	dmr_1220270	0.7025
chr7	25034576	25034899	dmr_1220289	0.5715
chr7	25034945	25035014	dmr_1220290	0.87
chr7	25041973	25042301	dmr_1220299	0.9295
chr7	25063392	25063835	dmr_1220322	0.5755
chr7	25063961	25064297	dmr_1220323	0.8025
chr7	25071037	25071172	dmr_1220335	0.561
chr7	25073691	25074583	dmr_1220336	0.5245
chr7	25097583	25098112	dmr_1220361	0.6655
chr7	25098129	25098362	dmr_1220362	0.7145
chr7	25104389	25104611	dmr_1220368	0.5035
chr7	25246136	25247713	dmr_1220492	0.7090000000000001
chr7	25281234	25281376	dmr_1220514	0.6395
chr7	25377058	25377780	dmr_1220590	0.8490000000000001
chr7	25379982	25380334	dmr_1220593	0.763
chr7	25382318	25382474	dmr_1220596	0.7555
chr7	25383231	25383608	dmr_1220597	0.7340000000000001
chr7	25676277	25677199	dmr_1220734	0.5905
chr7	25710068	25710201	dmr_1220763	0.6185
chr7	25710792	25710835	dmr_1220764	0.7015
chr7	25711762	25712735	dmr_1220766	0.5489999999999999
chr7	25749008	25749190	dmr_1220791	0.7445
chr7	25749214	25749374	dmr_1220792	0.7585
chr7	27231586	27232690	dmr_1220970	0.517
chr7	27260315	27260502	dmr_1220987	0.5995
chr7	27266538	27267465	dmr_1220994	0.7305
chr7	27270330	27270890	dmr_1220996	0.5675
chr7	27331458	27332098	dmr_1221059	0.6325
chr7	27339006	27339470	dmr_1221069	0.655
chr7	27356946	27357503	dmr_1221080	0.573
chr7	27361778	27362245	dmr_1221083	0.67
chr7	27366379	27367394	dmr_1221090	0.626
chr7	27384303	27384468	dmr_1221109	0.602
chr7	27385590	27385733	dmr_1221111	0.6085
chr7	27397394	27397881	dmr_1221122	0.632
chr7	27400501	27401011	dmr_1221127	0.5329999999999999
chr7	27402686	27402983	dmr_1221130	0.677
chr7	27424055	27424435	dmr_1221142	0.7555
chr7	27490159	27490622	dmr_1221172	0.759
chr7	27528837	27529407	dmr_1221196	0.7895
chr7	27531558	27531930	dmr_1221197	0.599
chr7	27533192	27533385	dmr_1221199	0.72
chr7	27540920	27541903	dmr_1221211	0.7085
chr7	27543481	27544234	dmr_1221212	0.608
chr7	27601577	27601820	dmr_1221249	0.8155
chr7	27602127	27602324	dmr_1221250	0.597
chr7	27602596	27602898	dmr_1221251	0.5725
chr7	27602934	27603060	dmr_1221252	0.57
chr7	27604711	27604981	dmr_1221255	0.6445
chr7	27605319	27605428	dmr_1221256	0.7855
chr7	27605731	27607065	dmr_1221257	0.6815
chr7	27652729	27653470	dmr_1221311	0.515
chr7	27654927	27656196	dmr_1221313	0.6675
chr7	28010284	28010724	dmr_1221501	0.614
chr7	28151555	28152194	dmr_1221563	0.6145
chr7	28208200	28208635	dmr_1221597	0.5825
chr7	28267590	28267606	dmr_1221611	0.5185
chr7	28464341	28464431	dmr_1221750	0.5315
chr7	28465002	28465373	dmr_1221751	0.505
chr7	28666081	28666286	dmr_1221880	0.6970000000000001
chr7	28692639	28693198	dmr_1221895	0.7145
chr7	28714821	28714965	dmr_1221913	0.7395
chr7	28755586	28755892	dmr_1221944	0.6135
chr7	28780465	28780513	dmr_1221960	0.5589999999999999
chr7	28783917	28783986	dmr_1221963	0.753
chr7	28784235	28784495	dmr_1221964	0.742
chr7	28803030	28803047	dmr_1221979	0.574
chr7	28803414	28803657	dmr_1221980	0.6975
chr7	28807643	28808232	dmr_1221984	0.7855
chr7	28815817	28816711	dmr_1221993	0.561
chr7	28820672	28820858	dmr_1221998	0.5075
chr7	28821197	28821854	dmr_1221999	0.8370000000000001
chr7	28822993	28823673	dmr_1222002	0.6
chr7	28866025	28866602	dmr_1222028	0.6735
chr7	28901164	28901465	dmr_1222066	0.6695
chr7	28902570	28902999	dmr_1222068	0.703
chr7	28903259	28903318	dmr_1222069	0.645
chr7	28903771	28904475	dmr_1222070	0.677
chr7	28916943	28917347	dmr_1222085	0.5725
chr7	28919626	28920115	dmr_1222091	0.7305
chr7	28921832	28922473	dmr_1222094	0.7040000000000001
chr7	28922687	28922910	dmr_1222095	0.9045
chr7	28930827	28931660	dmr_1222108	0.642
chr7	28943626	28943758	dmr_1222126	0.517
chr7	28944044	28944087	dmr_1222127	0.6535
chr7	28946907	28946994	dmr_1222132	0.659
chr7	28955447	28956125	dmr_1222143	0.557
chr7	28959220	28959896	dmr_1222147	0.502
chr7	28960206	28960982	dmr_1222148	0.7515
chr7	29007522	29007959	dmr_1222173	0.5755
chr7	29070108	29071259	dmr_1222215	0.6265
chr7	29088744	29089486	dmr_1222231	0.508
chr7	29108948	29109761	dmr_1222246	0.5805
chr7	29162536	29162997	dmr_1222276	0.5095
chr7	29225736	29226010	dmr_1222312	0.68
chr7	29232013	29232204	dmr_1222316	0.6385
chr7	29305521	29306056	dmr_1222358	0.65
chr7	29308682	29308807	dmr_1222361	0.6715
chr7	29309820	29309875	dmr_1222362	0.7395
chr7	29312420	29313292	dmr_1222366	0.7065
chr7	29314777	29315513	dmr_1222368	0.6525
chr7	29315633	29316092	dmr_1222369	0.772
chr7	29316189	29317150	dmr_1222370	0.7185
chr7	29318169	29318195	dmr_1222371	0.6955
chr7	29318960	29319784	dmr_1222373	0.5255
chr7	29329071	29329363	dmr_1222385	0.722
chr7	29361527	29362160	dmr_1222419	0.5995
chr7	29362239	29362283	dmr_1222420	0.6779999999999999
chr7	29364692	29364925	dmr_1222423	0.634
chr7	29367483	29367878	dmr_1222426	0.5225
chr7	29425339	29425884	dmr_1222472	0.664
chr7	29444765	29445063	dmr_1222496	0.6395
chr7	29449040	29449153	dmr_1222504	0.7859999999999999
chr7	29453492	29454129	dmr_1222512	0.688
chr7	29462395	29462442	dmr_1222521	0.588
chr7	29517336	29517741	dmr_1222580	0.5885
chr7	29785439	29785829	dmr_1222667	0.6975
chr7	30007497	30008171	dmr_1222805	0.5365
chr7	30009377	30010047	dmr_1222807	0.7340000000000001
chr7	30010088	30010189	dmr_1222808	0.7505
chr7	30010982	30011370	dmr_1222810	0.6705
chr7	30022343	30022602	dmr_1222821	0.6915
chr7	30125264	30125940	dmr_1222894	0.627
chr7	30233221	30233627	dmr_1222973	0.5605
chr7	30294024	30294589	dmr_1223003	0.628
chr7	30295165	30295467	dmr_1223005	0.647
chr7	30319336	30319508	dmr_1223025	0.528
chr7	30322997	30323304	dmr_1223028	0.529
chr7	30422889	30423862	dmr_1223108	0.6255
chr7	30458023	30458186	dmr_1223135	0.588
chr7	30478464	30478648	dmr_1223153	0.6165
chr7	30484943	30485166	dmr_1223159	0.804
chr7	30535816	30535941	dmr_1223202	0.6465
chr7	30558025	30558715	dmr_1223214	0.5895
chr7	30804126	30804211	dmr_1223371	0.619
chr7	30860263	30860361	dmr_1223412	0.6579999999999999
chr7	31017311	31018111	dmr_1223511	0.6890000000000001
chr7	31052130	31052592	dmr_1223541	0.599
chr7	31052848	31054889	dmr_1223542	0.5365
chr7	31074677	31075071	dmr_1223564	0.575
chr7	31105100	31105614	dmr_1223590	0.7685
chr7	31118477	31118997	dmr_1223605	0.674
chr7	31123818	31124267	dmr_1223612	0.5870000000000001
chr7	31124536	31125377	dmr_1223613	0.623
chr7	34152133	34152588	dmr_1223723	0.6975
chr7	34225472	34226253	dmr_1223770	0.624
chr7	34226350	34226801	dmr_1223771	0.7020000000000001
chr7	34227562	34227625	dmr_1223773	0.6075
chr7	34230643	34230789	dmr_1223775	0.542
chr7	34339136	34339446	dmr_1223861	0.6535
chr7	34342001	34342575	dmr_1223865	0.6775
chr7	34347821	34348099	dmr_1223869	0.6745
chr7	34387924	34388021	dmr_1223896	0.631
chr7	34569928	34570641	dmr_1223977	0.6805
chr7	34576827	34576881	dmr_1223983	0.545
chr7	34646199	34646601	dmr_1224024	0.5445
chr7	34653123	34653132	dmr_1224034	0.5920000000000001
chr7	34656096	34656310	dmr_1224035	0.506
chr7	34656567	34657419	dmr_1224036	0.679
chr7	34657544	34657932	dmr_1224037	0.7715
chr7	34675279	34676164	dmr_1224049	0.7040000000000001
chr7	34699811	34700172	dmr_1224068	0.664
chr7	34719692	34719843	dmr_1224088	0.5595
chr7	34747492	34747889	dmr_1224110	0.5775
chr7	34759869	34759888	dmr_1224123	0.599
chr7	34774243	34774301	dmr_1224137	0.742
chr7	34778050	34778915	dmr_1224143	0.528
chr7	34813074	34813556	dmr_1224180	0.5105
chr7	34820703	34820924	dmr_1224187	0.557
chr7	34920685	34920898	dmr_1224252	0.7785
chr7	34946580	34946792	dmr_1224268	0.752
chr7	34963743	34964420	dmr_1224279	0.7415
chr7	35025722	35026077	dmr_1224333	0.5365
chr7	35030591	35031001	dmr_1224341	0.557
chr7	35120305	35120758	dmr_1224418	0.586
chr7	35333007	35333348	dmr_1224547	0.7959999999999999
chr7	35463173	35463574	dmr_1224629	0.633
chr7	35522812	35522944	dmr_1224666	0.532
chr7	35587194	35587861	dmr_1224710	0.512
chr7	35599594	35599816	dmr_1224722	0.82
chr7	35599859	35600394	dmr_1224723	0.544
chr7	35636932	35637194	dmr_1224756	0.5305
chr7	35729195	35730213	dmr_1224839	0.607
chr7	35744814	35745689	dmr_1224857	0.8170000000000001
chr7	35753079	35753394	dmr_1224867	0.6785
chr7	35821325	35821529	dmr_1224924	0.6665
chr7	35848178	35849096	dmr_1224940	0.517
chr7	35878111	35878722	dmr_1224958	0.7095
chr7	35880237	35880508	dmr_1224961	0.5135
chr7	35893486	35893498	dmr_1224971	0.597
chr7	35906701	35907005	dmr_1224984	0.737
chr7	36060005	36060857	dmr_1225070	0.7515
chr7	36061471	36062425	dmr_1225071	0.8195
chr7	36062664	36062741	dmr_1225072	0.534
chr7	36064813	36065632	dmr_1225075	0.536
chr7	36071086	36071242	dmr_1225080	0.514
chr7	36177810	36178223	dmr_1225137	0.9055
chr7	36181043	36181046	dmr_1225141	0.8009999999999999
chr7	36257054	36257466	dmr_1225183	0.657
chr7	36265116	36265642	dmr_1225187	0.6920000000000001
chr7	36306609	36307441	dmr_1225205	0.5865
chr7	36328002	36328796	dmr_1225225	0.5845
chr7	36332742	36334500	dmr_1225228	0.64
chr7	36334829	36334957	dmr_1225229	0.9545
chr7	36335149	36335427	dmr_1225230	0.6485
chr7	36420891	36421094	dmr_1225275	0.696
chr7	36455789	36456431	dmr_1225300	0.5415
chr7	36458912	36458920	dmr_1225304	0.6509999999999999
chr7	36459215	36459231	dmr_1225305	0.7265
chr7	36459485	36459726	dmr_1225306	0.5265
chr7	36529230	36529926	dmr_1225344	0.557
chr7	36547099	36547301	dmr_1225355	0.5825
chr7	36678301	36679478	dmr_1225417	0.5525
chr7	36691045	36692959	dmr_1225428	0.6075
chr7	36694893	36695382	dmr_1225430	0.5185
chr7	36707472	36709057	dmr_1225439	0.737
chr7	36709488	36709570	dmr_1225440	0.6175
chr7	36736291	36736778	dmr_1225464	0.5965
chr7	36739870	36740450	dmr_1225472	0.6185
chr7	36862393	36862852	dmr_1225566	0.626
chr7	36864227	36864744	dmr_1225568	0.789
chr7	36864824	36865017	dmr_1225569	0.848
chr7	36866228	36866705	dmr_1225572	0.687
chr7	36866714	36867064	dmr_1225573	0.7965
chr7	36867115	36867183	dmr_1225574	0.8270000000000001
chr7	36874168	36874739	dmr_1225579	0.6915
chr7	36874901	36875097	dmr_1225580	0.5045
chr7	36911960	36911962	dmr_1225603	0.6829999999999999
chr7	36914250	36914769	dmr_1225606	0.545
chr7	36926177	36926244	dmr_1225615	0.828
chr7	36926574	36927247	dmr_1225616	0.662
chr7	36935204	36935514	dmr_1225626	0.598
chr7	37024472	37024779	dmr_1225687	0.595
chr7	37240775	37241096	dmr_1225801	0.6115
chr7	37241129	37241156	dmr_1225802	0.6295
chr7	37246213	37246694	dmr_1225804	0.598
chr7	37342593	37343236	dmr_1225878	0.6495
chr7	37357336	37357664	dmr_1225891	0.544
chr7	37625167	37625186	dmr_1226169	0.6865
chr7	37769014	37769120	dmr_1226335	0.5385
chr7	37790246	37790334	dmr_1226349	0.7445
chr7	37809864	37810113	dmr_1226364	0.7609999999999999
chr7	37888745	37888773	dmr_1226431	0.5995
chr7	37961600	37962012	dmr_1226488	0.7245
chr7	38056167	38056358	dmr_1226567	0.58
chr7	38071100	38071522	dmr_1226583	0.5585
chr7	38085568	38086141	dmr_1226592	0.5835
chr7	38087154	38087337	dmr_1226594	0.5305
chr7	38087945	38088637	dmr_1226596	0.8079999999999999
chr7	38095850	38095941	dmr_1226602	0.677
chr7	38140324	38140965	dmr_1226641	0.7275
chr7	38168058	38168760	dmr_1226665	0.5615
chr7	38182519	38182854	dmr_1226676	0.5505
chr7	38189387	38189976	dmr_1226682	0.633
chr7	38272983	38273068	dmr_1226736	0.506
chr7	39894771	39895407	dmr_1226956	0.684
chr7	39896695	39897106	dmr_1226959	0.5479999999999999
chr7	40084852	40085224	dmr_1227074	0.589
chr7	40123508	40123755	dmr_1227091	0.679
chr7	40151375	40151403	dmr_1227113	0.767
chr7	40220678	40221109	dmr_1227164	0.7145
chr7	40324006	40324110	dmr_1227221	0.9195
chr7	40327280	40327452	dmr_1227228	0.8595
chr7	40388113	40388615	dmr_1227260	0.563
chr7	40399234	40399312	dmr_1227271	0.6545
chr7	40416630	40416650	dmr_1227282	0.823
chr7	40422257	40422268	dmr_1227286	0.853
chr7	40561647	40562411	dmr_1227365	0.622
chr7	40575698	40575826	dmr_1227372	0.6695
chr7	40576116	40576456	dmr_1227373	0.659
chr7	40577153	40577541	dmr_1227375	0.6355
chr7	40577625	40577844	dmr_1227376	0.799
chr7	40581382	40581515	dmr_1227380	0.5720000000000001
chr7	40622956	40623057	dmr_1227403	0.6459999999999999
chr7	40628067	40628242	dmr_1227408	0.596
chr7	40698216	40698590	dmr_1227447	0.573
chr7	40737029	40737862	dmr_1227468	0.7335
chr7	40762498	40762748	dmr_1227482	0.7235
chr7	40824019	40824230	dmr_1227524	0.534
chr7	40824542	40824578	dmr_1227525	0.664
chr7	40824914	40825421	dmr_1227526	0.7415
chr7	40831184	40831365	dmr_1227532	0.7979999999999999
chr7	40831618	40831904	dmr_1227533	0.9325
chr7	40897957	40898287	dmr_1227579	0.9285
chr7	40900289	40900459	dmr_1227580	0.6655
chr7	40900760	40900960	dmr_1227581	0.5905
chr7	40901538	40901745	dmr_1227582	0.626
chr7	40902170	40903468	dmr_1227583	0.5579999999999999
chr7	40917007	40917102	dmr_1227603	0.534
chr7	40939084	40939227	dmr_1227627	0.8395
chr7	40939603	40939780	dmr_1227628	0.9115
chr7	43355083	43355141	dmr_1227783	0.5065
chr7	43444540	43444754	dmr_1227827	0.7565
chr7	43480378	43481412	dmr_1227852	0.597
chr7	43488659	43488767	dmr_1227861	0.768
chr7	43580889	43581513	dmr_1227911	0.7015
chr7	43969126	43969459	dmr_1228108	0.6805
chr7	43978349	43978417	dmr_1228110	0.6105
chr7	43978429	43978483	dmr_1228111	0.7255
chr7	44014709	44014926	dmr_1228129	0.8765
chr7	44305754	44306118	dmr_1228246	0.718
chr7	44314426	44315316	dmr_1228258	0.5115
chr7	44317473	44317950	dmr_1228261	0.5175
chr7	44334039	44334457	dmr_1228285	0.7315
chr7	44337474	44337566	dmr_1228286	0.6595
chr7	44337924	44338098	dmr_1228287	0.523
chr7	44341594	44342168	dmr_1228292	0.6609999999999999
chr7	44350990	44351202	dmr_1228310	0.7605
chr7	44352449	44353123	dmr_1228312	0.789
chr7	44353125	44354752	dmr_1228313	0.542
chr7	44356229	44356340	dmr_1228315	0.6265
chr7	44357906	44358533	dmr_1228318	0.606
chr7	44358902	44359086	dmr_1228319	0.54
chr7	44382147	44382995	dmr_1228338	0.6345
chr7	44589890	44589924	dmr_1228491	0.5095
chr7	44601236	44603063	dmr_1228499	0.5195
chr7	44603198	44603682	dmr_1228500	0.5775
chr7	44640731	44642300	dmr_1228532	0.5625
chr7	44661173	44661610	dmr_1228543	0.6895
chr7	44661617	44661906	dmr_1228544	0.5539999999999999
chr7	44866334	44866895	dmr_1228675	0.7325
chr7	44867162	44867440	dmr_1228676	0.5925
chr7	44870334	44870366	dmr_1228679	0.6985
chr7	44893853	44894173	dmr_1228694	0.58
chr7	44896678	44896849	dmr_1228698	0.63
chr7	44901041	44901225	dmr_1228703	0.534
chr7	44905224	44905813	dmr_1228711	0.6185
chr7	44917690	44917797	dmr_1228728	0.74
chr7	44987786	44987947	dmr_1228780	0.599
chr7	45157071	45157685	dmr_1228884	0.664
chr7	45157697	45157956	dmr_1228885	0.8485
chr7	45161680	45161907	dmr_1228890	0.7265
chr7	45164107	45166030	dmr_1228893	0.6185
chr7	45166644	45168702	dmr_1228894	0.6275
chr7	45168739	45169118	dmr_1228895	0.684
chr7	45188539	45189987	dmr_1228915	0.7325
chr7	45194570	45194777	dmr_1228921	0.682
chr7	45197842	45199314	dmr_1228926	0.7595
chr7	45202693	45203488	dmr_1228930	0.73
chr7	45212292	45212424	dmr_1228942	0.774
chr7	45213517	45213573	dmr_1228944	0.6555
chr7	45232862	45233386	dmr_1228961	0.6315
chr7	45233772	45234529	dmr_1228962	0.8320000000000001
chr7	45235112	45235290	dmr_1228964	0.6825
chr7	45235353	45235580	dmr_1228965	0.563
chr7	45256774	45257795	dmr_1228986	0.7255
chr7	45263148	45263324	dmr_1228992	0.544
chr7	45276770	45277776	dmr_1229003	0.7065
chr7	45297902	45298196	dmr_1229015	0.615
chr7	45298311	45299816	dmr_1229016	0.5025
chr7	45300127	45300355	dmr_1229017	0.7290000000000001
chr7	45304817	45305606	dmr_1229023	0.516
chr7	45315013	45315027	dmr_1229035	0.672
chr7	45315202	45316058	dmr_1229036	0.8075
chr7	45328717	45329416	dmr_1229049	0.738
chr7	45338179	45339361	dmr_1229059	0.6005
chr7	45341081	45341659	dmr_1229062	0.721
chr7	45342851	45342862	dmr_1229065	0.7225
chr7	45342887	45343121	dmr_1229066	0.6265
chr7	45346484	45347029	dmr_1229073	0.636
chr7	45347045	45347304	dmr_1229074	0.6970000000000001
chr7	45360181	45360647	dmr_1229085	0.8035
chr7	45368764	45369507	dmr_1229094	0.59
chr7	45451266	45451983	dmr_1229139	0.759
chr7	45490971	45491504	dmr_1229162	0.528
chr7	45561575	45561657	dmr_1229194	0.5775
chr7	45616868	45617970	dmr_1229235	0.508
chr7	45710722	45711255	dmr_1229304	0.701
chr7	45759480	45760048	dmr_1229340	0.5295
chr7	45797140	45797419	dmr_1229365	0.593
chr7	45798289	45798569	dmr_1229367	0.5405
chr7	46098804	46098858	dmr_1229590	0.6185
chr7	46098924	46099156	dmr_1229591	0.5335
chr7	46099712	46099818	dmr_1229593	0.532
chr7	46102692	46103657	dmr_1229595	0.7290000000000001
chr7	46110232	46110289	dmr_1229603	0.8035
chr7	46131248	46131945	dmr_1229619	0.5085
chr7	46138089	46138792	dmr_1229624	0.7305
chr7	46152908	46153449	dmr_1229635	0.5385
chr7	46155037	46155566	dmr_1229637	0.6555
chr7	46182870	46183206	dmr_1229662	0.5415
chr7	46282316	46282582	dmr_1229725	0.7140000000000001
chr7	46364260	46364755	dmr_1229780	0.7625
chr7	46398236	46398896	dmr_1229807	0.5435
chr7	46399963	46400636	dmr_1229810	0.5489999999999999
chr7	46409934	46410200	dmr_1229827	0.5710000000000001
chr7	46412206	46412642	dmr_1229835	0.635
chr7	46412728	46412945	dmr_1229836	0.7
chr7	46415176	46415229	dmr_1229842	0.63
chr7	46415494	46415700	dmr_1229843	0.5855
chr7	46415766	46415957	dmr_1229844	0.621
chr7	46418366	46418478	dmr_1229849	0.7885
chr7	46422031	46422353	dmr_1229855	0.58
chr7	46438243	46438850	dmr_1229876	0.8009999999999999
chr7	46439552	46439759	dmr_1229878	0.643
chr7	46519174	46519677	dmr_1229975	0.5375
chr7	46535587	46535803	dmr_1229993	0.6035
chr7	46587028	46587212	dmr_1230051	0.586
chr7	46587223	46587969	dmr_1230052	0.6405
chr7	46618181	46618908	dmr_1230094	0.7175
chr7	46628740	46629244	dmr_1230108	0.5425
chr7	46648910	46649001	dmr_1230123	0.7835
chr7	46675157	46675349	dmr_1230146	0.5335
chr7	46714356	46714661	dmr_1230173	0.5105
chr7	46716688	46717374	dmr_1230175	0.5965
chr7	46718740	46718781	dmr_1230178	0.7305
chr7	46838899	46839485	dmr_1230249	0.7305
chr7	46859076	46859357	dmr_1230269	0.6095
chr7	46876997	46877084	dmr_1230279	0.718
chr7	47019360	47019915	dmr_1230377	0.812
chr7	47057422	47057628	dmr_1230402	0.732
chr7	47061497	47062507	dmr_1230407	0.8275
chr7	47074289	47074814	dmr_1230416	0.71
chr7	47099542	47099771	dmr_1230443	0.8245
chr7	47108715	47109067	dmr_1230451	0.8079999999999999
chr7	47109247	47109485	dmr_1230452	0.5205
chr7	47110536	47110865	dmr_1230454	0.584
chr7	47113387	47114009	dmr_1230459	0.763
chr7	47116676	47117427	dmr_1230465	0.6515
chr7	47141074	47141523	dmr_1230483	0.514
chr7	47146547	47146651	dmr_1230486	0.6875
chr7	47155669	47155775	dmr_1230491	0.6355
chr7	47155866	47155932	dmr_1230492	0.6955
chr7	47158660	47158738	dmr_1230495	0.579
chr7	48090381	48090606	dmr_1230523	0.6205
chr7	48818184	48818418	dmr_1230585	0.8225
chr7	48959536	48959784	dmr_1230703	0.61
chr7	48998073	48998378	dmr_1230741	0.52
chr7	49003263	49003424	dmr_1230749	0.5935
chr7	49119037	49119307	dmr_1230865	0.8740000000000001
chr7	49119984	49120096	dmr_1230867	0.695
chr7	49133143	49133503	dmr_1230880	0.728
chr7	49145701	49147245	dmr_1230895	0.7
chr7	49152329	49153130	dmr_1230900	0.642
chr7	49181078	49181742	dmr_1230930	0.557
chr7	49183530	49183620	dmr_1230933	0.586
chr7	49189579	49190268	dmr_1230943	0.691
chr7	49193284	49193317	dmr_1230948	0.6695
chr7	49207045	49207120	dmr_1230965	0.7035
chr7	49249979	49250026	dmr_1231002	0.56
chr7	49250455	49251318	dmr_1231003	0.6585
chr7	49252753	49253227	dmr_1231006	0.622
chr7	49256942	49257129	dmr_1231012	0.6595
chr7	49257150	49257582	dmr_1231013	0.611
chr7	49258158	49258508	dmr_1231015	0.659
chr7	49259043	49259389	dmr_1231017	0.785
chr7	49259422	49260237	dmr_1231018	0.77
chr7	49261832	49262141	dmr_1231021	0.597
chr7	49268289	49268546	dmr_1231032	0.5195
chr7	49270785	49270873	dmr_1231037	0.5379999999999999
chr7	49270974	49271284	dmr_1231038	0.562
chr7	49277472	49278752	dmr_1231047	0.5525
chr7	49282489	49282789	dmr_1231053	0.6679999999999999
chr7	49287564	49288294	dmr_1231062	0.6775
chr7	49300494	49300507	dmr_1231080	0.7455
chr7	49313216	49313568	dmr_1231101	0.5165
chr7	49324776	49324999	dmr_1231120	0.6695
chr7	49360827	49361187	dmr_1231175	0.7905
chr7	49364445	49364666	dmr_1231182	0.6885
chr7	49365351	49366011	dmr_1231184	0.593
chr7	49371884	49372362	dmr_1231194	0.595
chr7	49373558	49373708	dmr_1231196	0.6175
chr7	49374056	49374429	dmr_1231197	0.7609999999999999
chr7	49382789	49383147	dmr_1231207	0.752
chr7	49390701	49391412	dmr_1231219	0.5295
chr7	49394504	49394566	dmr_1231225	0.5605
chr7	49406844	49407178	dmr_1231241	0.5835
chr7	49407555	49408276	dmr_1231242	0.598
chr7	49410275	49410524	dmr_1231247	0.6345
chr7	49440689	49440913	dmr_1231298	0.7685
chr7	49449504	49451272	dmr_1231309	0.7355
chr7	49451411	49451618	dmr_1231310	0.6375
chr7	49467973	49468140	dmr_1231339	0.5555
chr7	49468214	49468775	dmr_1231340	0.7075
chr7	49469037	49469481	dmr_1231341	0.7135
chr7	49469841	49469850	dmr_1231342	0.6965
chr7	49478974	49479615	dmr_1231358	0.687
chr7	49494077	49495426	dmr_1231376	0.7475
chr7	49496995	49497513	dmr_1231378	0.7065
chr7	49507734	49508218	dmr_1231394	0.8590000000000001
chr7	49520307	49520421	dmr_1231410	0.78
chr7	49526495	49526744	dmr_1231420	0.807
chr7	49539765	49539943	dmr_1231440	0.8590000000000001
chr7	49540004	49540314	dmr_1231441	0.6605
chr7	49540336	49540721	dmr_1231442	0.833
chr7	49545715	49546017	dmr_1231450	0.757
chr7	49550791	49551139	dmr_1231458	0.536
chr7	49554349	49554614	dmr_1231463	0.532
chr7	49556387	49556510	dmr_1231466	0.7415
chr7	49559397	49559805	dmr_1231470	0.7285
chr7	49563126	49563165	dmr_1231476	0.7435
chr7	49563456	49563463	dmr_1231477	0.504
chr7	49564750	49565348	dmr_1231480	0.5615
chr7	49565428	49565585	dmr_1231481	0.6275
chr7	49565729	49565946	dmr_1231482	0.5635
chr7	49566080	49566247	dmr_1231483	0.706
chr7	49566834	49566972	dmr_1231485	0.722
chr7	49569261	49569602	dmr_1231489	0.757
chr7	49569641	49570647	dmr_1231490	0.627
chr7	49572337	49572493	dmr_1231493	0.5085
chr7	49575036	49575261	dmr_1231498	0.5405
chr7	49575322	49575580	dmr_1231499	0.687
chr7	49578980	49579413	dmr_1231506	0.5379999999999999
chr7	49579447	49579771	dmr_1231507	0.5065
chr7	49596692	49596797	dmr_1231537	0.5385
chr7	49762166	49763065	dmr_1231641	0.8270000000000001
chr7	49841519	49841934	dmr_1231716	0.5435
chr7	49882427	49882921	dmr_1231742	0.767
chr7	49883017	49883056	dmr_1231743	0.774
chr7	49883153	49883241	dmr_1231744	0.7175
chr7	49928673	49928875	dmr_1231770	0.5075
chr7	49936989	49937329	dmr_1231774	0.6385
chr7	49976207	49977076	dmr_1231799	0.79
chr7	50094737	50094962	dmr_1231875	0.7275
chr7	50137797	50137803	dmr_1231894	0.542
chr7	50161098	50161235	dmr_1231913	0.6215
chr7	50162305	50162617	dmr_1231915	0.599
chr7	50162915	50163132	dmr_1231916	0.602
chr7	50185993	50186697	dmr_1231930	0.638
chr7	50193853	50194331	dmr_1231934	0.813
chr7	50226671	50226717	dmr_1231960	0.8220000000000001
chr7	50242000	50242143	dmr_1231970	0.7809999999999999
chr7	50253420	50253490	dmr_1231974	0.7115
chr7	50324975	50325005	dmr_1232014	0.514
chr7	50374950	50375190	dmr_1232046	0.669
chr7	50441676	50441963	dmr_1232083	0.7725
chr7	50467923	50468112	dmr_1232100	0.7275
chr7	50470721	50470854	dmr_1232103	0.6305
chr7	50481850	50481956	dmr_1232112	0.638
chr7	50482084	50482442	dmr_1232113	0.9225
chr7	50507691	50507711	dmr_1232129	0.7565
chr7	50509882	50510225	dmr_1232131	0.555
chr7	50510512	50510704	dmr_1232132	0.9179999999999999
chr7	50522866	50523537	dmr_1232144	0.7425
chr7	50543132	50543665	dmr_1232158	0.716
chr7	50559812	50559905	dmr_1232177	0.501
chr7	50562458	50562529	dmr_1232179	0.878
chr7	50562645	50562801	dmr_1232180	0.7205
chr7	50562882	50563295	dmr_1232181	0.895
chr7	50572949	50573396	dmr_1232185	0.8320000000000001
chr7	50573943	50574227	dmr_1232186	0.722
chr7	50581794	50581817	dmr_1232193	0.6940000000000001
chr7	50582463	50582783	dmr_1232194	0.5405
chr7	50584791	50584879	dmr_1232196	0.557
chr7	50660197	50660542	dmr_1232242	0.843
chr7	50694251	50694259	dmr_1232263	0.5105
chr7	50773922	50773933	dmr_1232302	0.617
chr7	50774064	50774117	dmr_1232303	0.71
chr7	51089189	51089436	dmr_1232418	0.5185
chr7	51265672	51265705	dmr_1232478	0.5075
chr7	51600171	51600496	dmr_1232606	0.7909999999999999
chr7	51622901	51623033	dmr_1232620	0.521
chr7	51626873	51628612	dmr_1232626	0.6155
chr7	51662486	51662963	dmr_1232645	0.7045
chr7	51752252	51752595	dmr_1232692	0.5429999999999999
chr7	51759970	51760175	dmr_1232702	0.5525
chr7	51815732	51815901	dmr_1232728	0.731
chr7	51820119	51820468	dmr_1232735	0.754
chr7	51851833	51852339	dmr_1232756	0.648
chr7	51861234	51861533	dmr_1232763	0.696
chr7	51964731	51965211	dmr_1232824	0.589
chr7	51985669	51985692	dmr_1232844	0.677
chr7	51985799	51986031	dmr_1232845	0.721
chr7	52158294	52158301	dmr_1232920	0.7290000000000001
chr7	52347816	52347870	dmr_1232975	0.53
chr7	52632485	52633066	dmr_1233078	0.745
chr7	52893554	52893758	dmr_1233161	0.8925
chr7	52894012	52894098	dmr_1233162	0.6555
chr7	54594998	54595201	dmr_1233753	0.575
chr7	54749440	54749675	dmr_1233822	0.5365
chr7	54784046	54784272	dmr_1233841	0.5095
chr7	54854408	54854541	dmr_1233889	0.505
chr7	55009442	55009631	dmr_1233989	0.515
chr7	55198925	55198975	dmr_1234099	0.6085
chr7	55706816	55706977	dmr_1234305	0.5835
chr7	55744651	55745221	dmr_1234325	0.6265
chr7	55759606	55759807	dmr_1234330	0.6265
chr7	55787938	55788037	dmr_1234344	0.66
chr7	55792217	55792242	dmr_1234348	0.7985
chr7	55846766	55847051	dmr_1234381	0.659
chr7	55849590	55850510	dmr_1234386	0.5575
chr7	55857691	55858031	dmr_1234392	0.586
chr7	55877707	55878011	dmr_1234412	0.7885
chr7	55891726	55892144	dmr_1234433	0.5085
chr7	55895136	55895508	dmr_1234436	0.755
chr7	55917831	55918110	dmr_1234454	0.6685
chr7	55938115	55938258	dmr_1234474	0.589
chr7	55967985	55968713	dmr_1234488	0.5145
chr7	55992071	55992357	dmr_1234511	0.627
chr7	55994676	55995287	dmr_1234515	0.7509999999999999
chr7	56020071	56020107	dmr_1234542	0.5815
chr7	56055360	56055743	dmr_1234559	0.5825
chr7	56072020	56072036	dmr_1234575	0.597
chr7	56084704	56084907	dmr_1234581	0.5695
chr7	56120982	56121318	dmr_1234620	0.627
chr7	56121588	56121637	dmr_1234621	0.6285
chr7	56155741	56155944	dmr_1234652	0.5539999999999999
chr7	56178412	56178756	dmr_1234673	0.6509999999999999
chr7	56302331	56302487	dmr_1234741	0.528
chr7	56459822	56460882	dmr_1234841	0.5675
chr7	56627422	56627815	dmr_1234928	0.655
chr7	56766056	56766199	dmr_1235001	0.5055
chr7	57241241	57241511	dmr_1235350	0.5395
chr7	57244047	57244529	dmr_1235355	0.7829999999999999
chr7	57283275	57283676	dmr_1235397	0.599
chr7	57330322	57330698	dmr_1235447	0.624
chr7	57357151	57357269	dmr_1235472	0.715
chr7	57389823	57390775	dmr_1235499	0.507
chr7	57422412	57422775	dmr_1235529	0.506
chr7	57474572	57474766	dmr_1235578	0.588
chr7	57491933	57492257	dmr_1235596	0.52
chr7	57508740	57508993	dmr_1235613	0.8485
chr7	57630512	57630680	dmr_1235703	0.523
chr7	57635177	57635288	dmr_1235709	0.6005
chr7	57678107	57678177	dmr_1235759	0.51
chr7	57700450	57700950	dmr_1235786	0.71
chr7	57706146	57706333	dmr_1235794	0.5385
chr7	57760606	57760772	dmr_1235845	0.665
chr7	57786342	57786561	dmr_1235869	0.518
chr7	57992417	57992940	dmr_1235981	0.5760000000000001
chr7	58185072	58185256	dmr_1236048	0.655
chr7	58188441	58188480	dmr_1236052	0.74
chr7	58247418	58247481	dmr_1236082	0.723
chr7	58256172	58256343	dmr_1236086	0.852
chr7	58312877	58313313	dmr_1236111	0.7435
chr7	58383371	58383484	dmr_1236151	0.8205
chr7	58461540	58461715	dmr_1236190	0.684
chr7	58730475	58730530	dmr_1236359	0.501
chr7	58749852	58750342	dmr_1236368	0.6679999999999999
chr7	58772634	58772688	dmr_1236392	0.5255
chr7	58822096	58822618	dmr_1236431	0.5075
chr7	58842817	58843051	dmr_1236444	0.6705
chr7	58925506	58925554	dmr_1236485	0.9670000000000001
chr7	58962210	58962358	dmr_1236506	0.504
chr7	59178496	59178936	dmr_1236564	0.5665
chr7	62925046	62925074	dmr_1237192	0.7390000000000001
chr7	62956878	62957029	dmr_1237209	0.6145
chr7	63061056	63061081	dmr_1237253	0.601
chr7	63085602	63085710	dmr_1237270	0.8135
chr7	63085733	63086044	dmr_1237271	0.7445
chr7	63341795	63341951	dmr_1237477	0.7175
chr7	63344914	63345140	dmr_1237481	0.6705
chr7	63345802	63346505	dmr_1237483	0.797
chr7	63346769	63346788	dmr_1237484	0.6155
chr7	63409100	63409323	dmr_1237502	0.5965
chr7	63460371	63460421	dmr_1237537	0.76
chr7	63468474	63468574	dmr_1237547	0.7275
chr7	63505736	63505966	dmr_1237578	0.6729999999999999
chr7	63556159	63556865	dmr_1237634	0.652
chr7	63586992	63587039	dmr_1237666	0.563
chr7	63594292	63594401	dmr_1237677	0.733
chr7	63594424	63594482	dmr_1237678	0.6245
chr7	63637476	63638207	dmr_1237715	0.726
chr7	63665432	63665789	dmr_1237749	0.7335
chr7	63667807	63667918	dmr_1237753	0.7425
chr7	63668102	63668713	dmr_1237754	0.55
chr7	63668987	63669547	dmr_1237755	0.5805
chr7	63676461	63677048	dmr_1237764	0.758
chr7	63677813	63678571	dmr_1237766	0.6245
chr7	63719207	63719654	dmr_1237794	0.583
chr7	63719674	63719751	dmr_1237795	0.6285
chr7	63753719	63754019	dmr_1237824	0.802
chr7	63754980	63755770	dmr_1237826	0.56
chr7	63777137	63777629	dmr_1237847	0.629
chr7	63858283	63859036	dmr_1237898	0.6940000000000001
chr7	63879261	63879914	dmr_1237906	0.516
chr7	63896324	63896541	dmr_1237929	0.5565
chr7	63897433	63897727	dmr_1237930	0.6685
chr7	63908782	63908927	dmr_1237949	0.7545
chr7	63915498	63915552	dmr_1237957	0.6315
chr7	63924457	63924710	dmr_1237969	0.5075
chr7	63924988	63925135	dmr_1237970	0.6859999999999999
chr7	63925553	63926287	dmr_1237971	0.7075
chr7	63926543	63926581	dmr_1237972	0.507
chr7	63935920	63936288	dmr_1237987	0.7325
chr7	63951069	63951280	dmr_1237993	0.6579999999999999
chr7	63991498	63991840	dmr_1238019	0.614
chr7	64004047	64004076	dmr_1238027	0.6145
chr7	64024340	64024632	dmr_1238048	0.6815
chr7	64033351	64034138	dmr_1238060	0.7945
chr7	64045488	64045595	dmr_1238073	0.721
chr7	64065041	64066169	dmr_1238092	0.627
chr7	64149456	64149501	dmr_1238128	0.537
chr7	64156328	64156455	dmr_1238134	0.602
chr7	64160446	64160990	dmr_1238140	0.7745
chr7	64161909	64162359	dmr_1238142	0.645
chr7	64215577	64216188	dmr_1238180	0.5375
chr7	64265537	64265679	dmr_1238224	0.7175
chr7	64265775	64266159	dmr_1238225	0.6455
chr7	64291688	64292063	dmr_1238245	0.6765
chr7	64292387	64292518	dmr_1238246	0.6335
chr7	64351118	64351525	dmr_1238290	0.6605
chr7	64351891	64352136	dmr_1238291	0.6545
chr7	64430698	64430899	dmr_1238339	0.6515
chr7	64451369	64451699	dmr_1238352	0.6445
chr7	64452082	64452250	dmr_1238353	0.9420000000000001
chr7	64452318	64452763	dmr_1238354	0.8759999999999999
chr7	64503190	64503885	dmr_1238364	0.7485
chr7	64504536	64504900	dmr_1238365	0.664
chr7	64508402	64508621	dmr_1238370	0.7145
chr7	64518942	64519058	dmr_1238386	0.647
chr7	64519107	64519312	dmr_1238387	0.5065
chr7	64546735	64547477	dmr_1238419	0.682
chr7	64561930	64562706	dmr_1238441	0.5405
chr7	64564690	64565378	dmr_1238444	0.8485
chr7	64566625	64566887	dmr_1238447	0.6335
chr7	64567177	64567917	dmr_1238448	0.6775
chr7	64574029	64574741	dmr_1238456	0.594
chr7	64576415	64576654	dmr_1238458	0.7945
chr7	64580578	64580774	dmr_1238463	0.8005
chr7	64582449	64582708	dmr_1238467	0.519
chr7	64582733	64583699	dmr_1238468	0.7395
chr7	64584123	64584214	dmr_1238469	0.6125
chr7	64588608	64588860	dmr_1238475	0.6920000000000001
chr7	64609886	64610291	dmr_1238494	0.6465
chr7	64626404	64626827	dmr_1238504	0.5085
chr7	64628400	64628631	dmr_1238507	0.7265
chr7	64631365	64632090	dmr_1238513	0.5415
chr7	64632448	64632813	dmr_1238514	0.6970000000000001
chr7	64633154	64633810	dmr_1238515	0.7825
chr7	64639662	64639727	dmr_1238522	0.679
chr7	64640723	64640768	dmr_1238523	0.809
chr7	64644833	64645058	dmr_1238532	0.6515
chr7	64645066	64645075	dmr_1238533	0.595
chr7	64662095	64662652	dmr_1238561	0.596
chr7	64663055	64663463	dmr_1238562	0.5925
chr7	64689557	64689808	dmr_1238590	0.6225
chr7	64701687	64701878	dmr_1238605	0.617
chr7	64709369	64709822	dmr_1238613	0.5005
chr7	64728333	64728393	dmr_1238634	0.8385
chr7	64728496	64728637	dmr_1238636	0.618
chr7	64734058	64734352	dmr_1238648	0.813
chr7	64734371	64734543	dmr_1238649	0.713
chr7	64741901	64741919	dmr_1238660	0.7005
chr7	64743797	64744577	dmr_1238663	0.6
chr7	64750871	64751514	dmr_1238672	0.725
chr7	64752092	64752747	dmr_1238673	0.5565
chr7	64755400	64755554	dmr_1238677	0.6605
chr7	64757914	64758088	dmr_1238682	0.84
chr7	64776587	64776780	dmr_1238700	0.9165
chr7	64776822	64777173	dmr_1238701	0.893
chr7	64777641	64777675	dmr_1238703	0.7035
chr7	64779731	64780192	dmr_1238708	0.6315
chr7	64780224	64780294	dmr_1238709	0.6165
chr7	64780395	64780530	dmr_1238710	0.772
chr7	64839740	64840249	dmr_1238765	0.502
chr7	64855985	64856998	dmr_1238783	0.7415
chr7	64874545	64875395	dmr_1238804	0.652
chr7	64887140	64887233	dmr_1238819	0.6779999999999999
chr7	64911796	64912160	dmr_1238853	0.6335
chr7	64915096	64915289	dmr_1238857	0.6265
chr7	64925655	64925923	dmr_1238871	0.75
chr7	64930830	64931037	dmr_1238879	0.555
chr7	64953887	64954744	dmr_1238909	0.5975
chr7	65006748	65006790	dmr_1238964	0.6595
chr7	65007238	65007321	dmr_1238965	0.9065
chr7	65047673	65048148	dmr_1239007	0.715
chr7	65073470	65073939	dmr_1239035	0.602
chr7	65092714	65093367	dmr_1239055	0.515
chr7	65094842	65094972	dmr_1239058	0.7275
chr7	65095602	65096137	dmr_1239059	0.603
chr7	65097802	65098406	dmr_1239062	0.6875
chr7	65098482	65098600	dmr_1239063	0.69
chr7	65105044	65105703	dmr_1239073	0.5425
chr7	65111700	65112594	dmr_1239077	0.6709999999999999
chr7	65116837	65117385	dmr_1239083	0.65
chr7	65123866	65123931	dmr_1239091	0.8535
chr7	65140993	65141091	dmr_1239112	0.6920000000000001
chr7	65141790	65142243	dmr_1239115	0.6629999999999999
chr7	65153817	65153958	dmr_1239130	0.503
chr7	65154651	65155267	dmr_1239132	0.6715
chr7	65241289	65241489	dmr_1239184	0.733
chr7	65279113	65279797	dmr_1239209	0.5175
chr7	65325542	65325606	dmr_1239256	0.528
chr7	65345400	65345438	dmr_1239279	0.726
chr7	65359649	65360155	dmr_1239295	0.6605
chr7	65360159	65360657	dmr_1239296	0.6255
chr7	65371641	65371900	dmr_1239309	0.7355
chr7	65388131	65388663	dmr_1239329	0.556
chr7	65389210	65390068	dmr_1239330	0.631
chr7	65410515	65411065	dmr_1239354	0.546
chr7	65413593	65414958	dmr_1239359	0.66
chr7	65418004	65418320	dmr_1239366	0.5385
chr7	65421489	65422397	dmr_1239372	0.5075
chr7	65424173	65424787	dmr_1239375	0.607
chr7	65436962	65437052	dmr_1239392	0.6409999999999999
chr7	65471522	65471639	dmr_1239432	0.7979999999999999
chr7	65500238	65501452	dmr_1239456	0.7435
chr7	65512875	65514242	dmr_1239469	0.76
chr7	65572905	65572962	dmr_1239511	0.629
chr7	65598623	65598740	dmr_1239542	0.7565
chr7	65610299	65611225	dmr_1239553	0.68
chr7	65639592	65639742	dmr_1239576	0.6579999999999999
chr7	65639995	65640379	dmr_1239577	0.6409999999999999
chr7	65658371	65658594	dmr_1239592	0.515
chr7	65782166	65782330	dmr_1239678	0.722
chr7	65893731	65894006	dmr_1239743	0.769
chr7	65955862	65956000	dmr_1239784	0.679
chr7	66087262	66087399	dmr_1239871	0.722
chr7	66087406	66087926	dmr_1239872	0.6075
chr7	66088245	66088332	dmr_1239873	0.745
chr7	66096687	66096907	dmr_1239883	0.565
chr7	66106518	66107477	dmr_1239890	0.5495
chr7	66388881	66389213	dmr_1240100	0.6025
chr7	66428031	66428463	dmr_1240121	0.606
chr7	66673625	66673746	dmr_1240267	0.7745
chr7	66803954	66804079	dmr_1240378	0.701
chr7	66841160	66842161	dmr_1240399	0.759
chr7	66856374	66856708	dmr_1240420	0.5785
chr7	66866830	66867219	dmr_1240433	0.736
chr7	66867235	66867481	dmr_1240434	0.623
chr7	66927839	66927986	dmr_1240493	0.687
chr7	67064479	67064802	dmr_1240624	0.679
chr7	67064834	67065261	dmr_1240625	0.7225
chr7	67087826	67088060	dmr_1240643	0.5655
chr7	67088070	67088091	dmr_1240644	0.688
chr7	67239060	67239586	dmr_1240768	0.631
chr7	67242144	67242248	dmr_1240771	0.7065
chr7	67390470	67391687	dmr_1240881	0.718
chr7	67412564	67412999	dmr_1240893	0.7120000000000001
chr7	67414981	67415179	dmr_1240896	0.636
chr7	67502417	67502996	dmr_1240984	0.569
chr7	67528029	67528205	dmr_1241006	0.564
chr7	67528618	67528718	dmr_1241007	0.725
chr7	67538377	67538493	dmr_1241016	0.6885
chr7	67548379	67549389	dmr_1241024	0.67
chr7	67564734	67564857	dmr_1241034	0.506
chr7	67598067	67598274	dmr_1241057	0.5695
chr7	67619751	67620564	dmr_1241076	0.539
chr7	67631373	67631624	dmr_1241086	0.7040000000000001
chr7	67649769	67649812	dmr_1241101	0.7185
chr7	67653028	67653220	dmr_1241106	0.7305
chr7	67654726	67655005	dmr_1241108	0.821
chr7	67849765	67850025	dmr_1241259	0.6579999999999999
chr7	67853008	67853061	dmr_1241261	0.718
chr7	67882727	67883565	dmr_1241285	0.594
chr7	68024038	68024450	dmr_1241397	0.5385
chr7	68047995	68048927	dmr_1241426	0.62
chr7	68049988	68050065	dmr_1241428	0.684
chr7	68089181	68089477	dmr_1241479	0.777
chr7	68098045	68098681	dmr_1241491	0.5670000000000001
chr7	68105474	68106380	dmr_1241500	0.5579999999999999
chr7	68135004	68135216	dmr_1241535	0.85
chr7	68153059	68153740	dmr_1241560	0.688
chr7	68157489	68157926	dmr_1241567	0.5245
chr7	68218249	68219198	dmr_1241620	0.647
chr7	68225324	68225842	dmr_1241630	0.655
chr7	68302593	68302615	dmr_1241689	0.835
chr7	68400271	68400539	dmr_1241757	0.682
chr7	68561742	68562033	dmr_1241870	0.615
chr7	68568472	68569084	dmr_1241874	0.7115
chr7	68580050	68580091	dmr_1241885	0.722
chr7	68677753	68677806	dmr_1241948	0.716
chr7	68833543	68833864	dmr_1242031	0.7
chr7	68834445	68834831	dmr_1242033	0.619
chr7	68851938	68852097	dmr_1242044	0.7715
chr7	68908724	68909079	dmr_1242077	0.6695
chr7	68914241	68914622	dmr_1242081	0.7609999999999999
chr7	68914702	68914821	dmr_1242082	0.8755
chr7	68915003	68915289	dmr_1242083	0.5195
chr7	68958339	68958477	dmr_1242106	0.7685
chr7	69233539	69233966	dmr_1242236	0.7090000000000001
chr7	69493969	69494239	dmr_1242327	0.507
chr7	69572732	69572968	dmr_1242368	0.8170000000000001
chr7	69890695	69891057	dmr_1242477	0.522
chr7	70329282	70330534	dmr_1242686	0.513
chr7	70345844	70345930	dmr_1242700	0.5885
chr7	70711816	70712557	dmr_1242897	0.6609999999999999
chr7	70748401	70748742	dmr_1242910	0.67
chr7	71098760	71099390	dmr_1243068	0.5735
chr7	71121631	71122035	dmr_1243079	0.725
chr7	71471534	71472433	dmr_1243261	0.6695
chr7	71487783	71488643	dmr_1243270	0.701
chr7	71492897	71493040	dmr_1243273	0.6405
chr7	71524453	71524552	dmr_1243288	0.5605
chr7	71816119	71816541	dmr_1243431	0.5485
chr7	72206811	72207789	dmr_1243601	0.67
chr7	72220171	72220438	dmr_1243613	0.5745
chr7	72474689	72475079	dmr_1243766	0.5055
chr7	72501670	72501778	dmr_1243781	0.6485
chr7	72541765	72542265	dmr_1243802	0.693
chr7	72589000	72589727	dmr_1243829	0.588
chr7	72590636	72591331	dmr_1243831	0.6775
chr7	72591664	72592241	dmr_1243832	0.7765
chr7	72592244	72592967	dmr_1243833	0.659
chr7	72691635	72692172	dmr_1243870	0.591
chr7	73087344	73087541	dmr_1244077	0.611
chr7	73186169	73186602	dmr_1244146	0.9009999999999999
chr7	73201312	73202004	dmr_1244160	0.5395
chr7	73310011	73310502	dmr_1244244	0.617
chr7	73326753	73326930	dmr_1244267	0.6595
chr7	73372215	73372356	dmr_1244309	0.5235
chr7	73397340	73397690	dmr_1244336	0.7325
chr7	73399438	73399454	dmr_1244338	0.7005
chr7	73422369	73422416	dmr_1244366	0.5325
chr7	73422876	73423696	dmr_1244367	0.6065
chr7	73423991	73424003	dmr_1244368	0.6425
chr7	73471582	73471967	dmr_1244436	0.528
chr7	73473955	73474202	dmr_1244439	0.5670000000000001
chr7	73505397	73505416	dmr_1244479	0.6295
chr7	73505426	73505496	dmr_1244480	0.622
chr7	73512497	73512682	dmr_1244491	0.613
chr7	73524322	73524324	dmr_1244510	0.6735
chr7	73524778	73524935	dmr_1244511	0.604
chr7	73530230	73530961	dmr_1244518	0.562
chr7	73531718	73532042	dmr_1244520	0.544
chr7	73578208	73578337	dmr_1244549	0.623
chr7	73586154	73587315	dmr_1244557	0.722
chr7	73587584	73588536	dmr_1244558	0.6185
chr7	73589133	73590192	dmr_1244559	0.589
chr7	73596010	73596151	dmr_1244564	0.634
chr7	73615032	73615346	dmr_1244578	0.8
chr7	73615834	73615862	dmr_1244579	0.5275
chr7	73616218	73616385	dmr_1244580	0.8475
chr7	73619422	73619685	dmr_1244582	0.6779999999999999
chr7	73639181	73639710	dmr_1244595	0.5375
chr7	73646384	73647245	dmr_1244603	0.506
chr7	73647294	73647575	dmr_1244604	0.7120000000000001
chr7	73715717	73716211	dmr_1244642	0.57
chr7	73716228	73717000	dmr_1244643	0.7979999999999999
chr7	73718291	73719142	dmr_1244646	0.5415
chr7	73723826	73724275	dmr_1244652	0.552
chr7	73730534	73730945	dmr_1244657	0.503
chr7	73733292	73733345	dmr_1244662	0.6779999999999999
chr7	73741220	73741670	dmr_1244673	0.7825
chr7	73818526	73818830	dmr_1244729	0.5295
chr7	73918338	73918599	dmr_1244801	0.507
chr7	73935877	73935965	dmr_1244814	0.5665
chr7	73989388	73989473	dmr_1244851	0.7105
chr7	74006787	74006958	dmr_1244865	0.627
chr7	74007279	74007314	dmr_1244866	0.593
chr7	74008004	74008095	dmr_1244868	0.5770000000000001
chr7	74059773	74059996	dmr_1244903	0.5665
chr7	74108732	74109393	dmr_1244937	0.732
chr7	74111578	74111905	dmr_1244939	0.557
chr7	74143415	74143722	dmr_1244960	0.7195
chr7	74324758	74325653	dmr_1245069	0.7240000000000001
chr7	74376419	74377024	dmr_1245116	0.51
chr7	74382491	74382790	dmr_1245127	0.593
chr7	74457676	74457986	dmr_1245197	0.767
chr7	74487640	74487975	dmr_1245230	0.7425
chr7	74525969	74526354	dmr_1245272	0.723
chr7	74541621	74541660	dmr_1245290	0.614
chr7	74552761	74553791	dmr_1245301	0.539
chr7	74643749	74644039	dmr_1245351	0.647
chr7	74658687	74659050	dmr_1245362	0.5995
chr7	74708936	74709347	dmr_1245389	0.5885
chr7	74719333	74719775	dmr_1245397	0.75
chr7	74876671	74876966	dmr_1245492	0.8215
chr7	74942936	74943219	dmr_1245526	0.6235
chr7	74969787	74970987	dmr_1245547	0.6945
chr7	74984102	74984455	dmr_1245552	0.6385
chr7	74990360	74990503	dmr_1245557	0.6935
chr7	75100817	75100952	dmr_1245621	0.5965
chr7	75101497	75102383	dmr_1245623	0.6585
chr7	75111025	75111181	dmr_1245633	0.516
chr7	75113711	75114151	dmr_1245637	0.5455
chr7	75165110	75165218	dmr_1245697	0.5635
chr7	75175040	75175395	dmr_1245710	0.5605
chr7	75208551	75210063	dmr_1245733	0.6555
chr7	75218995	75219050	dmr_1245748	0.6545
chr7	75223097	75223399	dmr_1245753	0.7325
chr7	75224127	75224386	dmr_1245755	0.708
chr7	75230296	75230395	dmr_1245762	0.7875
chr7	75260184	75260266	dmr_1245799	0.639
chr7	75264424	75264669	dmr_1245805	0.521
chr7	75264903	75265977	dmr_1245806	0.7090000000000001
chr7	75267268	75267527	dmr_1245808	0.6275
chr7	75271284	75271749	dmr_1245815	0.616
chr7	75272106	75272364	dmr_1245816	0.778
chr7	75274604	75275038	dmr_1245819	0.7535
chr7	75277166	75277169	dmr_1245823	0.6715
chr7	75277801	75278305	dmr_1245824	0.5385
chr7	75282423	75283319	dmr_1245827	0.7445
chr7	75287402	75287602	dmr_1245832	0.594
chr7	75292533	75292551	dmr_1245841	0.536
chr7	75302799	75302827	dmr_1245851	0.8565
chr7	75303112	75303878	dmr_1245852	0.772
chr7	75304353	75304997	dmr_1245853	0.701
chr7	75305753	75306479	dmr_1245855	0.53
chr7	75307616	75308314	dmr_1245857	0.593
chr7	75328615	75328713	dmr_1245874	0.5345
chr7	75329034	75329602	dmr_1245875	0.6425
chr7	75329858	75330171	dmr_1245876	0.703
chr7	75370290	75370796	dmr_1245901	0.5295
chr7	75371280	75371402	dmr_1245902	0.5425
chr7	75383978	75384935	dmr_1245908	0.792
chr7	75398587	75398616	dmr_1245921	0.8495
chr7	75588006	75588056	dmr_1246049	0.6915
chr7	75905575	75905596	dmr_1246256	0.512
chr7	75910703	75910870	dmr_1246261	0.7025
chr7	75952334	75952660	dmr_1246284	0.7595
chr7	76053905	76054247	dmr_1246328	0.603
chr7	76790663	76791853	dmr_1246656	0.862
chr7	76831652	76832174	dmr_1246666	0.5545
chr7	76889968	76890188	dmr_1246684	0.62
chr7	77128987	77129235	dmr_1246778	0.612
chr7	77149955	77150081	dmr_1246793	0.6609999999999999
chr7	77281763	77281798	dmr_1246831	0.586
chr7	77908779	77909099	dmr_1247044	0.526
chr7	77978221	77978580	dmr_1247069	0.841
chr7	77979001	77979141	dmr_1247070	0.6325
chr7	77988291	77988689	dmr_1247077	0.8220000000000001
chr7	78023202	78023596	dmr_1247099	0.6779999999999999
chr7	78026939	78027562	dmr_1247102	0.8125
chr7	78086252	78086753	dmr_1247137	0.5025
chr7	78102577	78102910	dmr_1247146	0.5820000000000001
chr7	78297527	78298199	dmr_1247292	0.8645
chr7	78318391	78318866	dmr_1247316	0.6115
chr7	78328349	78328486	dmr_1247327	0.8135
chr7	78337346	78337835	dmr_1247341	0.5495
chr7	78385799	78385910	dmr_1247397	0.529
chr7	78402741	78402875	dmr_1247423	0.5329999999999999
chr7	78404625	78404848	dmr_1247427	0.7135
chr7	78427925	78427955	dmr_1247450	0.8135
chr7	78498532	78498691	dmr_1247544	0.648
chr7	78500977	78501130	dmr_1247547	0.597
chr7	78519750	78519784	dmr_1247575	0.6865
chr7	78558454	78558541	dmr_1247628	0.5305
chr7	78558591	78559068	dmr_1247629	0.5725
chr7	78569292	78569315	dmr_1247642	0.6705
chr7	78576071	78577170	dmr_1247651	0.78
chr7	78581665	78581818	dmr_1247656	0.6515
chr7	78581883	78582027	dmr_1247657	0.606
chr7	78582207	78582493	dmr_1247658	0.7395
chr7	78595861	78596365	dmr_1247675	0.629
chr7	78597138	78597402	dmr_1247678	0.8295
chr7	78597660	78598579	dmr_1247679	0.7005
chr7	78600445	78600547	dmr_1247682	0.675
chr7	78660748	78661196	dmr_1247722	0.669
chr7	78668088	78668395	dmr_1247729	0.7340000000000001
chr7	78690938	78691402	dmr_1247749	0.7385
chr7	78718030	78718097	dmr_1247772	0.628
chr7	78718235	78718940	dmr_1247773	0.7845
chr7	78718947	78719451	dmr_1247774	0.59
chr7	78722227	78722238	dmr_1247781	0.55
chr7	78722681	78722814	dmr_1247782	0.677
chr7	78785205	78785690	dmr_1247830	0.852
chr7	78787792	78788013	dmr_1247834	0.6705
chr7	78796528	78796694	dmr_1247844	0.6605
chr7	78796867	78797110	dmr_1247845	0.7895
chr7	78797588	78798059	dmr_1247847	0.645
chr7	78798374	78799030	dmr_1247848	0.6565
chr7	78841389	78841422	dmr_1247881	0.5975
chr7	79255468	79256091	dmr_1248146	0.7545
chr7	79256396	79256607	dmr_1248148	0.7395
chr7	79267926	79268452	dmr_1248157	0.845
chr7	79270357	79272742	dmr_1248160	0.6735
chr7	79274546	79275085	dmr_1248162	0.723
chr7	79275435	79275517	dmr_1248163	0.8015
chr7	79284133	79284663	dmr_1248175	0.6125
chr7	79284668	79285679	dmr_1248176	0.5925
chr7	79285743	79286135	dmr_1248177	0.5815
chr7	79286337	79287112	dmr_1248178	0.826
chr7	79287389	79287605	dmr_1248179	0.7395
chr7	79288159	79288861	dmr_1248181	0.586
chr7	79291398	79291907	dmr_1248188	0.5479999999999999
chr7	79305874	79306010	dmr_1248210	0.524
chr7	79306314	79306585	dmr_1248211	0.5155
chr7	79312624	79312634	dmr_1248220	0.557
chr7	79315225	79315575	dmr_1248225	0.5015
chr7	79327310	79327536	dmr_1248244	0.647
chr7	79336301	79337125	dmr_1248256	0.5705
chr7	79347144	79347174	dmr_1248264	0.625
chr7	79347485	79347776	dmr_1248265	0.5865
chr7	79351557	79351847	dmr_1248272	0.5665
chr7	79351983	79352126	dmr_1248273	0.65
chr7	79352180	79352477	dmr_1248274	0.9279999999999999
chr7	79358185	79358731	dmr_1248285	0.7095
chr7	79359104	79359221	dmr_1248286	0.727
chr7	79359636	79360884	dmr_1248287	0.5445
chr7	79362441	79362830	dmr_1248291	0.7615
chr7	79362888	79363005	dmr_1248292	0.7390000000000001
chr7	79486067	79486624	dmr_1248380	0.7605
chr7	79486898	79487226	dmr_1248381	0.735
chr7	79498383	79498500	dmr_1248390	0.623
chr7	79509348	79509390	dmr_1248393	0.634
chr7	79512153	79512200	dmr_1248397	0.7345
chr7	79512643	79512687	dmr_1248398	0.7745
chr7	79513018	79513054	dmr_1248399	0.6920000000000001
chr7	79514421	79514890	dmr_1248401	0.637
chr7	79515843	79516515	dmr_1248402	0.5345
chr7	79516953	79517275	dmr_1248403	0.5529999999999999
chr7	79519074	79519273	dmr_1248406	0.634
chr7	79519669	79520020	dmr_1248407	0.7759999999999999
chr7	79520819	79521526	dmr_1248408	0.5215
chr7	79523469	79523544	dmr_1248412	0.6955
chr7	79525274	79525567	dmr_1248414	0.6315
chr7	79525941	79526598	dmr_1248415	0.6990000000000001
chr7	79544301	79545191	dmr_1248434	0.5965
chr7	79545193	79545312	dmr_1248435	0.51
chr7	79547516	79547628	dmr_1248438	0.5495
chr7	79590581	79590705	dmr_1248479	0.684
chr7	79710745	79710991	dmr_1248533	0.5365
chr7	79771101	79772069	dmr_1248570	0.629
chr7	79780956	79781406	dmr_1248576	0.5535
chr7	79787687	79787880	dmr_1248581	0.6795
chr7	79921498	79921500	dmr_1248667	0.5015
chr7	80067209	80067337	dmr_1248760	0.5525
chr7	80079080	80079225	dmr_1248775	0.52
chr7	80110950	80111159	dmr_1248805	0.6125
chr7	80115662	80115736	dmr_1248811	0.777
chr7	80118923	80119544	dmr_1248813	0.7515
chr7	80143378	80144185	dmr_1248833	0.767
chr7	80197442	80197635	dmr_1248869	0.6920000000000001
chr7	80340955	80341092	dmr_1248979	0.5635
chr7	80397945	80398665	dmr_1249034	0.6715
chr7	80403520	80404057	dmr_1249038	0.5670000000000001
chr7	80554540	80555247	dmr_1249154	0.6945
chr7	80687449	80687571	dmr_1249307	0.528
chr7	80720844	80721103	dmr_1249335	0.5345
chr7	80721151	80721450	dmr_1249336	0.733
chr7	80766364	80766466	dmr_1249386	0.6995
chr7	80766801	80767446	dmr_1249387	0.604
chr7	80776231	80776599	dmr_1249397	0.593
chr7	80857284	80857374	dmr_1249462	0.521
chr7	80889188	80889954	dmr_1249487	0.7659999999999999
chr7	80894028	80894055	dmr_1249496	0.5735
chr7	80894187	80894259	dmr_1249497	0.602
chr7	80894375	80894614	dmr_1249498	0.5255
chr7	80894977	80895194	dmr_1249500	0.512
chr7	80897246	80897599	dmr_1249504	0.7075
chr7	80900477	80900670	dmr_1249508	0.69
chr7	81343463	81343555	dmr_1249805	0.597
chr7	81350848	81351147	dmr_1249811	0.546
chr7	81369901	81369998	dmr_1249828	0.7895
chr7	81371968	81372145	dmr_1249829	0.6175
chr7	81455813	81456274	dmr_1249875	0.614
chr7	81462851	81462990	dmr_1249880	0.51
chr7	81516068	81516742	dmr_1249917	0.7805
chr7	81531893	81531992	dmr_1249927	0.7020000000000001
chr7	81542088	81542448	dmr_1249938	0.7045
chr7	81565535	81566288	dmr_1249955	0.7405
chr7	81572715	81572931	dmr_1249959	0.655
chr7	81630668	81631218	dmr_1250024	0.5245
chr7	81631221	81631596	dmr_1250025	0.8565
chr7	81631677	81631996	dmr_1250026	0.5365
chr7	81649321	81649787	dmr_1250044	0.598
chr7	81730571	81731684	dmr_1250139	0.7405
chr7	81767008	81767057	dmr_1250152	0.698
chr7	81826338	81826548	dmr_1250209	0.5245
chr7	81854988	81855307	dmr_1250233	0.6145
chr7	81874929	81875998	dmr_1250250	0.7195
chr7	82063122	82064205	dmr_1250394	0.6075
chr7	82180594	82181587	dmr_1250461	0.7435
chr7	82249100	82249877	dmr_1250522	0.731
chr7	82282166	82282835	dmr_1250549	0.531
chr7	82500873	82501509	dmr_1250670	0.643
chr7	82688004	82688242	dmr_1250777	0.7040000000000001
chr7	82688818	82689010	dmr_1250778	0.6435
chr7	82710545	82710989	dmr_1250798	0.5755
chr7	82722042	82722810	dmr_1250807	0.6115
chr7	82735114	82735520	dmr_1250822	0.7585
chr7	82743487	82743880	dmr_1250826	0.5720000000000001
chr7	82871821	82871958	dmr_1250901	0.579
chr7	82914314	82914747	dmr_1250934	0.516
chr7	82923631	82923638	dmr_1250946	0.6605
chr7	82993255	82993789	dmr_1250996	0.5479999999999999
chr7	83007390	83007827	dmr_1251010	0.5255
chr7	83011584	83012787	dmr_1251017	0.654
chr7	83015127	83015988	dmr_1251020	0.5415
chr7	83016683	83017162	dmr_1251022	0.5770000000000001
chr7	83056217	83057026	dmr_1251055	0.6895
chr7	83065543	83065764	dmr_1251063	0.7615
chr7	83065791	83065836	dmr_1251064	0.8625
chr7	83085385	83085870	dmr_1251078	0.7070000000000001
chr7	83089497	83090426	dmr_1251083	0.8595
chr7	83095025	83095166	dmr_1251088	0.853
chr7	83095435	83096056	dmr_1251089	0.8485
chr7	83140457	83140846	dmr_1251116	0.7195
chr7	83163043	83163369	dmr_1251140	0.7285
chr7	83380703	83381173	dmr_1251266	0.6015
chr7	83381513	83381619	dmr_1251267	0.828
chr7	83381908	83382069	dmr_1251268	0.8235
chr7	83382270	83382375	dmr_1251269	0.711
chr7	83390681	83390739	dmr_1251273	0.5895
chr7	83391454	83391653	dmr_1251275	0.968
chr7	83396342	83396414	dmr_1251279	0.601
chr7	83445260	83445455	dmr_1251298	0.6215
chr7	83549309	83549806	dmr_1251377	0.537
chr7	83746006	83746622	dmr_1251513	0.6735
chr7	83800786	83801019	dmr_1251545	0.5529999999999999
chr7	83809058	83809479	dmr_1251554	0.591
chr7	83815843	83816083	dmr_1251565	0.76
chr7	83838507	83838753	dmr_1251581	0.525
chr7	83868320	83868751	dmr_1251602	0.648
chr7	83870058	83870829	dmr_1251604	0.5935
chr7	83882898	83882906	dmr_1251618	0.5345
chr7	83941736	83942091	dmr_1251654	0.5820000000000001
chr7	83962236	83962341	dmr_1251674	0.7095
chr7	84019890	84019914	dmr_1251746	0.9590000000000001
chr7	84028966	84029228	dmr_1251759	0.6659999999999999
chr7	84044686	84045373	dmr_1251784	0.8385
chr7	84084675	84086032	dmr_1251840	0.7015
chr7	84137982	84138568	dmr_1251898	0.638
chr7	84174539	84175691	dmr_1251933	0.7645
chr7	84177933	84178100	dmr_1251937	0.7185
chr7	84203763	84203846	dmr_1251956	0.5575
chr7	84285200	84285287	dmr_1252037	0.7355
chr7	84293469	84293762	dmr_1252049	0.7285
chr7	84301459	84301515	dmr_1252059	0.632
chr7	84301797	84301882	dmr_1252060	0.6835
chr7	84348329	84348875	dmr_1252125	0.5825
chr7	84371518	84372181	dmr_1252153	0.602
chr7	84377416	84377722	dmr_1252160	0.6025
chr7	84449309	84449508	dmr_1252230	0.5115
chr7	84586797	84586861	dmr_1252316	0.7585
chr7	84605069	84605521	dmr_1252332	0.7075
chr7	84664795	84664944	dmr_1252381	0.8685
chr7	84668074	84668119	dmr_1252384	0.6525
chr7	87494220	87494344	dmr_1252771	0.7635
chr7	87587251	87587496	dmr_1252798	0.755
chr7	87650754	87650814	dmr_1252846	0.763
chr7	87727382	87727533	dmr_1252904	0.7815
chr7	87762018	87762114	dmr_1252927	0.6609999999999999
chr7	87762404	87762544	dmr_1252928	0.5305
chr7	87793981	87794188	dmr_1252957	0.6890000000000001
chr7	87884782	87885022	dmr_1253010	0.6475
chr7	87925760	87926251	dmr_1253030	0.564
chr7	87926626	87926664	dmr_1253031	0.5105
chr7	87982298	87982543	dmr_1253067	0.9129999999999999
chr7	88027676	88027776	dmr_1253086	0.7125
chr7	88069309	88069589	dmr_1253109	0.809
chr7	88128120	88128149	dmr_1253153	0.736
chr7	88129565	88130027	dmr_1253156	0.5429999999999999
chr7	88200093	88200680	dmr_1253194	0.667
chr7	88214393	88214871	dmr_1253207	0.507
chr7	88277577	88277824	dmr_1253236	0.6709999999999999
chr7	88320653	88321462	dmr_1253264	0.7070000000000001
chr7	88347588	88347903	dmr_1253283	0.569
chr7	88429830	88430096	dmr_1253316	0.6015
chr7	88736192	88736473	dmr_1253424	0.5555
chr7	89013172	89013361	dmr_1253546	0.546
chr7	89020503	89021167	dmr_1253549	0.7490000000000001
chr7	89141150	89141436	dmr_1253631	0.5185
chr7	89178546	89178703	dmr_1253669	0.763
chr7	89187887	89188063	dmr_1253677	0.6935
chr7	89216405	89216514	dmr_1253703	0.7040000000000001
chr7	89256335	89256340	dmr_1253750	0.8175
chr7	89499609	89499926	dmr_1253922	0.6145
chr7	89541086	89541460	dmr_1253975	0.7275
chr7	89561127	89561474	dmr_1253992	0.7265
chr7	89563386	89563623	dmr_1253996	0.785
chr7	89589989	89590349	dmr_1254004	0.5515
chr7	89629116	89629497	dmr_1254030	0.5775
chr7	89632377	89632379	dmr_1254036	0.7170000000000001
chr7	89641413	89641559	dmr_1254054	0.546
chr7	89666412	89666748	dmr_1254085	0.6409999999999999
chr7	89671467	89671760	dmr_1254090	0.878
chr7	89923277	89923590	dmr_1254283	0.5489999999999999
chr7	89923642	89923673	dmr_1254284	0.6995
chr7	89923933	89923949	dmr_1254286	0.7235
chr7	89985046	89985333	dmr_1254313	0.9159999999999999
chr7	89985436	89985698	dmr_1254314	0.6265
chr7	90033873	90033988	dmr_1254337	0.8035
chr7	90033990	90034048	dmr_1254338	0.5785
chr7	90059354	90059929	dmr_1254359	0.5635
chr7	90070119	90070895	dmr_1254367	0.5235
chr7	90128661	90129213	dmr_1254405	0.557
chr7	90202014	90202024	dmr_1254468	0.677
chr7	90231365	90231603	dmr_1254489	0.5565
chr7	90231606	90231646	dmr_1254490	0.7575
chr7	90232154	90232173	dmr_1254492	0.531
chr7	90303066	90303273	dmr_1254535	0.525
chr7	90334378	90334721	dmr_1254553	0.8395
chr7	90334832	90335024	dmr_1254554	0.711
chr7	90335282	90335434	dmr_1254555	0.565
chr7	90353988	90354407	dmr_1254571	0.5815
chr7	90388548	90388878	dmr_1254600	0.706
chr7	90389548	90390106	dmr_1254602	0.5105
chr7	90435251	90435404	dmr_1254626	0.6315
chr7	90483735	90484009	dmr_1254660	0.609
chr7	90603332	90603485	dmr_1254718	0.5275
chr7	90693948	90694010	dmr_1254766	0.6575
chr7	90696180	90697314	dmr_1254769	0.569
chr7	90697320	90697453	dmr_1254770	0.8055
chr7	90726863	90726941	dmr_1254787	0.71
chr7	90743619	90743802	dmr_1254794	0.7559999999999999
chr7	90777763	90778038	dmr_1254816	0.508
chr7	90825478	90826201	dmr_1254842	0.609
chr7	90841061	90841754	dmr_1254852	0.5255
chr7	90887744	90887778	dmr_1254874	0.583
chr7	90926963	90928102	dmr_1254902	0.5095
chr7	90940833	90941093	dmr_1254911	0.6455
chr7	91045641	91045671	dmr_1254968	0.62
chr7	91071961	91072555	dmr_1254993	0.57
chr7	91092111	91092468	dmr_1255004	0.6155
chr7	91096487	91096868	dmr_1255011	0.674
chr7	91126520	91126760	dmr_1255043	0.795
chr7	91207180	91207186	dmr_1255127	0.568
chr7	91207523	91207963	dmr_1255129	0.7045
chr7	91208557	91209314	dmr_1255130	0.7205
chr7	91218091	91218943	dmr_1255141	0.855
chr7	91241374	91242589	dmr_1255163	0.519
chr7	91249733	91249889	dmr_1255172	0.7415
chr7	91260594	91260691	dmr_1255179	0.52
chr7	91263537	91264042	dmr_1255181	0.59
chr7	91284403	91284996	dmr_1255201	0.688
chr7	91296283	91296323	dmr_1255215	0.7145
chr7	91297236	91297692	dmr_1255216	0.5795
chr7	91311139	91311560	dmr_1255228	0.5925
chr7	91370258	91370310	dmr_1255286	0.6875
chr7	91370798	91371720	dmr_1255287	0.6105
chr7	91382182	91382728	dmr_1255298	0.542
chr7	91389264	91389499	dmr_1255307	0.5365
chr7	91412258	91412545	dmr_1255329	0.6675
chr7	91420194	91420680	dmr_1255339	0.5695
chr7	91421608	91421641	dmr_1255341	0.7265
chr7	91431823	91431838	dmr_1255354	0.6915
chr7	91434785	91435239	dmr_1255359	0.6825
chr7	91440436	91440705	dmr_1255365	0.7125
chr7	91442459	91442952	dmr_1255369	0.5155
chr7	91474342	91474454	dmr_1255403	0.6555
chr7	91500205	91500433	dmr_1255430	0.5515
chr7	91583851	91584011	dmr_1255514	0.5155
chr7	91679418	91679627	dmr_1255609	0.537
chr7	91709935	91710048	dmr_1255635	0.5585
chr7	91710326	91710659	dmr_1255636	0.546
chr7	91711260	91711843	dmr_1255637	0.6205
chr7	91713707	91713866	dmr_1255640	0.6245
chr7	91728717	91728742	dmr_1255653	0.6675
chr7	91785361	91785673	dmr_1255709	0.6859999999999999
chr7	91785969	91786050	dmr_1255710	0.6409999999999999
chr7	91786321	91786504	dmr_1255711	0.7085
chr7	91807654	91807940	dmr_1255732	0.6409999999999999
chr7	91813910	91814381	dmr_1255737	0.5265
chr7	91814477	91814780	dmr_1255738	0.557
chr7	91815513	91815671	dmr_1255740	0.8005
chr7	91894037	91894771	dmr_1255823	0.6685
chr7	91918129	91918384	dmr_1255850	0.7115
chr7	91929365	91929679	dmr_1255863	0.534
chr7	91934575	91935735	dmr_1255869	0.6065
chr7	91956278	91956322	dmr_1255884	0.799
chr7	92003931	92004126	dmr_1255928	0.5185
chr7	92034156	92034353	dmr_1255956	0.589
chr7	92050094	92050100	dmr_1255965	0.6615
chr7	92088664	92088717	dmr_1255990	0.7090000000000001
chr7	92095186	92095619	dmr_1255996	0.648
chr7	92106070	92106141	dmr_1256007	0.615
chr7	92109685	92109936	dmr_1256009	0.8085
chr7	92115532	92115914	dmr_1256014	0.6775
chr7	92125129	92125738	dmr_1256023	0.581
chr7	92126135	92126156	dmr_1256024	0.6865
chr7	92146577	92146679	dmr_1256045	0.5579999999999999
chr7	92165264	92165461	dmr_1256065	0.7140000000000001
chr7	92180645	92181134	dmr_1256078	0.5685
chr7	92234593	92235115	dmr_1256127	0.695
chr7	92235438	92236355	dmr_1256128	0.7665
chr7	92288788	92289374	dmr_1256186	0.8805
chr7	92316065	92316678	dmr_1256214	0.527
chr7	92366745	92366914	dmr_1256269	0.517
chr7	92419049	92419221	dmr_1256334	0.524
chr7	92452266	92452311	dmr_1256369	0.5955
chr7	92583300	92583837	dmr_1256462	0.7725
chr7	92731324	92731551	dmr_1256548	0.6395
chr7	92765608	92765665	dmr_1256577	0.643
chr7	92768910	92769282	dmr_1256584	0.731
chr7	92796920	92797116	dmr_1256608	0.5515
chr7	92833113	92833184	dmr_1256646	0.685
chr7	92838156	92838284	dmr_1256651	0.503
chr7	92875547	92875584	dmr_1256666	0.6275
chr7	92876226	92876856	dmr_1256668	0.7655
chr7	92895855	92896070	dmr_1256687	0.565
chr7	92896112	92896449	dmr_1256688	0.6285
chr7	92950761	92951096	dmr_1256715	0.6455
chr7	92953460	92953802	dmr_1256718	0.6609999999999999
chr7	92985067	92985489	dmr_1256729	0.62
chr7	93074899	93074981	dmr_1256773	0.7165
chr7	93510828	93510838	dmr_1256922	0.667
chr7	93646599	93646966	dmr_1256975	0.586
chr7	93694458	93694817	dmr_1256992	0.53
chr7	93738467	93738554	dmr_1256999	0.5015
chr7	93762657	93762742	dmr_1257006	0.6709999999999999
chr7	94045662	94045908	dmr_1257084	0.5589999999999999
chr7	94053219	94053603	dmr_1257088	0.5435
chr7	94841372	94841578	dmr_1257341	0.669
chr7	95005848	95005859	dmr_1257418	0.52
chr7	95502419	95502636	dmr_1257590	0.67
chr7	95684407	95684497	dmr_1257660	0.8235
chr7	95688676	95689067	dmr_1257665	0.5770000000000001
chr7	95689081	95689368	dmr_1257666	0.691
chr7	95710118	95710339	dmr_1257683	0.7485
chr7	95725776	95725833	dmr_1257690	0.883
chr7	95726500	95726623	dmr_1257691	0.8075
chr7	95758306	95758860	dmr_1257712	0.5760000000000001
chr7	95761356	95761941	dmr_1257716	0.6809999999999999
chr7	95766784	95766992	dmr_1257720	0.898
chr7	95853346	95853671	dmr_1257769	0.7015
chr7	95914568	95914882	dmr_1257808	0.648
chr7	95936665	95936986	dmr_1257821	0.7559999999999999
chr7	95952686	95952698	dmr_1257826	0.9865
chr7	95954588	95954790	dmr_1257829	0.679
chr7	95956921	95956962	dmr_1257831	0.664
chr7	96108564	96108782	dmr_1257921	0.8775
chr7	96213646	96214711	dmr_1257975	0.7545
chr7	96215233	96215336	dmr_1257976	0.518
chr7	96267465	96267657	dmr_1258036	0.562
chr7	96280163	96280421	dmr_1258048	0.7935
chr7	96280563	96281137	dmr_1258049	0.6459999999999999
chr7	96316691	96316733	dmr_1258078	0.789
chr7	96369904	96370098	dmr_1258111	0.6245
chr7	96375672	96375934	dmr_1258115	0.5565
chr7	96376784	96377787	dmr_1258116	0.5905
chr7	96383384	96383588	dmr_1258119	0.8340000000000001
chr7	96385705	96385839	dmr_1258122	0.5135
chr7	96385919	96386398	dmr_1258123	0.557
chr7	96408347	96409675	dmr_1258141	0.5115
chr7	96409694	96409908	dmr_1258142	0.5525
chr7	96414485	96415013	dmr_1258148	0.5985
chr7	96417337	96417744	dmr_1258150	0.509
chr7	96438257	96438914	dmr_1258168	0.9285
chr7	96445620	96446163	dmr_1258175	0.682
chr7	96474838	96475156	dmr_1258203	0.8440000000000001
chr7	96476147	96476267	dmr_1258206	0.6509999999999999
chr7	96476591	96477206	dmr_1258207	0.8240000000000001
chr7	96477225	96477470	dmr_1258208	0.8105
chr7	96492124	96492525	dmr_1258226	0.511
chr7	96500036	96500399	dmr_1258236	0.624
chr7	96506799	96507527	dmr_1258245	0.7240000000000001
chr7	96519667	96519698	dmr_1258258	0.5265
chr7	96521806	96522514	dmr_1258261	0.5605
chr7	96522517	96522777	dmr_1258262	0.7190000000000001
chr7	96524572	96524872	dmr_1258265	0.7855
chr7	96525203	96525539	dmr_1258266	0.55
chr7	96528379	96528784	dmr_1258271	0.9615
chr7	96529061	96529636	dmr_1258272	0.6345
chr7	96539900	96540001	dmr_1258283	0.513
chr7	96561392	96561944	dmr_1258304	0.85
chr7	96565617	96566209	dmr_1258309	0.8795
chr7	96566294	96566675	dmr_1258310	0.892
chr7	96571905	96572291	dmr_1258318	0.8270000000000001
chr7	96574717	96575202	dmr_1258323	0.6795
chr7	96577878	96577950	dmr_1258327	0.7215
chr7	96582955	96583073	dmr_1258332	0.6345
chr7	96592954	96593118	dmr_1258339	0.6809999999999999
chr7	96650712	96651775	dmr_1258389	0.6779999999999999
chr7	96651905	96652170	dmr_1258390	0.8859999999999999
chr7	96652783	96653313	dmr_1258392	0.6575
chr7	96661049	96661078	dmr_1258402	0.6075
chr7	96670541	96670788	dmr_1258412	0.6835
chr7	96677440	96677452	dmr_1258420	0.6925
chr7	96677844	96678001	dmr_1258421	0.757
chr7	96678196	96678579	dmr_1258422	0.9715
chr7	96680659	96681211	dmr_1258426	0.71
chr7	96683762	96684148	dmr_1258431	0.8170000000000001
chr7	96684190	96684531	dmr_1258432	0.8285
chr7	96708040	96708411	dmr_1258461	0.7055
chr7	96708698	96709232	dmr_1258462	0.648
chr7	96709296	96709544	dmr_1258463	0.5985
chr7	96720152	96720662	dmr_1258477	0.5195
chr7	96729545	96729735	dmr_1258486	0.523
chr7	96745970	96746389	dmr_1258508	0.836
chr7	96767092	96767295	dmr_1258529	0.6245
chr7	96768337	96769373	dmr_1258531	0.8029999999999999
chr7	96773096	96773268	dmr_1258536	0.8195
chr7	96773609	96773829	dmr_1258538	0.866
chr7	96781194	96781342	dmr_1258547	0.703
chr7	96788389	96788892	dmr_1258554	0.6925
chr7	96789190	96790050	dmr_1258555	0.527
chr7	96790078	96790255	dmr_1258556	0.7835
chr7	96790528	96790966	dmr_1258557	0.8125
chr7	96796212	96797115	dmr_1258566	0.5365
chr7	96797199	96797412	dmr_1258567	0.561
chr7	96797427	96797477	dmr_1258568	0.7155
chr7	96816620	96817463	dmr_1258588	0.736
chr7	96819449	96819994	dmr_1258592	0.7745
chr7	96837668	96839285	dmr_1258610	0.8165
chr7	96841734	96841904	dmr_1258613	0.9025
chr7	96855931	96856274	dmr_1258630	0.6295
chr7	96898292	96898785	dmr_1258667	0.828
chr7	96899067	96899811	dmr_1258668	0.5855
chr7	96903033	96903889	dmr_1258670	0.5365
chr7	96950796	96951069	dmr_1258697	0.778
chr7	96967450	96967603	dmr_1258703	0.5285
chr7	96985614	96986251	dmr_1258717	0.7090000000000001
chr7	96990967	96991200	dmr_1258722	0.5795
chr7	97246633	97246988	dmr_1258850	0.6625
chr7	97248047	97248615	dmr_1258852	0.6385
chr7	97329059	97329693	dmr_1258897	0.5095
chr7	97331047	97331526	dmr_1258899	0.5935
chr7	97334506	97334522	dmr_1258901	0.6859999999999999
chr7	97336910	97337143	dmr_1258902	0.652
chr7	97339567	97340286	dmr_1258906	0.5175
chr7	97344913	97345030	dmr_1258914	0.7120000000000001
chr7	97345281	97346593	dmr_1258915	0.7725
chr7	97386646	97386659	dmr_1258942	0.6970000000000001
chr7	97386998	97387572	dmr_1258943	0.706
chr7	97421141	97421256	dmr_1258980	0.7285
chr7	97421413	97421678	dmr_1258981	0.606
chr7	97446685	97447692	dmr_1258994	0.522
chr7	97613064	97613453	dmr_1259081	0.748
chr7	97709364	97709541	dmr_1259157	0.568
chr7	97719279	97719894	dmr_1259170	0.723
chr7	97720204	97720743	dmr_1259171	0.5155
chr7	97737413	97737450	dmr_1259188	0.6025
chr7	97748631	97749245	dmr_1259199	0.6559999999999999
chr7	97749250	97750051	dmr_1259200	0.7715
chr7	97755464	97756599	dmr_1259205	0.5855
chr7	97758084	97758206	dmr_1259208	0.6245
chr7	97764626	97764896	dmr_1259215	0.6035
chr7	97764952	97764962	dmr_1259216	0.612
chr7	97765108	97765652	dmr_1259217	0.8009999999999999
chr7	97765704	97766808	dmr_1259218	0.7095
chr7	97841448	97841612	dmr_1259257	0.6315
chr7	97845178	97845227	dmr_1259262	0.5115
chr7	97845645	97845789	dmr_1259263	0.5825
chr7	97850360	97850769	dmr_1259268	0.5455
chr7	97911544	97911645	dmr_1259327	0.6955
chr7	97911689	97911730	dmr_1259328	0.574
chr7	97911993	97912201	dmr_1259329	0.6335
chr7	97973424	97973549	dmr_1259365	0.7235
chr7	98104771	98105478	dmr_1259430	0.6855
chr7	98108591	98109406	dmr_1259435	0.8059999999999999
chr7	98121732	98122125	dmr_1259443	0.6065
chr7	98146089	98146525	dmr_1259469	0.6545
chr7	98146591	98146815	dmr_1259470	0.6579999999999999
chr7	98148293	98148377	dmr_1259473	0.626
chr7	98164740	98165138	dmr_1259498	0.688
chr7	98330073	98330320	dmr_1259561	0.517
chr7	98359564	98360402	dmr_1259584	0.5820000000000001
chr7	98371197	98371704	dmr_1259595	0.6205
chr7	98427333	98427833	dmr_1259641	0.7775
chr7	98485430	98485802	dmr_1259676	0.585
chr7	98499937	98499948	dmr_1259690	0.917
chr7	98499971	98500013	dmr_1259691	0.752
chr7	98500092	98500409	dmr_1259692	0.632
chr7	98504049	98504134	dmr_1259697	0.7290000000000001
chr7	98540917	98541038	dmr_1259718	0.81
chr7	98542396	98543045	dmr_1259721	0.6455
chr7	98632137	98632252	dmr_1259797	0.6215
chr7	98639324	98639930	dmr_1259805	0.693
chr7	98713239	98713594	dmr_1259866	0.5005
chr7	98729210	98730352	dmr_1259883	0.5195
chr7	98814261	98814557	dmr_1259947	0.5429999999999999
chr7	98817030	98817356	dmr_1259949	0.6055
chr7	98895696	98896046	dmr_1260009	0.601
chr7	98897447	98897969	dmr_1260011	0.723
chr7	98905797	98906007	dmr_1260019	0.6395
chr7	98906026	98906044	dmr_1260020	0.607
chr7	99023813	99024175	dmr_1260128	0.6829999999999999
chr7	99027090	99027226	dmr_1260133	0.6940000000000001
chr7	99073925	99073955	dmr_1260182	0.59
chr7	99079406	99079589	dmr_1260186	0.502
chr7	99085264	99085367	dmr_1260193	0.556
chr7	99139283	99139564	dmr_1260235	0.5275
chr7	99142206	99142848	dmr_1260236	0.6625
chr7	99144480	99144935	dmr_1260239	0.835
chr7	99166029	99166711	dmr_1260271	0.6675
chr7	99169840	99170030	dmr_1260276	0.7025
chr7	99181938	99182066	dmr_1260294	0.7295
chr7	99254679	99254860	dmr_1260338	0.7035
chr7	99255115	99255396	dmr_1260339	0.52
chr7	99269485	99270063	dmr_1260352	0.773
chr7	99270806	99272110	dmr_1260354	0.6335
chr7	99273375	99273445	dmr_1260356	0.6509999999999999
chr7	99294974	99295846	dmr_1260385	0.6205
chr7	99302409	99302485	dmr_1260389	0.529
chr7	99326104	99326838	dmr_1260423	0.6405
chr7	99326954	99326968	dmr_1260424	0.614
chr7	99351136	99351624	dmr_1260447	0.6970000000000001
chr7	99354967	99356143	dmr_1260452	0.7865
chr7	99409568	99409623	dmr_1260495	0.5505
chr7	99409891	99410064	dmr_1260496	0.5205
chr7	99421126	99421870	dmr_1260511	0.5365
chr7	99432090	99432478	dmr_1260523	0.5275
chr7	99432571	99432723	dmr_1260524	0.535
chr7	99458983	99459422	dmr_1260550	0.7195
chr7	99459874	99460017	dmr_1260552	0.6045
chr7	99460053	99460063	dmr_1260553	0.8745
chr7	99460078	99460673	dmr_1260554	0.6785
chr7	99465806	99466619	dmr_1260559	0.5085
chr7	99468887	99469398	dmr_1260562	0.623
chr7	99529432	99529691	dmr_1260601	0.863
chr7	99533530	99534004	dmr_1260606	0.7875
chr7	99534665	99534776	dmr_1260608	0.7095
chr7	99536625	99536723	dmr_1260609	0.6325
chr7	99546440	99546617	dmr_1260621	0.564
chr7	99555730	99556153	dmr_1260631	0.6115
chr7	99562548	99562601	dmr_1260641	0.596
chr7	99572862	99573573	dmr_1260657	0.622
chr7	99575473	99575485	dmr_1260661	0.768
chr7	99708283	99709699	dmr_1260774	0.5055
chr7	99772685	99772784	dmr_1260806	0.574
chr7	99790080	99790278	dmr_1260821	0.609
chr7	99889624	99889866	dmr_1260905	0.524
chr7	99890157	99890580	dmr_1260906	0.7815
chr7	99902198	99902686	dmr_1260921	0.8109999999999999
chr7	99947069	99947659	dmr_1260973	0.81
chr7	99953299	99953332	dmr_1260982	0.6775
chr7	99953609	99953903	dmr_1260983	0.8205
chr7	99964333	99964957	dmr_1261003	0.7065
chr7	99965283	99965681	dmr_1261004	0.7205
chr7	99966051	99966513	dmr_1261005	0.6375
chr7	99968484	99968739	dmr_1261010	0.5670000000000001
chr7	99969179	99969261	dmr_1261011	0.5575
chr7	99969625	99969952	dmr_1261012	0.6705
chr7	99982461	99983342	dmr_1261026	0.7855
chr7	99986275	99986583	dmr_1261032	0.5115
chr7	100112278	100112427	dmr_1261105	0.5135
chr7	100160179	100160229	dmr_1261127	0.648
chr7	100178169	100178589	dmr_1261135	0.7165
chr7	100187686	100187995	dmr_1261140	0.516
chr7	100214674	100214956	dmr_1261161	0.526
chr7	100214998	100215267	dmr_1261162	0.645
chr7	100226887	100226889	dmr_1261176	0.513
chr7	100295742	100295984	dmr_1261242	0.5115
chr7	100363220	100363426	dmr_1261301	0.7055
chr7	100369285	100369327	dmr_1261309	0.6025
chr7	100383324	100383403	dmr_1261321	0.6385
chr7	100388350	100388580	dmr_1261329	0.7995
chr7	100446408	100446562	dmr_1261371	0.7809999999999999
chr7	100461230	100461911	dmr_1261381	0.586
chr7	100483502	100483899	dmr_1261401	0.6105
chr7	100484643	100484684	dmr_1261403	0.6709999999999999
chr7	100484762	100484966	dmr_1261404	0.6995
chr7	100549975	100550203	dmr_1261440	0.6925
chr7	100550680	100550759	dmr_1261441	0.5479999999999999
chr7	100561932	100562299	dmr_1261454	0.748
chr7	100599585	100599791	dmr_1261483	0.6835
chr7	100663935	100664191	dmr_1261557	0.5545
chr7	100664206	100664442	dmr_1261558	0.5870000000000001
chr7	100665327	100665407	dmr_1261560	0.755
chr7	100665642	100666025	dmr_1261561	0.5770000000000001
chr7	100670491	100671383	dmr_1261564	0.8775
chr7	100680791	100681477	dmr_1261577	0.7340000000000001
chr7	100686000	100686170	dmr_1261580	0.568
chr7	100733371	100733640	dmr_1261620	0.5945
chr7	100805528	100805605	dmr_1261695	0.621
chr7	100811982	100813106	dmr_1261703	0.6855
chr7	100814152	100814657	dmr_1261705	0.5785
chr7	100815844	100816086	dmr_1261708	0.711
chr7	100816748	100817044	dmr_1261710	0.7185
chr7	100828250	100829012	dmr_1261724	0.846
chr7	100839233	100839852	dmr_1261733	0.503
chr7	100845601	100846282	dmr_1261739	0.52
chr7	100847814	100848234	dmr_1261740	0.652
chr7	100857348	100857633	dmr_1261751	0.838
chr7	100857835	100858177	dmr_1261752	0.518
chr7	100893521	100893699	dmr_1261792	0.6920000000000001
chr7	100918049	100918493	dmr_1261812	0.579
chr7	100923560	100924222	dmr_1261819	0.895
chr7	100924311	100925242	dmr_1261820	0.89
chr7	100925249	100925671	dmr_1261821	0.7925
chr7	100925680	100926861	dmr_1261822	0.9085
chr7	100926907	100927263	dmr_1261823	0.866
chr7	100927708	100928193	dmr_1261825	0.7559999999999999
chr7	100932883	100933367	dmr_1261828	0.5195
chr7	100942102	100942354	dmr_1261832	0.5925
chr7	100942605	100943203	dmr_1261833	0.5770000000000001
chr7	101092670	101093080	dmr_1261941	0.506
chr7	101100798	101102099	dmr_1261946	0.654
chr7	101160500	101160593	dmr_1261994	0.562
chr7	101267677	101267693	dmr_1262067	0.6135
chr7	101302652	101302702	dmr_1262095	0.631
chr7	101302956	101303126	dmr_1262096	0.7465
chr7	101310161	101310301	dmr_1262099	0.64
chr7	101317128	101317202	dmr_1262105	0.669
chr7	101320609	101320710	dmr_1262109	0.7020000000000001
chr7	101414679	101414836	dmr_1262172	0.6759999999999999
chr7	101415143	101416122	dmr_1262173	0.629
chr7	101422131	101422142	dmr_1262177	0.5565
chr7	101423354	101423658	dmr_1262179	0.7170000000000001
chr7	101426092	101426614	dmr_1262182	0.795
chr7	101426719	101427721	dmr_1262183	0.735
chr7	101452377	101452521	dmr_1262210	0.6375
chr7	101455679	101456387	dmr_1262216	0.536
chr7	101456472	101457539	dmr_1262218	0.6435
chr7	101457795	101458041	dmr_1262219	0.7535
chr7	101462404	101462582	dmr_1262227	0.513
chr7	101462743	101463060	dmr_1262228	0.6335
chr7	101479968	101480127	dmr_1262260	0.5545
chr7	101483096	101483870	dmr_1262266	0.6245
chr7	101497347	101497493	dmr_1262287	0.5125
chr7	101497582	101497883	dmr_1262288	0.752
chr7	101497931	101498084	dmr_1262289	0.7345
chr7	101498112	101498515	dmr_1262290	0.5315
chr7	101503736	101504262	dmr_1262298	0.6575
chr7	101514510	101515985	dmr_1262315	0.6485
chr7	101537485	101538555	dmr_1262346	0.603
chr7	101541581	101542305	dmr_1262351	0.8645
chr7	101617241	101618290	dmr_1262388	0.579
chr7	101721850	101722008	dmr_1262477	0.7245
chr7	101728834	101729108	dmr_1262485	0.5815
chr7	101730971	101730973	dmr_1262488	0.7040000000000001
chr7	101835722	101836594	dmr_1262575	0.7455
chr7	101952166	101952378	dmr_1262632	0.5355
chr7	101954437	101954446	dmr_1262634	0.513
chr7	101966988	101967299	dmr_1262646	0.638
chr7	101999849	102000061	dmr_1262672	0.6455
chr7	102023699	102023917	dmr_1262697	0.7325
chr7	102024014	102024211	dmr_1262698	0.7465
chr7	102085745	102085857	dmr_1262741	0.5115
chr7	102100515	102100619	dmr_1262749	0.61
chr7	102221657	102221859	dmr_1262839	0.645
chr7	102352347	102352757	dmr_1262927	0.5429999999999999
chr7	102369737	102370012	dmr_1262939	0.8885
chr7	102383147	102383298	dmr_1262947	0.604
chr7	102383396	102383555	dmr_1262948	0.883
chr7	102759434	102759495	dmr_1263109	0.871
chr7	102770179	102770330	dmr_1263114	0.825
chr7	102802407	102802744	dmr_1263126	0.746
chr7	102870528	102870633	dmr_1263151	0.763
chr7	102974827	102975015	dmr_1263200	0.715
chr7	104200036	104200255	dmr_1263520	0.518
chr7	105414451	105414632	dmr_1263822	0.5995
chr7	105416589	105416904	dmr_1263826	0.6935
chr7	105418224	105418636	dmr_1263827	0.5165
chr7	105425407	105425623	dmr_1263836	0.6255
chr7	105426123	105426141	dmr_1263837	0.7815
chr7	105426546	105427074	dmr_1263838	0.638
chr7	105427387	105428144	dmr_1263839	0.753
chr7	105435261	105435406	dmr_1263849	0.7275
chr7	105436358	105437139	dmr_1263851	0.7979999999999999
chr7	105437744	105438234	dmr_1263853	0.728
chr7	105438516	105438567	dmr_1263854	0.583
chr7	105445695	105445719	dmr_1263862	0.6145
chr7	105465602	105465703	dmr_1263878	0.7385
chr7	105481298	105481529	dmr_1263899	0.6859999999999999
chr7	105481543	105481692	dmr_1263900	0.7265
chr7	105482006	105482350	dmr_1263901	0.8115
chr7	105487307	105487711	dmr_1263908	0.514
chr7	105491188	105491286	dmr_1263911	0.6729999999999999
chr7	105509677	105510497	dmr_1263931	0.662
chr7	105513833	105514421	dmr_1263937	0.578
chr7	105519133	105520014	dmr_1263945	0.8545
chr7	105520291	105520793	dmr_1263946	0.7025
chr7	105548007	105548282	dmr_1263960	0.6845
chr7	105556268	105556838	dmr_1263967	0.5925
chr7	105557272	105557685	dmr_1263968	0.509
chr7	105557718	105557895	dmr_1263969	0.8065
chr7	105557908	105558391	dmr_1263970	0.7145
chr7	105558905	105559484	dmr_1263971	0.685
chr7	105563315	105563724	dmr_1263977	0.6055
chr7	105565205	105565791	dmr_1263980	0.5095
chr7	105565839	105566658	dmr_1263981	0.784
chr7	105568424	105568521	dmr_1263985	0.617
chr7	105573208	105573257	dmr_1263989	0.512
chr7	105576078	105576399	dmr_1263993	0.513
chr7	105576750	105576863	dmr_1263994	0.5245
chr7	105608641	105609135	dmr_1264025	0.56
chr7	105620841	105622625	dmr_1264037	0.725
chr7	105678778	105678814	dmr_1264067	0.8125
chr7	105703076	105703643	dmr_1264076	0.6655
chr7	105752896	105752947	dmr_1264106	0.5165
chr7	105778397	105778417	dmr_1264131	0.669
chr7	105791502	105791597	dmr_1264144	0.7759999999999999
chr7	105802595	105802672	dmr_1264153	0.5965
chr7	105803167	105803303	dmr_1264154	0.636
chr7	106248523	106248854	dmr_1264180	0.527
chr7	107253280	107253739	dmr_1264316	0.7285
chr7	107399934	107400471	dmr_1264370	0.6545
chr7	107664307	107665575	dmr_1264508	0.687
chr7	107665915	107666422	dmr_1264509	0.5720000000000001
chr7	107708833	107709283	dmr_1264531	0.6565
chr7	107757937	107757964	dmr_1264561	0.5185
chr7	108941567	108941837	dmr_1264749	0.5329999999999999
chr7	108951701	108952056	dmr_1264757	0.5675
chr7	108966507	108966925	dmr_1264769	0.5805
chr7	108990950	108991763	dmr_1264789	0.7165
chr7	109000719	109000952	dmr_1264799	0.8440000000000001
chr7	109002687	109002784	dmr_1264802	0.5515
chr7	109014582	109014938	dmr_1264816	0.5770000000000001
chr7	109028149	109028243	dmr_1264836	0.696
chr7	109039535	109040103	dmr_1264853	0.685
chr7	109097262	109098015	dmr_1264900	0.8909999999999999
chr7	109101316	109101505	dmr_1264905	0.8170000000000001
chr7	109175632	109175834	dmr_1264945	0.598
chr7	109201742	109201969	dmr_1264969	0.6920000000000001
chr7	109230888	109231001	dmr_1264987	0.74
chr7	109231283	109231423	dmr_1264988	0.6695
chr7	109283428	109283532	dmr_1265023	0.8415
chr7	109438091	109438622	dmr_1265094	0.5925
chr7	109467766	109468072	dmr_1265114	0.6355
chr7	109468122	109468682	dmr_1265115	0.7765
chr7	109483890	109484700	dmr_1265125	0.551
chr7	109492636	109493419	dmr_1265127	0.6065
chr7	109494185	109494333	dmr_1265128	0.7565
chr7	109532850	109532988	dmr_1265152	0.526
chr7	109615946	109616307	dmr_1265216	0.6725
chr7	109662788	109663101	dmr_1265258	0.6095
chr7	109865909	109865914	dmr_1265417	0.544
chr7	109928397	109928702	dmr_1265471	0.8690000000000001
chr7	109968200	109968707	dmr_1265500	0.6635
chr7	110221507	110221539	dmr_1265613	0.618
chr7	110361854	110361915	dmr_1265721	0.6355
chr7	110380264	110380561	dmr_1265735	0.522
chr7	110461873	110462097	dmr_1265802	0.7835
chr7	110474156	110474243	dmr_1265815	0.5595
chr7	110485166	110485349	dmr_1265820	0.7785
chr7	110643828	110644696	dmr_1265940	0.639
chr7	110701680	110701882	dmr_1265982	0.615
chr7	110701891	110701924	dmr_1265983	0.5935
chr7	110702285	110702687	dmr_1265984	0.8059999999999999
chr7	110702732	110702847	dmr_1265985	0.7959999999999999
chr7	110750985	110751577	dmr_1266029	0.6865
chr7	110751623	110751787	dmr_1266030	0.517
chr7	110793768	110794381	dmr_1266067	0.5325
chr7	110811740	110811922	dmr_1266088	0.6895
chr7	110815949	110816172	dmr_1266093	0.5870000000000001
chr7	110821640	110822682	dmr_1266099	0.6729999999999999
chr7	110832026	110832078	dmr_1266109	0.5655
chr7	110853138	110853249	dmr_1266125	0.736
chr7	110854253	110854975	dmr_1266127	0.5345
chr7	110870892	110870974	dmr_1266142	0.6455
chr7	110988078	110988258	dmr_1266217	0.759
chr7	111156059	111156196	dmr_1266314	0.8255
chr7	111156622	111157178	dmr_1266315	0.7465
chr7	111157475	111157926	dmr_1266316	0.5925
chr7	111157960	111158373	dmr_1266317	0.7635
chr7	111165165	111165770	dmr_1266323	0.7875
chr7	111183914	111184255	dmr_1266341	0.613
chr7	111245545	111246286	dmr_1266394	0.5085
chr7	111268523	111268538	dmr_1266415	0.6409999999999999
chr7	111270956	111271384	dmr_1266417	0.6225
chr7	111297300	111297412	dmr_1266450	0.636
chr7	111297875	111298161	dmr_1266451	0.774
chr7	111301322	111301345	dmr_1266457	0.6629999999999999
chr7	111301627	111302058	dmr_1266458	0.52
chr7	111314060	111314246	dmr_1266465	0.618
chr7	111322196	111323316	dmr_1266473	0.5385
chr7	111328606	111328661	dmr_1266479	0.579
chr7	111331182	111331260	dmr_1266484	0.7340000000000001
chr7	111362778	111362967	dmr_1266521	0.721
chr7	111363232	111363781	dmr_1266522	0.555
chr7	111396048	111396160	dmr_1266548	0.895
chr7	111437848	111438006	dmr_1266583	0.537
chr7	111452770	111453363	dmr_1266599	0.5795
chr7	111454430	111454858	dmr_1266601	0.8225
chr7	111467690	111467975	dmr_1266606	0.7675
chr7	111518749	111518766	dmr_1266655	0.5579999999999999
chr7	111546547	111546894	dmr_1266683	0.6195
chr7	111546943	111547144	dmr_1266684	0.862
chr7	111547150	111547524	dmr_1266685	0.8059999999999999
chr7	111589681	111590228	dmr_1266729	0.6065
chr7	111692682	111693024	dmr_1266839	0.564
chr7	111699231	111699610	dmr_1266848	0.7645
chr7	111716258	111716531	dmr_1266870	0.6335
chr7	111718918	111719150	dmr_1266874	0.591
chr7	111720421	111721028	dmr_1266877	0.6005
chr7	111721622	111722325	dmr_1266879	0.536
chr7	111748470	111748740	dmr_1266916	0.629
chr7	111760947	111761129	dmr_1266926	0.6855
chr7	111785510	111786246	dmr_1266953	0.6635
chr7	111903554	111904179	dmr_1267017	0.5175
chr7	111923569	111923800	dmr_1267030	0.5755
chr7	111937713	111937780	dmr_1267041	0.6665
chr7	112012257	112012354	dmr_1267090	0.537
chr7	112123223	112124474	dmr_1267184	0.937
chr7	112125981	112126136	dmr_1267188	0.5815
chr7	112158300	112159534	dmr_1267231	0.598
chr7	112165001	112165611	dmr_1267242	0.9059999999999999
chr7	112165799	112166009	dmr_1267243	0.909
chr7	112172559	112172789	dmr_1267254	0.8175
chr7	112172994	112173026	dmr_1267255	0.6205
chr7	112184037	112184213	dmr_1267270	0.746
chr7	112191962	112192132	dmr_1267282	0.8035
chr7	112192411	112192652	dmr_1267283	0.6745
chr7	112202234	112203747	dmr_1267293	0.7955
chr7	112204093	112204593	dmr_1267295	0.746
chr7	112204942	112205096	dmr_1267296	0.5945
chr7	112205676	112205857	dmr_1267298	0.7055
chr7	112213488	112213933	dmr_1267311	0.5965
chr7	112223347	112223362	dmr_1267321	0.8395
chr7	112223620	112224163	dmr_1267322	0.8555
chr7	112225129	112225338	dmr_1267325	0.6970000000000001
chr7	112227176	112227337	dmr_1267326	0.5405
chr7	112227636	112228600	dmr_1267327	0.635
chr7	112229192	112229261	dmr_1267329	0.7929999999999999
chr7	112230803	112231047	dmr_1267332	0.608
chr7	112231301	112231862	dmr_1267333	0.6105
chr7	112234060	112234102	dmr_1267335	0.6585
chr7	112234499	112234778	dmr_1267336	0.8005
chr7	112235544	112235715	dmr_1267338	0.5735
chr7	112238030	112238289	dmr_1267342	0.7555
chr7	112238566	112240051	dmr_1267343	0.7855
chr7	112241334	112241637	dmr_1267346	0.5205
chr7	112241908	112242128	dmr_1267347	0.852
chr7	112243939	112244179	dmr_1267350	0.556
chr7	112244510	112245041	dmr_1267351	0.6729999999999999
chr7	112245314	112245377	dmr_1267352	0.5105
chr7	112255517	112255618	dmr_1267368	0.5015
chr7	112260669	112260692	dmr_1267377	0.5125
chr7	112278605	112279799	dmr_1267410	0.5915
chr7	112283692	112284271	dmr_1267417	0.7759999999999999
chr7	112297982	112298813	dmr_1267438	0.6559999999999999
chr7	112299609	112300327	dmr_1267440	0.5465
chr7	112307124	112307128	dmr_1267450	0.5195
chr7	112315951	112316313	dmr_1267458	0.8025
chr7	112335823	112336109	dmr_1267482	0.642
chr7	112336645	112336806	dmr_1267483	0.5745
chr7	112362526	112362742	dmr_1267527	0.5255
chr7	112362832	112363012	dmr_1267529	0.6759999999999999
chr7	112378345	112378902	dmr_1267543	0.7445
chr7	112390254	112390727	dmr_1267547	0.628
chr7	112400978	112401006	dmr_1267558	0.5205
chr7	112457933	112459189	dmr_1267597	0.7115
chr7	112479183	112479759	dmr_1267609	0.665
chr7	112525178	112526360	dmr_1267640	0.6845
chr7	112627459	112627497	dmr_1267692	0.5675
chr7	112627597	112627905	dmr_1267693	0.581
chr7	112663268	112664046	dmr_1267720	0.5720000000000001
chr7	112731573	112731993	dmr_1267769	0.6935
chr7	112760616	112760973	dmr_1267789	0.5935
chr7	112761043	112761300	dmr_1267790	0.5525
chr7	112823043	112823361	dmr_1267837	0.6859999999999999
chr7	112826496	112826782	dmr_1267842	0.623
chr7	113066832	113066892	dmr_1267988	0.6425
chr7	113139958	113140915	dmr_1268033	0.564
chr7	113148759	113148938	dmr_1268041	0.585
chr7	113161174	113161241	dmr_1268052	0.799
chr7	113161500	113161593	dmr_1268053	0.7879999999999999
chr7	113164410	113164687	dmr_1268057	0.575
chr7	113164834	113164875	dmr_1268058	0.7495
chr7	113168627	113168734	dmr_1268064	0.608
chr7	113175528	113175616	dmr_1268073	0.8555
chr7	113208857	113208899	dmr_1268097	0.532
chr7	113209203	113209613	dmr_1268098	0.569
chr7	113209874	113210629	dmr_1268099	0.535
chr7	113211484	113211673	dmr_1268101	0.647
chr7	113214735	113214810	dmr_1268106	0.5465
chr7	113216289	113216566	dmr_1268109	0.614
chr7	113220358	113221176	dmr_1268114	0.6905
chr7	113242640	113242875	dmr_1268143	0.537
chr7	113242905	113242996	dmr_1268144	0.5185
chr7	113246464	113247560	dmr_1268150	0.6215
chr7	113247748	113247925	dmr_1268151	0.7355
chr7	113248065	113248281	dmr_1268152	0.561
chr7	113249165	113249215	dmr_1268155	0.745
chr7	113249676	113250418	dmr_1268156	0.6095
chr7	113272788	113273299	dmr_1268184	0.62
chr7	113288983	113289197	dmr_1268208	0.555
chr7	113291281	113291497	dmr_1268211	0.624
chr7	113291520	113292209	dmr_1268212	0.57
chr7	113292462	113292607	dmr_1268213	0.6115
chr7	113307719	113307860	dmr_1268233	0.698
chr7	113310336	113310351	dmr_1268240	0.594
chr7	113330655	113330685	dmr_1268262	0.6859999999999999
chr7	113346416	113346507	dmr_1268284	0.636
chr7	113394782	113394805	dmr_1268323	0.6565
chr7	113579295	113579896	dmr_1268417	0.7225
chr7	113686554	113686794	dmr_1268497	0.865
chr7	113738137	113738215	dmr_1268535	0.575
chr7	113820815	113820848	dmr_1268604	0.725
chr7	113845024	113845559	dmr_1268625	0.6495
chr7	113846118	113846349	dmr_1268626	0.762
chr7	113846620	113846646	dmr_1268627	0.7075
chr7	113909165	113909883	dmr_1268682	0.5329999999999999
chr7	113915976	113916205	dmr_1268687	0.625
chr7	113960875	113961654	dmr_1268723	0.586
chr7	114027765	114027876	dmr_1268779	0.5795
chr7	114063665	114064248	dmr_1268831	0.6435
chr7	114064616	114064763	dmr_1268832	0.625
chr7	114071842	114072898	dmr_1268844	0.541
chr7	114081367	114081522	dmr_1268850	0.747
chr7	114137667	114138190	dmr_1268911	0.6695
chr7	114138508	114139360	dmr_1268912	0.5785
chr7	114144021	114144438	dmr_1268919	0.6970000000000001
chr7	114145072	114145304	dmr_1268920	0.56
chr7	114151404	114151455	dmr_1268924	0.8405
chr7	114180870	114180948	dmr_1268945	0.636
chr7	114181816	114181832	dmr_1268947	0.7485
chr7	114184121	114184413	dmr_1268951	0.639
chr7	114299429	114299951	dmr_1269015	0.6125
chr7	114301502	114301793	dmr_1269017	0.7435
chr7	114314070	114314565	dmr_1269026	0.6729999999999999
chr7	114472660	114472800	dmr_1269098	0.8059999999999999
chr7	114745477	114745964	dmr_1269246	0.5115
chr7	114807246	114807910	dmr_1269298	0.662
chr7	114837403	114837591	dmr_1269322	0.748
chr7	115000908	115001130	dmr_1269396	0.601
chr7	115001260	115001306	dmr_1269397	0.51
chr7	115064072	115064526	dmr_1269438	0.752
chr7	115064878	115065196	dmr_1269439	0.897
chr7	115085270	115085576	dmr_1269450	0.5535
chr7	115426585	115427057	dmr_1269653	0.862
chr7	115428387	115428459	dmr_1269656	0.515
chr7	115446557	115447643	dmr_1269664	0.5345
chr7	115597456	115597564	dmr_1269791	0.547
chr7	115597596	115597810	dmr_1269792	0.7020000000000001
chr7	115776508	115776591	dmr_1269941	0.7085
chr7	115966200	115966408	dmr_1270107	0.5875
chr7	116122852	116123275	dmr_1270227	0.5985
chr7	116123289	116123489	dmr_1270228	0.5465
chr7	116123755	116123766	dmr_1270229	0.6895
chr7	116131330	116131732	dmr_1270238	0.575
chr7	116134660	116134912	dmr_1270243	0.769
chr7	116134945	116135027	dmr_1270244	0.674
chr7	116140962	116141172	dmr_1270251	0.5375
chr7	116141754	116141942	dmr_1270252	0.5720000000000001
chr7	116181540	116181593	dmr_1270287	0.6825
chr7	116181925	116182179	dmr_1270288	0.6945
chr7	116185982	116186823	dmr_1270294	0.7185
chr7	116189629	116190058	dmr_1270302	0.6195
chr7	116190910	116191547	dmr_1270305	0.746
chr7	116198411	116199031	dmr_1270317	0.6245
chr7	116258135	116259032	dmr_1270379	0.5325
chr7	116331115	116331221	dmr_1270417	0.5720000000000001
chr7	116337728	116337956	dmr_1270423	0.632
chr7	116459149	116459188	dmr_1270480	0.5605
chr7	116514344	116514922	dmr_1270507	0.5565
chr7	116607577	116607706	dmr_1270560	0.6235
chr7	116856999	116857669	dmr_1270691	0.7165
chr7	116857903	116858170	dmr_1270692	0.6275
chr7	116959341	116959936	dmr_1270749	0.6165
chr7	117100973	117101496	dmr_1270852	0.6825
chr7	117105727	117106052	dmr_1270857	0.706
chr7	117106513	117107213	dmr_1270858	0.8225
chr7	117108418	117108676	dmr_1270860	0.7265
chr7	117115127	117115331	dmr_1270867	0.5885
chr7	117127268	117127457	dmr_1270879	0.5485
chr7	117149105	117149141	dmr_1270900	0.8445
chr7	117152591	117152687	dmr_1270905	0.5495
chr7	117153818	117154048	dmr_1270907	0.845
chr7	117174784	117174979	dmr_1270930	0.617
chr7	117175151	117175354	dmr_1270931	0.5765
chr7	117237379	117237508	dmr_1270972	0.5105
chr7	117258217	117258375	dmr_1270989	0.605
chr7	117259413	117260412	dmr_1270991	0.5329999999999999
chr7	117260528	117261278	dmr_1270992	0.69
chr7	117288976	117289225	dmr_1271028	0.705
chr7	117357466	117357938	dmr_1271075	0.7240000000000001
chr7	117380058	117380074	dmr_1271095	0.5660000000000001
chr7	117382221	117382446	dmr_1271096	0.7385
chr7	117382980	117383573	dmr_1271098	0.5665
chr7	117401654	117401972	dmr_1271125	0.52
chr7	117412201	117412854	dmr_1271146	0.889
chr7	117414234	117415711	dmr_1271149	0.598
chr7	117433586	117433983	dmr_1271174	0.59
chr7	117436974	117437697	dmr_1271177	0.5305
chr7	117440901	117441158	dmr_1271184	0.7305
chr7	117444247	117444340	dmr_1271190	0.521
chr7	117446431	117446485	dmr_1271192	0.674
chr7	117524558	117524910	dmr_1271293	0.6255
chr7	117594952	117595839	dmr_1271382	0.5525
chr7	117595855	117595965	dmr_1271383	0.7405
chr7	117655897	117656289	dmr_1271456	0.7775
chr7	117657674	117658377	dmr_1271460	0.525
chr7	117658755	117658787	dmr_1271461	0.69
chr7	117697808	117698440	dmr_1271497	0.64
chr7	117698945	117699147	dmr_1271498	0.9255
chr7	117699510	117699638	dmr_1271500	0.7235
chr7	117700054	117700377	dmr_1271501	0.8135
chr7	117710024	117710181	dmr_1271508	0.8175
chr7	117753679	117753746	dmr_1271542	0.6990000000000001
chr7	117855891	117856497	dmr_1271600	0.7465
chr7	117911341	117911381	dmr_1271644	0.711
chr7	117911582	117911591	dmr_1271645	0.7065
chr7	117918134	117918754	dmr_1271655	0.7609999999999999
chr7	117935063	117935171	dmr_1271671	0.7615
chr7	117982123	117982248	dmr_1271709	0.6845
chr7	117982318	117982429	dmr_1271710	0.7040000000000001
chr7	118001920	118002266	dmr_1271727	0.5505
chr7	118067140	118067428	dmr_1271771	0.6475
chr7	118107504	118107591	dmr_1271799	0.506
chr7	118117114	118117179	dmr_1271807	0.5579999999999999
chr7	118123340	118123649	dmr_1271813	0.8045
chr7	118124468	118124722	dmr_1271816	0.596
chr7	118175719	118175923	dmr_1271866	0.746
chr7	118218019	118218063	dmr_1271897	0.519
chr7	118252359	118252615	dmr_1271920	0.7785
chr7	118254350	118254803	dmr_1271922	0.6485
chr7	118277540	118277911	dmr_1271934	0.5235
chr7	118314176	118314679	dmr_1271958	0.5905
chr7	118324530	118324852	dmr_1271967	0.6115
chr7	118346734	118346966	dmr_1271983	0.606
chr7	118359917	118359970	dmr_1271996	0.7495
chr7	118360058	118360075	dmr_1271997	0.534
chr7	118364409	118365393	dmr_1272004	0.6085
chr7	118371611	118371636	dmr_1272012	0.701
chr7	118375102	118375435	dmr_1272017	0.5155
chr7	118375618	118375623	dmr_1272018	0.7875
chr7	118390569	118391154	dmr_1272036	0.76
chr7	118399788	118400013	dmr_1272046	0.737
chr7	118441597	118441871	dmr_1272091	0.6679999999999999
chr7	118442157	118442509	dmr_1272092	0.7765
chr7	118522540	118523056	dmr_1272153	0.5405
chr7	118594804	118595188	dmr_1272208	0.5085
chr7	118667764	118668157	dmr_1272254	0.8735
chr7	118688133	118688301	dmr_1272266	0.5445
chr7	118691519	118692048	dmr_1272272	0.64
chr7	118783224	118783894	dmr_1272355	0.7725
chr7	118783995	118784028	dmr_1272356	0.595
chr7	118813506	118813913	dmr_1272390	0.5655
chr7	118989990	118990871	dmr_1272538	0.757
chr7	119048501	119048762	dmr_1272572	0.6809999999999999
chr7	119486637	119486823	dmr_1272763	0.653
chr7	119581749	119581881	dmr_1272808	0.635
chr7	119585731	119585780	dmr_1272811	0.711
chr7	119721248	119721316	dmr_1272877	0.6385
chr7	119850851	119851091	dmr_1272931	0.5615
chr7	119867454	119867812	dmr_1272947	0.616
chr7	119909819	119909905	dmr_1272978	0.715
chr7	120094353	120094468	dmr_1273062	0.6365
chr7	120097946	120098147	dmr_1273065	0.5429999999999999
chr7	120101740	120102269	dmr_1273067	0.637
chr7	120105009	120105301	dmr_1273069	0.5379999999999999
chr7	120146890	120147065	dmr_1273098	0.505
chr7	120157033	120157184	dmr_1273110	0.8415
chr7	120174409	120175022	dmr_1273123	0.529
chr7	120190432	120190621	dmr_1273142	0.8415
chr7	120192197	120192481	dmr_1273145	0.5825
chr7	120196681	120197013	dmr_1273151	0.5235
chr7	120598165	120598212	dmr_1273338	0.605
chr7	120638499	120638548	dmr_1273365	0.5555
chr7	120711517	120711679	dmr_1273435	0.5035
chr7	120733291	120733414	dmr_1273461	0.6045
chr7	120735182	120735450	dmr_1273464	0.5285
chr7	120736086	120736165	dmr_1273465	0.7365
chr7	120736459	120736829	dmr_1273466	0.5825
chr7	120739533	120740415	dmr_1273473	0.5445
chr7	120751960	120752434	dmr_1273482	0.703
chr7	120778834	120779018	dmr_1273496	0.63
chr7	120824636	120825736	dmr_1273518	0.7025
chr7	120830265	120830422	dmr_1273523	0.627
chr7	120838450	120839141	dmr_1273529	0.5485
chr7	120869631	120869808	dmr_1273566	0.7065
chr7	120870512	120870811	dmr_1273568	0.6175
chr7	120877951	120878559	dmr_1273577	0.6935
chr7	120936630	120937136	dmr_1273627	0.708
chr7	120937287	120937585	dmr_1273628	0.6255
chr7	120970266	120970584	dmr_1273663	0.7085
chr7	121020191	121020821	dmr_1273693	0.6579999999999999
chr7	121055190	121055259	dmr_1273721	0.7685
chr7	121187070	121188159	dmr_1273835	0.706
chr7	121199085	121199555	dmr_1273850	0.5895
chr7	121216070	121216291	dmr_1273865	0.8420000000000001
chr7	121220957	121221158	dmr_1273872	0.7879999999999999
chr7	121221239	121221530	dmr_1273873	0.8755
chr7	121234805	121235398	dmr_1273887	0.7240000000000001
chr7	121249782	121250031	dmr_1273903	0.7335
chr7	121295992	121296259	dmr_1273936	0.6775
chr7	121296550	121296863	dmr_1273937	0.7895
chr7	121329333	121329395	dmr_1273964	0.598
chr7	121329473	121329560	dmr_1273965	0.6579999999999999
chr7	121392965	121393930	dmr_1274007	0.5335
chr7	121394466	121394829	dmr_1274008	0.5495
chr7	121394845	121394991	dmr_1274009	0.6525
chr7	121417278	121417600	dmr_1274040	0.5095
chr7	121436768	121437197	dmr_1274058	0.5325
chr7	121487195	121488278	dmr_1274119	0.8835
chr7	121489002	121489738	dmr_1274121	0.6025
chr7	121501305	121502158	dmr_1274136	0.8240000000000001
chr7	121503530	121503678	dmr_1274139	0.5355
chr7	121505715	121506044	dmr_1274142	0.5395
chr7	121506151	121506508	dmr_1274143	0.8605
chr7	121509932	121511030	dmr_1274148	0.5405
chr7	121517395	121517723	dmr_1274153	0.7385
chr7	121529084	121529232	dmr_1274161	0.9525
chr7	121533555	121533925	dmr_1274164	0.6155
chr7	121534485	121534863	dmr_1274165	0.665
chr7	121650677	121651380	dmr_1274259	0.5115
chr7	121654795	121654887	dmr_1274264	0.8995
chr7	121676858	121677322	dmr_1274283	0.537
chr7	121685744	121686067	dmr_1274291	0.7615
chr7	121717068	121717428	dmr_1274321	0.7425
chr7	121806373	121806636	dmr_1274377	0.5720000000000001
chr7	121890814	121890820	dmr_1274419	0.7
chr7	121890867	121891546	dmr_1274420	0.706
chr7	121937234	121937875	dmr_1274451	0.5725
chr7	121939879	121940243	dmr_1274454	0.599
chr7	121990414	121990770	dmr_1274497	0.757
chr7	122018829	122019333	dmr_1274525	0.7335
chr7	122019372	122019389	dmr_1274526	0.583
chr7	122045034	122045038	dmr_1274542	0.5935
chr7	122248886	122249916	dmr_1274648	0.5515
chr7	122251888	122252022	dmr_1274652	0.614
chr7	122290343	122291036	dmr_1274686	0.5375
chr7	122298244	122298425	dmr_1274693	0.621
chr7	122311993	122312017	dmr_1274713	0.6435
chr7	122312078	122312245	dmr_1274714	0.802
chr7	122316866	122317305	dmr_1274724	0.611
chr7	122338052	122338350	dmr_1274751	0.6515
chr7	122344873	122345433	dmr_1274762	0.7045
chr7	122349827	122351101	dmr_1274769	0.9015
chr7	122353056	122353067	dmr_1274775	0.57
chr7	122355164	122355819	dmr_1274778	0.711
chr7	122366936	122367799	dmr_1274797	0.5735
chr7	122371974	122372511	dmr_1274805	0.512
chr7	122380307	122380495	dmr_1274815	0.532
chr7	122390252	122390691	dmr_1274832	0.768
chr7	122390834	122391019	dmr_1274833	0.69
chr7	122404806	122405571	dmr_1274855	0.7659999999999999
chr7	122413856	122414385	dmr_1274866	0.6395
chr7	122423704	122424061	dmr_1274878	0.5445
chr7	122428977	122429225	dmr_1274886	0.754
chr7	122467194	122467381	dmr_1274939	0.5585
chr7	122572671	122573059	dmr_1275061	0.693
chr7	122573477	122573824	dmr_1275063	0.6575
chr7	122574396	122574557	dmr_1275065	0.8785
chr7	122574579	122574772	dmr_1275066	0.838
chr7	122574846	122575371	dmr_1275067	0.6725
chr7	122575485	122576175	dmr_1275068	0.6735
chr7	122577346	122578193	dmr_1275071	0.581
chr7	122584085	122585667	dmr_1275080	0.642
chr7	122641137	122641220	dmr_1275156	0.647
chr7	122643248	122644611	dmr_1275160	0.6275
chr7	122649528	122649775	dmr_1275168	0.784
chr7	122671827	122671956	dmr_1275183	0.746
chr7	122672212	122672253	dmr_1275184	0.6615
chr7	122674903	122675589	dmr_1275188	0.5155
chr7	122702353	122702907	dmr_1275225	0.7995
chr7	122714646	122714856	dmr_1275241	0.5765
chr7	122726519	122726952	dmr_1275258	0.748
chr7	122727400	122727623	dmr_1275259	0.7759999999999999
chr7	122728063	122729200	dmr_1275260	0.6135
chr7	122740447	122740892	dmr_1275277	0.64
chr7	122756492	122756520	dmr_1275296	0.5875
chr7	122779653	122779963	dmr_1275322	0.8190000000000001
chr7	122794677	122795664	dmr_1275331	0.7140000000000001
chr7	122804075	122804400	dmr_1275342	0.66
chr7	122804461	122804632	dmr_1275343	0.695
chr7	123035220	123035233	dmr_1275506	0.596
chr7	123035495	123035857	dmr_1275507	0.539
chr7	123204512	123204799	dmr_1275656	0.504
chr7	123279331	123279943	dmr_1275699	0.687
chr7	123285997	123286636	dmr_1275707	0.9179999999999999
chr7	123366499	123366832	dmr_1275783	0.8885
chr7	123366865	123368182	dmr_1275784	0.8175
chr7	123487808	123488029	dmr_1275875	0.7
chr7	123499562	123499620	dmr_1275884	0.517
chr7	123499631	123499653	dmr_1275885	0.6535
chr7	123711812	123711881	dmr_1275981	0.52
chr7	123731287	123731412	dmr_1275994	0.6705
chr7	123733212	123733838	dmr_1275998	0.6685
chr7	123741609	123742135	dmr_1276006	0.5815
chr7	123753435	123753509	dmr_1276015	0.8190000000000001
chr7	123753821	123753935	dmr_1276016	0.5375
chr7	123756475	123756790	dmr_1276020	0.9590000000000001
chr7	123756946	123757297	dmr_1276021	0.9705
chr7	123805524	123805805	dmr_1276050	0.6275
chr7	123823886	123824406	dmr_1276067	0.8495
chr7	123861734	123862201	dmr_1276102	0.727
chr7	123984116	123985047	dmr_1276160	0.733
chr7	124122953	124123191	dmr_1276306	0.539
chr7	124125118	124125564	dmr_1276309	0.649
chr7	124131253	124132012	dmr_1276318	0.6775
chr7	124180921	124181489	dmr_1276383	0.534
chr7	124238152	124238167	dmr_1276464	0.695
chr7	124573795	124573917	dmr_1276725	0.6925
chr7	124671568	124671928	dmr_1276783	0.6509999999999999
chr7	124681099	124681178	dmr_1276796	0.517
chr7	124681283	124681871	dmr_1276797	0.7985
chr7	124709262	124709704	dmr_1276813	0.5935
chr7	124748160	124748216	dmr_1276843	0.6940000000000001
chr7	124748496	124748514	dmr_1276844	0.6995
chr7	124748790	124749344	dmr_1276845	0.5385
chr7	124758893	124759418	dmr_1276850	0.6955
chr7	124788887	124788969	dmr_1276873	0.7685
chr7	124836215	124836372	dmr_1276905	0.7185
chr7	124836718	124836881	dmr_1276906	0.887
chr7	124855045	124855470	dmr_1276917	0.6890000000000001
chr7	124907384	124907426	dmr_1276947	0.7240000000000001
chr7	124907687	124907799	dmr_1276948	0.6125
chr7	124934923	124935097	dmr_1276969	0.8535
chr7	124936369	124936761	dmr_1276971	0.591
chr7	125102608	125102754	dmr_1277055	0.711
chr7	125245020	125245397	dmr_1277134	0.6835
chr7	125336933	125337066	dmr_1277183	0.7390000000000001
chr7	125398302	125398952	dmr_1277213	0.5920000000000001
chr7	125444253	125444266	dmr_1277241	0.5485
chr7	125552497	125552666	dmr_1277313	0.647
chr7	125690784	125690787	dmr_1277404	0.5495
chr7	125693667	125694587	dmr_1277409	0.6065
chr7	125763370	125763639	dmr_1277466	0.7955
chr7	125767266	125767772	dmr_1277470	0.807
chr7	125772581	125773588	dmr_1277478	0.5770000000000001
chr7	125847424	125847666	dmr_1277528	0.722
chr7	125871810	125872174	dmr_1277542	0.669
chr7	125872218	125872252	dmr_1277543	0.669
chr7	125872519	125872763	dmr_1277544	0.639
chr7	125887953	125888696	dmr_1277561	0.5705
chr7	125888726	125888900	dmr_1277562	0.505
chr7	125897056	125897295	dmr_1277569	0.664
chr7	125897459	125897473	dmr_1277570	0.5095
chr7	125898767	125899314	dmr_1277571	0.684
chr7	125899504	125900054	dmr_1277572	0.5395
chr7	125900513	125901349	dmr_1277573	0.55
chr7	125919409	125919449	dmr_1277585	0.973
chr7	125933709	125934333	dmr_1277601	0.6145
chr7	125983912	125984762	dmr_1277649	0.5985
chr7	126000115	126000138	dmr_1277665	0.82
chr7	126000709	126001122	dmr_1277668	0.629
chr7	126008837	126009273	dmr_1277681	0.672
chr7	126031577	126032022	dmr_1277698	0.7490000000000001
chr7	126081021	126081577	dmr_1277761	0.7225
chr7	126147679	126147930	dmr_1277821	0.505
chr7	126171590	126171871	dmr_1277845	0.8335
chr7	126236191	126237483	dmr_1277899	0.7245
chr7	126265802	126266518	dmr_1277923	0.6205
chr7	126287708	126288088	dmr_1277954	0.652
chr7	126289404	126289514	dmr_1277958	0.5355
chr7	126428089	126428328	dmr_1278030	0.5445
chr7	126458165	126458833	dmr_1278047	0.7120000000000001
chr7	126696637	126697237	dmr_1278180	0.511
chr7	126701507	126701905	dmr_1278186	0.555
chr7	126702723	126703806	dmr_1278188	0.5755
chr7	126709772	126710448	dmr_1278194	0.5065
chr7	126715786	126715977	dmr_1278198	0.7685
chr7	126718870	126719977	dmr_1278204	0.6135
chr7	126739186	126739703	dmr_1278217	0.5675
chr7	126739754	126739984	dmr_1278218	0.7635
chr7	126740053	126740096	dmr_1278219	0.6065
chr7	126746104	126746792	dmr_1278225	0.642
chr7	126762460	126763350	dmr_1278236	0.696
chr7	126763713	126764007	dmr_1278237	0.606
chr7	126780471	126781211	dmr_1278249	0.705
chr7	126796168	126796869	dmr_1278261	0.5115
chr7	126863575	126863716	dmr_1278308	0.5255
chr7	126941194	126941439	dmr_1278362	0.647
chr7	126948921	126948958	dmr_1278372	0.56
chr7	126984652	126985103	dmr_1278406	0.7645
chr7	126985151	126985667	dmr_1278407	0.6975
chr7	126985729	126985760	dmr_1278408	0.67
chr7	127004273	127004305	dmr_1278424	0.545
chr7	127008115	127008720	dmr_1278429	0.6025
chr7	127008914	127009251	dmr_1278430	0.742
chr7	127023875	127024198	dmr_1278447	0.6655
chr7	127073772	127074041	dmr_1278475	0.5255
chr7	127112728	127112970	dmr_1278501	0.5105
chr7	127206548	127206687	dmr_1278570	0.545
chr7	127225857	127225892	dmr_1278580	0.5135
chr7	127321234	127321395	dmr_1278633	0.8265
chr7	127362473	127362868	dmr_1278661	0.5835
chr7	127363158	127363935	dmr_1278662	0.5825
chr7	127393049	127393092	dmr_1278675	0.611
chr7	127472484	127472602	dmr_1278720	0.6465
chr7	127686302	127686614	dmr_1278845	0.7965
chr7	127707534	127707950	dmr_1278867	0.5415
chr7	127768748	127768798	dmr_1278904	0.626
chr7	127769766	127770145	dmr_1278906	0.5705
chr7	127770743	127771763	dmr_1278907	0.5005
chr7	127815668	127816092	dmr_1278946	0.584
chr7	127816396	127816747	dmr_1278947	0.61
chr7	127822345	127822700	dmr_1278956	0.5795
chr7	127824884	127824892	dmr_1278958	0.79
chr7	127840743	127840809	dmr_1278961	0.6425
chr7	127868158	127868353	dmr_1278982	0.7685
chr7	127869269	127869442	dmr_1278984	0.611
chr7	127904782	127905379	dmr_1279012	0.6425
chr7	127969124	127969314	dmr_1279049	0.524
chr7	127993315	127993556	dmr_1279075	0.752
chr7	128003531	128003992	dmr_1279083	0.6785
chr7	128004248	128004962	dmr_1279084	0.6809999999999999
chr7	128105332	128105472	dmr_1279134	0.6245
chr7	128163810	128164089	dmr_1279161	0.5865
chr7	128164849	128165589	dmr_1279163	0.523
chr7	128170747	128170846	dmr_1279167	0.5965
chr7	128178662	128178741	dmr_1279173	0.8165
chr7	128220841	128221629	dmr_1279201	0.531
chr7	128231460	128231584	dmr_1279211	0.5595
chr7	128246599	128246641	dmr_1279221	0.664
chr7	128554198	128555073	dmr_1279437	0.7495
chr7	128570396	128570498	dmr_1279446	0.799
chr7	128574951	128575022	dmr_1279452	0.6679999999999999
chr7	128583164	128583733	dmr_1279457	0.604
chr7	128731727	128732104	dmr_1279577	0.642
chr7	129066833	129067184	dmr_1279738	0.7170000000000001
chr7	129191236	129191518	dmr_1279810	0.89
chr7	129263374	129263798	dmr_1279851	0.546
chr7	129483633	129483987	dmr_1279965	0.602
chr7	129529544	129530144	dmr_1279990	0.6405
chr7	129778772	129779580	dmr_1280132	0.6285
chr7	129975926	129976414	dmr_1280262	0.5825
chr7	130000637	130000833	dmr_1280280	0.5135
chr7	130174597	130174712	dmr_1280393	0.6745
chr7	130381174	130381234	dmr_1280554	0.6559999999999999
chr7	130381270	130382296	dmr_1280555	0.5075
chr7	130520582	130521191	dmr_1280673	0.581
chr7	130603244	130603794	dmr_1280736	0.556
chr7	130604301	130605174	dmr_1280737	0.7979999999999999
chr7	130629165	130629174	dmr_1280754	0.5379999999999999
chr7	130681646	130681835	dmr_1280804	0.6725
chr7	130696945	130697361	dmr_1280817	0.6825
chr7	130762314	130762608	dmr_1280907	0.627
chr7	130807419	130808419	dmr_1280940	0.6475
chr7	130810176	130810923	dmr_1280942	0.522
chr7	130815526	130816072	dmr_1280947	0.72
chr7	130834452	130835542	dmr_1280959	0.6465
chr7	130888172	130888399	dmr_1281005	0.61
chr7	130892456	130893935	dmr_1281010	0.752
chr7	130896121	130896903	dmr_1281013	0.585
chr7	130903312	130903808	dmr_1281018	0.7240000000000001
chr7	130923759	130923875	dmr_1281040	0.535
chr7	130948865	130949621	dmr_1281058	0.604
chr7	130964713	130965066	dmr_1281078	0.631
chr7	130965320	130965510	dmr_1281079	0.677
chr7	130965808	130966378	dmr_1281080	0.6305
chr7	131187140	131187434	dmr_1281185	0.6785
chr7	131669401	131669727	dmr_1281459	0.946
chr7	131717484	131717994	dmr_1281487	0.604
chr7	131746927	131747355	dmr_1281502	0.698
chr7	131811724	131812218	dmr_1281545	0.5875
chr7	131812351	131812917	dmr_1281546	0.5005
chr7	131817678	131817725	dmr_1281552	0.7505
chr7	131818054	131818707	dmr_1281553	0.6705
chr7	131855093	131855938	dmr_1281577	0.6890000000000001
chr7	131897521	131897594	dmr_1281603	0.5315
chr7	131906760	131907119	dmr_1281615	0.5870000000000001
chr7	131909446	131909490	dmr_1281620	0.5379999999999999
chr7	131947434	131947635	dmr_1281647	0.5455
chr7	131947840	131948086	dmr_1281649	0.6355
chr7	131948879	131949158	dmr_1281651	0.574
chr7	131951288	131951539	dmr_1281654	0.875
chr7	131951655	131951858	dmr_1281655	0.8355
chr7	131952054	131952368	dmr_1281656	0.7305
chr7	131958581	131958686	dmr_1281662	0.6915
chr7	131967449	131968244	dmr_1281674	0.5955
chr7	131968592	131969083	dmr_1281675	0.7635
chr7	131969397	131969939	dmr_1281676	0.7525
chr7	131970299	131971146	dmr_1281677	0.5505
chr7	131985792	131986019	dmr_1281697	0.642
chr7	131986412	131986913	dmr_1281698	0.5765
chr7	131999992	132000056	dmr_1281712	0.6679999999999999
chr7	132000312	132000542	dmr_1281713	0.7490000000000001
chr7	132006147	132006628	dmr_1281719	0.605
chr7	132013860	132014206	dmr_1281728	0.638
chr7	132032386	132032951	dmr_1281744	0.688
chr7	132043339	132043933	dmr_1281754	0.563
chr7	132067415	132068200	dmr_1281774	0.812
chr7	132074462	132074729	dmr_1281778	0.7140000000000001
chr7	132088189	132089215	dmr_1281790	0.639
chr7	132089221	132089343	dmr_1281791	0.6955
chr7	132172494	132172620	dmr_1281854	0.5335
chr7	132206745	132206919	dmr_1281883	0.6505
chr7	132208797	132209841	dmr_1281887	0.8175
chr7	132252988	132253917	dmr_1281935	0.8935
chr7	132254761	132255003	dmr_1281937	0.54
chr7	132265456	132265834	dmr_1281955	0.5295
chr7	132282014	132282104	dmr_1281976	0.746
chr7	132282130	132282595	dmr_1281977	0.5745
chr7	132284200	132284308	dmr_1281979	0.7825
chr7	132290144	132290323	dmr_1281989	0.737
chr7	132336232	132336323	dmr_1282034	0.5375
chr7	132336429	132336729	dmr_1282035	0.5705
chr7	132336780	132337528	dmr_1282036	0.505
chr7	132355949	132356287	dmr_1282048	0.5725
chr7	132356312	132356463	dmr_1282049	0.5995
chr7	132356501	132356620	dmr_1282050	0.8105
chr7	132406103	132406170	dmr_1282101	0.7805
chr7	132410086	132410410	dmr_1282107	0.6135
chr7	132420047	132420331	dmr_1282117	0.5315
chr7	132437610	132437702	dmr_1282131	0.688
chr7	132656391	132656434	dmr_1282305	0.6775
chr7	132672779	132672899	dmr_1282320	0.7435
chr7	132698829	132699136	dmr_1282339	0.863
chr7	132700776	132700790	dmr_1282341	0.5385
chr7	132711776	132712624	dmr_1282351	0.5495
chr7	132720127	132720631	dmr_1282363	0.511
chr7	132720654	132721002	dmr_1282364	0.934
chr7	132724024	132724287	dmr_1282368	0.677
chr7	132726718	132726768	dmr_1282371	0.5615
chr7	132730511	132730858	dmr_1282373	0.6525
chr7	132732035	132732382	dmr_1282376	0.6755
chr7	132742996	132743176	dmr_1282394	0.6295
chr7	132753112	132753332	dmr_1282403	0.6835
chr7	132755123	132755563	dmr_1282407	0.517
chr7	132763510	132763734	dmr_1282417	0.617
chr7	132764165	132764610	dmr_1282419	0.5955
chr7	132768171	132768355	dmr_1282425	0.7040000000000001
chr7	132780703	132781493	dmr_1282442	0.6595
chr7	132785350	132785798	dmr_1282446	0.6245
chr7	132788886	132789180	dmr_1282451	0.7915
chr7	132793555	132794283	dmr_1282457	0.6335
chr7	132799264	132799419	dmr_1282465	0.892
chr7	132806364	132806899	dmr_1282476	0.6579999999999999
chr7	132806989	132807339	dmr_1282477	0.67
chr7	132807575	132807783	dmr_1282478	0.7490000000000001
chr7	132808040	132808388	dmr_1282479	0.6065
chr7	132808665	132810255	dmr_1282480	0.5785
chr7	132810524	132810887	dmr_1282481	0.574
chr7	132811764	132812702	dmr_1282482	0.5125
chr7	132891960	132892495	dmr_1282538	0.586
chr7	133012415	133013465	dmr_1282629	0.625
chr7	133039803	133040578	dmr_1282653	0.623
chr7	133171569	133171829	dmr_1282757	0.742
chr7	133234454	133234554	dmr_1282800	0.5710000000000001
chr7	133244292	133245035	dmr_1282807	0.6655
chr7	133288081	133288563	dmr_1282832	0.6135
chr7	133411030	133411267	dmr_1282901	0.6175
chr7	133608797	133608862	dmr_1283029	0.81
chr7	133609168	133610102	dmr_1283030	0.7070000000000001
chr7	133638581	133639606	dmr_1283059	0.66
chr7	133721182	133721513	dmr_1283112	0.784
chr7	133731996	133732183	dmr_1283129	0.7205
chr7	133732718	133732864	dmr_1283131	0.531
chr7	133752047	133752050	dmr_1283157	0.653
chr7	133919391	133920119	dmr_1283278	0.6985
chr7	133920146	133920767	dmr_1283279	0.7125
chr7	133921667	133921740	dmr_1283281	0.8205
chr7	134026157	134026752	dmr_1283352	0.615
chr7	134033148	134033645	dmr_1283357	0.7125
chr7	134127514	134127628	dmr_1283412	0.5845
chr7	134127722	134127858	dmr_1283413	0.7535
chr7	134381676	134382221	dmr_1283592	0.5345
chr7	134425263	134425846	dmr_1283630	0.7095
chr7	134467361	134467519	dmr_1283661	0.735
chr7	134495046	134495466	dmr_1283684	0.7390000000000001
chr7	134723196	134723274	dmr_1283830	0.7275
chr7	134725113	134726872	dmr_1283833	0.5305
chr7	134746640	134747343	dmr_1283849	0.746
chr7	134775732	134776621	dmr_1283866	0.7390000000000001
chr7	134936910	134937223	dmr_1283959	0.575
chr7	134938707	134939023	dmr_1283960	0.5865
chr7	135205090	135205811	dmr_1284144	0.6795
chr7	135291676	135292346	dmr_1284202	0.7090000000000001
chr7	135304484	135304932	dmr_1284212	0.588
chr7	135470097	135470868	dmr_1284325	0.5485
chr7	135621717	135621966	dmr_1284478	0.7235
chr7	135736149	135736347	dmr_1284583	0.556
chr7	135833192	135833439	dmr_1284637	0.6815
chr7	135833483	135834169	dmr_1284638	0.57
chr7	135837427	135837501	dmr_1284642	0.667
chr7	135960993	135961225	dmr_1284714	0.742
chr7	135961242	135961254	dmr_1284715	0.615
chr7	136003140	136003177	dmr_1284748	0.7605
chr7	136039134	136039232	dmr_1284771	0.5770000000000001
chr7	136174196	136174725	dmr_1284842	0.688
chr7	136433663	136434127	dmr_1284988	0.565
chr7	136844451	136845503	dmr_1285261	0.7425
chr7	136871526	136872327	dmr_1285279	0.6925
chr7	136878818	136879009	dmr_1285284	0.6635
chr7	137244903	137245379	dmr_1285479	0.72
chr7	137265481	137266008	dmr_1285499	0.6345
chr7	137267415	137267832	dmr_1285502	0.768
chr7	137283668	137283973	dmr_1285514	0.7655
chr7	137284036	137284123	dmr_1285515	0.8425
chr7	137308629	137309148	dmr_1285534	0.5365
chr7	137410121	137410228	dmr_1285575	0.509
chr7	137558872	137559381	dmr_1285686	0.758
chr7	137571330	137571667	dmr_1285695	0.7065
chr7	137601398	137601642	dmr_1285711	0.8285
chr7	137674801	137676033	dmr_1285755	0.6635
chr7	137715214	137715570	dmr_1285780	0.7475
chr7	137963102	137963317	dmr_1285938	0.52
chr7	137963926	137964254	dmr_1285940	0.618
chr7	138193983	138194089	dmr_1286089	0.738
chr7	138215569	138215889	dmr_1286103	0.7020000000000001
chr7	138338575	138338800	dmr_1286215	0.5660000000000001
chr7	138413694	138413701	dmr_1286289	0.6509999999999999
chr7	138482669	138482697	dmr_1286332	0.551
chr7	138526330	138526387	dmr_1286364	0.773
chr7	138620548	138620831	dmr_1286426	0.653
chr7	138620965	138621950	dmr_1286427	0.6445
chr7	138657194	138657337	dmr_1286456	0.7879999999999999
chr7	138673164	138674007	dmr_1286470	0.6355
chr7	138705831	138706018	dmr_1286491	0.665
chr7	138787997	138788506	dmr_1286550	0.5635
chr7	138844803	138844825	dmr_1286590	0.7345
chr7	138848348	138848496	dmr_1286594	0.6075
chr7	138919302	138920017	dmr_1286655	0.7525
chr7	138928567	138928657	dmr_1286667	0.5760000000000001
chr7	138929420	138929908	dmr_1286668	0.532
chr7	138937577	138937624	dmr_1286675	0.7455
chr7	138957233	138957622	dmr_1286689	0.638
chr7	139016959	139017441	dmr_1286762	0.575
chr7	139020887	139020908	dmr_1286768	0.5625
chr7	139030142	139030291	dmr_1286777	0.515
chr7	139098810	139098871	dmr_1286822	0.7165
chr7	139101482	139101868	dmr_1286826	0.6655
chr7	139102001	139102371	dmr_1286827	0.7509999999999999
chr7	139151102	139151520	dmr_1286880	0.759
chr7	139164559	139164759	dmr_1286897	0.9285
chr7	139168802	139168993	dmr_1286902	0.6725
chr7	139179448	139179566	dmr_1286918	0.589
chr7	139220449	139220610	dmr_1286955	0.5489999999999999
chr7	139220907	139221619	dmr_1286956	0.6555
chr7	139271624	139272127	dmr_1287003	0.638
chr7	139350854	139351099	dmr_1287066	0.8625
chr7	139364826	139365037	dmr_1287075	0.741
chr7	139387285	139387380	dmr_1287090	0.738
chr7	139389757	139389772	dmr_1287093	0.684
chr7	139390237	139390950	dmr_1287094	0.768
chr7	139391017	139391321	dmr_1287095	0.6055
chr7	139420249	139421001	dmr_1287128	0.5515
chr7	139422968	139423227	dmr_1287131	0.6225
chr7	139450229	139450585	dmr_1287154	0.7545
chr7	139450697	139450954	dmr_1287155	0.7335
chr7	139540491	139540593	dmr_1287238	0.7455
chr7	139622562	139623141	dmr_1287296	0.74
chr7	139693240	139693277	dmr_1287348	0.5820000000000001
chr7	139704862	139705490	dmr_1287360	0.55
chr7	139706503	139707303	dmr_1287363	0.768
chr7	139737733	139737891	dmr_1287391	0.6935
chr7	139822424	139822752	dmr_1287479	0.575
chr7	139833663	139833824	dmr_1287495	0.551
chr7	139878196	139878365	dmr_1287555	0.6455
chr7	139898827	139898848	dmr_1287572	0.578
chr7	139999111	139999324	dmr_1287646	0.595
chr7	140054052	140054205	dmr_1287668	0.7759999999999999
chr7	140138365	140138521	dmr_1287726	0.594
chr7	140141323	140141392	dmr_1287731	0.527
chr7	140153221	140153294	dmr_1287746	0.602
chr7	140154977	140155098	dmr_1287747	0.5455
chr7	140173209	140173418	dmr_1287770	0.626
chr7	140186739	140187873	dmr_1287774	0.5045
chr7	140194238	140194481	dmr_1287784	0.5015
chr7	140233850	140234008	dmr_1287805	0.6445
chr7	140821506	140822222	dmr_1288024	0.7295
chr7	140828083	140828558	dmr_1288030	0.6065
chr7	140836142	140836825	dmr_1288038	0.632
chr7	140840882	140841060	dmr_1288045	0.665
chr7	140841146	140841259	dmr_1288046	0.7745
chr7	140855437	140855793	dmr_1288057	0.6355
chr7	140956477	140956799	dmr_1288144	0.5625
chr7	141062394	141062587	dmr_1288215	0.611
chr7	141062685	141062849	dmr_1288216	0.745
chr7	141062856	141063031	dmr_1288217	0.769
chr7	141063503	141063634	dmr_1288218	0.816
chr7	141063728	141063953	dmr_1288219	0.516
chr7	141168414	141169159	dmr_1288292	0.574
chr7	141222267	141222331	dmr_1288320	0.6145
chr7	141265642	141266150	dmr_1288341	0.621
chr7	141316101	141316143	dmr_1288380	0.6055
chr7	141328757	141328853	dmr_1288387	0.6125
chr7	141335160	141335360	dmr_1288390	0.5075
chr7	141356939	141357201	dmr_1288403	0.5165
chr7	141440810	141440852	dmr_1288460	0.532
chr7	141466885	141467290	dmr_1288475	0.569
chr7	141467947	141468374	dmr_1288476	0.8140000000000001
chr7	141483340	141483553	dmr_1288489	0.6325
chr7	141540313	141541144	dmr_1288531	0.6375
chr7	141560153	141560258	dmr_1288542	0.5315
chr7	141567461	141567784	dmr_1288548	0.583
chr7	141569128	141569532	dmr_1288551	0.5365
chr7	141607596	141608398	dmr_1288597	0.6345
chr7	141612152	141612183	dmr_1288607	0.631
chr7	141612390	141612539	dmr_1288609	0.5555
chr7	141678759	141679241	dmr_1288674	0.595
chr7	141803187	141803579	dmr_1288718	0.904
chr7	141805372	141805797	dmr_1288720	0.7575
chr7	141869703	141869887	dmr_1288744	0.7475
chr7	141902817	141903333	dmr_1288784	0.8125
chr7	141927846	141929789	dmr_1288804	0.7709999999999999
chr7	141953043	141954818	dmr_1288825	0.732
chr7	141955673	141955839	dmr_1288828	0.6579999999999999
chr7	141955955	141956479	dmr_1288829	0.629
chr7	141961468	141962479	dmr_1288836	0.6445
chr7	141973217	141973575	dmr_1288852	0.5265
chr7	142000754	142000874	dmr_1288880	0.581
chr7	142005439	142005539	dmr_1288885	0.595
chr7	142077087	142077276	dmr_1288923	0.5255
chr7	142084511	142084804	dmr_1288931	0.653
chr7	142089003	142089189	dmr_1288937	0.5385
chr7	142090002	142090161	dmr_1288939	0.516
chr7	142145605	142145685	dmr_1288973	0.7485
chr7	142198876	142199064	dmr_1289004	0.623
chr7	142285360	142285607	dmr_1289030	0.6945
chr7	142349476	142349870	dmr_1289072	0.5685
chr7	142582057	142582287	dmr_1289226	0.57
chr7	143270031	143270226	dmr_1289514	0.685
chr7	143297565	143297891	dmr_1289538	0.8015
chr7	143302731	143302925	dmr_1289544	0.7115
chr7	143303070	143303181	dmr_1289545	0.882
chr7	143335798	143335964	dmr_1289559	0.532
chr7	143401266	143401273	dmr_1289595	0.518
chr7	143445084	143445762	dmr_1289617	0.6675
chr7	143686058	143686117	dmr_1289750	0.597
chr7	143722645	143723138	dmr_1289767	0.7509999999999999
chr7	143739663	143739789	dmr_1289781	0.659
chr7	143755457	143755668	dmr_1289790	0.6709999999999999
chr7	143756327	143756658	dmr_1289792	0.8420000000000001
chr7	143784882	143784943	dmr_1289806	0.523
chr7	143891230	143891393	dmr_1289851	0.7575
chr7	143905828	143905883	dmr_1289864	0.614
chr7	144176404	144177923	dmr_1290046	0.5895
chr7	144180825	144181400	dmr_1290049	0.541
chr7	144204260	144205077	dmr_1290072	0.5175
chr7	144205917	144206102	dmr_1290074	0.8715
chr7	144206121	144206638	dmr_1290075	0.627
chr7	144206657	144206664	dmr_1290076	0.7205
chr7	144207217	144207715	dmr_1290078	0.5825
chr7	144207760	144208064	dmr_1290079	0.7165
chr7	144235423	144235989	dmr_1290110	0.532
chr7	144238801	144240737	dmr_1290113	0.51
chr7	144251016	144251617	dmr_1290128	0.7705
chr7	144268181	144268995	dmr_1290154	0.5820000000000001
chr7	144283987	144284158	dmr_1290175	0.6875
chr7	144285523	144285959	dmr_1290176	0.7205
chr7	144301788	144301925	dmr_1290201	0.6645
chr7	144316259	144316481	dmr_1290224	0.523
chr7	144316755	144317147	dmr_1290225	0.684
chr7	144318545	144318968	dmr_1290227	0.615
chr7	144322321	144322363	dmr_1290230	0.6805
chr7	144322430	144322508	dmr_1290231	0.685
chr7	144325518	144326065	dmr_1290237	0.667
chr7	144342453	144342541	dmr_1290261	0.7495
chr7	144377846	144378249	dmr_1290298	0.5715
chr7	144378355	144378416	dmr_1290299	0.7555
chr7	144378632	144378910	dmr_1290300	0.5535
chr7	144399383	144399443	dmr_1290336	0.6735
chr7	144408434	144408675	dmr_1290348	0.602
chr7	144414032	144415359	dmr_1290360	0.6605
chr7	144415811	144417218	dmr_1290362	0.5485
chr7	144418092	144418482	dmr_1290364	0.7835
chr7	144423198	144423316	dmr_1290372	0.5995
chr7	144425542	144425870	dmr_1290377	0.5195
chr7	144906117	144906500	dmr_1290658	0.5489999999999999
chr7	144908475	144908847	dmr_1290661	0.63
chr7	144913837	144914138	dmr_1290666	0.7115
chr7	144999980	145000026	dmr_1290708	0.8075
chr7	145106295	145106749	dmr_1290750	0.5345
chr7	145132640	145132757	dmr_1290762	0.5705
chr7	145155946	145156109	dmr_1290776	0.6875
chr7	145195309	145195758	dmr_1290802	0.5475
chr7	145197506	145198358	dmr_1290804	0.7145
chr7	145222389	145222456	dmr_1290817	0.634
chr7	145288897	145289146	dmr_1290853	0.758
chr7	145299384	145299511	dmr_1290860	0.573
chr7	145299706	145300140	dmr_1290861	0.8140000000000001
chr7	145319551	145319752	dmr_1290874	0.7825
chr8	3176029	3176284	dmr_1290919	0.6859999999999999
chr8	3347962	3348646	dmr_1291015	0.507
chr8	3394044	3394248	dmr_1291030	0.628
chr8	3459217	3459643	dmr_1291081	0.648
chr8	3465194	3465341	dmr_1291086	0.775
chr8	3492471	3492634	dmr_1291100	0.6895
chr8	3502132	3502664	dmr_1291110	0.5555
chr8	3607796	3608399	dmr_1291160	0.5835
chr8	3609053	3609115	dmr_1291162	0.522
chr8	3628192	3628321	dmr_1291170	0.5675
chr8	3630567	3630647	dmr_1291172	0.69
chr8	4216190	4216385	dmr_1291302	0.639
chr8	4217495	4217736	dmr_1291303	0.659
chr8	4219360	4219846	dmr_1291305	0.5095
chr8	4254288	4254394	dmr_1291333	0.6095
chr8	4256677	4256882	dmr_1291335	0.649
chr8	4259446	4259949	dmr_1291337	0.7035
chr8	4262978	4264187	dmr_1291342	0.519
chr8	4264200	4264254	dmr_1291343	0.7095
chr8	4264319	4264625	dmr_1291344	0.7205
chr8	4313136	4313228	dmr_1291381	0.564
chr8	4313578	4313615	dmr_1291382	0.5345
chr8	4401586	4401794	dmr_1291430	0.6665
chr8	4403862	4404308	dmr_1291433	0.723
chr8	4413503	4413650	dmr_1291441	0.7085
chr8	4413909	4414043	dmr_1291442	0.6779999999999999
chr8	4588628	4588659	dmr_1291525	0.5589999999999999
chr8	4679211	4679399	dmr_1291560	0.6135
chr8	4679524	4679923	dmr_1291561	0.5035
chr8	4764885	4765485	dmr_1291581	0.5435
chr8	5285731	5285811	dmr_1291685	0.6475
chr8	5351660	5351876	dmr_1291704	0.6575
chr8	5464822	5465218	dmr_1291740	0.685
chr8	5800488	5800738	dmr_1291832	0.517
chr8	6011069	6011161	dmr_1291892	0.57
chr8	6012366	6012956	dmr_1291895	0.816
chr8	6111065	6111069	dmr_1291940	0.7455
chr8	6111743	6111922	dmr_1291942	0.595
chr8	6361393	6361593	dmr_1292042	0.755
chr8	6361723	6361770	dmr_1292043	0.6409999999999999
chr8	6367367	6368183	dmr_1292050	0.5705
chr8	6370519	6370776	dmr_1292053	0.5405
chr8	6373762	6373997	dmr_1292056	0.7785
chr8	6374753	6375207	dmr_1292057	0.7155
chr8	6388553	6389117	dmr_1292070	0.841
chr8	6527723	6527852	dmr_1292140	0.6605
chr8	6587807	6587900	dmr_1292162	0.5329999999999999
chr8	6604463	6604857	dmr_1292169	0.519
chr8	6645191	6645369	dmr_1292186	0.7605
chr8	6645638	6645715	dmr_1292187	0.9195
chr8	7011996	7012371	dmr_1292307	0.792
chr8	7097506	7097873	dmr_1292330	0.6759999999999999
chr8	7131292	7132087	dmr_1292345	0.6735
chr8	7469441	7469724	dmr_1292479	0.8345
chr8	7719089	7719721	dmr_1292570	0.8465
chr8	7722074	7722218	dmr_1292575	0.6915
chr8	7954901	7955030	dmr_1292688	0.688
chr8	8084781	8084855	dmr_1292785	0.8025
chr8	8098886	8099171	dmr_1292793	0.7340000000000001
chr8	8101005	8101596	dmr_1292796	0.938
chr8	8101603	8102100	dmr_1292797	0.713
chr8	8102419	8102615	dmr_1292798	0.8295
chr8	8119280	8120159	dmr_1292812	0.5145
chr8	8133015	8133630	dmr_1292823	0.649
chr8	8139980	8140053	dmr_1292828	0.5325
chr8	8142996	8143533	dmr_1292832	0.6645
chr8	8232230	8232256	dmr_1292887	0.82
chr8	8232328	8234046	dmr_1292888	0.8255
chr8	8273964	8274128	dmr_1292914	0.7515
chr8	8274242	8274664	dmr_1292915	0.951
chr8	8310512	8311177	dmr_1292933	0.5045
chr8	8359897	8360249	dmr_1292964	0.868
chr8	8407345	8407380	dmr_1292996	0.7485
chr8	8419529	8420122	dmr_1293004	0.643
chr8	8486481	8486958	dmr_1293052	0.8455
chr8	8491897	8492275	dmr_1293058	0.5625
chr8	8519438	8519927	dmr_1293073	0.5225
chr8	8520190	8520209	dmr_1293074	0.8555
chr8	8524461	8524996	dmr_1293079	0.5479999999999999
chr8	8529057	8529388	dmr_1293083	0.54
chr8	8530405	8530879	dmr_1293086	0.735
chr8	8537474	8538079	dmr_1293092	0.5429999999999999
chr8	8538719	8539504	dmr_1293093	0.5275
chr8	8562351	8562632	dmr_1293113	0.537
chr8	8601566	8601786	dmr_1293143	0.603
chr8	8613686	8613778	dmr_1293151	0.6365
chr8	8618883	8621085	dmr_1293159	0.59
chr8	8621163	8621496	dmr_1293160	0.7895
chr8	8621762	8622738	dmr_1293161	0.506
chr8	8623450	8623949	dmr_1293163	0.708
chr8	8628022	8628241	dmr_1293171	0.5965
chr8	8628543	8628973	dmr_1293172	0.7659999999999999
chr8	8631319	8631467	dmr_1293175	0.5575
chr8	8631527	8631531	dmr_1293176	0.6135
chr8	8631610	8631677	dmr_1293177	0.8015
chr8	8649942	8650190	dmr_1293199	0.6940000000000001
chr8	8654953	8655651	dmr_1293205	0.515
chr8	8655673	8656994	dmr_1293206	0.5895
chr8	8662440	8662581	dmr_1293209	0.5255
chr8	8664300	8664377	dmr_1293211	0.8165
chr8	8735816	8736171	dmr_1293263	0.79
chr8	8831440	8831612	dmr_1293326	0.629
chr8	8984604	8985013	dmr_1293425	0.5875
chr8	8992544	8992651	dmr_1293434	0.706
chr8	8993733	8994605	dmr_1293436	0.594
chr8	9020214	9020457	dmr_1293453	0.555
chr8	9028917	9029382	dmr_1293460	0.7335
chr8	9223870	9224246	dmr_1293608	0.605
chr8	9226754	9227409	dmr_1293611	0.6585
chr8	9239851	9240195	dmr_1293627	0.5695
chr8	9276736	9277168	dmr_1293672	0.5579999999999999
chr8	9338183	9338472	dmr_1293738	0.514
chr8	9372213	9372229	dmr_1293775	0.8220000000000001
chr8	9569024	9569253	dmr_1293946	0.616
chr8	9570032	9570279	dmr_1293948	0.606
chr8	9640670	9640767	dmr_1294019	0.7065
chr8	9657094	9657102	dmr_1294040	0.7725
chr8	9680473	9680528	dmr_1294063	0.8765
chr8	9707241	9707793	dmr_1294085	0.736
chr8	9776677	9777309	dmr_1294156	0.7105
chr8	9824908	9825208	dmr_1294196	0.5185
chr8	9860574	9861133	dmr_1294223	0.609
chr8	9865028	9866310	dmr_1294225	0.7205
chr8	9929490	9930539	dmr_1294262	0.785
chr8	10007721	10007727	dmr_1294312	0.6325
chr8	10049040	10049705	dmr_1294347	0.736
chr8	10080287	10080299	dmr_1294375	0.5385
chr8	10096144	10096707	dmr_1294381	0.7265
chr8	10097042	10097569	dmr_1294382	0.674
chr8	10102080	10102350	dmr_1294384	0.5185
chr8	10108600	10109212	dmr_1294388	0.65
chr8	10121617	10121898	dmr_1294406	0.6425
chr8	10122262	10122305	dmr_1294407	0.7505
chr8	10122577	10123037	dmr_1294408	0.659
chr8	10125578	10125843	dmr_1294413	0.9125
chr8	10125948	10126535	dmr_1294414	0.5565
chr8	10145940	10146443	dmr_1294432	0.8025
chr8	10150293	10151001	dmr_1294438	0.6445
chr8	10154382	10154775	dmr_1294443	0.5805
chr8	10155059	10155231	dmr_1294444	0.528
chr8	10155568	10156701	dmr_1294445	0.643
chr8	10156986	10157006	dmr_1294446	0.6375
chr8	10230869	10231363	dmr_1294519	0.615
chr8	10234149	10234644	dmr_1294522	0.5025
chr8	10248812	10249678	dmr_1294532	0.804
chr8	10285053	10285385	dmr_1294561	0.6305
chr8	10307944	10308733	dmr_1294584	0.8525
chr8	10356856	10357293	dmr_1294624	0.5760000000000001
chr8	10448799	10448854	dmr_1294722	0.608
chr8	10464437	10464497	dmr_1294741	0.795
chr8	10474358	10474957	dmr_1294755	0.6970000000000001
chr8	10521551	10521693	dmr_1294805	0.629
chr8	10525927	10526038	dmr_1294809	0.7215
chr8	10528233	10528505	dmr_1294811	0.544
chr8	10534397	10535702	dmr_1294819	0.6709999999999999
chr8	10538331	10538852	dmr_1294823	0.7175
chr8	10539727	10540178	dmr_1294824	0.5579999999999999
chr8	10544813	10544862	dmr_1294830	0.7605
chr8	10545346	10545680	dmr_1294831	0.603
chr8	10546033	10546388	dmr_1294832	0.7195
chr8	10546602	10546821	dmr_1294834	0.946
chr8	10546946	10547215	dmr_1294835	0.6425
chr8	10547581	10548327	dmr_1294836	0.7495
chr8	10548400	10548501	dmr_1294837	0.802
chr8	10548682	10548854	dmr_1294838	0.5315
chr8	10592682	10593279	dmr_1294897	0.8985
chr8	10722511	10722549	dmr_1295000	0.627
chr8	10722695	10722834	dmr_1295001	0.502
chr8	10723087	10723350	dmr_1295002	0.8965
chr8	10723793	10723920	dmr_1295004	0.7135
chr8	10825396	10825921	dmr_1295079	0.627
chr8	10826114	10826250	dmr_1295080	0.526
chr8	10869768	10870211	dmr_1295118	0.7695
chr8	10870520	10871487	dmr_1295119	0.6395
chr8	10896795	10896891	dmr_1295145	0.7435
chr8	10912661	10913101	dmr_1295157	0.5155
chr8	10918365	10918778	dmr_1295160	0.7245
chr8	10945924	10946793	dmr_1295187	0.5385
chr8	10992169	10992382	dmr_1295225	0.6035
chr8	11002064	11003052	dmr_1295240	0.5585
chr8	11003500	11004625	dmr_1295241	0.5155
chr8	11010337	11010952	dmr_1295245	0.56
chr8	11063997	11064355	dmr_1295280	0.6990000000000001
chr8	11064828	11064873	dmr_1295281	0.768
chr8	11188724	11188879	dmr_1295372	0.5085
chr8	11203165	11203513	dmr_1295389	0.637
chr8	11203563	11203613	dmr_1295391	0.7340000000000001
chr8	11252607	11253469	dmr_1295432	0.562
chr8	11273495	11274116	dmr_1295452	0.8759999999999999
chr8	11300575	11300626	dmr_1295484	0.6675
chr8	11313230	11313957	dmr_1295497	0.61
chr8	11371972	11372415	dmr_1295555	0.6045
chr8	11375639	11376253	dmr_1295561	0.5205
chr8	11382076	11383814	dmr_1295569	0.8315
chr8	11385010	11385430	dmr_1295571	0.8565
chr8	11411437	11411932	dmr_1295594	0.8885
chr8	11414078	11414445	dmr_1295600	0.5245
chr8	11414748	11414862	dmr_1295601	0.732
chr8	11418765	11419428	dmr_1295607	0.5855
chr8	11421920	11421969	dmr_1295611	0.6865
chr8	11476368	11477609	dmr_1295654	0.7265
chr8	11479086	11479473	dmr_1295655	0.638
chr8	11530314	11530708	dmr_1295689	0.7105
chr8	11597013	11597368	dmr_1295737	0.57
chr8	11627820	11628493	dmr_1295767	0.579
chr8	11628498	11628996	dmr_1295768	0.7635
chr8	11691418	11691549	dmr_1295818	0.6055
chr8	11761620	11761909	dmr_1295878	0.556
chr8	11762693	11762913	dmr_1295880	0.6940000000000001
chr8	11764389	11764451	dmr_1295883	0.5925
chr8	11770082	11770296	dmr_1295890	0.5745
chr8	11776401	11776517	dmr_1295898	0.6255
chr8	11776833	11777241	dmr_1295899	0.6315
chr8	11777311	11777590	dmr_1295900	0.7005
chr8	11779825	11781084	dmr_1295904	0.6885
chr8	11785233	11785247	dmr_1295911	0.53
chr8	11785516	11785656	dmr_1295912	0.7545
chr8	11785749	11785896	dmr_1295913	0.6615
chr8	11795355	11795754	dmr_1295925	0.5285
chr8	11797249	11797399	dmr_1295929	0.7295
chr8	11819052	11819879	dmr_1295965	0.662
chr8	11820494	11820912	dmr_1295967	0.5335
chr8	11820968	11821098	dmr_1295968	0.7465
chr8	11834238	11835220	dmr_1295993	0.5755
chr8	11841031	11841904	dmr_1295999	0.564
chr8	12162913	12163747	dmr_1296214	0.5395
chr8	12490656	12490916	dmr_1296467	0.799
chr8	12635498	12635951	dmr_1296569	0.539
chr8	12780710	12781232	dmr_1296677	0.546
chr8	12781563	12781767	dmr_1296678	0.508
chr8	12786585	12787295	dmr_1296685	0.5105
chr8	12803414	12803468	dmr_1296703	0.7515
chr8	12874167	12874489	dmr_1296754	0.716
chr8	12889119	12889579	dmr_1296763	0.6595
chr8	12893667	12894467	dmr_1296767	0.5875
chr8	12918027	12918049	dmr_1296787	0.624
chr8	12920258	12920952	dmr_1296791	0.526
chr8	12927961	12928239	dmr_1296803	0.68
chr8	12961777	12962023	dmr_1296862	0.5945
chr8	12982766	12982937	dmr_1296884	0.6175
chr8	12983721	12983862	dmr_1296886	0.698
chr8	12984485	12984564	dmr_1296887	0.736
chr8	12984900	12986250	dmr_1296888	0.6015
chr8	12987133	12987681	dmr_1296891	0.55
chr8	12988093	12988103	dmr_1296892	0.6095
chr8	12988360	12989384	dmr_1296893	0.594
chr8	12991152	12991668	dmr_1296898	0.755
chr8	13021687	13022679	dmr_1296937	0.7765
chr8	13028453	13029401	dmr_1296946	0.82
chr8	13148760	13148882	dmr_1297047	0.5105
chr8	13148915	13149202	dmr_1297049	0.7065
chr8	13149364	13149387	dmr_1297050	0.6375
chr8	13156353	13157327	dmr_1297058	0.603
chr8	13158577	13158701	dmr_1297060	0.8395
chr8	13242620	13242867	dmr_1297116	0.5535
chr8	13305438	13305692	dmr_1297164	0.557
chr8	13352773	13353322	dmr_1297200	0.667
chr8	13416015	13416126	dmr_1297255	0.59
chr8	13416160	13416230	dmr_1297256	0.5235
chr8	13469002	13469137	dmr_1297295	0.7755
chr8	13494727	13494759	dmr_1297324	0.5675
chr8	13512724	13512873	dmr_1297337	0.612
chr8	13519613	13519804	dmr_1297346	0.5095
chr8	13557322	13557678	dmr_1297385	0.85
chr8	13571929	13572271	dmr_1297395	0.6759999999999999
chr8	13605500	13606047	dmr_1297423	0.606
chr8	13606068	13606699	dmr_1297424	0.8605
chr8	13607937	13608105	dmr_1297426	0.735
chr8	13609665	13610099	dmr_1297428	0.638
chr8	13610365	13610415	dmr_1297429	0.8345
chr8	13611764	13612001	dmr_1297432	0.6765
chr8	13615763	13615791	dmr_1297436	0.82
chr8	13624800	13625754	dmr_1297446	0.625
chr8	13644345	13644577	dmr_1297466	0.536
chr8	13692430	13692518	dmr_1297516	0.5505
chr8	13692549	13692772	dmr_1297517	0.875
chr8	13740398	13740710	dmr_1297537	0.6635
chr8	13882125	13882447	dmr_1297619	0.5670000000000001
chr8	13882860	13882892	dmr_1297620	0.612
chr8	13932767	13934176	dmr_1297669	0.7455
chr8	14091138	14091316	dmr_1297805	0.6315
chr8	14097505	14098117	dmr_1297809	0.669
chr8	14098479	14098740	dmr_1297810	0.7190000000000001
chr8	14112716	14112864	dmr_1297828	0.6995
chr8	14112883	14112897	dmr_1297829	0.614
chr8	14112906	14114332	dmr_1297830	0.7685
chr8	14118399	14118522	dmr_1297833	0.56
chr8	14124182	14124627	dmr_1297842	0.6355
chr8	14139961	14140382	dmr_1297857	0.5815
chr8	14151243	14151339	dmr_1297870	0.723
chr8	14181460	14181611	dmr_1297902	0.514
chr8	14181663	14182141	dmr_1297903	0.7645
chr8	14194647	14194825	dmr_1297927	0.7705
chr8	14207570	14208134	dmr_1297940	0.52
chr8	14208144	14208537	dmr_1297941	0.544
chr8	14213922	14214006	dmr_1297947	0.7315
chr8	14219283	14219527	dmr_1297952	0.7505
chr8	14225111	14225533	dmr_1297961	0.5845
chr8	14261679	14261718	dmr_1298012	0.8165
chr8	14262013	14262704	dmr_1298013	0.66
chr8	14282168	14282369	dmr_1298046	0.682
chr8	14287514	14287701	dmr_1298055	0.5215
chr8	14321263	14321993	dmr_1298100	0.627
chr8	14324774	14325111	dmr_1298106	0.5945
chr8	14325975	14326387	dmr_1298108	0.6940000000000001
chr8	14328325	14328575	dmr_1298112	0.759
chr8	14328701	14329012	dmr_1298113	0.8035
chr8	14349182	14349499	dmr_1298145	0.647
chr8	14397977	14398378	dmr_1298209	0.7515
chr8	14427958	14428062	dmr_1298254	0.5685
chr8	14467932	14468439	dmr_1298311	0.747
chr8	14472771	14473237	dmr_1298318	0.5745
chr8	14473260	14473414	dmr_1298319	0.593
chr8	14477201	14477308	dmr_1298326	0.5855
chr8	14485988	14486133	dmr_1298337	0.7595
chr8	14501931	14502941	dmr_1298367	0.685
chr8	14503629	14504611	dmr_1298369	0.605
chr8	14561319	14561418	dmr_1298443	0.726
chr8	14561697	14562221	dmr_1298444	0.525
chr8	14566611	14567122	dmr_1298451	0.6405
chr8	14607770	14608713	dmr_1298511	0.62
chr8	14726463	14726619	dmr_1298683	0.63
chr8	14765452	14765599	dmr_1298734	0.8095
chr8	14777426	14778602	dmr_1298752	0.6495
chr8	14838343	14838395	dmr_1298834	0.669
chr8	14912661	14913168	dmr_1298912	0.598
chr8	14969703	14971847	dmr_1298956	0.7509999999999999
chr8	14977311	14977585	dmr_1298965	0.7285
chr8	14985333	14985571	dmr_1298979	0.6195
chr8	14985660	14986281	dmr_1298980	0.75
chr8	14986938	14987346	dmr_1298981	0.6695
chr8	14988896	14988957	dmr_1298985	0.5055
chr8	14989238	14990057	dmr_1298986	0.637
chr8	15004385	15004499	dmr_1299003	0.6875
chr8	15005115	15005580	dmr_1299004	0.794
chr8	15009601	15010822	dmr_1299010	0.713
chr8	15027070	15027419	dmr_1299030	0.6940000000000001
chr8	15027887	15028692	dmr_1299031	0.5275
chr8	15035255	15035802	dmr_1299041	0.6709999999999999
chr8	15152069	15152500	dmr_1299113	0.7455
chr8	15229902	15230345	dmr_1299170	0.7635
chr8	15233306	15233627	dmr_1299175	0.6655
chr8	15245465	15245920	dmr_1299185	0.743
chr8	15252572	15252857	dmr_1299191	0.5670000000000001
chr8	15311172	15311357	dmr_1299236	0.5115
chr8	15314201	15314221	dmr_1299241	0.6495
chr8	15322780	15323315	dmr_1299253	0.561
chr8	15323565	15323730	dmr_1299254	0.537
chr8	15340597	15341324	dmr_1299269	0.532
chr8	15344211	15344449	dmr_1299272	0.8415
chr8	15344591	15344652	dmr_1299273	0.602
chr8	15366625	15367205	dmr_1299293	0.731
chr8	15475364	15475483	dmr_1299364	0.6955
chr8	15477651	15477868	dmr_1299367	0.607
chr8	15487245	15487726	dmr_1299373	0.555
chr8	15490785	15491028	dmr_1299376	0.665
chr8	15501188	15501375	dmr_1299390	0.6145
chr8	15562635	15562917	dmr_1299423	0.609
chr8	15569846	15570490	dmr_1299432	0.897
chr8	15570754	15571122	dmr_1299433	0.7170000000000001
chr8	15926937	15927386	dmr_1299629	0.5145
chr8	15942349	15942855	dmr_1299648	0.721
chr8	15955608	15956559	dmr_1299667	0.598
chr8	15992726	15992758	dmr_1299686	0.5770000000000001
chr8	15993424	15993472	dmr_1299687	0.779
chr8	15994158	15994905	dmr_1299689	0.65
chr8	16011415	16011782	dmr_1299706	0.6435
chr8	16014504	16014738	dmr_1299713	0.8959999999999999
chr8	16032319	16032385	dmr_1299724	0.628
chr8	16032675	16032934	dmr_1299725	0.8955
chr8	16033082	16033619	dmr_1299726	0.7985
chr8	16051585	16052034	dmr_1299739	0.7325
chr8	16056738	16056926	dmr_1299743	0.8615
chr8	16057735	16058706	dmr_1299745	0.556
chr8	16058829	16058873	dmr_1299746	0.662
chr8	16062655	16063004	dmr_1299752	0.5175
chr8	16063359	16063642	dmr_1299753	0.6475
chr8	16087450	16087514	dmr_1299781	0.5245
chr8	16088983	16089145	dmr_1299785	0.748
chr8	16098741	16098835	dmr_1299791	0.6809999999999999
chr8	16114585	16115479	dmr_1299801	0.647
chr8	16159079	16160122	dmr_1299831	0.735
chr8	16194831	16194838	dmr_1299860	0.685
chr8	16207185	16207715	dmr_1299872	0.6485
chr8	16211967	16212460	dmr_1299877	0.5475
chr8	16224548	16224768	dmr_1299887	0.6615
chr8	16225886	16226207	dmr_1299890	0.51
chr8	16247593	16247658	dmr_1299909	0.674
chr8	16293928	16294013	dmr_1299954	0.69
chr8	16294331	16294631	dmr_1299955	0.9685
chr8	16295265	16295315	dmr_1299957	0.684
chr8	16318458	16318576	dmr_1299975	0.6455
chr8	16318753	16318766	dmr_1299976	0.7095
chr8	16345576	16346280	dmr_1299998	0.5275
chr8	16346549	16346668	dmr_1299999	0.536
chr8	16381722	16381938	dmr_1300023	0.5945
chr8	16384168	16384202	dmr_1300025	0.6665
chr8	16414501	16414741	dmr_1300050	0.5379999999999999
chr8	16420377	16420934	dmr_1300054	0.6845
chr8	16473656	16473751	dmr_1300096	0.6175
chr8	16497263	16497316	dmr_1300117	0.7385
chr8	16497628	16497685	dmr_1300118	0.693
chr8	16533503	16533731	dmr_1300139	0.7705
chr8	16535573	16535626	dmr_1300142	0.8795
chr8	16542091	16542684	dmr_1300152	0.637
chr8	16614282	16614497	dmr_1300213	0.628
chr8	16734912	16735318	dmr_1300329	0.5445
chr8	16770542	16770744	dmr_1300354	0.7155
chr8	16816984	16817031	dmr_1300398	0.716
chr8	16857990	16858132	dmr_1300439	0.6609999999999999
chr8	16859329	16859450	dmr_1300442	0.7245
chr8	16894614	16894886	dmr_1300470	0.6855
chr8	16904318	16904897	dmr_1300475	0.6575
chr8	16905390	16905765	dmr_1300476	0.78
chr8	16906132	16906263	dmr_1300477	0.7190000000000001
chr8	16909956	16910104	dmr_1300484	0.6435
chr8	16936769	16937220	dmr_1300499	0.769
chr8	16954741	16955804	dmr_1300516	0.728
chr8	16956065	16956354	dmr_1300517	0.585
chr8	16963828	16964215	dmr_1300528	0.59
chr8	16990916	16991207	dmr_1300563	0.655
chr8	17012052	17012214	dmr_1300587	0.7879999999999999
chr8	17015101	17015985	dmr_1300590	0.758
chr8	17043898	17044168	dmr_1300621	0.5585
chr8	17053159	17053372	dmr_1300630	0.6609999999999999
chr8	17053452	17054025	dmr_1300631	0.8645
chr8	17054283	17054299	dmr_1300632	0.62
chr8	17055759	17055957	dmr_1300635	0.6065
chr8	17057562	17057618	dmr_1300637	0.6465
chr8	17110855	17111171	dmr_1300676	0.6729999999999999
chr8	17125853	17126343	dmr_1300693	0.531
chr8	17200391	17200620	dmr_1300761	0.525
chr8	17273908	17273943	dmr_1300831	0.5405
chr8	17343556	17344221	dmr_1300892	0.5345
chr8	17376939	17376989	dmr_1300924	0.586
chr8	17409593	17409740	dmr_1300963	0.537
chr8	17450234	17450308	dmr_1301004	0.514
chr8	17462452	17462816	dmr_1301015	0.6665
chr8	17463256	17463293	dmr_1301016	0.613
chr8	17465325	17465749	dmr_1301020	0.6895
chr8	17466078	17466120	dmr_1301021	0.8415
chr8	17488445	17488708	dmr_1301051	0.517
chr8	17490183	17490506	dmr_1301055	0.5685
chr8	17506167	17506252	dmr_1301066	0.5485
chr8	17598810	17599031	dmr_1301152	0.7929999999999999
chr8	17602704	17603021	dmr_1301155	0.6985
chr8	17700526	17700719	dmr_1301215	0.606
chr8	18268790	18268974	dmr_1301451	0.563
chr8	18287661	18288386	dmr_1301461	0.807
chr8	18619229	18619433	dmr_1301633	0.745
chr8	18630636	18630830	dmr_1301644	0.5625
chr8	18670524	18670951	dmr_1301679	0.6305
chr8	18723465	18724051	dmr_1301723	0.5185
chr8	18724671	18725126	dmr_1301725	0.8005
chr8	18728894	18729201	dmr_1301729	0.8545
chr8	18746495	18746610	dmr_1301747	0.649
chr8	18779333	18779931	dmr_1301774	0.6425
chr8	18779943	18780085	dmr_1301775	0.5155
chr8	18913027	18913364	dmr_1301849	0.7375
chr8	18950112	18950368	dmr_1301878	0.687
chr8	19127694	19127841	dmr_1301908	0.581
chr8	19138747	19139392	dmr_1301912	0.631
chr8	21982050	21982213	dmr_1302124	0.6685
chr8	22009572	22010056	dmr_1302135	0.856
chr8	22136396	22136957	dmr_1302206	0.586
chr8	22380967	22381290	dmr_1302314	0.5905
chr8	22434443	22434519	dmr_1302341	0.52
chr8	22470067	22470398	dmr_1302365	0.5475
chr8	22471166	22471737	dmr_1302366	0.6455
chr8	22471782	22471835	dmr_1302367	0.8455
chr8	22471908	22472064	dmr_1302368	0.9095
chr8	22485749	22486366	dmr_1302386	0.7495
chr8	22507187	22507969	dmr_1302409	0.5555
chr8	22508024	22508057	dmr_1302410	0.807
chr8	22519910	22519949	dmr_1302427	0.6935
chr8	22539088	22539451	dmr_1302451	0.7705
chr8	22567986	22568957	dmr_1302473	0.7345
chr8	22743265	22743413	dmr_1302591	0.7125
chr8	22743834	22743901	dmr_1302592	0.573
chr8	22758630	22759379	dmr_1302609	0.5035
chr8	22793406	22793455	dmr_1302639	0.7215
chr8	22796338	22797826	dmr_1302641	0.593
chr8	22802158	22802969	dmr_1302648	0.8270000000000001
chr8	22811845	22812180	dmr_1302654	0.6415
chr8	22873412	22873519	dmr_1302697	0.6629999999999999
chr8	22877190	22878003	dmr_1302704	0.6465
chr8	22889086	22889318	dmr_1302722	0.88
chr8	22889768	22889792	dmr_1302723	0.7325
chr8	22974132	22974230	dmr_1302800	0.7485
chr8	23016913	23017311	dmr_1302850	0.6945
chr8	23036766	23036992	dmr_1302874	0.639
chr8	23038363	23038751	dmr_1302878	0.5815
chr8	23078395	23079002	dmr_1302926	0.6920000000000001
chr8	23100610	23100792	dmr_1302949	0.6905
chr8	23101436	23101503	dmr_1302950	0.617
chr8	23138409	23138959	dmr_1302990	0.6355
chr8	23176590	23176688	dmr_1303029	0.5895
chr8	23179038	23179593	dmr_1303032	0.5855
chr8	23313864	23314771	dmr_1303114	0.54
chr8	23319413	23319950	dmr_1303120	0.785
chr8	23410020	23410064	dmr_1303175	0.6385
chr8	23412412	23412862	dmr_1303176	0.531
chr8	23571068	23571208	dmr_1303279	0.9159999999999999
chr8	23632262	23632997	dmr_1303319	0.804
chr8	23641832	23642290	dmr_1303326	0.652
chr8	23670990	23671452	dmr_1303348	0.6445
chr8	23673582	23673758	dmr_1303353	0.636
chr8	23674088	23674600	dmr_1303354	0.5675
chr8	23688095	23688325	dmr_1303371	0.591
chr8	23696405	23696711	dmr_1303380	0.595
chr8	23698130	23698417	dmr_1303382	0.8325
chr8	23700810	23701139	dmr_1303386	0.6825
chr8	23713829	23714286	dmr_1303399	0.784
chr8	23740845	23741831	dmr_1303433	0.6729999999999999
chr8	23746047	23746214	dmr_1303441	0.8909999999999999
chr8	23746262	23746410	dmr_1303442	0.7665
chr8	23746418	23747070	dmr_1303443	0.674
chr8	23752393	23752643	dmr_1303449	0.5710000000000001
chr8	23755177	23755211	dmr_1303453	0.7065
chr8	23770188	23770403	dmr_1303472	0.705
chr8	23788935	23789250	dmr_1303500	0.6809999999999999
chr8	23792214	23792754	dmr_1303505	0.7765
chr8	23794580	23795156	dmr_1303509	0.815
chr8	23801246	23801656	dmr_1303516	0.741
chr8	23813331	23813781	dmr_1303530	0.5145
chr8	23814529	23814837	dmr_1303532	0.635
chr8	23817490	23817847	dmr_1303536	0.7755
chr8	23817890	23818107	dmr_1303537	0.8355
chr8	23857673	23857992	dmr_1303581	0.5535
chr8	23862498	23862505	dmr_1303590	0.7385
chr8	23883015	23883055	dmr_1303609	0.619
chr8	23900601	23901263	dmr_1303632	0.706
chr8	23907042	23907765	dmr_1303640	0.7659999999999999
chr8	23909385	23909595	dmr_1303643	0.52
chr8	23912241	23912415	dmr_1303648	0.5589999999999999
chr8	23912571	23912695	dmr_1303649	0.879
chr8	23916065	23916345	dmr_1303655	0.5415
chr8	23918289	23918991	dmr_1303658	0.7475
chr8	23927325	23927466	dmr_1303669	0.6215
chr8	23928378	23928595	dmr_1303672	0.5505
chr8	23928607	23928695	dmr_1303673	0.647
chr8	23941907	23942214	dmr_1303688	0.6875
chr8	23942282	23942592	dmr_1303689	0.56
chr8	23987216	23987833	dmr_1303734	0.6695
chr8	23988164	23988866	dmr_1303735	0.517
chr8	23989375	23989463	dmr_1303736	0.9855
chr8	23997452	23997524	dmr_1303746	0.7145
chr8	24037500	24037630	dmr_1303791	0.73
chr8	24045459	24045659	dmr_1303798	0.6115
chr8	24068265	24068869	dmr_1303829	0.6729999999999999
chr8	24074709	24074780	dmr_1303835	0.6890000000000001
chr8	24116463	24116786	dmr_1303870	0.5529999999999999
chr8	24181317	24181350	dmr_1303912	0.603
chr8	24182611	24182640	dmr_1303913	0.649
chr8	24187657	24187983	dmr_1303915	0.512
chr8	24189059	24189335	dmr_1303917	0.6495
chr8	24206248	24206384	dmr_1303933	0.5175
chr8	24213020	24213459	dmr_1303940	0.8615
chr8	24214398	24214577	dmr_1303942	0.8029999999999999
chr8	24217016	24217418	dmr_1303946	0.611
chr8	24219270	24219778	dmr_1303949	0.6195
chr8	24220331	24220834	dmr_1303951	0.57
chr8	24227602	24227768	dmr_1303956	0.82
chr8	24258502	24258796	dmr_1303982	0.595
chr8	24259078	24259171	dmr_1303983	0.9435
chr8	24259466	24259541	dmr_1303984	0.7405
chr8	24273403	24274197	dmr_1303993	0.789
chr8	24280132	24280474	dmr_1304000	0.7045
chr8	24322483	24323079	dmr_1304035	0.573
chr8	24372090	24372114	dmr_1304073	0.985
chr8	24372275	24372338	dmr_1304074	0.7809999999999999
chr8	24372705	24373021	dmr_1304075	0.6809999999999999
chr8	24406368	24406462	dmr_1304103	0.6105
chr8	24445524	24446244	dmr_1304143	0.6605
chr8	24531559	24532134	dmr_1304208	0.5235
chr8	24586600	24586876	dmr_1304245	0.6405
chr8	24632231	24632586	dmr_1304268	0.7945
chr8	24824300	24824514	dmr_1304339	0.596
chr8	24966025	24966189	dmr_1304395	0.657
chr8	24973809	24974443	dmr_1304402	0.5585
chr8	24974477	24974560	dmr_1304403	0.632
chr8	24992767	24994033	dmr_1304420	0.8825
chr8	24994295	24994677	dmr_1304421	0.6465
chr8	25018200	25018285	dmr_1304441	0.6885
chr8	25027820	25027830	dmr_1304446	0.5425
chr8	25037156	25037971	dmr_1304455	0.659
chr8	25051443	25053064	dmr_1304468	0.5025
chr8	25135142	25135773	dmr_1304526	0.721
chr8	25135846	25136051	dmr_1304527	0.625
chr8	25139012	25139810	dmr_1304531	0.6865
chr8	25151698	25151946	dmr_1304542	0.77
chr8	25159885	25160104	dmr_1304554	0.7145
chr8	25163756	25164359	dmr_1304561	0.597
chr8	25168810	25169625	dmr_1304568	0.722
chr8	25171465	25171629	dmr_1304571	0.66
chr8	25185899	25186247	dmr_1304588	0.667
chr8	25186476	25189136	dmr_1304589	0.563
chr8	25189398	25190070	dmr_1304591	0.672
chr8	25190278	25192600	dmr_1304592	0.6629999999999999
chr8	25193989	25195047	dmr_1304595	0.6615
chr8	25196212	25196957	dmr_1304597	0.503
chr8	25197850	25198287	dmr_1304599	0.6235
chr8	25199554	25200008	dmr_1304601	0.6920000000000001
chr8	25215833	25215869	dmr_1304611	0.6485
chr8	25216346	25216446	dmr_1304612	0.5695
chr8	25222930	25222970	dmr_1304622	0.6275
chr8	25223532	25223629	dmr_1304624	0.5185
chr8	25224890	25225419	dmr_1304626	0.7605
chr8	25225992	25226806	dmr_1304627	0.7075
chr8	25240958	25241528	dmr_1304638	0.5155
chr8	25259026	25259246	dmr_1304651	0.5335
chr8	25368543	25368943	dmr_1304725	0.657
chr8	25443669	25443808	dmr_1304779	0.6970000000000001
chr8	25589188	25589683	dmr_1304870	0.552
chr8	25622129	25622149	dmr_1304896	0.6105
chr8	25690572	25691095	dmr_1304968	0.637
chr8	25708139	25709978	dmr_1304983	0.606
chr8	25721274	25721401	dmr_1304995	0.5015
chr8	25798677	25799283	dmr_1305062	0.6445
chr8	25944447	25945504	dmr_1305139	0.505
chr8	25949041	25949110	dmr_1305143	0.75
chr8	25977225	25977332	dmr_1305160	0.555
chr8	26020723	26021045	dmr_1305193	0.61
chr8	26085940	26086314	dmr_1305251	0.789
chr8	26089220	26089305	dmr_1305254	0.5645
chr8	26090122	26090582	dmr_1305256	0.8255
chr8	26117294	26117382	dmr_1305284	0.5515
chr8	26243705	26244673	dmr_1305356	0.6605
chr8	26533566	26534315	dmr_1305544	0.6185
chr8	26535669	26536104	dmr_1305547	0.6890000000000001
chr8	26569304	26569658	dmr_1305563	0.7405
chr8	26577668	26578016	dmr_1305566	0.504
chr8	26595339	26595921	dmr_1305576	0.745
chr8	26608440	26608459	dmr_1305583	0.6285
chr8	26650599	26650702	dmr_1305608	0.6505
chr8	26655327	26655467	dmr_1305612	0.54
chr8	26751807	26752327	dmr_1305668	0.54
chr8	26779762	26779833	dmr_1305698	0.684
chr8	26780513	26780919	dmr_1305700	0.8395
chr8	26783064	26783232	dmr_1305705	0.555
chr8	26804061	26804690	dmr_1305720	0.9055
chr8	26804775	26805080	dmr_1305721	0.938
chr8	26808541	26808952	dmr_1305727	0.545
chr8	26816701	26816720	dmr_1305735	0.93
chr8	26817054	26817236	dmr_1305736	0.9045
chr8	26848986	26849730	dmr_1305760	0.5720000000000001
chr8	26852935	26853409	dmr_1305765	0.606
chr8	26872596	26873417	dmr_1305777	0.6285
chr8	26879028	26879371	dmr_1305783	0.768
chr8	26879426	26880271	dmr_1305784	0.7555
chr8	26975803	26976012	dmr_1305840	0.526
chr8	26979247	26980036	dmr_1305841	0.8335
chr8	26999779	27000184	dmr_1305859	0.6655
chr8	27043849	27043901	dmr_1305884	0.505
chr8	27109478	27109863	dmr_1305937	0.5065
chr8	27112839	27112974	dmr_1305941	0.5285
chr8	27127886	27128010	dmr_1305958	0.7515
chr8	27175271	27175675	dmr_1305982	0.635
chr8	27242973	27243291	dmr_1306022	0.659
chr8	27251783	27252174	dmr_1306027	0.654
chr8	27271679	27272494	dmr_1306039	0.685
chr8	27386628	27386811	dmr_1306087	0.649
chr8	27386978	27387121	dmr_1306088	0.852
chr8	27387155	27387380	dmr_1306089	0.826
chr8	27417573	27417657	dmr_1306111	0.7525
chr8	27422185	27422460	dmr_1306115	0.6335
chr8	27711234	27711429	dmr_1306216	0.508
chr8	27868587	27869459	dmr_1306285	0.579
chr8	27870410	27871020	dmr_1306287	0.5925
chr8	27871092	27871239	dmr_1306288	0.7325
chr8	27894253	27894651	dmr_1306297	0.5785
chr8	28055458	28055594	dmr_1306351	0.706
chr8	28149027	28149544	dmr_1306382	0.677
chr8	28299288	28299601	dmr_1306444	0.645
chr8	28336825	28337830	dmr_1306461	0.506
chr8	28341113	28341655	dmr_1306465	0.768
chr8	28378864	28379081	dmr_1306485	0.5135
chr8	28503650	28504023	dmr_1306533	0.622
chr8	28510673	28510890	dmr_1306538	0.602
chr8	28579137	28579217	dmr_1306562	0.5935
chr8	28633878	28633899	dmr_1306597	0.7255
chr8	28634359	28634764	dmr_1306598	0.521
chr8	28645128	28645307	dmr_1306610	0.713
chr8	28645919	28646064	dmr_1306612	0.679
chr8	28646632	28647102	dmr_1306613	0.531
chr8	28650450	28651544	dmr_1306617	0.7490000000000001
chr8	28655399	28655453	dmr_1306622	0.7615
chr8	28655809	28656007	dmr_1306623	0.805
chr8	28661231	28661807	dmr_1306629	0.5175
chr8	28680616	28680745	dmr_1306653	0.6815
chr8	28682536	28683237	dmr_1306655	0.7025
chr8	28695124	28695393	dmr_1306665	0.5579999999999999
chr8	28698735	28699405	dmr_1306670	0.6845
chr8	28702647	28703492	dmr_1306676	0.718
chr8	28712585	28713131	dmr_1306686	0.6729999999999999
chr8	28720442	28720526	dmr_1306700	0.7915
chr8	28722026	28723243	dmr_1306702	0.7879999999999999
chr8	28725966	28726220	dmr_1306707	0.951
chr8	28729512	28729697	dmr_1306711	0.8325
chr8	28755644	28755673	dmr_1306743	0.645
chr8	28759053	28759059	dmr_1306746	0.8575
chr8	28760797	28761143	dmr_1306747	0.5705
chr8	28770315	28770770	dmr_1306752	0.6559999999999999
chr8	28822021	28822047	dmr_1306799	0.65
chr8	28830168	28830472	dmr_1306810	0.6225
chr8	28830804	28831524	dmr_1306812	0.5589999999999999
chr8	28850689	28851026	dmr_1306824	0.5805
chr8	28871286	28872278	dmr_1306836	0.9009999999999999
chr8	28874410	28874433	dmr_1306840	0.7905
chr8	28875009	28875216	dmr_1306841	0.7755
chr8	28880860	28880907	dmr_1306847	0.757
chr8	28891404	28891505	dmr_1306855	0.606
chr8	28911648	28911964	dmr_1306870	0.588
chr8	28912038	28912089	dmr_1306871	0.7655
chr8	28919278	28919366	dmr_1306879	0.7125
chr8	28931002	28931286	dmr_1306891	0.6805
chr8	28936101	28936263	dmr_1306896	0.509
chr8	28946854	28948616	dmr_1306907	0.5975
chr8	28961333	28961702	dmr_1306917	0.81
chr8	28988823	28988890	dmr_1306935	0.6415
chr8	28992476	28992968	dmr_1306937	0.9259999999999999
chr8	28994984	28995205	dmr_1306940	0.843
chr8	29005711	29006375	dmr_1306946	0.564
chr8	29016645	29016799	dmr_1306953	0.61
chr8	29023582	29023745	dmr_1306959	0.64
chr8	29067181	29067290	dmr_1307007	0.5955
chr8	29084310	29084528	dmr_1307035	0.6305
chr8	29131068	29131152	dmr_1307075	0.6
chr8	29212976	29213596	dmr_1307145	0.6125
chr8	29213866	29213923	dmr_1307146	0.6940000000000001
chr8	29217016	29217323	dmr_1307149	0.5855
chr8	29217539	29218654	dmr_1307150	0.5945
chr8	29234148	29234178	dmr_1307157	0.7045
chr8	29234503	29234825	dmr_1307158	0.6425
chr8	29246654	29247359	dmr_1307167	0.8690000000000001
chr8	29928719	29928824	dmr_1307374	0.6565
chr8	29958673	29959207	dmr_1307381	0.7375
chr8	30143252	30143699	dmr_1307457	0.8015
chr8	30151273	30151420	dmr_1307461	0.6759999999999999
chr8	30227099	30228008	dmr_1307490	0.718
chr8	30289358	30289553	dmr_1307522	0.5365
chr8	30310615	30310650	dmr_1307528	0.7170000000000001
chr8	30511492	30511602	dmr_1307609	0.7315
chr8	30554554	30554613	dmr_1307629	0.6629999999999999
chr8	30915297	30915615	dmr_1307798	0.7040000000000001
chr8	30952149	30952320	dmr_1307826	0.5935
chr8	31008388	31008852	dmr_1307861	0.659
chr8	31068234	31070018	dmr_1307900	0.5379999999999999
chr8	31148717	31148771	dmr_1307963	0.7305
chr8	31151173	31151282	dmr_1307965	0.675
chr8	31880748	31880935	dmr_1308366	0.9165
chr8	31881061	31881344	dmr_1308367	0.882
chr8	31883224	31883929	dmr_1308371	0.652
chr8	31907649	31907701	dmr_1308396	0.9265
chr8	31907725	31907960	dmr_1308397	0.6709999999999999
chr8	31917696	31918449	dmr_1308410	0.595
chr8	31947321	31947564	dmr_1308437	0.5479999999999999
chr8	31980324	31980329	dmr_1308460	0.708
chr8	31983103	31983419	dmr_1308462	0.594
chr8	31993720	31993782	dmr_1308468	0.6495
chr8	32007453	32007932	dmr_1308475	0.5245
chr8	32106050	32106387	dmr_1308543	0.6265
chr8	32106448	32106809	dmr_1308544	0.867
chr8	32214205	32214898	dmr_1308608	0.534
chr8	32215290	32215294	dmr_1308609	0.669
chr8	32292210	32292807	dmr_1308665	0.6125
chr8	32378936	32379296	dmr_1308715	0.7125
chr8	32645615	32645753	dmr_1308881	0.5885
chr8	32646330	32646349	dmr_1308883	0.862
chr8	32663439	32663653	dmr_1308890	0.857
chr8	32668513	32668609	dmr_1308894	0.8225
chr8	32674254	32674431	dmr_1308899	0.828
chr8	32679564	32679811	dmr_1308907	0.6505
chr8	32728966	32729153	dmr_1308935	0.5395
chr8	32733248	32733532	dmr_1308939	0.64
chr8	32747450	32747519	dmr_1308946	0.84
chr8	32747855	32748587	dmr_1308947	0.6725
chr8	32763940	32763948	dmr_1308956	0.816
chr8	32766819	32766887	dmr_1308958	0.716
chr8	32796312	32796379	dmr_1308972	0.7509999999999999
chr8	32817444	32817512	dmr_1308986	0.5445
chr8	32824717	32824815	dmr_1308994	0.5445
chr8	32844879	32844959	dmr_1309006	0.8615
chr8	32847706	32847830	dmr_1309010	0.7535
chr8	32882877	32883504	dmr_1309039	0.505
chr8	33280779	33281819	dmr_1309240	0.6709999999999999
chr8	33419491	33420066	dmr_1309338	0.5465
chr8	33448290	33448371	dmr_1309364	0.7595
chr8	33517930	33518028	dmr_1309391	0.598
chr8	33601820	33602174	dmr_1309426	0.595
chr8	33625642	33626537	dmr_1309448	0.5675
chr8	33722055	33722372	dmr_1309508	0.6965
chr8	33875415	33875875	dmr_1309604	0.7965
chr8	33997323	33998187	dmr_1309676	0.7170000000000001
chr8	34054287	34054865	dmr_1309680	0.9059999999999999
chr8	34124216	34124710	dmr_1309727	0.6629999999999999
chr8	34132220	34132419	dmr_1309732	0.6779999999999999
chr8	34134390	34135097	dmr_1309735	0.6965
chr8	34135646	34136054	dmr_1309737	0.6809999999999999
chr8	34137589	34138055	dmr_1309740	0.613
chr8	34153994	34154169	dmr_1309755	0.8195
chr8	34155558	34155612	dmr_1309756	0.5255
chr8	34155908	34155967	dmr_1309757	0.5865
chr8	34156423	34156518	dmr_1309758	0.5175
chr8	34199027	34199268	dmr_1309802	0.516
chr8	34204001	34204234	dmr_1309806	0.504
chr8	34207990	34208618	dmr_1309810	0.843
chr8	34216194	34216471	dmr_1309814	0.7465
chr8	34251829	34252190	dmr_1309843	0.7809999999999999
chr8	34252255	34252731	dmr_1309844	0.525
chr8	34280560	34280606	dmr_1309865	0.5065
chr8	34320266	34320551	dmr_1309897	0.526
chr8	34320870	34320932	dmr_1309898	0.7725
chr8	34331788	34332256	dmr_1309912	0.7075
chr8	34334990	34335242	dmr_1309914	0.715
chr8	34344045	34344248	dmr_1309924	0.5005
chr8	34358420	34358498	dmr_1309937	0.531
chr8	34361076	34361612	dmr_1309943	0.583
chr8	34372024	34372359	dmr_1309957	0.8285
chr8	34372496	34372778	dmr_1309958	0.8185
chr8	34372784	34373075	dmr_1309959	0.639
chr8	34392260	34394912	dmr_1309982	0.6725
chr8	34397367	34398236	dmr_1309986	0.5145
chr8	34467000	34467176	dmr_1310035	0.648
chr8	34480550	34480921	dmr_1310048	0.5820000000000001
chr8	34499153	34499497	dmr_1310070	0.785
chr8	34499749	34499813	dmr_1310071	0.5920000000000001
chr8	34535616	34535747	dmr_1310097	0.573
chr8	34613064	34613487	dmr_1310156	0.5595
chr8	34679676	34679796	dmr_1310200	0.8035
chr8	34680328	34680482	dmr_1310201	0.665
chr8	34683244	34683500	dmr_1310206	0.722
chr8	34709074	34710164	dmr_1310225	0.583
chr8	34710180	34710686	dmr_1310226	0.621
chr8	34804613	34805482	dmr_1310302	0.6945
chr8	34824613	34824629	dmr_1310324	0.6785
chr8	34883168	34883375	dmr_1310387	0.5795
chr8	34919017	34919024	dmr_1310427	0.625
chr8	34920612	34921081	dmr_1310430	0.7535
chr8	35006184	35006213	dmr_1310493	0.5589999999999999
chr8	35087391	35087663	dmr_1310548	0.6865
chr8	35089150	35089937	dmr_1310551	0.7555
chr8	35120976	35121409	dmr_1310576	0.7635
chr8	35123191	35123443	dmr_1310580	0.6575
chr8	35131191	35131407	dmr_1310588	0.568
chr8	35157843	35158280	dmr_1310602	0.7145
chr8	35159336	35159446	dmr_1310604	0.6409999999999999
chr8	35179860	35180915	dmr_1310621	0.6085
chr8	35213850	35214078	dmr_1310641	0.6305
chr8	35233503	35233981	dmr_1310660	0.568
chr8	35236696	35236830	dmr_1310664	0.555
chr8	35378491	35379254	dmr_1310748	0.5805
chr8	35494104	35494317	dmr_1310818	0.524
chr8	35496171	35496181	dmr_1310820	0.742
chr8	35604908	35605836	dmr_1310895	0.7105
chr8	35608520	35608865	dmr_1310900	0.6645
chr8	35629402	35629721	dmr_1310924	0.5555
chr8	35633866	35634990	dmr_1310931	0.6815
chr8	35642612	35643103	dmr_1310940	0.7905
chr8	35699430	35699590	dmr_1310998	0.8185
chr8	35708598	35708845	dmr_1311008	0.564
chr8	35730815	35730997	dmr_1311027	0.7345
chr8	35738084	35738156	dmr_1311036	0.522
chr8	35763984	35764455	dmr_1311062	0.523
chr8	35764972	35765202	dmr_1311064	0.7085
chr8	35773183	35773912	dmr_1311074	0.613
chr8	35793277	35794151	dmr_1311095	0.5935
chr8	35834063	35834461	dmr_1311127	0.505
chr8	35869206	35869431	dmr_1311151	0.503
chr8	35897493	35897963	dmr_1311176	0.6445
chr8	35901509	35901835	dmr_1311180	0.7725
chr8	35933041	35933563	dmr_1311205	0.561
chr8	35933853	35934546	dmr_1311206	0.541
chr8	36019577	36020310	dmr_1311275	0.6035
chr8	36020581	36021134	dmr_1311276	0.5585
chr8	36021452	36021599	dmr_1311277	0.6970000000000001
chr8	36065801	36065824	dmr_1311312	0.525
chr8	36095574	36095702	dmr_1311331	0.629
chr8	36173168	36173205	dmr_1311416	0.5805
chr8	36173438	36173687	dmr_1311417	0.763
chr8	36181430	36181482	dmr_1311428	0.5720000000000001
chr8	36184165	36184220	dmr_1311431	0.8635
chr8	36188497	36188708	dmr_1311437	0.527
chr8	36190339	36190543	dmr_1311439	0.7659999999999999
chr8	36193531	36194047	dmr_1311443	0.688
chr8	36202596	36203120	dmr_1311453	0.76
chr8	36208806	36208846	dmr_1311465	0.5895
chr8	36247503	36247598	dmr_1311510	0.604
chr8	36251395	36251722	dmr_1311514	0.7040000000000001
chr8	36291179	36291395	dmr_1311545	0.61
chr8	36347995	36348176	dmr_1311584	0.7475
chr8	36348598	36348767	dmr_1311585	0.5155
chr8	36365034	36365134	dmr_1311608	0.7490000000000001
chr8	36426509	36426991	dmr_1311653	0.6745
chr8	36453144	36453303	dmr_1311683	0.797
chr8	36472594	36473243	dmr_1311704	0.75
chr8	36484331	36484950	dmr_1311719	0.7340000000000001
chr8	36494658	36495200	dmr_1311732	0.541
chr8	36550644	36550928	dmr_1311780	0.541
chr8	36593651	36594351	dmr_1311823	0.6995
chr8	36595975	36596175	dmr_1311826	0.5235
chr8	36599335	36599484	dmr_1311831	0.5865
chr8	36606298	36606821	dmr_1311842	0.7095
chr8	36611528	36612647	dmr_1311848	0.5579999999999999
chr8	36647926	36648688	dmr_1311879	0.8005
chr8	36652181	36652485	dmr_1311885	0.7145
chr8	36661313	36661591	dmr_1311896	0.706
chr8	36779834	36780438	dmr_1312011	0.6395
chr8	36782789	36783044	dmr_1312014	0.8435
chr8	36874327	36874415	dmr_1312065	0.6609999999999999
chr8	36879434	36880185	dmr_1312069	0.7515
chr8	36909171	36909621	dmr_1312096	0.6605
chr8	36915124	36915363	dmr_1312106	0.632
chr8	36924255	36924492	dmr_1312119	0.6275
chr8	36931825	36931953	dmr_1312127	0.6015
chr8	36940004	36940371	dmr_1312134	0.6055
chr8	36940745	36940861	dmr_1312135	0.6145
chr8	36960837	36961004	dmr_1312154	0.68
chr8	36961077	36961414	dmr_1312155	0.75
chr8	36961920	36962142	dmr_1312157	0.6015
chr8	36962242	36962776	dmr_1312158	0.5795
chr8	37049072	37049206	dmr_1312235	0.5805
chr8	37078161	37078194	dmr_1312255	0.754
chr8	37080353	37080734	dmr_1312257	0.5305
chr8	37099723	37100038	dmr_1312264	0.746
chr8	37132365	37132407	dmr_1312276	0.536
chr8	37149536	37149602	dmr_1312281	0.6679999999999999
chr8	37215958	37216160	dmr_1312306	0.802
chr8	37216439	37216685	dmr_1312307	0.8195
chr8	37349284	37349355	dmr_1312383	0.7635
chr8	37350461	37350825	dmr_1312385	0.7435
chr8	38280028	38280239	dmr_1312714	0.7655
chr8	38373212	38373325	dmr_1312763	0.5245
chr8	38539853	38540104	dmr_1312845	0.504
chr8	38861454	38861538	dmr_1313004	0.862
chr8	38927159	38927287	dmr_1313028	0.6835
chr8	38927596	38927772	dmr_1313029	0.835
chr8	38928116	38928228	dmr_1313030	0.675
chr8	39006863	39007177	dmr_1313062	0.573
chr8	39020896	39022545	dmr_1313082	0.7445
chr8	39037428	39037638	dmr_1313100	0.618
chr8	39043294	39043442	dmr_1313108	0.562
chr8	39045486	39045642	dmr_1313111	0.5965
chr8	39048765	39049105	dmr_1313117	0.6509999999999999
chr8	39090166	39090772	dmr_1313155	0.5025
chr8	39092052	39092468	dmr_1313157	0.6829999999999999
chr8	39092884	39093080	dmr_1313158	0.741
chr8	39093432	39093490	dmr_1313159	0.7585
chr8	39093911	39093992	dmr_1313160	0.7340000000000001
chr8	39124539	39124548	dmr_1313189	0.762
chr8	39130562	39130804	dmr_1313199	0.7
chr8	39131063	39131397	dmr_1313200	0.6275
chr8	39131850	39131867	dmr_1313201	0.613
chr8	39160759	39160915	dmr_1313207	0.7055
chr8	39215725	39215927	dmr_1313239	0.66
chr8	39290372	39290654	dmr_1313261	0.804
chr8	39302308	39302709	dmr_1313270	0.504
chr8	39310964	39311288	dmr_1313282	0.754
chr8	39313878	39314120	dmr_1313284	0.8925
chr8	39315554	39316170	dmr_1313287	0.9395
chr8	39316251	39316446	dmr_1313288	0.6895
chr8	39355474	39356054	dmr_1313311	0.74
chr8	39357924	39358029	dmr_1313315	0.7975
chr8	39358815	39358837	dmr_1313317	0.6885
chr8	39426974	39426976	dmr_1313349	0.625
chr8	39427245	39427577	dmr_1313350	0.892
chr8	39427851	39428070	dmr_1313351	0.5579999999999999
chr8	39429865	39430083	dmr_1313354	0.5305
chr8	39432424	39432487	dmr_1313357	0.7340000000000001
chr8	39503206	39503629	dmr_1313385	0.871
chr8	39504392	39504690	dmr_1313387	0.5525
chr8	39586257	39587335	dmr_1313418	0.5485
chr8	39643771	39643915	dmr_1313449	0.86
chr8	39780369	39780478	dmr_1313507	0.747
chr8	39781665	39781736	dmr_1313509	0.7905
chr8	39833662	39833667	dmr_1313534	0.8095
chr8	40132803	40132880	dmr_1313666	0.7185
chr8	40210979	40211317	dmr_1313696	0.6085
chr8	40270133	40270152	dmr_1313726	0.6655
chr8	40388315	40388653	dmr_1313803	0.6535
chr8	40388815	40388965	dmr_1313804	0.8415
chr8	40389294	40389537	dmr_1313805	0.757
chr8	40394008	40394501	dmr_1313810	0.5770000000000001
chr8	40413207	40413271	dmr_1313822	0.8975
chr8	40422467	40422938	dmr_1313833	0.5845
chr8	40434642	40435085	dmr_1313848	0.674
chr8	40449295	40449529	dmr_1313868	0.626
chr8	40454573	40454900	dmr_1313877	0.753
chr8	40545708	40545759	dmr_1313947	0.77
chr8	40551943	40552052	dmr_1313955	0.5579999999999999
chr8	40586996	40587249	dmr_1313992	0.575
chr8	40595048	40595469	dmr_1314002	0.7585
chr8	40597935	40598450	dmr_1314008	0.541
chr8	40598562	40599217	dmr_1314009	0.512
chr8	40603556	40603727	dmr_1314017	0.6875
chr8	40605257	40605368	dmr_1314020	0.5415
chr8	40605760	40605849	dmr_1314021	0.725
chr8	40612980	40613349	dmr_1314035	0.6625
chr8	40615722	40616100	dmr_1314038	0.5065
chr8	40619108	40619134	dmr_1314044	0.6725
chr8	40635200	40635275	dmr_1314064	0.7645
chr8	40880738	40881660	dmr_1314142	0.5485
chr8	40962728	40963971	dmr_1314177	0.5575
chr8	40981570	40982390	dmr_1314193	0.6755
chr8	41040403	41041437	dmr_1314242	0.5945
chr8	41041439	41041441	dmr_1314243	0.6659999999999999
chr8	41069620	41069904	dmr_1314259	0.7055
chr8	41077493	41077563	dmr_1314266	0.54
chr8	41081548	41081919	dmr_1314268	0.7375
chr8	41099113	41099887	dmr_1314275	0.5965
chr8	41175085	41175732	dmr_1314316	0.636
chr8	41199004	41199204	dmr_1314325	0.507
chr8	41326708	41327291	dmr_1314422	0.519
chr8	41362186	41362375	dmr_1314461	0.5725
chr8	41373325	41373508	dmr_1314472	0.586
chr8	41376628	41376633	dmr_1314476	0.8079999999999999
chr8	41379678	41380295	dmr_1314478	0.581
chr8	41462806	41463268	dmr_1314520	0.5815
chr8	41529870	41530314	dmr_1314544	0.5945
chr8	41560502	41560538	dmr_1314564	0.7355
chr8	41561787	41562642	dmr_1314565	0.628
chr8	41563127	41563356	dmr_1314566	0.871
chr8	41623725	41624206	dmr_1314601	0.7615
chr8	41742529	41743076	dmr_1314635	0.5265
chr8	41752646	41752739	dmr_1314643	0.5215
chr8	41798099	41798193	dmr_1314677	0.6609999999999999
chr8	41809058	41809359	dmr_1314679	0.7045
chr8	41814639	41815016	dmr_1314684	0.826
chr8	41818740	41818957	dmr_1314688	0.595
chr8	41821751	41821972	dmr_1314691	0.7875
chr8	41860720	41861225	dmr_1314716	0.5379999999999999
chr8	41870062	41870108	dmr_1314721	0.5125
chr8	41920710	41921540	dmr_1314747	0.7795
chr8	41921570	41921665	dmr_1314748	0.7035
chr8	41972356	41972603	dmr_1314778	0.7795
chr8	41973053	41973162	dmr_1314779	0.594
chr8	41988717	41989211	dmr_1314784	0.7465
chr8	41989463	41989564	dmr_1314785	0.841
chr8	42039266	42039269	dmr_1314812	0.6925
chr8	42053790	42054011	dmr_1314821	0.6955
chr8	42374958	42375138	dmr_1314928	0.5475
chr8	42596781	42596802	dmr_1315008	0.518
chr8	42886839	42887202	dmr_1315111	0.5315
chr8	42891543	42892070	dmr_1315113	0.6725
chr8	42893597	42894033	dmr_1315115	0.6565
chr8	42960319	42960499	dmr_1315149	0.6115
chr8	42977816	42978000	dmr_1315164	0.71
chr8	43167590	43168354	dmr_1315229	0.73
chr8	43275065	43275422	dmr_1315274	0.575
chr8	43356111	43356338	dmr_1315307	0.6915
chr8	43397333	43397478	dmr_1315327	0.7005
chr8	43520012	43521054	dmr_1315368	0.6885
chr8	43625032	43625658	dmr_1315390	0.8175
chr8	43650362	43651295	dmr_1315396	0.7715
chr8	44202041	44202119	dmr_1315593	0.503
chr8	44202375	44202445	dmr_1315594	0.8909999999999999
chr8	44203528	44203533	dmr_1315595	0.6665
chr8	44367447	44367520	dmr_1315663	0.693
chr8	44373935	44373983	dmr_1315673	0.509
chr8	44521099	44521767	dmr_1315742	0.7525
chr8	44762573	44763307	dmr_1315851	0.682
chr8	44826482	44827616	dmr_1315891	0.541
chr8	44832995	44833138	dmr_1315896	0.512
chr8	44899259	44900485	dmr_1315927	0.584
chr8	44925562	44925848	dmr_1315941	0.5760000000000001
chr8	44943214	44943505	dmr_1315949	0.5945
chr8	44955521	44956030	dmr_1315959	0.6255
chr8	44957063	44957806	dmr_1315962	0.753
chr8	45021724	45022326	dmr_1316026	0.6395
chr8	45052481	45053025	dmr_1316049	0.6935
chr8	45108920	45109672	dmr_1316087	0.6065
chr8	45109943	45109966	dmr_1316088	0.7935
chr8	45255242	45255390	dmr_1316170	0.7509999999999999
chr8	45452036	45452416	dmr_1316285	0.7905
chr8	45454666	45455403	dmr_1316290	0.617
chr8	45533920	45534267	dmr_1316336	0.5495
chr8	45534309	45534381	dmr_1316337	0.763
chr8	45558556	45558692	dmr_1316358	0.7315
chr8	45559050	45559419	dmr_1316359	0.8340000000000001
chr8	45559517	45559613	dmr_1316360	0.7745
chr8	45559866	45560016	dmr_1316361	0.67
chr8	45560823	45561411	dmr_1316363	0.5125
chr8	45586712	45587420	dmr_1316383	0.534
chr8	45593705	45594130	dmr_1316390	0.826
chr8	45596824	45596863	dmr_1316394	0.695
chr8	45601037	45601449	dmr_1316403	0.8235
chr8	45602642	45602975	dmr_1316406	0.7835
chr8	45604989	45605376	dmr_1316410	0.713
chr8	45610083	45610251	dmr_1316418	0.531
chr8	45610840	45611092	dmr_1316420	0.5625
chr8	45616441	45617119	dmr_1316426	0.843
chr8	45629500	45630033	dmr_1316434	0.7595
chr8	45635155	45635899	dmr_1316441	0.711
chr8	45636125	45636131	dmr_1316442	0.7709999999999999
chr8	45657947	45658098	dmr_1316473	0.6245
chr8	45673024	45673391	dmr_1316492	0.644
chr8	45688239	45688674	dmr_1316515	0.6515
chr8	45689036	45689533	dmr_1316516	0.7405
chr8	45691534	45691695	dmr_1316521	0.7505
chr8	45699997	45700591	dmr_1316535	0.9285
chr8	45703243	45704034	dmr_1316538	0.5285
chr8	45709112	45709602	dmr_1316546	0.634
chr8	45714284	45714538	dmr_1316554	0.568
chr8	45715001	45715215	dmr_1316555	0.589
chr8	45715294	45716106	dmr_1316556	0.8745
chr8	45722070	45722325	dmr_1316565	0.5575
chr8	45751361	45752541	dmr_1316602	0.687
chr8	45753047	45753144	dmr_1316603	0.58
chr8	45763190	45764236	dmr_1316618	0.5525
chr8	45766041	45766416	dmr_1316621	0.64
chr8	45777002	45777263	dmr_1316633	0.7435
chr8	45777470	45777498	dmr_1316634	0.682
chr8	45804568	45804785	dmr_1316673	0.5275
chr8	45808561	45808994	dmr_1316678	0.6305
chr8	45815048	45815755	dmr_1316688	0.7995
chr8	45817149	45817396	dmr_1316690	0.531
chr8	45916797	45917619	dmr_1316771	0.6775
chr8	45935070	45935072	dmr_1316782	0.539
chr8	46010825	46010877	dmr_1316821	0.5925
chr8	46011711	46011959	dmr_1316823	0.561
chr8	46040091	46040751	dmr_1316844	0.688
chr8	46149248	46149985	dmr_1316934	0.91
chr8	46150800	46151202	dmr_1316936	0.545
chr8	46178199	46178394	dmr_1316950	0.5329999999999999
chr8	46180299	46180586	dmr_1316954	0.75
chr8	46183982	46184027	dmr_1316958	0.628
chr8	46209043	46209388	dmr_1316986	0.504
chr8	46242286	46242313	dmr_1317004	0.5835
chr8	46292207	46292277	dmr_1317050	0.636
chr8	46293241	46293363	dmr_1317051	0.7025
chr8	46519584	46519725	dmr_1317240	0.5329999999999999
chr8	46566917	46567341	dmr_1317281	0.84
chr8	46567628	46567678	dmr_1317282	0.7609999999999999
chr8	46568039	46568364	dmr_1317283	0.6809999999999999
chr8	46613002	46613450	dmr_1317314	0.6435
chr8	46613458	46613539	dmr_1317315	0.741
chr8	46616571	46616702	dmr_1317318	0.7485
chr8	46690782	46691030	dmr_1317356	0.5835
chr8	46710232	46710619	dmr_1317374	0.6795
chr8	46716283	46716422	dmr_1317380	0.5715
chr8	46716458	46716519	dmr_1317381	0.675
chr8	46716539	46716857	dmr_1317382	0.7390000000000001
chr8	46716890	46717120	dmr_1317383	0.6509999999999999
chr8	46717317	46717559	dmr_1317385	0.7135
chr8	46721563	46721776	dmr_1317392	0.887
chr8	46723010	46723018	dmr_1317395	0.731
chr8	46729247	46729764	dmr_1317399	0.507
chr8	46738807	46738960	dmr_1317410	0.5075
chr8	46802355	46802719	dmr_1317469	0.52
chr8	46811017	46811694	dmr_1317475	0.8505
chr8	46812039	46812052	dmr_1317476	0.604
chr8	46812979	46813056	dmr_1317477	0.8915
chr8	46858136	46858379	dmr_1317517	0.848
chr8	46858539	46858691	dmr_1317518	0.5085
chr8	46908418	46908523	dmr_1317551	0.5745
chr8	46929406	46929777	dmr_1317568	0.799
chr8	46933820	46934038	dmr_1317574	0.618
chr8	46934299	46934770	dmr_1317575	0.7175
chr8	47028587	47029152	dmr_1317632	0.5485
chr8	47032119	47032667	dmr_1317638	0.8265
chr8	47040303	47040703	dmr_1317645	0.5925
chr8	47160875	47161085	dmr_1317707	0.6335
chr8	47215719	47215852	dmr_1317764	0.607
chr8	47218083	47218103	dmr_1317767	0.5235
chr8	47261093	47261137	dmr_1317820	0.5820000000000001
chr8	47261443	47261597	dmr_1317821	0.507
chr8	47267869	47269223	dmr_1317832	0.584
chr8	47306091	47306374	dmr_1317871	0.9470000000000001
chr8	47324133	47324398	dmr_1317879	0.6075
chr8	47325218	47325438	dmr_1317880	0.8425
chr8	47334143	47334202	dmr_1317891	0.6935
chr8	47358670	47359043	dmr_1317911	0.568
chr8	47370535	47370662	dmr_1317916	0.6779999999999999
chr8	47622226	47622401	dmr_1318093	0.5329999999999999
chr8	47655333	47655478	dmr_1318113	0.5685
chr8	47656393	47656592	dmr_1318115	0.6155
chr8	47660142	47660438	dmr_1318120	0.522
chr8	47660484	47660825	dmr_1318121	0.8385
chr8	47664914	47664991	dmr_1318126	0.7325
chr8	47672079	47672254	dmr_1318139	0.61
chr8	47677143	47677453	dmr_1318142	0.5125
chr8	47677979	47678058	dmr_1318143	0.7190000000000001
chr8	47679820	47680494	dmr_1318145	0.7215
chr8	47681655	47681726	dmr_1318147	0.6829999999999999
chr8	47683155	47684191	dmr_1318150	0.7185
chr8	47684227	47684921	dmr_1318151	0.732
chr8	47687632	47687676	dmr_1318155	0.616
chr8	47693770	47694128	dmr_1318161	0.5205
chr8	47694706	47695339	dmr_1318162	0.86
chr8	47695405	47695925	dmr_1318163	0.915
chr8	47719108	47719251	dmr_1318183	0.76
chr8	47719269	47719389	dmr_1318184	0.504
chr8	47721791	47721858	dmr_1318187	0.7490000000000001
chr8	47777296	47778160	dmr_1318232	0.691
chr8	47783389	47783652	dmr_1318241	0.7725
chr8	47783912	47784205	dmr_1318242	0.8845
chr8	47784507	47785067	dmr_1318243	0.7879999999999999
chr8	47785091	47786019	dmr_1318244	0.5545
chr8	47787537	47787835	dmr_1318245	0.516
chr8	47788664	47788853	dmr_1318248	0.736
chr8	47813675	47814152	dmr_1318267	0.8125
chr8	47823701	47824651	dmr_1318275	0.597
chr8	47872349	47872490	dmr_1318323	0.6055
chr8	47890146	47890193	dmr_1318337	0.6625
chr8	47890243	47890849	dmr_1318338	0.541
chr8	47917380	47917861	dmr_1318357	0.6935
chr8	47961036	47961231	dmr_1318388	0.6475
chr8	48097200	48097220	dmr_1318478	0.7115
chr8	48116584	48117017	dmr_1318490	0.5615
chr8	48146495	48147007	dmr_1318511	0.8215
chr8	48184117	48184282	dmr_1318534	0.5135
chr8	48220240	48221619	dmr_1318551	0.6655
chr8	48221630	48221820	dmr_1318552	0.6675
chr8	48222751	48222788	dmr_1318553	0.5695
chr8	48231961	48232514	dmr_1318563	0.574
chr8	48245031	48245574	dmr_1318577	0.6659999999999999
chr8	48275069	48275732	dmr_1318598	0.7005
chr8	48281088	48281364	dmr_1318607	0.6295
chr8	48281981	48282058	dmr_1318608	0.884
chr8	48282076	48282252	dmr_1318609	0.6135
chr8	48311870	48313534	dmr_1318631	0.8655
chr8	48313647	48314302	dmr_1318633	0.613
chr8	48321993	48322551	dmr_1318644	0.8320000000000001
chr8	48322680	48322958	dmr_1318645	0.8320000000000001
chr8	48342971	48343334	dmr_1318662	0.5425
chr8	48373326	48373877	dmr_1318685	0.7285
chr8	48379744	48380395	dmr_1318691	0.624
chr8	48380412	48380513	dmr_1318692	0.8595
chr8	48380568	48380620	dmr_1318693	0.7120000000000001
chr8	48383098	48383615	dmr_1318696	0.5760000000000001
chr8	48400570	48401082	dmr_1318709	0.5555
chr8	48456082	48456540	dmr_1318756	0.532
chr8	48465140	48465877	dmr_1318767	0.773
chr8	48465886	48466199	dmr_1318768	0.6305
chr8	48482214	48482523	dmr_1318781	0.7205
chr8	48482540	48482655	dmr_1318782	0.878
chr8	48508680	48509222	dmr_1318809	0.7975
chr8	48511534	48512657	dmr_1318811	0.6635
chr8	48527412	48527928	dmr_1318822	0.784
chr8	48567474	48568896	dmr_1318855	0.6105
chr8	48645896	48646949	dmr_1318909	0.544
chr8	48721388	48721630	dmr_1318965	0.511
chr8	48740936	48741024	dmr_1318974	0.5575
chr8	48763725	48764288	dmr_1318989	0.637
chr8	48775358	48776619	dmr_1319001	0.6645
chr8	48869429	48869444	dmr_1319049	0.5105
chr8	48927981	48928082	dmr_1319085	0.7355
chr8	49170715	49171444	dmr_1319201	0.544
chr8	49348802	49349122	dmr_1319309	0.5155
chr8	50134860	50135205	dmr_1319618	0.7775
chr8	50293928	50294068	dmr_1319682	0.593
chr8	51032632	51032683	dmr_1319907	0.55
chr8	51447210	51447866	dmr_1320006	0.785
chr8	51551460	51551828	dmr_1320032	0.5325
chr8	51553232	51553369	dmr_1320033	0.8440000000000001
chr8	51944529	51944670	dmr_1320110	0.5505
chr8	51949679	51949884	dmr_1320114	0.763
chr8	52372713	52372873	dmr_1320213	0.802
chr8	52402068	52402400	dmr_1320222	0.5605
chr8	52409052	52409242	dmr_1320225	0.883
chr8	52444517	52444812	dmr_1320229	0.8325
chr8	52502582	52502697	dmr_1320246	0.573
chr8	52526339	52526371	dmr_1320254	0.653
chr8	52571370	52571469	dmr_1320268	0.9615
chr8	52571723	52571799	dmr_1320269	0.53
chr8	53284353	53284685	dmr_1320438	0.5735
chr8	53352032	53352090	dmr_1320454	0.7175
chr8	53680917	53681483	dmr_1320604	0.7375
chr8	53892488	53892784	dmr_1320688	0.7335
chr8	54002822	54003364	dmr_1320733	0.755
chr8	54004839	54005200	dmr_1320735	0.6735
chr8	54078636	54079380	dmr_1320758	0.539
chr8	54110721	54110925	dmr_1320780	0.679
chr8	54111799	54112065	dmr_1320781	0.5870000000000001
chr8	54163702	54164030	dmr_1320819	0.7140000000000001
chr8	54184154	54184407	dmr_1320835	0.6385
chr8	54184757	54184868	dmr_1320836	0.7025
chr8	54233158	54233644	dmr_1320867	0.6605
chr8	54375898	54375916	dmr_1320940	0.6645
chr8	54416865	54416957	dmr_1320960	0.9079999999999999
chr8	54486286	54487441	dmr_1321013	0.632
chr8	54487559	54487803	dmr_1321014	0.6845
chr8	54493416	54493858	dmr_1321020	0.8385
chr8	54494148	54494228	dmr_1321021	0.948
chr8	54505834	54506296	dmr_1321031	0.6455
chr8	54507529	54507700	dmr_1321033	0.552
chr8	54527872	54528526	dmr_1321052	0.584
chr8	54528532	54528846	dmr_1321053	0.579
chr8	54548492	54548554	dmr_1321066	0.6335
chr8	54555008	54555101	dmr_1321072	0.6515
chr8	54555353	54555422	dmr_1321073	0.7465
chr8	54593638	54594226	dmr_1321112	0.6295
chr8	54594260	54594574	dmr_1321113	0.581
chr8	54594892	54596026	dmr_1321114	0.534
chr8	54597234	54597397	dmr_1321116	0.5715
chr8	54667918	54668078	dmr_1321149	0.7235
chr8	54779497	54780748	dmr_1321213	0.5355
chr8	54806354	54806494	dmr_1321222	0.7335
chr8	54830190	54830271	dmr_1321234	0.6875
chr8	54830542	54830701	dmr_1321235	0.7020000000000001
chr8	54863584	54863954	dmr_1321261	0.524
chr8	54886330	54887652	dmr_1321276	0.8140000000000001
chr8	54959276	54959367	dmr_1321315	0.665
chr8	54964695	54965098	dmr_1321323	0.531
chr8	54971667	54972140	dmr_1321332	0.6345
chr8	54976084	54976251	dmr_1321338	0.6205
chr8	54986947	54987025	dmr_1321351	0.5695
chr8	55000624	55001278	dmr_1321369	0.6995
chr8	55001681	55001826	dmr_1321370	0.528
chr8	55003341	55003701	dmr_1321373	0.807
chr8	55006688	55006761	dmr_1321378	0.565
chr8	55025773	55026897	dmr_1321407	0.6565
chr8	55034926	55035333	dmr_1321416	0.7835
chr8	55039820	55039828	dmr_1321419	0.9315
chr8	55048286	55048585	dmr_1321430	0.6505
chr8	56129504	56129807	dmr_1321673	0.615
chr8	56293528	56293720	dmr_1321751	0.507
chr8	56474917	56475582	dmr_1321828	0.6335
chr8	56485814	56486043	dmr_1321834	0.7105
chr8	56509311	56509447	dmr_1321849	0.53
chr8	56554140	56554885	dmr_1321865	0.7115
chr8	56970461	56970611	dmr_1322031	0.5475
chr8	57046710	57046828	dmr_1322058	0.5965
chr8	57115078	57115602	dmr_1322077	0.6779999999999999
chr8	57256269	57256581	dmr_1322134	0.5995
chr8	57430805	57431236	dmr_1322202	0.8909999999999999
chr8	57431370	57431456	dmr_1322203	0.784
chr8	57438397	57438762	dmr_1322207	0.591
chr8	57530844	57531591	dmr_1322250	0.6255
chr8	57563747	57564129	dmr_1322291	0.6835
chr8	57584814	57584906	dmr_1322321	0.6605
chr8	57587220	57587391	dmr_1322326	0.5485
chr8	57587434	57587550	dmr_1322327	0.625
chr8	57588978	57589588	dmr_1322330	0.6625
chr8	57619532	57619869	dmr_1322364	0.5455
chr8	57623280	57624246	dmr_1322368	0.5025
chr8	57627939	57628223	dmr_1322374	0.76
chr8	57742086	57742511	dmr_1322445	0.745
chr8	57745746	57745797	dmr_1322448	0.855
chr8	57772667	57773237	dmr_1322465	0.6459999999999999
chr8	57780790	57781066	dmr_1322471	0.6365
chr8	57799739	57800342	dmr_1322484	0.7235
chr8	57816976	57817269	dmr_1322503	0.5379999999999999
chr8	57841439	57841872	dmr_1322523	0.718
chr8	57848006	57848328	dmr_1322531	0.6025
chr8	57861601	57861887	dmr_1322545	0.747
chr8	57869873	57870041	dmr_1322551	0.677
chr8	57879480	57879924	dmr_1322559	0.884
chr8	57888083	57888104	dmr_1322569	0.765
chr8	57890274	57890573	dmr_1322573	0.8705
chr8	57891832	57892132	dmr_1322576	0.835
chr8	57892400	57892712	dmr_1322577	0.7490000000000001
chr8	57893454	57893929	dmr_1322579	0.5635
chr8	57899416	57899449	dmr_1322586	0.6629999999999999
chr8	57920541	57920563	dmr_1322602	0.523
chr8	57921965	57922869	dmr_1322604	0.603
chr8	57940828	57941093	dmr_1322623	0.6715
chr8	57941232	57941434	dmr_1322624	0.7785
chr8	57941910	57942234	dmr_1322625	0.732
chr8	57962179	57962681	dmr_1322642	0.503
chr8	57963000	57963643	dmr_1322643	0.752
chr8	58020774	58020971	dmr_1322680	0.7225
chr8	58071045	58071201	dmr_1322709	0.802
chr8	58074604	58074837	dmr_1322713	0.5405
chr8	58081570	58082112	dmr_1322718	0.6055
chr8	58085072	58085436	dmr_1322721	0.8290000000000001
chr8	58085901	58085999	dmr_1322722	0.541
chr8	58086649	58087039	dmr_1322724	0.7490000000000001
chr8	58087874	58088255	dmr_1322726	0.6215
chr8	58175743	58175916	dmr_1322772	0.66
chr8	58291660	58291810	dmr_1322823	0.6575
chr8	58318170	58318210	dmr_1322830	0.5965
chr8	58655618	58656101	dmr_1322992	0.569
chr8	58758498	58759016	dmr_1323036	0.6005
chr8	58759549	58759654	dmr_1323037	0.6365
chr8	58760003	58760248	dmr_1323038	0.618
chr8	58761770	58761892	dmr_1323041	0.5920000000000001
chr8	58910985	58911786	dmr_1323135	0.5285
chr8	58951018	58951203	dmr_1323150	0.8390000000000001
chr8	59302966	59302995	dmr_1323263	0.56
chr8	59353259	59353452	dmr_1323275	0.755
chr8	59749818	59750135	dmr_1323406	0.8690000000000001
chr8	59977036	59977747	dmr_1323480	0.617
chr8	60007618	60007875	dmr_1323493	0.5115
chr8	60055190	60055328	dmr_1323521	0.831
chr8	60120588	60120771	dmr_1323554	0.5865
chr8	60201868	60202305	dmr_1323584	0.732
chr8	60277069	60277098	dmr_1323620	0.705
chr8	60381450	60381487	dmr_1323679	0.7795
chr8	60432855	60432924	dmr_1323698	0.8420000000000001
chr8	60444860	60445261	dmr_1323708	0.5655
chr8	60452536	60453158	dmr_1323712	0.7979999999999999
chr8	60582393	60583104	dmr_1323759	0.5255
chr8	60583561	60583929	dmr_1323760	0.7140000000000001
chr8	60659786	60660318	dmr_1323820	0.8255
chr8	60666264	60666529	dmr_1323828	0.506
chr8	60681445	60681486	dmr_1323846	0.593
chr8	60755790	60756262	dmr_1323886	0.7185
chr8	60763878	60764338	dmr_1323891	0.564
chr8	60765390	60765624	dmr_1323893	0.5885
chr8	60773198	60773567	dmr_1323902	0.7785
chr8	60773587	60773644	dmr_1323903	0.732
chr8	60776411	60776856	dmr_1323907	0.6075
chr8	60784789	60784929	dmr_1323909	0.568
chr8	60785192	60785352	dmr_1323910	0.7995
chr8	60790726	60791024	dmr_1323915	0.8285
chr8	60805679	60805737	dmr_1323924	0.7340000000000001
chr8	60859183	60859264	dmr_1323947	0.6345
chr8	60859697	60860108	dmr_1323948	0.705
chr8	60865006	60865176	dmr_1323957	0.7415
chr8	60867092	60867137	dmr_1323959	0.5405
chr8	60889177	60889399	dmr_1323981	0.7555
chr8	60889731	60889929	dmr_1323982	0.7445
chr8	60984619	60985330	dmr_1324083	0.615
chr8	60994305	60994353	dmr_1324086	0.52
chr8	61121842	61122212	dmr_1324137	0.611
chr8	61210901	61211145	dmr_1324192	0.52
chr8	61217545	61218061	dmr_1324201	0.823
chr8	61249651	61250019	dmr_1324237	0.7655
chr8	61253498	61253579	dmr_1324242	0.6185
chr8	61258884	61259931	dmr_1324250	0.73
chr8	61298740	61299504	dmr_1324295	0.5715
chr8	61306021	61306350	dmr_1324302	0.5670000000000001
chr8	61306416	61306449	dmr_1324303	0.7655
chr8	61306701	61306929	dmr_1324304	0.9009999999999999
chr8	61309538	61310230	dmr_1324308	0.67
chr8	61310452	61310705	dmr_1324309	0.5395
chr8	61351119	61352118	dmr_1324355	0.8005
chr8	61469857	61470798	dmr_1324451	0.7395
chr8	61515604	61516132	dmr_1324474	0.5115
chr8	61552165	61552362	dmr_1324503	0.9915
chr8	61552444	61552529	dmr_1324504	0.584
chr8	61552624	61553031	dmr_1324505	0.79
chr8	61569623	61569725	dmr_1324518	0.606
chr8	61582662	61583218	dmr_1324535	0.6505
chr8	61661521	61661616	dmr_1324584	0.6645
chr8	61661836	61661926	dmr_1324585	0.7145
chr8	61664198	61664743	dmr_1324588	0.6845
chr8	61757004	61758097	dmr_1324651	0.5305
chr8	62606413	62606530	dmr_1324966	0.5335
chr8	62674779	62675074	dmr_1324987	0.892
chr8	62705341	62705352	dmr_1324999	0.6
chr8	62952295	62952520	dmr_1325068	0.7190000000000001
chr8	63001680	63002225	dmr_1325105	0.5645
chr8	63089032	63089256	dmr_1325136	0.7040000000000001
chr8	63235659	63235705	dmr_1325212	0.977
chr8	63576032	63576125	dmr_1325315	0.6729999999999999
chr8	63588149	63588304	dmr_1325327	0.7095
chr8	63873671	63873890	dmr_1325394	0.561
chr8	63942223	63942468	dmr_1325406	0.507
chr8	64152227	64152614	dmr_1325490	0.696
chr8	64188866	64189119	dmr_1325513	0.7005
chr8	64204191	64204523	dmr_1325523	0.531
chr8	64277461	64277613	dmr_1325545	0.701
chr8	64335564	64335957	dmr_1325571	0.75
chr8	64345320	64345520	dmr_1325579	0.659
chr8	64346500	64346586	dmr_1325582	0.6085
chr8	64346624	64346694	dmr_1325583	0.6579999999999999
chr8	64347379	64347710	dmr_1325584	0.682
chr8	64348127	64348184	dmr_1325585	0.5985
chr8	64610513	64610913	dmr_1325739	0.6645
chr8	64613582	64614114	dmr_1325742	0.6065
chr8	64621801	64622435	dmr_1325752	0.6275
chr8	64624757	64625279	dmr_1325755	0.5975
chr8	64628275	64628386	dmr_1325762	0.536
chr8	64634395	64634812	dmr_1325766	0.6015
chr8	64657621	64657768	dmr_1325792	0.5765
chr8	64658023	64658650	dmr_1325794	0.7095
chr8	64658942	64659211	dmr_1325795	0.6585
chr8	64671455	64671606	dmr_1325808	0.5005
chr8	64686701	64686981	dmr_1325825	0.6990000000000001
chr8	64691091	64691332	dmr_1325831	0.7140000000000001
chr8	64740606	64740749	dmr_1325875	0.545
chr8	64740801	64740850	dmr_1325876	0.82
chr8	64740873	64741022	dmr_1325877	0.8295
chr8	64770809	64771675	dmr_1325909	0.7145
chr8	64793730	64793849	dmr_1325934	0.755
chr8	64806207	64807453	dmr_1325945	0.6779999999999999
chr8	64818721	64818868	dmr_1325957	0.7070000000000001
chr8	64823397	64824253	dmr_1325965	0.648
chr8	64824323	64824474	dmr_1325966	0.772
chr8	64832546	64832739	dmr_1325978	0.5820000000000001
chr8	64845041	64845377	dmr_1325994	0.573
chr8	64845474	64845678	dmr_1325995	0.8095
chr8	64846879	64847280	dmr_1325997	0.6459999999999999
chr8	64847986	64848435	dmr_1325999	0.6990000000000001
chr8	64850542	64851067	dmr_1326000	0.5185
chr8	64855129	64855421	dmr_1326004	0.78
chr8	64871660	64872297	dmr_1326018	0.7705
chr8	64872624	64872960	dmr_1326019	0.5095
chr8	64896859	64897303	dmr_1326031	0.5205
chr8	64923111	64923612	dmr_1326053	0.5615
chr8	64923934	64924604	dmr_1326054	0.633
chr8	64926513	64926564	dmr_1326057	0.773
chr8	64926827	64927614	dmr_1326058	0.516
chr8	64927877	64927993	dmr_1326059	0.5055
chr8	64941077	64941429	dmr_1326070	0.557
chr8	64941781	64942040	dmr_1326071	0.5785
chr8	64942894	64943465	dmr_1326073	0.542
chr8	64955145	64955414	dmr_1326084	0.8615
chr8	65158934	65159495	dmr_1326173	0.665
chr8	65169398	65169510	dmr_1326182	0.8640000000000001
chr8	65194242	65194500	dmr_1326193	0.569
chr8	65252306	65252391	dmr_1326214	0.5325
chr8	65588442	65588451	dmr_1326340	0.7375
chr8	65588841	65588944	dmr_1326341	0.503
chr8	65619845	65619926	dmr_1326349	0.5735
chr8	65655798	65656013	dmr_1326379	0.6755
chr8	65786407	65786659	dmr_1326440	0.919
chr8	65930645	65930716	dmr_1326508	0.629
chr8	65967102	65967772	dmr_1326523	0.654
chr8	66033760	66033987	dmr_1326559	0.8155
chr8	66034280	66034634	dmr_1326560	0.872
chr8	66035307	66035585	dmr_1326561	0.9105
chr8	66048470	66048820	dmr_1326567	0.6355
chr8	66050059	66050071	dmr_1326568	0.6265
chr8	66094193	66094557	dmr_1326590	0.65
chr8	66160425	66160472	dmr_1326626	0.6829999999999999
chr8	66166708	66167007	dmr_1326630	0.8695
chr8	66180859	66181062	dmr_1326642	0.6395
chr8	66181327	66181577	dmr_1326643	0.755
chr8	66193757	66193784	dmr_1326658	0.5005
chr8	66203738	66204454	dmr_1326669	0.534
chr8	66248019	66248296	dmr_1326687	0.6755
chr8	66353934	66354072	dmr_1326742	0.5085
chr8	66687006	66687084	dmr_1326904	0.73
chr8	66688369	66688966	dmr_1326905	0.7525
chr8	66698856	66699470	dmr_1326913	0.5115
chr8	66745816	66745848	dmr_1326963	0.8095
chr8	66756349	66756439	dmr_1326973	0.8775
chr8	66756962	66757384	dmr_1326975	0.5355
chr8	66757999	66758115	dmr_1326977	0.8615
chr8	66770999	66771082	dmr_1326992	0.647
chr8	66785998	66786303	dmr_1327013	0.684
chr8	66787751	66788287	dmr_1327015	0.6845
chr8	66861833	66862776	dmr_1327037	0.5479999999999999
chr8	66867911	66867930	dmr_1327041	0.736
chr8	66904857	66905658	dmr_1327077	0.602
chr8	66905912	66906718	dmr_1327078	0.649
chr8	67181705	67182363	dmr_1327199	0.8945
chr8	67278806	67279033	dmr_1327235	0.7815
chr8	67318511	67318947	dmr_1327248	0.8815
chr8	67417756	67418242	dmr_1327293	0.9435
chr8	67420114	67420402	dmr_1327294	0.591
chr8	67439305	67439578	dmr_1327306	0.502
chr8	67445926	67446218	dmr_1327312	0.9355
chr8	67631737	67631851	dmr_1327418	0.7805
chr8	67632410	67632603	dmr_1327419	0.7235
chr8	67704843	67705035	dmr_1327455	0.613
chr8	67705460	67705722	dmr_1327457	0.7275
chr8	67706409	67706616	dmr_1327458	0.5345
chr8	67731246	67731485	dmr_1327494	0.7809999999999999
chr8	67733929	67734117	dmr_1327498	0.636
chr8	67735335	67735401	dmr_1327500	0.7675
chr8	67737759	67737796	dmr_1327504	0.5770000000000001
chr8	67751506	67752805	dmr_1327524	0.696
chr8	67753104	67753280	dmr_1327525	0.6729999999999999
chr8	67764744	67764968	dmr_1327541	0.522
chr8	67774326	67774465	dmr_1327556	0.626
chr8	67786874	67787362	dmr_1327566	0.5329999999999999
chr8	67788692	67789218	dmr_1327567	0.6409999999999999
chr8	67802133	67802735	dmr_1327575	0.7040000000000001
chr8	67803339	67803848	dmr_1327576	0.7265
chr8	67804118	67804256	dmr_1327577	0.728
chr8	67812568	67813845	dmr_1327589	0.708
chr8	67816655	67816694	dmr_1327592	0.5065
chr8	67817168	67817794	dmr_1327593	0.8235
chr8	67870562	67870890	dmr_1327633	0.5625
chr8	67870927	67871406	dmr_1327634	0.7205
chr8	67877233	67877780	dmr_1327640	0.5315
chr8	67899608	67900060	dmr_1327659	0.662
chr8	67932115	67932252	dmr_1327680	0.7175
chr8	67950123	67950578	dmr_1327696	0.6825
chr8	67956215	67956436	dmr_1327703	0.613
chr8	67968954	67969286	dmr_1327711	0.86
chr8	68061720	68061912	dmr_1327772	0.6775
chr8	68125986	68126346	dmr_1327807	0.6415
chr8	68128880	68129315	dmr_1327811	0.713
chr8	68160996	68161857	dmr_1327836	0.5710000000000001
chr8	68205263	68206116	dmr_1327868	0.5785
chr8	68210078	68210190	dmr_1327873	0.6445
chr8	68248337	68248497	dmr_1327894	0.6155
chr8	68333032	68333293	dmr_1327927	0.8435
chr8	68348980	68349294	dmr_1327934	0.6165
chr8	68361744	68362706	dmr_1327946	0.607
chr8	68368458	68368744	dmr_1327950	0.5429999999999999
chr8	68372499	68372818	dmr_1327956	0.624
chr8	68379890	68380121	dmr_1327964	0.608
chr8	68392054	68392350	dmr_1327975	0.74
chr8	68392704	68392762	dmr_1327977	0.6459999999999999
chr8	68430731	68430998	dmr_1327997	0.7275
chr8	68431156	68431250	dmr_1327998	0.6915
chr8	68484234	68484573	dmr_1328043	0.5535
chr8	68487955	68488011	dmr_1328049	0.621
chr8	68529975	68530014	dmr_1328082	0.5710000000000001
chr8	68533504	68533903	dmr_1328087	0.765
chr8	68644357	68645366	dmr_1328163	0.5805
chr8	68658448	68658604	dmr_1328171	0.6625
chr8	68734039	68734448	dmr_1328224	0.5275
chr8	68736030	68736080	dmr_1328225	0.5605
chr8	68741020	68741145	dmr_1328229	0.861
chr8	68830281	68830453	dmr_1328284	0.8595
chr8	68831217	68831511	dmr_1328286	0.6195
chr8	68880062	68880265	dmr_1328320	0.579
chr8	68881794	68882258	dmr_1328321	0.5225
chr8	68897962	68898098	dmr_1328334	0.7015
chr8	68954091	68954743	dmr_1328372	0.7155
chr8	69017130	69017664	dmr_1328409	0.5005
chr8	69023119	69023370	dmr_1328414	0.648
chr8	69038465	69038538	dmr_1328428	0.7515
chr8	69049684	69050053	dmr_1328434	0.7205
chr8	69060813	69060991	dmr_1328437	0.7055
chr8	69093676	69094214	dmr_1328461	0.6315
chr8	69114281	69114462	dmr_1328483	0.6685
chr8	69115482	69115926	dmr_1328485	0.6679999999999999
chr8	69115940	69116017	dmr_1328486	0.5985
chr8	69116373	69116390	dmr_1328487	0.6745
chr8	69119734	69120057	dmr_1328492	0.774
chr8	69122091	69122284	dmr_1328496	0.799
chr8	69122319	69123184	dmr_1328497	0.6395
chr8	69123268	69123636	dmr_1328498	0.5435
chr8	69128434	69128572	dmr_1328503	0.5539999999999999
chr8	69128902	69128962	dmr_1328504	0.5255
chr8	69131149	69132102	dmr_1328508	0.7090000000000001
chr8	69132663	69132847	dmr_1328509	0.648
chr8	69134388	69134502	dmr_1328512	0.9009999999999999
chr8	69149108	69149784	dmr_1328531	0.652
chr8	69158650	69159219	dmr_1328544	0.6775
chr8	69176380	69177985	dmr_1328561	0.7445
chr8	69181941	69182651	dmr_1328569	0.6265
chr8	69182977	69183708	dmr_1328570	0.7125
chr8	69195626	69195850	dmr_1328584	0.6785
chr8	69212976	69213233	dmr_1328592	0.617
chr8	69268545	69268999	dmr_1328613	0.5105
chr8	69270641	69270869	dmr_1328614	0.5675
chr8	69271901	69271975	dmr_1328616	0.6405
chr8	69396256	69396649	dmr_1328638	0.687
chr8	69398847	69399273	dmr_1328641	0.6195
chr8	69399822	69399928	dmr_1328642	0.7465
chr8	69400047	69400504	dmr_1328643	0.802
chr8	69822890	69823351	dmr_1328797	0.6945
chr8	69831705	69832067	dmr_1328801	0.621
chr8	69865926	69865960	dmr_1328820	0.613
chr8	69870059	69870880	dmr_1328824	0.59
chr8	69882673	69882680	dmr_1328834	0.591
chr8	69888442	69890013	dmr_1328839	0.5329999999999999
chr8	69890402	69891007	dmr_1328841	0.602
chr8	69904134	69904155	dmr_1328862	0.6515
chr8	69905874	69906257	dmr_1328864	0.7335
chr8	69912648	69913182	dmr_1328870	0.8270000000000001
chr8	70084903	70085116	dmr_1328967	0.598
chr8	70089035	70089450	dmr_1328971	0.597
chr8	70089707	70089933	dmr_1328972	0.574
chr8	70099466	70099725	dmr_1328986	0.5935
chr8	70104455	70105419	dmr_1328992	0.6745
chr8	70118362	70118715	dmr_1329011	0.6785
chr8	70119072	70119247	dmr_1329012	0.696
chr8	70124932	70125455	dmr_1329017	0.5935
chr8	70200127	70200491	dmr_1329071	0.633
chr8	70203364	70203372	dmr_1329076	0.784
chr8	70205962	70206171	dmr_1329081	0.568
chr8	70210470	70210866	dmr_1329086	0.736
chr8	70268937	70269596	dmr_1329130	0.5585
chr8	70278157	70278834	dmr_1329135	0.7685
chr8	70329388	70329470	dmr_1329171	0.631
chr8	70330440	70331875	dmr_1329174	0.7385
chr8	70340230	70340648	dmr_1329184	0.6779999999999999
chr8	70340663	70340951	dmr_1329185	0.899
chr8	70351035	70351543	dmr_1329195	0.787
chr8	70354119	70354566	dmr_1329196	0.6525
chr8	70380121	70380453	dmr_1329205	0.5385
chr8	70409597	70410076	dmr_1329236	0.619
chr8	70416371	70416395	dmr_1329245	0.7290000000000001
chr8	70416706	70418550	dmr_1329246	0.7365
chr8	70419042	70419254	dmr_1329247	0.753
chr8	70452663	70452931	dmr_1329280	0.7845
chr8	70453443	70453792	dmr_1329282	0.5875
chr8	70453985	70455050	dmr_1329283	0.7879999999999999
chr8	70460704	70460913	dmr_1329291	0.7709999999999999
chr8	70460921	70460925	dmr_1329292	0.664
chr8	70461863	70462011	dmr_1329294	0.5205
chr8	70462440	70462692	dmr_1329295	0.782
chr8	70463402	70463536	dmr_1329297	0.7879999999999999
chr8	70481977	70482016	dmr_1329320	0.7829999999999999
chr8	70490840	70491471	dmr_1329329	0.66
chr8	70507007	70507071	dmr_1329340	0.545
chr8	70514343	70514447	dmr_1329347	0.6355
chr8	70518993	70519358	dmr_1329350	0.5495
chr8	70534304	70534902	dmr_1329363	0.6165
chr8	70535201	70535478	dmr_1329364	0.8415
chr8	70551654	70551752	dmr_1329378	0.5515
chr8	70575926	70576009	dmr_1329401	0.5675
chr8	70591376	70592126	dmr_1329411	0.5925
chr8	70598108	70598824	dmr_1329419	0.7615
chr8	70659019	70659145	dmr_1329465	0.6445
chr8	70682015	70682544	dmr_1329478	0.6975
chr8	70704302	70704482	dmr_1329500	0.6745
chr8	70750183	70750673	dmr_1329527	0.757
chr8	70752103	70752105	dmr_1329531	0.7135
chr8	70752462	70752654	dmr_1329532	0.6755
chr8	70752942	70753809	dmr_1329533	0.5329999999999999
chr8	70757505	70759001	dmr_1329536	0.5955
chr8	70759030	70759628	dmr_1329537	0.665
chr8	70790497	70790527	dmr_1329567	0.648
chr8	70790889	70791186	dmr_1329568	0.7709999999999999
chr8	70791354	70792107	dmr_1329569	0.722
chr8	70793823	70794027	dmr_1329571	0.622
chr8	70796703	70796733	dmr_1329574	0.715
chr8	70798382	70798570	dmr_1329575	0.648
chr8	70800297	70801867	dmr_1329579	0.792
chr8	70802324	70802418	dmr_1329580	0.8109999999999999
chr8	70805601	70806396	dmr_1329584	0.608
chr8	70821431	70821902	dmr_1329594	0.5155
chr8	70821911	70822081	dmr_1329595	0.575
chr8	70822140	70822227	dmr_1329596	0.884
chr8	70822270	70822638	dmr_1329597	0.7915
chr8	70864546	70864637	dmr_1329636	0.6275
chr8	70868531	70869909	dmr_1329639	0.547
chr8	70869921	70870317	dmr_1329640	0.5815
chr8	70914238	70914892	dmr_1329665	0.5185
chr8	70926365	70926953	dmr_1329677	0.7955
chr8	71281692	71281858	dmr_1329760	0.624
chr8	71282626	71282959	dmr_1329762	0.7855
chr8	71367710	71367804	dmr_1329815	0.6965
chr8	71376161	71376512	dmr_1329822	0.6435
chr8	71380099	71380524	dmr_1329827	0.6255
chr8	71405114	71405487	dmr_1329839	0.7915
chr8	71405491	71405574	dmr_1329840	0.5539999999999999
chr8	71475209	71475291	dmr_1329877	0.71
chr8	71477307	71477942	dmr_1329878	0.7545
chr8	71521703	71521999	dmr_1329909	0.5695
chr8	71561555	71561685	dmr_1329935	0.7559999999999999
chr8	71591186	71591264	dmr_1329955	0.573
chr8	71627502	71627965	dmr_1329978	0.7185
chr8	71628769	71630589	dmr_1329980	0.687
chr8	71669332	71670225	dmr_1330026	0.8205
chr8	71672190	71672484	dmr_1330027	0.7005
chr8	71675585	71675642	dmr_1330031	0.6105
chr8	71679233	71680028	dmr_1330033	0.6265
chr8	71685474	71685502	dmr_1330038	0.7290000000000001
chr8	71707934	71708124	dmr_1330053	0.611
chr8	71708570	71709652	dmr_1330054	0.5925
chr8	71709669	71710483	dmr_1330055	0.5705
chr8	71711284	71711885	dmr_1330056	0.565
chr8	71718655	71718677	dmr_1330067	0.5505
chr8	71719065	71719583	dmr_1330069	0.733
chr8	71719951	71720184	dmr_1330070	0.7005
chr8	71720505	71721298	dmr_1330071	0.5185
chr8	71721975	71722072	dmr_1330072	0.6095
chr8	71737052	71737241	dmr_1330082	0.6665
chr8	72019836	72020502	dmr_1330198	0.8305
chr8	72186776	72186984	dmr_1330266	0.691
chr8	72212944	72213037	dmr_1330280	0.5820000000000001
chr8	72257011	72257183	dmr_1330303	0.609
chr8	72272576	72272733	dmr_1330317	0.5685
chr8	72295655	72296370	dmr_1330326	0.503
chr8	72322581	72323410	dmr_1330349	0.501
chr8	72353305	72353658	dmr_1330379	0.7145
chr8	72365559	72365626	dmr_1330396	0.534
chr8	72420358	72420565	dmr_1330439	0.6275
chr8	72493553	72493571	dmr_1330467	0.6775
chr8	72509796	72509972	dmr_1330480	0.56
chr8	72576623	72576839	dmr_1330533	0.7040000000000001
chr8	72580301	72580645	dmr_1330538	0.6415
chr8	72587775	72588317	dmr_1330547	0.5425
chr8	72588778	72590123	dmr_1330548	0.5670000000000001
chr8	72646243	72647147	dmr_1330553	0.579
chr8	72682580	72682583	dmr_1330575	0.657
chr8	72683509	72684017	dmr_1330577	0.7535
chr8	72919487	72919653	dmr_1330697	0.6235
chr8	72936496	72936626	dmr_1330705	0.6335
chr8	73087101	73087277	dmr_1330833	0.6595
chr8	73111553	73111629	dmr_1330852	0.5885
chr8	73131895	73132163	dmr_1330873	0.787
chr8	73162166	73162260	dmr_1330899	0.509
chr8	73178768	73178838	dmr_1330916	0.589
chr8	73198365	73198510	dmr_1330937	0.574
chr8	73211932	73212085	dmr_1330952	0.7915
chr8	73288145	73288182	dmr_1331032	0.5755
chr8	73292433	73292486	dmr_1331039	0.635
chr8	73303134	73303236	dmr_1331055	0.784
chr8	73307534	73307568	dmr_1331063	0.5925
chr8	73314153	73314220	dmr_1331071	0.507
chr8	73326990	73327670	dmr_1331089	0.5065
chr8	73355767	73356011	dmr_1331120	0.7725
chr8	73499445	73499525	dmr_1331172	0.625
chr8	73611287	73611755	dmr_1331212	0.8959999999999999
chr8	73611868	73612069	dmr_1331213	0.8265
chr8	73614796	73614918	dmr_1331219	0.677
chr8	73921366	73921511	dmr_1331302	0.7675
chr8	73923394	73923609	dmr_1331304	0.605
chr8	74124579	74124636	dmr_1331360	0.7815
chr8	74208414	74208674	dmr_1331381	0.7255
chr8	74280172	74280564	dmr_1331400	0.6175
chr8	74421691	74421914	dmr_1331448	0.5715
chr8	74849013	74849186	dmr_1331586	0.794
chr8	74851376	74851466	dmr_1331591	0.7705
chr8	74870901	74871082	dmr_1331610	0.568
chr8	74874541	74874713	dmr_1331618	0.7115
chr8	74877949	74877992	dmr_1331622	0.7675
chr8	74878789	74878958	dmr_1331623	0.7295
chr8	74891181	74891682	dmr_1331642	0.5675
chr8	74920906	74921274	dmr_1331662	0.5645
chr8	75023279	75023455	dmr_1331714	0.601
chr8	75032981	75033111	dmr_1331724	0.6935
chr8	75065077	75065133	dmr_1331742	0.7655
chr8	75090010	75090164	dmr_1331759	0.757
chr8	75106656	75106877	dmr_1331769	0.7305
chr8	75118351	75118637	dmr_1331775	0.5745
chr8	75119043	75119103	dmr_1331776	0.6990000000000001
chr8	75132587	75132610	dmr_1331782	0.7170000000000001
chr8	75135028	75135051	dmr_1331785	0.639
chr8	75137522	75137874	dmr_1331789	0.63
chr8	75151848	75152131	dmr_1331793	0.722
chr8	75152760	75152815	dmr_1331794	0.568
chr8	75186840	75187158	dmr_1331815	0.8270000000000001
chr8	75197111	75198214	dmr_1331823	0.706
chr8	75198897	75199251	dmr_1331824	0.5195
chr8	75204366	75204688	dmr_1331832	0.894
chr8	75204724	75205093	dmr_1331833	0.517
chr8	75212819	75212932	dmr_1331837	0.6055
chr8	75215417	75215471	dmr_1331839	0.848
chr8	75218152	75218301	dmr_1331843	0.524
chr8	75289984	75290418	dmr_1331878	0.6755
chr8	75292058	75292170	dmr_1331879	0.815
chr8	75308103	75308251	dmr_1331885	0.5935
chr8	75309536	75309877	dmr_1331886	0.9125
chr8	75456740	75456854	dmr_1331934	0.9095
chr8	75457177	75457473	dmr_1331935	0.9515
chr8	76004838	76005078	dmr_1332106	0.9145
chr8	76187216	76187500	dmr_1332184	0.748
chr8	76187550	76187657	dmr_1332185	0.797
chr8	76384284	76384873	dmr_1332259	0.5825
chr8	76429965	76430037	dmr_1332277	0.542
chr8	76538724	76538897	dmr_1332329	0.6135
chr8	76539215	76539455	dmr_1332330	0.6859999999999999
chr8	76704470	76704577	dmr_1332393	0.6375
chr8	76705712	76705730	dmr_1332395	0.8825
chr8	76706304	76706615	dmr_1332396	0.531
chr8	76877013	76877405	dmr_1332450	0.807
chr8	77051850	77052132	dmr_1332591	0.6175
chr8	77067739	77068698	dmr_1332606	0.5005
chr8	77086162	77086478	dmr_1332618	0.502
chr8	77173126	77174005	dmr_1332689	0.583
chr8	77189335	77189859	dmr_1332706	0.6675
chr8	77246951	77247085	dmr_1332757	0.6915
chr8	77247098	77247155	dmr_1332758	0.662
chr8	77255177	77255398	dmr_1332765	0.6695
chr8	77256020	77256570	dmr_1332766	0.5395
chr8	77262339	77262617	dmr_1332772	0.7070000000000001
chr8	77288651	77289002	dmr_1332796	0.7709999999999999
chr8	77291614	77291712	dmr_1332800	0.57
chr8	77292111	77293035	dmr_1332801	0.7809999999999999
chr8	77294041	77295806	dmr_1332803	0.6655
chr8	77364568	77364929	dmr_1332862	0.5795
chr8	77376428	77376959	dmr_1332872	0.732
chr8	77384345	77384405	dmr_1332881	0.5770000000000001
chr8	77401916	77402161	dmr_1332887	0.601
chr8	77403764	77404609	dmr_1332891	0.6175
chr8	77444398	77444824	dmr_1332930	0.5995
chr8	77490241	77491012	dmr_1332974	0.6755
chr8	77492232	77492869	dmr_1332976	0.547
chr8	77494228	77494328	dmr_1332978	0.72
chr8	77497286	77497412	dmr_1332984	0.7145
chr8	77518514	77519298	dmr_1333003	0.8145
chr8	77522306	77522383	dmr_1333006	0.568
chr8	77522978	77523277	dmr_1333007	0.929
chr8	77523334	77523670	dmr_1333008	0.953
chr8	77532308	77532903	dmr_1333015	0.6055
chr8	77637503	77637855	dmr_1333058	0.7545
chr8	77715086	77715129	dmr_1333108	0.743
chr8	77740926	77741091	dmr_1333126	0.721
chr8	78001765	78002228	dmr_1333264	0.537
chr8	78097051	78097628	dmr_1333331	0.6635
chr8	78289416	78289625	dmr_1333428	0.5429999999999999
chr8	78344945	78345273	dmr_1333463	0.8079999999999999
chr8	78354153	78355271	dmr_1333466	0.7175
chr8	78419713	78419757	dmr_1333495	0.634
chr8	78642839	78643843	dmr_1333582	0.7675
chr8	78649175	78649220	dmr_1333585	0.688
chr8	78697883	78698932	dmr_1333617	0.726
chr8	78713031	78713410	dmr_1333622	0.595
chr8	78714608	78715000	dmr_1333624	0.5655
chr8	78717300	78717449	dmr_1333629	0.5275
chr8	78717840	78718279	dmr_1333630	0.5720000000000001
chr8	78721737	78721915	dmr_1333634	0.8420000000000001
chr8	78722088	78722204	dmr_1333635	0.7025
chr8	78862144	78862390	dmr_1333705	0.5075
chr8	78940805	78941632	dmr_1333747	0.6675
chr8	78941688	78941726	dmr_1333748	0.831
chr8	78942011	78942335	dmr_1333749	0.524
chr8	79016120	79016288	dmr_1333784	0.6709999999999999
chr8	79016374	79016479	dmr_1333785	0.5760000000000001
chr8	79031205	79031675	dmr_1333791	0.5325
chr8	79042457	79042587	dmr_1333801	0.5625
chr8	79049611	79049906	dmr_1333809	0.6165
chr8	79140820	79141604	dmr_1333900	0.7865
chr8	79141653	79142329	dmr_1333901	0.9195
chr8	79142607	79143052	dmr_1333902	0.5745
chr8	79145014	79145385	dmr_1333906	0.768
chr8	79146250	79146456	dmr_1333908	0.833
chr8	79150537	79150895	dmr_1333913	0.667
chr8	79151330	79152523	dmr_1333914	0.8705
chr8	79155633	79156024	dmr_1333918	0.56
chr8	79165158	79165737	dmr_1333929	0.7925
chr8	79201858	79202022	dmr_1333969	0.6395
chr8	79208655	79209765	dmr_1333974	0.5405
chr8	79253820	79253962	dmr_1334008	0.6729999999999999
chr8	79293828	79293952	dmr_1334048	0.545
chr8	79331977	79332886	dmr_1334069	0.602
chr8	79338992	79338998	dmr_1334074	0.551
chr8	79350469	79350702	dmr_1334089	0.7415
chr8	79360336	79361001	dmr_1334099	0.7195
chr8	79369013	79369398	dmr_1334110	0.8675
chr8	79375871	79376616	dmr_1334123	0.616
chr8	79397820	79397892	dmr_1334152	0.7415
chr8	79561627	79562372	dmr_1334242	0.5720000000000001
chr8	79575303	79575486	dmr_1334248	0.629
chr8	79642538	79642629	dmr_1334284	0.807
chr8	79680205	79680556	dmr_1334313	0.659
chr8	79757686	79758008	dmr_1334346	0.598
chr8	79964688	79965426	dmr_1334427	0.6445
chr8	80002785	80003135	dmr_1334451	0.5925
chr8	80008426	80008775	dmr_1334456	0.66
chr8	80056672	80056694	dmr_1334482	0.536
chr8	80170387	80170655	dmr_1334536	0.634
chr8	80196529	80196713	dmr_1334555	0.6765
chr8	80254608	80255025	dmr_1334578	0.6215
chr8	80432414	80432644	dmr_1334650	0.5429999999999999
chr8	80432774	80432935	dmr_1334651	0.5015
chr8	80433145	80433174	dmr_1334652	0.8225
chr8	80482959	80482987	dmr_1334679	0.596
chr8	80943657	80943924	dmr_1334894	0.7825
chr8	80980198	80980377	dmr_1334926	0.682
chr8	81062025	81062082	dmr_1334968	0.591
chr8	81069533	81069787	dmr_1334975	0.6925
chr8	81120764	81120823	dmr_1334997	0.6255
chr8	81825049	81825125	dmr_1335266	0.5670000000000001
chr8	81867168	81867231	dmr_1335291	0.609
chr8	82266178	82266397	dmr_1335447	0.6335
chr8	82328235	82328445	dmr_1335472	0.563
chr8	82493880	82493946	dmr_1335539	0.6225
chr8	82774654	82774685	dmr_1335653	0.688
chr8	82864860	82864949	dmr_1335690	0.5185
chr8	82908400	82908503	dmr_1335744	0.7745
chr8	82937935	82938051	dmr_1335770	0.7140000000000001
chr8	82945797	82946381	dmr_1335783	0.5495
chr8	82964650	82964894	dmr_1335800	0.5255
chr8	83003167	83003666	dmr_1335839	0.7205
chr8	83011760	83012376	dmr_1335850	0.8155
chr8	83032502	83033495	dmr_1335861	0.6709999999999999
chr8	83038673	83038832	dmr_1335870	0.6425
chr8	83045000	83045160	dmr_1335879	0.6875
chr8	83065695	83066618	dmr_1335906	0.5175
chr8	83164872	83164998	dmr_1335977	0.6035
chr8	83175592	83176472	dmr_1335990	0.527
chr8	83219502	83219707	dmr_1336042	0.6845
chr8	83244154	83244829	dmr_1336064	0.742
chr8	83453739	83453893	dmr_1336172	0.847
chr8	83563371	83563512	dmr_1336217	0.608
chr8	83574020	83574142	dmr_1336227	0.6515
chr8	83575613	83576494	dmr_1336230	0.6715
chr8	83577024	83577050	dmr_1336231	0.527
chr8	83617065	83617236	dmr_1336277	0.6459999999999999
chr8	83653792	83654063	dmr_1336301	0.535
chr8	83659782	83660512	dmr_1336308	0.7275
chr8	83661155	83661357	dmr_1336309	0.631
chr8	83666479	83666837	dmr_1336317	0.627
chr8	83668297	83669029	dmr_1336320	0.627
chr8	83674543	83674738	dmr_1336326	0.92
chr8	83679467	83680085	dmr_1336330	0.759
chr8	83680097	83680156	dmr_1336331	0.7065
chr8	83680161	83680404	dmr_1336332	0.7055
chr8	83693678	83694024	dmr_1336349	0.579
chr8	83694494	83694553	dmr_1336350	0.6295
chr8	83697521	83698268	dmr_1336354	0.5265
chr8	83699669	83699752	dmr_1336356	0.731
chr8	83876496	83877175	dmr_1336452	0.5335
chr8	83898199	83898215	dmr_1336467	0.659
chr8	83903288	83904408	dmr_1336468	0.7555
chr8	83908820	83909837	dmr_1336474	0.6865
chr8	83916442	83916452	dmr_1336486	0.6865
chr8	83921133	83922020	dmr_1336491	0.5405
chr8	83942357	83942578	dmr_1336513	0.6345
chr8	83945712	83946196	dmr_1336516	0.726
chr8	84070243	84071125	dmr_1336594	0.551
chr8	84187166	84187432	dmr_1336675	0.823
chr8	84201049	84202397	dmr_1336687	0.575
chr8	84202620	84202626	dmr_1336688	0.8175
chr8	84202663	84202809	dmr_1336689	0.6659999999999999
chr8	84209531	84210315	dmr_1336696	0.6865
chr8	84261043	84261067	dmr_1336739	0.599
chr8	84283662	84284983	dmr_1336761	0.624
chr8	84285251	84285412	dmr_1336762	0.525
chr8	84363994	84364050	dmr_1336831	0.555
chr8	84374757	84375332	dmr_1336839	0.6115
chr8	84376487	84376955	dmr_1336841	0.893
chr8	84416388	84416629	dmr_1336872	0.7959999999999999
chr8	84417251	84418086	dmr_1336874	0.7095
chr8	84426643	84426671	dmr_1336889	0.642
chr8	84426711	84427110	dmr_1336890	0.6425
chr8	84427983	84429910	dmr_1336891	0.622
chr8	84446989	84447186	dmr_1336915	0.7115
chr8	84458812	84459195	dmr_1336933	0.6545
chr8	84465172	84465271	dmr_1336938	0.513
chr8	84466885	84467059	dmr_1336941	0.596
chr8	84470910	84471100	dmr_1336949	0.5489999999999999
chr8	84476574	84476910	dmr_1336958	0.53
chr8	84477340	84477496	dmr_1336960	0.701
chr8	84493158	84493539	dmr_1336983	0.9105
chr8	84495160	84495459	dmr_1336985	0.5155
chr8	84496751	84497070	dmr_1336988	0.508
chr8	84505311	84505511	dmr_1336999	0.622
chr8	84506699	84506981	dmr_1337001	0.698
chr8	84511614	84512078	dmr_1337009	0.6065
chr8	84516149	84516351	dmr_1337014	0.578
chr8	84519650	84520156	dmr_1337021	0.684
chr8	84520494	84521228	dmr_1337022	0.6215
chr8	84528177	84529149	dmr_1337028	0.5379999999999999
chr8	84529303	84529346	dmr_1337030	0.5475
chr8	84529763	84530037	dmr_1337031	0.872
chr8	84553024	84553081	dmr_1337059	0.578
chr8	84553108	84553275	dmr_1337060	0.5895
chr8	84553915	84554056	dmr_1337062	0.6885
chr8	84554572	84555175	dmr_1337063	0.5305
chr8	84558026	84558270	dmr_1337067	0.6525
chr8	84558956	84559680	dmr_1337069	0.5215
chr8	84577555	84577764	dmr_1337092	0.5965
chr8	84589905	84590364	dmr_1337111	0.617
chr8	84593775	84593789	dmr_1337116	0.626
chr8	84594061	84594254	dmr_1337117	0.778
chr8	84607518	84607677	dmr_1337134	0.8495
chr8	84609572	84609824	dmr_1337136	0.6005
chr8	84615591	84615880	dmr_1337144	0.649
chr8	84617039	84617601	dmr_1337146	0.7395
chr8	84635384	84635685	dmr_1337164	0.7185
chr8	84637832	84638806	dmr_1337167	0.516
chr8	84638815	84638869	dmr_1337168	0.703
chr8	84646974	84647012	dmr_1337173	0.506
chr8	84647436	84647441	dmr_1337174	0.564
chr8	84668033	84668103	dmr_1337191	0.508
chr8	84682499	84682959	dmr_1337207	0.6175
chr8	84684782	84685298	dmr_1337209	0.6940000000000001
chr8	84699835	84700203	dmr_1337224	0.619
chr8	84732260	84732970	dmr_1337257	0.7759999999999999
chr8	84737928	84739558	dmr_1337263	0.6485
chr8	84760738	84761082	dmr_1337285	0.7835
chr8	84761340	84761774	dmr_1337286	0.504
chr8	84763913	84767550	dmr_1337288	0.5715
chr8	84769327	84769499	dmr_1337290	0.546
chr8	84769828	84769870	dmr_1337291	0.5355
chr8	84770146	84772230	dmr_1337292	0.665
chr8	84772861	84773638	dmr_1337294	0.607
chr8	84774464	84775851	dmr_1337295	0.6655
chr8	84779327	84781007	dmr_1337299	0.625
chr8	84781583	84781632	dmr_1337300	0.6475
chr8	84781897	84782134	dmr_1337301	0.897
chr8	84787635	84787832	dmr_1337309	0.6455
chr8	84798582	84799234	dmr_1337318	0.6815
chr8	84800719	84801117	dmr_1337319	0.5885
chr8	84811477	84811653	dmr_1337327	0.5105
chr8	84813705	84814039	dmr_1337328	0.5835
chr8	84815794	84815943	dmr_1337330	0.629
chr8	84831603	84831972	dmr_1337341	0.6725
chr8	84834811	84834955	dmr_1337344	0.6105
chr8	84835221	84835357	dmr_1337345	0.7835
chr8	84870759	84871384	dmr_1337373	0.5379999999999999
chr8	84871415	84871455	dmr_1337374	0.5495
chr8	84908093	84909358	dmr_1337393	0.505
chr8	84912809	84914075	dmr_1337397	0.6409999999999999
chr8	84933675	84934340	dmr_1337408	0.5355
chr8	84936044	84936208	dmr_1337410	0.7045
chr8	84937910	84938027	dmr_1337411	0.654
chr8	84966720	84966736	dmr_1337428	0.6415
chr8	84975193	84975897	dmr_1337435	0.5535
chr8	84979505	84979588	dmr_1337436	0.7735
chr8	84989285	84989462	dmr_1337443	0.6105
chr8	84997922	84998236	dmr_1337449	0.627
chr8	85073483	85073523	dmr_1337490	0.635
chr8	85371902	85372015	dmr_1337629	0.7065
chr8	85372360	85372419	dmr_1337630	0.5815
chr8	85373626	85373875	dmr_1337632	0.8445
chr8	85381899	85382319	dmr_1337641	0.71
chr8	85406039	85406481	dmr_1337656	0.6975
chr8	85452534	85452929	dmr_1337681	0.7020000000000001
chr8	85456546	85456917	dmr_1337685	0.5345
chr8	85493761	85494004	dmr_1337711	0.5825
chr8	85515346	85515967	dmr_1337742	0.782
chr8	85517136	85518576	dmr_1337743	0.708
chr8	85522423	85522745	dmr_1337747	0.5565
chr8	86012322	86012522	dmr_1338013	0.565
chr8	86028714	86029091	dmr_1338030	0.677
chr8	86080444	86080475	dmr_1338071	0.6145
chr8	86159035	86159621	dmr_1338109	0.7115
chr8	86180957	86181218	dmr_1338125	0.9565
chr8	86184121	86185223	dmr_1338128	0.5125
chr8	86192464	86192731	dmr_1338133	0.6535
chr8	86201992	86203231	dmr_1338141	0.505
chr8	86214275	86214407	dmr_1338156	0.6920000000000001
chr8	86214433	86214522	dmr_1338157	0.619
chr8	86214568	86214719	dmr_1338158	0.7495
chr8	86275789	86276476	dmr_1338209	0.6145
chr8	86279664	86280851	dmr_1338213	0.6015
chr8	86328634	86328963	dmr_1338256	0.7345
chr8	86356406	86356419	dmr_1338280	0.9495
chr8	86366442	86367062	dmr_1338292	0.536
chr8	86395328	86395451	dmr_1338319	0.529
chr8	86411369	86411653	dmr_1338337	0.5670000000000001
chr8	86459531	86459594	dmr_1338377	0.6805
chr8	86655410	86655483	dmr_1338538	0.693
chr8	86705536	86705607	dmr_1338577	0.6315
chr8	86708148	86708253	dmr_1338583	0.6855
chr8	86713321	86713749	dmr_1338591	0.685
chr8	86714031	86714876	dmr_1338592	0.6095
chr8	86726834	86727228	dmr_1338608	0.502
chr8	86841230	86841287	dmr_1338688	0.6445
chr8	87128518	87128785	dmr_1338882	0.915
chr8	87130422	87130532	dmr_1338885	0.934
chr8	87235677	87235765	dmr_1338938	0.5945
chr8	87350561	87350766	dmr_1339003	0.6545
chr8	87407549	87407853	dmr_1339033	0.8109999999999999
chr8	87512664	87513272	dmr_1339105	0.6265
chr8	87513623	87514363	dmr_1339106	0.51
chr8	87539927	87540055	dmr_1339120	0.581
chr8	87616960	87617027	dmr_1339158	0.667
chr8	87619453	87619569	dmr_1339162	0.6095
chr8	87647885	87648026	dmr_1339178	0.738
chr8	87659627	87659724	dmr_1339186	0.6875
chr8	87660282	87661210	dmr_1339188	0.6175
chr8	87662232	87663219	dmr_1339190	0.505
chr8	87663328	87663447	dmr_1339191	0.611
chr8	87663457	87663684	dmr_1339192	0.5135
chr8	87663991	87664550	dmr_1339193	0.648
chr8	87667337	87668687	dmr_1339195	0.59
chr8	87671596	87671987	dmr_1339200	0.604
chr8	87690092	87690823	dmr_1339216	0.6065
chr8	87800180	87800708	dmr_1339285	0.6375
chr8	87836820	87837220	dmr_1339314	0.701
chr8	87837524	87838218	dmr_1339315	0.63
chr8	87851430	87851572	dmr_1339323	0.607
chr8	87908990	87909097	dmr_1339362	0.579
chr8	87961091	87961265	dmr_1339401	0.5235
chr8	87962377	87963343	dmr_1339404	0.5539999999999999
chr8	88066742	88066957	dmr_1339452	0.5335
chr8	88151155	88151187	dmr_1339502	0.6975
chr8	88151225	88151257	dmr_1339503	0.7435
chr8	88151513	88151568	dmr_1339504	0.7345
chr8	88159195	88159609	dmr_1339512	0.509
chr8	88160345	88160983	dmr_1339513	0.614
chr8	88177362	88177501	dmr_1339524	0.555
chr8	88201315	88201655	dmr_1339535	0.5775
chr8	88208024	88208320	dmr_1339546	0.6709999999999999
chr8	88251493	88251935	dmr_1339595	0.5915
chr8	88265702	88265801	dmr_1339609	0.594
chr8	88279736	88279923	dmr_1339619	0.8235
chr8	88324774	88325478	dmr_1339647	0.51
chr8	88417209	88417816	dmr_1339705	0.569
chr8	88420728	88420846	dmr_1339707	0.555
chr8	88565124	88565284	dmr_1339795	0.768
chr8	88576460	88576753	dmr_1339809	0.5975
chr8	88627991	88628757	dmr_1339849	0.565
chr8	88628776	88628925	dmr_1339850	0.5745
chr8	88675421	88675984	dmr_1339889	0.7665
chr8	88701834	88701846	dmr_1339918	0.5670000000000001
chr8	88754895	88755130	dmr_1339969	0.5415
chr8	88925699	88925976	dmr_1340080	0.6245
chr8	88964105	88964543	dmr_1340109	0.657
chr8	89040546	89041116	dmr_1340156	0.5975
chr8	89318097	89318195	dmr_1340301	0.5805
chr8	89358552	89358671	dmr_1340319	0.6579999999999999
chr8	89495890	89496178	dmr_1340400	0.6485
chr8	89503028	89503411	dmr_1340408	0.7955
chr8	89514110	89514891	dmr_1340420	0.7909999999999999
chr8	89568574	89571009	dmr_1340451	0.501
chr8	89859920	89860312	dmr_1340625	0.698
chr8	89906247	89906772	dmr_1340650	0.557
chr8	90028749	90029141	dmr_1340722	0.6095
chr8	90032723	90032835	dmr_1340728	0.8075
chr8	90115665	90115693	dmr_1340778	0.5585
chr8	90149788	90150745	dmr_1340799	0.6615
chr8	90416789	90417397	dmr_1341025	0.6679999999999999
chr8	90417723	90417890	dmr_1341026	0.935
chr8	90502516	90503139	dmr_1341103	0.7675
chr8	90503513	90503755	dmr_1341104	0.785
chr8	90521531	90521687	dmr_1341123	0.738
chr8	90522500	90522916	dmr_1341125	0.7025
chr8	90542543	90543356	dmr_1341147	0.507
chr8	90829770	90829970	dmr_1341317	0.66
chr8	90837259	90837453	dmr_1341321	0.5445
chr8	90837627	90837965	dmr_1341322	0.8505
chr8	90849328	90849832	dmr_1341337	0.68
chr8	90849896	90850248	dmr_1341338	0.5775
chr8	90868002	90871002	dmr_1341353	0.61
chr8	90871458	90871715	dmr_1341354	0.7485
chr8	90875737	90876520	dmr_1341359	0.7265
chr8	90877617	90877691	dmr_1341360	0.7225
chr8	90886090	90886333	dmr_1341372	0.7525
chr8	90891845	90892151	dmr_1341373	0.7045
chr8	90893448	90894831	dmr_1341376	0.6155
chr8	90895197	90895264	dmr_1341377	0.619
chr8	90907429	90907696	dmr_1341388	0.523
chr8	90956567	90956813	dmr_1341416	0.64
chr8	90957086	90957126	dmr_1341417	0.5145
chr8	90960614	90961005	dmr_1341422	0.7495
chr8	91037169	91037213	dmr_1341502	0.5755
chr8	91126807	91127217	dmr_1341568	0.732
chr8	91133016	91133069	dmr_1341577	0.758
chr8	91190796	91190872	dmr_1341617	0.7055
chr8	91227309	91228065	dmr_1341650	0.5085
chr8	91270046	91270446	dmr_1341676	0.687
chr8	91270910	91270930	dmr_1341678	0.7745
chr8	91273022	91273072	dmr_1341681	0.6255
chr8	91273365	91274557	dmr_1341682	0.5905
chr8	91280629	91281418	dmr_1341688	0.7040000000000001
chr8	91282474	91283040	dmr_1341690	0.5865
chr8	91314104	91314465	dmr_1341709	0.596
chr8	91338581	91339001	dmr_1341734	0.5920000000000001
chr8	91350070	91350310	dmr_1341747	0.629
chr8	91350352	91350903	dmr_1341748	0.7585
chr8	91376848	91377046	dmr_1341775	0.731
chr8	91392297	91392753	dmr_1341793	0.5265
chr8	91392785	91393005	dmr_1341794	0.608
chr8	91499453	91499787	dmr_1341877	0.555
chr8	91502383	91502705	dmr_1341881	0.5275
chr8	91544101	91544278	dmr_1341926	0.524
chr8	91557205	91557412	dmr_1341940	0.8985
chr8	91558501	91558674	dmr_1341944	0.672
chr8	91558844	91560131	dmr_1341945	0.642
chr8	91562132	91562226	dmr_1341948	0.52
chr8	91563192	91563980	dmr_1341950	0.7765
chr8	91565984	91566201	dmr_1341953	0.7615
chr8	91566336	91566618	dmr_1341954	0.6145
chr8	91569371	91569507	dmr_1341958	0.6920000000000001
chr8	91569847	91570515	dmr_1341960	0.5670000000000001
chr8	91910108	91910487	dmr_1342175	0.7205
chr8	91955231	91955474	dmr_1342203	0.9065
chr8	92161990	92161993	dmr_1342317	0.509
chr8	92164583	92165215	dmr_1342319	0.633
chr8	92225066	92225426	dmr_1342359	0.696
chr8	92335866	92336181	dmr_1342409	0.534
chr8	92854719	92854941	dmr_1342674	0.6585
chr8	92855106	92855167	dmr_1342675	0.66
chr8	92972902	92973356	dmr_1342746	0.8825
chr8	92973397	92973419	dmr_1342747	0.547
chr8	93030875	93030953	dmr_1342777	0.722
chr8	93032450	93033223	dmr_1342778	0.7575
chr8	93040152	93040569	dmr_1342782	0.7065
chr8	93048714	93048934	dmr_1342787	0.6425
chr8	93155185	93155356	dmr_1342818	0.816
chr8	93272869	93273199	dmr_1342872	0.6195
chr8	93273271	93273740	dmr_1342873	0.82
chr8	93278288	93278667	dmr_1342878	0.568
chr8	93282448	93282494	dmr_1342883	0.9165
chr8	93305773	93305823	dmr_1342892	0.831
chr8	93495385	93495432	dmr_1342982	0.512
chr8	93545619	93545804	dmr_1343007	0.6495
chr8	93561346	93561762	dmr_1343014	0.7145
chr8	93562698	93562911	dmr_1343016	0.5485
chr8	93564248	93564280	dmr_1343020	0.595
chr8	93568858	93569506	dmr_1343024	0.6759999999999999
chr8	93570531	93570844	dmr_1343025	0.5765
chr8	93571573	93572318	dmr_1343028	0.6285
chr8	93592227	93592342	dmr_1343041	0.556
chr8	93598211	93598927	dmr_1343044	0.561
chr8	93604541	93604589	dmr_1343050	0.6355
chr8	93653858	93654672	dmr_1343089	0.7875
chr8	93655694	93656120	dmr_1343091	0.787
chr8	93690075	93690779	dmr_1343122	0.5745
chr8	93691295	93691858	dmr_1343123	0.759
chr8	93816397	93816821	dmr_1343219	0.5379999999999999
chr8	93830329	93830591	dmr_1343240	0.552
chr8	93831434	93831747	dmr_1343242	0.6345
chr8	93832611	93832899	dmr_1343244	0.5435
chr8	93845124	93845299	dmr_1343265	0.6875
chr8	93846255	93846373	dmr_1343267	0.6355
chr8	93852935	93853258	dmr_1343277	0.8109999999999999
chr8	93861809	93862243	dmr_1343293	0.5605
chr8	93865102	93865219	dmr_1343297	0.7665
chr8	93884399	93884929	dmr_1343335	0.7105
chr8	93917737	93918368	dmr_1343393	0.6785
chr8	93919289	93919624	dmr_1343395	0.672
chr8	93919900	93920306	dmr_1343396	0.607
chr8	93923585	93924730	dmr_1343401	0.7040000000000001
chr8	93930267	93930569	dmr_1343410	0.8365
chr8	93940527	93941448	dmr_1343426	0.7385
chr8	93941613	93941785	dmr_1343427	0.6165
chr8	93941844	93942133	dmr_1343428	0.6405
chr8	93942927	93943017	dmr_1343430	0.6065
chr8	93955804	93955874	dmr_1343449	0.7290000000000001
chr8	93960734	93960787	dmr_1343458	0.6395
chr8	93960797	93961037	dmr_1343459	0.6765
chr8	94009373	94009811	dmr_1343505	0.6015
chr8	94066099	94066651	dmr_1343539	0.5935
chr8	94098994	94099139	dmr_1343556	0.5975
chr8	94153867	94154464	dmr_1343592	0.625
chr8	94171159	94171896	dmr_1343602	0.6805
chr8	94199250	94199471	dmr_1343623	0.7165
chr8	94206303	94206914	dmr_1343633	0.7265
chr8	94208481	94210469	dmr_1343635	0.607
chr8	94227767	94227855	dmr_1343655	0.561
chr8	94265404	94265487	dmr_1343693	0.7445
chr8	94265793	94266249	dmr_1343694	0.818
chr8	94266631	94266671	dmr_1343695	0.7495
chr8	94268646	94269665	dmr_1343697	0.6729999999999999
chr8	94270130	94270707	dmr_1343698	0.7555
chr8	94273587	94273705	dmr_1343703	0.648
chr8	94290441	94290810	dmr_1343728	0.877
chr8	94295783	94296027	dmr_1343738	0.608
chr8	94322830	94323130	dmr_1343774	0.718
chr8	94323191	94323339	dmr_1343775	0.6535
chr8	94327679	94328305	dmr_1343780	0.588
chr8	94365362	94365858	dmr_1343799	0.7015
chr8	94388042	94388062	dmr_1343810	0.9125
chr8	94396875	94397298	dmr_1343823	0.7065
chr8	94397310	94397584	dmr_1343824	0.95
chr8	94574054	94574745	dmr_1343935	0.522
chr8	94646302	94646438	dmr_1343993	0.5505
chr8	94735407	94735927	dmr_1344054	0.6025
chr8	94771086	94771518	dmr_1344076	0.6575
chr8	94775467	94776141	dmr_1344078	0.701
chr8	94777604	94777656	dmr_1344081	0.657
chr8	94778631	94778775	dmr_1344083	0.573
chr8	94783781	94784314	dmr_1344091	0.6970000000000001
chr8	94800053	94800494	dmr_1344106	0.7195
chr8	94801536	94802061	dmr_1344108	0.7365
chr8	94803752	94804055	dmr_1344112	0.614
chr8	94811116	94811301	dmr_1344121	0.626
chr8	94848139	94848212	dmr_1344159	0.5895
chr8	94944585	94946015	dmr_1344228	0.8595
chr8	95175903	95176664	dmr_1344404	0.5085
chr8	95255178	95255341	dmr_1344451	0.6845
chr8	95348863	95348968	dmr_1344511	0.5035
chr8	95351440	95351452	dmr_1344513	0.515
chr8	95353436	95353988	dmr_1344514	0.584
chr8	95376584	95376692	dmr_1344526	0.643
chr8	95435441	95435873	dmr_1344566	0.6075
chr8	95471412	95471727	dmr_1344600	0.7475
chr8	95511614	95512671	dmr_1344641	0.578
chr8	95513403	95513553	dmr_1344643	0.7190000000000001
chr8	95514841	95514899	dmr_1344644	0.6265
chr8	95516852	95517081	dmr_1344646	0.878
chr8	95517141	95517232	dmr_1344647	0.785
chr8	95533541	95533779	dmr_1344657	0.6505
chr8	95534342	95534695	dmr_1344658	0.585
chr8	95542893	95543282	dmr_1344664	0.883
chr8	95550011	95550464	dmr_1344672	0.6735
chr8	95566140	95566796	dmr_1344684	0.7945
chr8	95566928	95567384	dmr_1344685	0.9570000000000001
chr8	95573066	95573721	dmr_1344689	0.5745
chr8	95574923	95575291	dmr_1344690	0.659
chr8	95576225	95576441	dmr_1344691	0.6085
chr8	95578746	95578934	dmr_1344693	0.537
chr8	95586790	95586981	dmr_1344698	0.7715
chr8	95587204	95587229	dmr_1344700	0.797
chr8	95587802	95588157	dmr_1344702	0.6759999999999999
chr8	95588211	95588282	dmr_1344703	0.7175
chr8	95590159	95590750	dmr_1344706	0.746
chr8	95593610	95593788	dmr_1344711	0.7995
chr8	95619970	95620004	dmr_1344738	0.528
chr8	95661328	95661916	dmr_1344774	0.545
chr8	95663580	95663834	dmr_1344776	0.7895
chr8	95675987	95676018	dmr_1344786	0.5845
chr8	95677459	95677655	dmr_1344789	0.698
chr8	95678804	95680440	dmr_1344790	0.6585
chr8	95685105	95686368	dmr_1344797	0.6625
chr8	95688070	95688720	dmr_1344801	0.8340000000000001
chr8	95689239	95689960	dmr_1344803	0.578
chr8	95694223	95695218	dmr_1344809	0.6575
chr8	95696715	95696795	dmr_1344812	0.588
chr8	95697486	95698421	dmr_1344813	0.7015
chr8	95698486	95698493	dmr_1344814	0.5195
chr8	95698814	95699587	dmr_1344815	0.622
chr8	95699677	95699992	dmr_1344816	0.552
chr8	95704807	95705805	dmr_1344820	0.534
chr8	95714317	95714582	dmr_1344830	0.66
chr8	95714964	95715332	dmr_1344831	0.71
chr8	95716752	95717450	dmr_1344832	0.787
chr8	95789154	95789389	dmr_1344887	0.667
chr8	95886853	95887194	dmr_1344955	0.7705
chr8	95916353	95916795	dmr_1344973	0.5760000000000001
chr8	95952535	95952608	dmr_1344991	0.6585
chr8	95981135	95981151	dmr_1345011	0.7385
chr8	95988720	95988733	dmr_1345017	0.7595
chr8	96150970	96152538	dmr_1345108	0.69
chr8	96152843	96153166	dmr_1345109	0.725
chr8	96256645	96256914	dmr_1345153	0.5710000000000001
chr8	96308886	96309178	dmr_1345170	0.531
chr8	96456149	96456487	dmr_1345232	0.6265
chr8	96490158	96490538	dmr_1345242	0.7835
chr8	96680507	96680757	dmr_1345334	0.503
chr8	96860996	96861201	dmr_1345410	0.679
chr8	96991363	96991534	dmr_1345466	0.5495
chr8	97267749	97268054	dmr_1345562	0.53
chr8	97346158	97346956	dmr_1345596	0.653
chr8	97402045	97402490	dmr_1345623	0.679
chr8	98071371	98071568	dmr_1345821	0.5815
chr8	98106798	98106998	dmr_1345835	0.7925
chr8	98260289	98260432	dmr_1345882	0.7759999999999999
chr8	98518602	98518938	dmr_1345980	0.5565
chr8	98519440	98519608	dmr_1345981	0.6335
chr8	98572699	98573372	dmr_1346000	0.5045
chr8	98613996	98614191	dmr_1346019	0.88
chr8	98684607	98685405	dmr_1346042	0.7545
chr8	98812039	98812134	dmr_1346088	0.5579999999999999
chr8	98828915	98829416	dmr_1346096	0.6579999999999999
chr8	98829432	98829790	dmr_1346097	0.72
chr8	98861764	98861877	dmr_1346113	0.6075
chr8	99006953	99007004	dmr_1346156	0.6015
chr8	99223734	99223926	dmr_1346290	0.877
chr8	99224209	99224372	dmr_1346291	0.588
chr8	99267215	99267365	dmr_1346334	0.8715
chr8	99327129	99327652	dmr_1346382	0.6645
chr8	99327957	99328184	dmr_1346383	0.655
chr8	99348064	99348258	dmr_1346405	0.508
chr8	99370258	99370313	dmr_1346431	0.8605
chr8	99370488	99370606	dmr_1346432	0.75
chr8	99385132	99385241	dmr_1346443	0.6395
chr8	99400467	99400741	dmr_1346463	0.5955
chr8	99400805	99401145	dmr_1346464	0.7020000000000001
chr8	99413295	99413532	dmr_1346477	0.603
chr8	99413867	99413939	dmr_1346478	0.6875
chr8	99421426	99421480	dmr_1346484	0.5770000000000001
chr8	99421927	99421973	dmr_1346485	0.6859999999999999
chr8	99428153	99428214	dmr_1346491	0.8165
chr8	99499748	99499750	dmr_1346528	0.9825
chr8	99501175	99501563	dmr_1346531	0.9475
chr8	99532577	99532960	dmr_1346552	0.721
chr8	99533279	99533341	dmr_1346553	0.7565
chr8	99533879	99534068	dmr_1346555	0.743
chr8	99572796	99573230	dmr_1346562	0.627
chr8	99631262	99631358	dmr_1346588	0.9540000000000001
chr8	99681806	99682204	dmr_1346614	0.8695
chr8	99683841	99684177	dmr_1346617	0.7095
chr8	99700252	99700338	dmr_1346626	0.8415
chr8	99735990	99736282	dmr_1346646	0.68
chr8	99736540	99736900	dmr_1346647	0.637
chr8	99745912	99746146	dmr_1346652	0.8590000000000001
chr8	99823022	99823140	dmr_1346674	0.5545
chr8	100016147	100016240	dmr_1346733	0.5195
chr8	100037449	100037474	dmr_1346746	0.6
chr8	100038884	100039242	dmr_1346748	0.7325
chr8	100475833	100476439	dmr_1346906	0.841
chr8	100487798	100488006	dmr_1346908	0.731
chr8	100665357	100665474	dmr_1346975	0.943
chr8	100773132	100773505	dmr_1347017	0.609
chr8	100942897	100943193	dmr_1347098	0.7829999999999999
chr8	100943225	100943482	dmr_1347099	0.614
chr8	101098000	101098188	dmr_1347147	0.5579999999999999
chr8	101114842	101115263	dmr_1347160	0.64
chr8	101468360	101468761	dmr_1347282	0.5015
chr8	101763072	101763146	dmr_1347417	0.5429999999999999
chr8	101772044	101772123	dmr_1347424	0.654
chr8	101772336	101772440	dmr_1347425	0.696
chr8	101779039	101779943	dmr_1347430	0.5505
chr8	101782115	101782238	dmr_1347433	0.7
chr8	101804036	101804070	dmr_1347457	0.6035
chr8	102000450	102000453	dmr_1347549	0.6655
chr8	102000778	102001226	dmr_1347550	0.7115
chr8	102031125	102031521	dmr_1347562	0.627
chr8	102096924	102097043	dmr_1347593	0.5720000000000001
chr8	102207366	102207412	dmr_1347647	0.5475
chr8	102458918	102459171	dmr_1347729	0.5525
chr8	102474105	102474817	dmr_1347740	0.5045
chr8	102487771	102488070	dmr_1347749	0.7235
chr8	102488836	102489086	dmr_1347751	0.7905
chr8	102499103	102499673	dmr_1347758	0.545
chr8	102554498	102554634	dmr_1347807	0.5375
chr8	102593966	102594087	dmr_1347835	0.6559999999999999
chr8	102645628	102646103	dmr_1347877	0.7275
chr8	102652013	102652499	dmr_1347885	0.7605
chr8	102685034	102685347	dmr_1347930	0.7390000000000001
chr8	102685462	102685662	dmr_1347931	0.5275
chr8	102694841	102694952	dmr_1347945	0.518
chr8	102734816	102734836	dmr_1348001	0.5785
chr8	102738195	102738507	dmr_1348006	0.515
chr8	102781479	102781528	dmr_1348066	0.6235
chr8	102782435	102782440	dmr_1348068	0.6345
chr8	102782992	102782998	dmr_1348069	0.6405
chr8	102783283	102783395	dmr_1348070	0.593
chr8	102785657	102785970	dmr_1348071	0.706
chr8	102786264	102786613	dmr_1348072	0.597
chr8	102788391	102788427	dmr_1348075	0.7190000000000001
chr8	102813591	102814350	dmr_1348100	0.551
chr8	102814836	102814933	dmr_1348101	0.574
chr8	102992720	102993206	dmr_1348167	0.607
chr8	103068365	103068538	dmr_1348201	0.542
chr8	103087434	103087445	dmr_1348217	0.6645
chr8	103180143	103180329	dmr_1348260	0.6435
chr8	103199648	103200239	dmr_1348272	0.7305
chr8	103338999	103339321	dmr_1348357	0.5585
chr8	103398302	103398304	dmr_1348405	0.825
chr8	103552119	103552344	dmr_1348550	0.6659999999999999
chr8	103623930	103624156	dmr_1348592	0.5215
chr8	103733545	103733988	dmr_1348670	0.5625
chr8	103816373	103816742	dmr_1348732	0.6809999999999999
chr8	103824484	103824686	dmr_1348738	0.919
chr8	103844879	103844980	dmr_1348753	0.557
chr8	103845597	103845906	dmr_1348755	0.599
chr8	103846442	103846669	dmr_1348757	0.7040000000000001
chr8	103859530	103860179	dmr_1348770	0.5105
chr8	103918917	103919116	dmr_1348827	0.6035
chr8	103940691	103941613	dmr_1348846	0.8395
chr8	103950239	103950616	dmr_1348851	0.6759999999999999
chr8	104022346	104022599	dmr_1348899	0.767
chr8	104022711	104023782	dmr_1348900	0.746
chr8	104027100	104028644	dmr_1348907	0.735
chr8	104037505	104038119	dmr_1348917	0.75
chr8	104047968	104048059	dmr_1348929	0.792
chr8	104048226	104048871	dmr_1348930	0.8245
chr8	104049152	104050038	dmr_1348931	0.6395
chr8	104050868	104050970	dmr_1348933	0.674
chr8	104065943	104066510	dmr_1348944	0.7759999999999999
chr8	104087576	104087816	dmr_1348962	0.605
chr8	104091501	104091549	dmr_1348965	0.6
chr8	104124067	104124720	dmr_1348987	0.5255
chr8	104126883	104127105	dmr_1348991	0.589
chr8	104131472	104131738	dmr_1348996	0.828
chr8	104144554	104145334	dmr_1349001	0.6505
chr8	104176696	104176895	dmr_1349025	0.517
chr8	104219798	104219835	dmr_1349055	0.5675
chr8	104220900	104221267	dmr_1349057	0.526
chr8	104237154	104237399	dmr_1349070	0.5379999999999999
chr8	104237430	104237820	dmr_1349071	0.8325
chr8	104369659	104370478	dmr_1349159	0.5375
chr8	104376007	104376125	dmr_1349166	0.57
chr8	104379525	104379674	dmr_1349171	0.705
chr8	104380176	104380180	dmr_1349172	0.8109999999999999
chr8	104380209	104380829	dmr_1349173	0.5565
chr8	104380857	104381243	dmr_1349174	0.59
chr8	104383329	104383762	dmr_1349177	0.561
chr8	104410612	104411725	dmr_1349204	0.7205
chr8	104413739	104414406	dmr_1349209	0.57
chr8	104427321	104427949	dmr_1349229	0.7025
chr8	104435072	104435422	dmr_1349240	0.5255
chr8	104435443	104435886	dmr_1349241	0.6635
chr8	104440916	104441802	dmr_1349246	0.71
chr8	104449010	104449057	dmr_1349250	0.619
chr8	104535123	104535382	dmr_1349293	0.7185
chr8	104537830	104539030	dmr_1349298	0.5660000000000001
chr8	104539447	104539739	dmr_1349300	0.648
chr8	104540041	104540620	dmr_1349301	0.551
chr8	104541792	104541832	dmr_1349302	0.68
chr8	104542098	104542244	dmr_1349303	0.8085
chr8	104542803	104542870	dmr_1349304	0.5720000000000001
chr8	104550187	104550819	dmr_1349313	0.517
chr8	104570670	104570685	dmr_1349324	0.615
chr8	104630265	104630646	dmr_1349355	0.5685
chr8	104630914	104631163	dmr_1349356	0.7
chr8	104711537	104711575	dmr_1349380	0.53
chr8	104788569	104788786	dmr_1349419	0.7635
chr8	105121231	105121238	dmr_1349518	0.5175
chr8	105169987	105170151	dmr_1349544	0.55
chr8	105172023	105172631	dmr_1349545	0.508
chr8	105253879	105254027	dmr_1349581	0.7175
chr8	105258846	105259355	dmr_1349585	0.8029999999999999
chr8	105259967	105260168	dmr_1349586	0.696
chr8	105267839	105268176	dmr_1349589	0.514
chr8	105269950	105271333	dmr_1349590	0.6525
chr8	105275601	105275786	dmr_1349592	0.5185
chr8	105288597	105288805	dmr_1349605	0.7485
chr8	105290495	105291228	dmr_1349606	0.611
chr8	105306243	105306482	dmr_1349619	0.7020000000000001
chr8	105346542	105347622	dmr_1349655	0.589
chr8	105349833	105350983	dmr_1349656	0.6595
chr8	105445527	105446031	dmr_1349712	0.5565
chr8	105446320	105446672	dmr_1349713	0.6609999999999999
chr8	105469535	105469870	dmr_1349731	0.5235
chr8	105471070	105471316	dmr_1349734	0.6885
chr8	105474148	105474547	dmr_1349739	0.7240000000000001
chr8	105545577	105545756	dmr_1349806	0.5805
chr8	105571945	105572212	dmr_1349821	0.888
chr8	105575643	105575720	dmr_1349823	0.593
chr8	105604670	105604685	dmr_1349844	0.6409999999999999
chr8	105616020	105616435	dmr_1349855	0.83
chr8	105622118	105622330	dmr_1349865	0.612
chr8	105624429	105624594	dmr_1349869	0.7155
chr8	105759184	105759355	dmr_1349965	0.7775
chr8	105774872	105775214	dmr_1349978	0.644
chr8	105856391	105856424	dmr_1350030	0.5365
chr8	105874472	105874868	dmr_1350046	0.5045
chr8	105891299	105891365	dmr_1350059	0.716
chr8	105891370	105891481	dmr_1350060	0.7875
chr8	105892317	105892706	dmr_1350063	0.638
chr8	105893360	105894042	dmr_1350065	0.517
chr8	105894641	105894877	dmr_1350067	0.529
chr8	105895678	105896148	dmr_1350068	0.8115
chr8	105897624	105898395	dmr_1350072	0.7225
chr8	105923382	105923587	dmr_1350086	0.6125
chr8	105923804	105924275	dmr_1350087	0.6445
chr8	105925262	105925551	dmr_1350088	0.565
chr8	105930935	105931400	dmr_1350098	0.637
chr8	105936408	105936795	dmr_1350106	0.722
chr8	105959200	105959302	dmr_1350123	0.581
chr8	106066416	106066746	dmr_1350173	0.8105
chr8	106068443	106068754	dmr_1350175	0.613
chr8	106069873	106069965	dmr_1350177	0.625
chr8	106074875	106075091	dmr_1350180	0.545
chr8	106075350	106075643	dmr_1350181	0.6135
chr8	106078231	106078403	dmr_1350186	0.7975
chr8	106078975	106079107	dmr_1350187	0.6095
chr8	106135428	106135994	dmr_1350212	0.5155
chr8	106137118	106137905	dmr_1350213	0.5329999999999999
chr8	106161091	106161329	dmr_1350226	0.6595
chr8	106200585	106200876	dmr_1350259	0.7829999999999999
chr8	106239079	106239109	dmr_1350291	0.8185
chr8	106249906	106250054	dmr_1350304	0.6755
chr8	106250576	106251028	dmr_1350306	0.722
chr8	106252184	106252627	dmr_1350308	0.5845
chr8	106268336	106268634	dmr_1350322	0.7315
chr8	106270213	106270936	dmr_1350326	0.532
chr8	106272664	106272699	dmr_1350328	0.6885
chr8	106273495	106274216	dmr_1350329	0.5615
chr8	106283588	106283740	dmr_1350338	0.6995
chr8	106292477	106292877	dmr_1350351	0.7145
chr8	106300603	106301026	dmr_1350361	0.562
chr8	106305801	106306061	dmr_1350370	0.6035
chr8	106309974	106310588	dmr_1350377	0.6635
chr8	106321376	106321908	dmr_1350394	0.5275
chr8	106332688	106333006	dmr_1350409	0.884
chr8	106441107	106441343	dmr_1350487	0.5055
chr8	106709430	106709876	dmr_1350608	0.556
chr8	106710129	106710170	dmr_1350609	0.8590000000000001
chr8	106718030	106718050	dmr_1350619	0.605
chr8	106770778	106771073	dmr_1350653	0.802
chr8	106839015	106840169	dmr_1350698	0.591
chr8	106848822	106848919	dmr_1350707	0.83
chr8	106849119	106849179	dmr_1350708	0.7115
chr8	106872403	106872499	dmr_1350719	0.509
chr8	106903424	106903687	dmr_1350742	0.7055
chr8	106905533	106906898	dmr_1350744	0.7415
chr8	106913754	106913982	dmr_1350754	0.8009999999999999
chr8	106918219	106918504	dmr_1350760	0.5565
chr8	106919057	106919258	dmr_1350762	0.8375
chr8	106919291	106919438	dmr_1350763	0.7
chr8	106919450	106919838	dmr_1350764	0.8765
chr8	106939783	106939821	dmr_1350782	0.6255
chr8	106944289	106945089	dmr_1350787	0.81
chr8	106948167	106948679	dmr_1350791	0.757
chr8	107113198	107113411	dmr_1350907	0.5155
chr8	107113982	107115078	dmr_1350908	0.565
chr8	107115921	107116317	dmr_1350910	0.5265
chr8	107148668	107149263	dmr_1350938	0.6745
chr8	107174724	107174829	dmr_1350956	0.5275
chr8	107253960	107254283	dmr_1351006	0.8745
chr8	107254368	107254547	dmr_1351007	0.736
chr8	107257211	107257688	dmr_1351012	0.6225
chr8	107259964	107260293	dmr_1351015	0.5335
chr8	107423097	107423166	dmr_1351109	0.524
chr8	107505404	107505559	dmr_1351185	0.679
chr8	107522174	107522683	dmr_1351200	0.5529999999999999
chr8	107544939	107545581	dmr_1351212	0.642
chr8	107545609	107546325	dmr_1351213	0.727
chr8	107546661	107546746	dmr_1351214	0.758
chr8	108406696	108407317	dmr_1351730	0.684
chr8	108535812	108535854	dmr_1351795	0.62
chr8	108537617	108537639	dmr_1351797	0.667
chr8	108538191	108538469	dmr_1351798	0.5305
chr8	108538792	108538880	dmr_1351799	0.7915
chr8	108566065	108566765	dmr_1351816	0.9115
chr8	108740380	108740505	dmr_1351902	0.6965
chr8	108740567	108740941	dmr_1351903	0.7045
chr8	108864978	108865187	dmr_1351977	0.5265
chr8	108879005	108879136	dmr_1351990	0.787
chr8	108879167	108879328	dmr_1351991	0.5215
chr8	108909095	108909646	dmr_1352021	0.815
chr8	108973632	108974259	dmr_1352057	0.7005
chr8	109248014	109249117	dmr_1352211	0.8125
chr8	109249694	109249936	dmr_1352212	0.6695
chr8	109250219	109251384	dmr_1352213	0.6985
chr8	109251865	109251937	dmr_1352214	0.5835
chr8	109306898	109307573	dmr_1352241	0.5065
chr8	109352177	109352398	dmr_1352271	0.6955
chr8	109359433	109359877	dmr_1352277	0.804
chr8	109362220	109362511	dmr_1352279	0.8055
chr8	109400243	109400633	dmr_1352299	0.7435
chr8	109413930	109414266	dmr_1352310	0.78
chr8	109415576	109416191	dmr_1352312	0.5539999999999999
chr8	109416459	109417049	dmr_1352313	0.7425
chr8	109417630	109417995	dmr_1352315	0.7140000000000001
chr8	109436881	109436948	dmr_1352326	0.6459999999999999
chr8	109465201	109465365	dmr_1352343	0.6485
chr8	109505711	109505876	dmr_1352384	0.6795
chr8	109541265	109541728	dmr_1352415	0.7915
chr8	109542100	109542677	dmr_1352416	0.632
chr8	109543098	109543524	dmr_1352417	0.754
chr8	109543541	109543582	dmr_1352418	0.7795
chr8	109543913	109543999	dmr_1352419	0.7290000000000001
chr8	109604176	109604457	dmr_1352447	0.5145
chr8	109606469	109606662	dmr_1352451	0.7045
chr8	109614110	109614980	dmr_1352453	0.6035
chr8	109628769	109629098	dmr_1352462	0.6775
chr8	109675582	109676110	dmr_1352501	0.684
chr8	109676385	109676387	dmr_1352502	0.7025
chr8	109712158	109712486	dmr_1352530	0.8340000000000001
chr8	109724971	109725157	dmr_1352539	0.687
chr8	109730147	109730439	dmr_1352546	0.7185
chr8	109750633	109751270	dmr_1352557	0.6275
chr8	109807234	109808085	dmr_1352590	0.6875
chr8	109865444	109865494	dmr_1352641	0.5675
chr8	109865583	109865619	dmr_1352642	0.7015
chr8	109903468	109903630	dmr_1352678	0.5545
chr8	109903906	109904004	dmr_1352679	0.5345
chr8	109948576	109948585	dmr_1352733	0.6885
chr8	109952237	109952696	dmr_1352738	0.748
chr8	109954559	109955144	dmr_1352741	0.505
chr8	110006312	110006957	dmr_1352775	0.59
chr8	110217080	110217273	dmr_1352911	0.6375
chr8	110422419	110422837	dmr_1353044	0.6785
chr8	110425038	110425165	dmr_1353046	0.552
chr8	110436031	110436245	dmr_1353058	0.6355
chr8	110478545	110478788	dmr_1353089	0.6885
chr8	110619481	110619841	dmr_1353174	0.5165
chr8	110630883	110630946	dmr_1353194	0.5665
chr8	110712946	110713366	dmr_1353272	0.536
chr8	110753992	110755992	dmr_1353330	0.7195
chr8	110761351	110761539	dmr_1353340	0.613
chr8	110772328	110772759	dmr_1353351	0.581
chr8	110772917	110773039	dmr_1353352	0.5545
chr8	110777736	110778164	dmr_1353361	0.7535
chr8	110778169	110778235	dmr_1353362	0.5265
chr8	110779974	110780343	dmr_1353365	0.54
chr8	110792939	110793882	dmr_1353376	0.7005
chr8	110825513	110825638	dmr_1353405	0.527
chr8	110881782	110882183	dmr_1353442	0.5165
chr8	110912010	110912473	dmr_1353460	0.6765
chr8	110931600	110931782	dmr_1353478	0.5539999999999999
chr8	110959092	110959390	dmr_1353511	0.847
chr8	110965471	110965934	dmr_1353518	0.5579999999999999
chr8	110969673	110971366	dmr_1353522	0.7295
chr8	111075987	111076086	dmr_1353584	0.8945
chr8	111081191	111081277	dmr_1353589	0.6775
chr8	111138812	111139647	dmr_1353626	0.5785
chr8	111146282	111146493	dmr_1353634	0.5455
chr8	111217685	111217978	dmr_1353692	0.622
chr8	111218302	111218324	dmr_1353693	0.818
chr8	111218742	111219011	dmr_1353694	0.6859999999999999
chr8	111261964	111262476	dmr_1353736	0.738
chr8	111338237	111338279	dmr_1353772	0.518
chr8	111363598	111363976	dmr_1353792	0.81
chr8	111417476	111418029	dmr_1353824	0.5045
chr8	111539637	111539724	dmr_1353914	0.7305
chr8	111546635	111547122	dmr_1353925	0.662
chr8	111567754	111568976	dmr_1353955	0.542
chr8	111569779	111569897	dmr_1353958	0.5535
chr8	111573300	111574519	dmr_1353964	0.853
chr8	111592081	111593296	dmr_1353984	0.623
chr8	111624298	111624639	dmr_1354022	0.53
chr8	111624725	111625328	dmr_1354023	0.6729999999999999
chr8	111625630	111625861	dmr_1354025	0.504
chr8	111631363	111631921	dmr_1354032	0.632
chr8	111640378	111640754	dmr_1354037	0.5815
chr8	111641449	111641645	dmr_1354038	0.5395
chr8	111666652	111666757	dmr_1354059	0.5405
chr8	111712123	111712589	dmr_1354098	0.754
chr8	111713674	111714065	dmr_1354101	0.603
chr8	111714381	111714921	dmr_1354102	0.569
chr8	111716867	111717044	dmr_1354106	0.7315
chr8	111718017	111718237	dmr_1354108	0.593
chr8	111718282	111718450	dmr_1354109	0.643
chr8	111719965	111720411	dmr_1354112	0.797
chr8	111726638	111726892	dmr_1354121	0.632
chr8	111735509	111736008	dmr_1354135	0.7070000000000001
chr8	111736299	111737271	dmr_1354136	0.8545
chr8	111742002	111742686	dmr_1354143	0.58
chr8	111744779	111745068	dmr_1354146	0.679
chr8	111745866	111746218	dmr_1354148	0.6715
chr8	111923809	111923969	dmr_1354285	0.518
chr8	111939871	111939903	dmr_1354294	0.68
chr8	111951394	111951419	dmr_1354300	0.6970000000000001
chr8	111951563	111951756	dmr_1354303	0.6145
chr8	111951784	111951839	dmr_1354304	0.605
chr8	111992691	111992862	dmr_1354343	0.5555
chr8	111993159	111993779	dmr_1354344	0.5705
chr8	112015135	112015500	dmr_1354351	0.6409999999999999
chr8	112072060	112072266	dmr_1354390	0.7659999999999999
chr8	112072274	112072565	dmr_1354391	0.775
chr8	112072617	112072915	dmr_1354392	0.5535
chr8	112086119	112086330	dmr_1354398	0.713
chr8	112098136	112098494	dmr_1354406	0.604
chr8	112149492	112149707	dmr_1354441	0.6325
chr8	112308926	112308954	dmr_1354543	0.569
chr8	112332609	112333427	dmr_1354557	0.627
chr8	112335815	112336041	dmr_1354559	0.5555
chr8	112459483	112459642	dmr_1354625	0.5115
chr8	112506223	112506658	dmr_1354649	0.504
chr8	112641977	112642640	dmr_1354753	0.6645
chr8	112642643	112642813	dmr_1354754	0.5345
chr8	112642894	112643150	dmr_1354755	0.7945
chr8	112716966	112717329	dmr_1354819	0.634
chr8	112747232	112747801	dmr_1354847	0.622
chr8	112806173	112806380	dmr_1354883	0.7255
chr8	112839829	112839930	dmr_1354905	0.6015
chr8	112841133	112841202	dmr_1354908	0.528
chr8	112898551	112898974	dmr_1354954	0.5535
chr8	112906698	112906783	dmr_1354961	0.7745
chr8	112916127	112916297	dmr_1354968	0.816
chr8	113114020	113114468	dmr_1355071	0.713
chr8	113132965	113133396	dmr_1355081	0.6815
chr8	113168687	113168693	dmr_1355098	0.6265
chr8	113183910	113184476	dmr_1355109	0.514
chr8	113191884	113192100	dmr_1355115	0.5615
chr8	113250306	113250428	dmr_1355148	0.5445
chr8	113250684	113250693	dmr_1355149	0.8220000000000001
chr8	113254179	113254362	dmr_1355151	0.7795
chr8	113552691	113553157	dmr_1355324	0.7
chr8	113632591	113632668	dmr_1355346	0.503
chr8	113811286	113811356	dmr_1355474	0.7215
chr8	113811742	113812024	dmr_1355475	0.6035
chr8	113873401	113874499	dmr_1355525	0.5545
chr8	113885421	113885580	dmr_1355532	0.6685
chr8	113886610	113886788	dmr_1355535	0.86
chr8	113920398	113920461	dmr_1355558	0.6415
chr8	114007182	114007602	dmr_1355627	0.7445
chr8	114109284	114109934	dmr_1355693	0.6905
chr8	114206265	114207381	dmr_1355744	0.6885
chr8	114249177	114249417	dmr_1355771	0.57
chr8	114251816	114251908	dmr_1355774	0.7045
chr8	114295147	114295889	dmr_1355806	0.5920000000000001
chr8	114387139	114387347	dmr_1355865	0.657
chr8	114421499	114421807	dmr_1355888	0.679
chr8	114422062	114422192	dmr_1355890	0.7885
chr8	114462696	114462854	dmr_1355920	0.516
chr8	114462920	114463288	dmr_1355921	0.5195
chr8	114591310	114592840	dmr_1355990	0.6445
chr8	114673973	114674214	dmr_1356040	0.882
chr8	114675104	114675774	dmr_1356042	0.8285
chr8	114683851	114684741	dmr_1356049	0.8240000000000001
chr8	114694842	114695237	dmr_1356056	0.9345
chr8	114884983	114885617	dmr_1356189	0.799
chr8	114923450	114923704	dmr_1356216	0.6895
chr8	114958918	114959066	dmr_1356251	0.529
chr8	114972872	114973667	dmr_1356264	0.627
chr8	115076284	115076522	dmr_1356336	0.6055
chr8	115081137	115081756	dmr_1356340	0.7140000000000001
chr8	115098012	115098828	dmr_1356346	0.6729999999999999
chr8	115153353	115154071	dmr_1356391	0.6655
chr8	115154433	115155563	dmr_1356392	0.753
chr8	115156107	115156737	dmr_1356394	0.586
chr8	115302044	115303005	dmr_1356491	0.932
chr8	115333700	115334121	dmr_1356511	0.8405
chr8	115529725	115530031	dmr_1356694	0.6555
chr8	115530104	115530242	dmr_1356695	0.5205
chr8	115614152	115614282	dmr_1356776	0.767
chr8	115615164	115615314	dmr_1356779	0.649
chr8	115687611	115688085	dmr_1356841	0.7085
chr8	115741806	115742482	dmr_1356880	0.5795
chr8	115742737	115743031	dmr_1356882	0.613
chr8	115754210	115754527	dmr_1356895	0.514
chr8	115765812	115766582	dmr_1356906	0.5855
chr8	116375873	116375881	dmr_1357265	0.679
chr8	116375924	116375964	dmr_1357266	0.6595
chr8	116376077	116376338	dmr_1357267	0.7645
chr8	116415370	116415421	dmr_1357288	0.784
chr8	116519696	116519811	dmr_1357353	0.8590000000000001
chr8	116552111	116552612	dmr_1357366	0.8025
chr8	116589959	116590415	dmr_1357393	0.7265
chr8	116590420	116590541	dmr_1357394	0.9329999999999999
chr8	116606415	116606623	dmr_1357408	0.5710000000000001
chr8	116606642	116606759	dmr_1357409	0.746
chr8	116614676	116615404	dmr_1357418	0.6779999999999999
chr8	116618803	116619436	dmr_1357422	0.635
chr8	116619834	116620280	dmr_1357423	0.8555
chr8	116620679	116622480	dmr_1357424	0.643
chr8	116648938	116650140	dmr_1357444	0.5025
chr8	116650156	116650274	dmr_1357445	0.812
chr8	116654057	116654289	dmr_1357450	0.665
chr8	116657036	116657834	dmr_1357454	0.7855
chr8	116663363	116663398	dmr_1357460	0.5125
chr8	116671140	116671804	dmr_1357469	0.687
chr8	116686403	116686863	dmr_1357478	0.5589999999999999
chr8	116719593	116719798	dmr_1357493	0.5335
chr8	116719843	116720161	dmr_1357494	0.754
chr8	116735183	116735902	dmr_1357504	0.637
chr8	116750602	116751610	dmr_1357515	0.7155
chr8	116780661	116781136	dmr_1357532	0.5579999999999999
chr8	116800137	116800429	dmr_1357542	0.6920000000000001
chr8	116800653	116801142	dmr_1357543	0.8655
chr8	116801733	116802097	dmr_1357546	0.6195
chr8	116848210	116848405	dmr_1357573	0.688
chr8	116872630	116872851	dmr_1357595	0.733
chr8	116874188	116874559	dmr_1357597	0.5475
chr8	116944667	116944834	dmr_1357641	0.7085
chr8	116946238	116946784	dmr_1357644	0.799
chr8	116954078	116955047	dmr_1357654	0.7595
chr8	117061287	117061744	dmr_1357713	0.7045
chr8	117061765	117061786	dmr_1357714	0.5865
chr8	117094090	117094347	dmr_1357737	0.5255
chr8	117118575	117118758	dmr_1357759	0.8275
chr8	117178805	117179025	dmr_1357812	0.59
chr8	117255814	117256253	dmr_1357867	0.5225
chr8	117259120	117260173	dmr_1357868	0.7490000000000001
chr8	117261833	117261922	dmr_1357871	0.5095
chr8	117284797	117284940	dmr_1357897	0.7395
chr8	117288276	117289475	dmr_1357901	0.66
chr8	117332009	117332671	dmr_1357967	0.5585
chr8	117345054	117345830	dmr_1357985	0.5670000000000001
chr8	117369198	117369240	dmr_1358025	0.564
chr8	117372723	117373324	dmr_1358033	0.5185
chr8	117378930	117379726	dmr_1358043	0.6675
chr8	117380716	117381197	dmr_1358046	0.8215
chr8	117386938	117387231	dmr_1358054	0.5820000000000001
chr8	117388420	117388663	dmr_1358056	0.736
chr8	117399395	117399618	dmr_1358074	0.684
chr8	117406175	117406180	dmr_1358085	0.7405
chr8	117414714	117415918	dmr_1358101	0.5735
chr8	117421861	117422540	dmr_1358108	0.563
chr8	117422892	117423045	dmr_1358110	0.701
chr8	117423530	117423999	dmr_1358111	0.7365
chr8	117431575	117432147	dmr_1358120	0.505
chr8	117437714	117437837	dmr_1358128	0.6055
chr8	117456819	117457024	dmr_1358154	0.521
chr8	117462894	117463059	dmr_1358164	0.6385
chr8	117989072	117989315	dmr_1358487	0.6525
chr8	117989480	117989699	dmr_1358488	0.6465
chr8	118237278	118237659	dmr_1358671	0.708
chr8	118357213	118357997	dmr_1358768	0.6035
chr8	118393851	118394330	dmr_1358802	0.6535
chr8	118503186	118503897	dmr_1358901	0.5365
chr8	118517937	118518195	dmr_1358914	0.731
chr8	118518226	118518603	dmr_1358915	0.877
chr8	118723028	118723405	dmr_1359091	0.6920000000000001
chr8	118794871	118795684	dmr_1359153	0.7655
chr8	118962418	118963011	dmr_1359302	0.6405
chr8	119018784	119018902	dmr_1359346	0.718
chr8	119020482	119021246	dmr_1359348	0.7715
chr8	119021355	119021400	dmr_1359349	0.8785
chr8	119021472	119021799	dmr_1359350	0.5895
chr8	119035232	119035562	dmr_1359362	0.6265
chr8	119196629	119196886	dmr_1359500	0.58
chr8	119208792	119209206	dmr_1359512	0.7775
chr8	119274747	119275102	dmr_1359563	0.733
chr8	119344138	119344217	dmr_1359614	0.5115
chr8	119399398	119399480	dmr_1359654	0.8085
chr8	119400095	119400435	dmr_1359655	0.6985
chr8	119413056	119413074	dmr_1359667	0.7745
chr8	119440541	119441059	dmr_1359692	0.5429999999999999
chr8	119531805	119532744	dmr_1359773	0.7465
chr8	119585383	119585661	dmr_1359819	0.6045
chr8	119634811	119634865	dmr_1359846	0.5955
chr8	119718726	119719789	dmr_1359906	0.6775
chr8	119806348	119807028	dmr_1359977	0.6990000000000001
chr8	119817053	119817198	dmr_1359987	0.643
chr8	119817455	119817670	dmr_1359988	0.66
chr8	119824941	119825484	dmr_1359997	0.705
chr8	119835072	119835546	dmr_1360010	0.5455
chr8	119837030	119837163	dmr_1360013	0.6725
chr8	119938500	119938526	dmr_1360081	0.736
chr8	119939121	119939334	dmr_1360082	0.693
chr8	119946677	119946711	dmr_1360092	0.6905
chr8	119946820	119946865	dmr_1360093	0.7345
chr8	119952406	119953268	dmr_1360101	0.7325
chr8	119953284	119953623	dmr_1360102	0.6065
chr8	119960290	119961224	dmr_1360111	0.563
chr8	120034387	120035230	dmr_1360178	0.653
chr8	120035939	120036480	dmr_1360179	0.5445
chr8	120037604	120037927	dmr_1360181	0.5145
chr8	120046417	120046867	dmr_1360188	0.684
chr8	120095430	120095565	dmr_1360232	0.6585
chr8	120118861	120120194	dmr_1360250	0.6905
chr8	120120395	120120422	dmr_1360251	0.7845
chr8	120133279	120133523	dmr_1360267	0.607
chr8	120143831	120144883	dmr_1360283	0.613
chr8	120144985	120145545	dmr_1360284	0.748
chr8	120160953	120161112	dmr_1360303	0.6245
chr8	120161130	120161452	dmr_1360304	0.527
chr8	120161483	120161932	dmr_1360305	0.8275
chr8	120161941	120161947	dmr_1360306	0.523
chr8	120161960	120162109	dmr_1360307	0.752
chr8	120162141	120162221	dmr_1360308	0.6555
chr8	120174619	120175302	dmr_1360322	0.515
chr8	120191102	120191408	dmr_1360339	0.5955
chr8	120224803	120224897	dmr_1360367	0.7095
chr8	120251651	120252131	dmr_1360396	0.7195
chr8	120264600	120265255	dmr_1360410	0.726
chr8	120268513	120269111	dmr_1360416	0.782
chr8	120289916	120290113	dmr_1360449	0.5365
chr8	120300268	120300854	dmr_1360462	0.6225
chr8	120329524	120329673	dmr_1360493	0.5045
chr8	120351477	120353198	dmr_1360517	0.7445
chr8	120371928	120372371	dmr_1360539	0.679
chr8	120377341	120377391	dmr_1360545	0.5365
chr8	120382098	120383199	dmr_1360552	0.7685
chr8	120383279	120383528	dmr_1360553	0.691
chr8	120383980	120384387	dmr_1360555	0.6609999999999999
chr8	120412831	120413620	dmr_1360582	0.7255
chr8	120413769	120414470	dmr_1360583	0.5015
chr8	120419782	120420362	dmr_1360589	0.688
chr8	120424287	120425405	dmr_1360595	0.64
chr8	120425707	120425894	dmr_1360596	0.597
chr8	120426375	120426993	dmr_1360597	0.711
chr8	120427068	120427596	dmr_1360598	0.6890000000000001
chr8	120436945	120437354	dmr_1360605	0.7125
chr8	120437637	120438270	dmr_1360606	0.713
chr8	120439651	120440115	dmr_1360610	0.541
chr8	120440790	120441450	dmr_1360612	0.6465
chr8	120483785	120484727	dmr_1360647	0.7505
chr8	120489792	120491310	dmr_1360650	0.7155
chr8	120532623	120533281	dmr_1360700	0.551
chr8	120538328	120539106	dmr_1360706	0.6475
chr8	120557270	120558365	dmr_1360730	0.57
chr8	120563792	120564384	dmr_1360742	0.5185
chr8	120564393	120564538	dmr_1360743	0.534
chr8	120572612	120572880	dmr_1360754	0.5705
chr8	120598374	120599724	dmr_1360782	0.7295
chr8	120633555	120633736	dmr_1360810	0.522
chr8	120673226	120673517	dmr_1360843	0.6920000000000001
chr8	120673590	120673860	dmr_1360844	0.57
chr8	120673906	120674203	dmr_1360845	0.7005
chr8	120674258	120674596	dmr_1360846	0.708
chr8	120740679	120741191	dmr_1360893	0.5135
chr8	120898384	120898853	dmr_1360992	0.6225
chr8	120972969	120973269	dmr_1361044	0.5455
chr8	121085127	121085360	dmr_1361109	0.6235
chr8	121133127	121133255	dmr_1361126	0.6045
chr8	121368390	121369914	dmr_1361290	0.5475
chr8	121371857	121372145	dmr_1361294	0.6779999999999999
chr8	121372169	121372255	dmr_1361295	0.696
chr8	121444823	121445639	dmr_1361346	0.541
chr8	121561743	121561946	dmr_1361415	0.7335
chr8	121573289	121573453	dmr_1361433	0.804
chr8	121579290	121579537	dmr_1361442	0.765
chr8	121583664	121584332	dmr_1361448	0.54
chr8	121622399	121622589	dmr_1361500	0.7070000000000001
chr8	121622868	121623103	dmr_1361501	0.6375
chr8	121623462	121623642	dmr_1361502	0.574
chr8	121642182	121642304	dmr_1361528	0.7025
chr8	121642608	121642799	dmr_1361529	0.5615
chr8	121683272	121683409	dmr_1361576	0.609
chr8	121683752	121683792	dmr_1361577	0.7340000000000001
chr8	121697449	121698036	dmr_1361598	0.5255
chr8	121733918	121734649	dmr_1361629	0.7190000000000001
chr8	121758241	121758948	dmr_1361657	0.8565
chr8	121759281	121759382	dmr_1361658	0.5345
chr8	121763148	121763167	dmr_1361665	0.836
chr8	121765531	121766069	dmr_1361671	0.768
chr8	121770982	121771481	dmr_1361678	0.568
chr8	121771954	121772366	dmr_1361679	0.6795
chr8	121773945	121774349	dmr_1361683	0.664
chr8	121782405	121782752	dmr_1361697	0.5675
chr8	121784136	121784174	dmr_1361701	0.672
chr8	121786357	121786459	dmr_1361706	0.6775
chr8	121786515	121786560	dmr_1361707	0.5265
chr8	121786858	121787094	dmr_1361708	0.5785
chr8	121808857	121809202	dmr_1361737	0.7705
chr8	121809312	121809986	dmr_1361738	0.7759999999999999
chr8	121811928	121812701	dmr_1361742	0.706
chr8	121820721	121820915	dmr_1361749	0.7615
chr8	121874772	121875468	dmr_1361783	0.595
chr8	121901881	121902250	dmr_1361814	0.7809999999999999
chr8	121949702	121949891	dmr_1361847	0.613
chr8	121963822	121963933	dmr_1361860	0.888
chr8	121966491	121966540	dmr_1361866	0.6395
chr8	121971518	121971587	dmr_1361875	0.66
chr8	121971598	121971824	dmr_1361876	0.8135
chr8	121973953	121974113	dmr_1361881	0.8265
chr8	121992856	121992945	dmr_1361907	0.7305
chr8	122005783	122007873	dmr_1361922	0.7879999999999999
chr8	122010698	122011720	dmr_1361927	0.5055
chr8	122015130	122015363	dmr_1361935	0.664
chr8	122016039	122016049	dmr_1361936	0.7935
chr8	122017299	122017741	dmr_1361939	0.6045
chr8	122018060	122019037	dmr_1361940	0.6185
chr8	122020554	122020664	dmr_1361942	0.6509999999999999
chr8	122021018	122021419	dmr_1361943	0.524
chr8	122028009	122028336	dmr_1361954	0.8395
chr8	122028625	122028921	dmr_1361955	0.7575
chr8	122031043	122031604	dmr_1361958	0.6955
chr8	122037519	122037560	dmr_1361966	0.6555
chr8	122084479	122084984	dmr_1362017	0.7759999999999999
chr8	122085054	122085080	dmr_1362018	0.9025
chr8	122085141	122085340	dmr_1362019	0.9215
chr8	122089706	122089819	dmr_1362025	0.765
chr8	122149726	122149980	dmr_1362083	0.664
chr8	122245227	122245431	dmr_1362156	0.6055
chr8	122264286	122264535	dmr_1362175	0.6015
chr8	122284354	122285295	dmr_1362191	0.5985
chr8	122287581	122287939	dmr_1362195	0.7015
chr8	122325901	122326024	dmr_1362229	0.501
chr8	122342588	122342679	dmr_1362247	0.5415
chr8	122344293	122344454	dmr_1362249	0.519
chr8	122354230	122354600	dmr_1362262	0.5820000000000001
chr8	122355856	122356018	dmr_1362264	0.6920000000000001
chr8	122356269	122356975	dmr_1362265	0.7959999999999999
chr8	122362356	122362457	dmr_1362273	0.7240000000000001
chr8	122369684	122369965	dmr_1362279	0.5745
chr8	122375085	122375207	dmr_1362283	0.5345
chr8	122420039	122420188	dmr_1362327	0.8440000000000001
chr8	122420446	122420708	dmr_1362328	0.5965
chr8	122430095	122430280	dmr_1362336	0.5525
chr8	122461025	122462317	dmr_1362360	0.804
chr8	122466411	122466785	dmr_1362367	0.54
chr8	122467219	122467410	dmr_1362368	0.78
chr8	122467679	122467925	dmr_1362369	0.638
chr8	122473902	122474362	dmr_1362378	0.636
chr8	122474535	122475066	dmr_1362379	0.6315
chr8	122636658	122637280	dmr_1362492	0.6235
chr8	122637298	122637308	dmr_1362493	0.7659999999999999
chr8	122637352	122637579	dmr_1362494	0.626
chr8	122641285	122641794	dmr_1362499	0.68
chr8	122642110	122642543	dmr_1362501	0.6729999999999999
chr8	122660938	122661603	dmr_1362520	0.5165
chr8	122665279	122665511	dmr_1362526	0.6335
chr8	122666723	122668151	dmr_1362529	0.6829999999999999
chr8	122675608	122676848	dmr_1362537	0.7285
chr8	122747564	122747769	dmr_1362605	0.551
chr8	122747802	122748014	dmr_1362606	0.655
chr8	122748329	122748506	dmr_1362607	0.5115
chr8	122750834	122751275	dmr_1362610	0.6915
chr8	122751534	122752772	dmr_1362611	0.7355
chr8	122768884	122769835	dmr_1362628	0.6805
chr8	122774987	122775152	dmr_1362634	0.5235
chr8	122805574	122805631	dmr_1362650	0.6105
chr8	122853008	122853017	dmr_1362682	0.6925
chr8	122897310	122897714	dmr_1362722	0.551
chr8	122901358	122901823	dmr_1362728	0.54
chr8	122901863	122902127	dmr_1362729	0.569
chr8	122902175	122902538	dmr_1362730	0.662
chr8	122902671	122902865	dmr_1362731	0.5065
chr8	122906164	122906695	dmr_1362737	0.5765
chr8	122918148	122918328	dmr_1362751	0.5579999999999999
chr8	122928813	122929165	dmr_1362769	0.7120000000000001
chr8	122929934	122930014	dmr_1362771	0.6535
chr8	122932382	122932686	dmr_1362774	0.718
chr8	123001275	123001548	dmr_1362870	0.5375
chr8	123015007	123015087	dmr_1362892	0.5770000000000001
chr8	123103367	123103582	dmr_1362955	0.7809999999999999
chr8	123122724	123123020	dmr_1362972	0.7235
chr8	123137401	123137815	dmr_1362984	0.586
chr8	123203321	123203544	dmr_1363028	0.586
chr8	123232467	123233081	dmr_1363053	0.6679999999999999
chr8	123233121	123235159	dmr_1363054	0.563
chr8	123256965	123257487	dmr_1363070	0.6625
chr8	123331435	123331470	dmr_1363121	0.728
chr8	123374665	123374942	dmr_1363157	0.5845
chr8	123407111	123407128	dmr_1363199	0.6035
chr8	123410477	123410593	dmr_1363204	0.7605
chr8	123415378	123415578	dmr_1363205	0.6990000000000001
chr8	123422817	123422821	dmr_1363215	0.674
chr8	123436162	123436469	dmr_1363222	0.56
chr8	123436483	123436679	dmr_1363223	0.9345
chr8	123493128	123493378	dmr_1363253	0.6845
chr8	123495454	123495562	dmr_1363254	0.8
chr8	123499630	123499950	dmr_1363261	0.5870000000000001
chr8	123516222	123516489	dmr_1363281	0.5365
chr8	123527757	123528079	dmr_1363295	0.74
chr8	123630376	123630393	dmr_1363316	0.708
chr8	123700884	123701327	dmr_1363383	0.6785
chr8	123702314	123702705	dmr_1363385	0.5385
chr8	123707167	123707486	dmr_1363393	0.785
chr8	123724500	123725129	dmr_1363412	0.607
chr8	123726068	123727218	dmr_1363415	0.552
chr8	123740245	123740958	dmr_1363431	0.6515
chr8	123768498	123769566	dmr_1363462	0.5585
chr8	123788239	123789235	dmr_1363476	0.7545
chr8	123816633	123817697	dmr_1363498	0.665
chr8	123820522	123821115	dmr_1363504	0.7735
chr8	123823936	123824125	dmr_1363508	0.5555
chr8	123826093	123826127	dmr_1363513	0.568
chr8	123830111	123830359	dmr_1363521	0.5315
chr8	123840779	123841927	dmr_1363538	0.695
chr8	123845200	123845426	dmr_1363545	0.6729999999999999
chr8	123845703	123846844	dmr_1363546	0.5295
chr8	123846870	123847059	dmr_1363547	0.6595
chr8	123847447	123847898	dmr_1363549	0.539
chr8	123848334	123848714	dmr_1363550	0.6579999999999999
chr8	123848759	123849131	dmr_1363551	0.7515
chr8	123857880	123858303	dmr_1363563	0.7445
chr8	123874187	123874772	dmr_1363579	0.5955
chr8	123879819	123879964	dmr_1363587	0.5489999999999999
chr8	123880410	123881224	dmr_1363588	0.6325
chr8	123881484	123881512	dmr_1363589	0.532
chr8	123884304	123884711	dmr_1363595	0.733
chr8	123885427	123885433	dmr_1363596	0.653
chr8	123892717	123893353	dmr_1363603	0.684
chr8	123898618	123899598	dmr_1363610	0.867
chr8	123911885	123912815	dmr_1363626	0.8415
chr8	124078995	124079317	dmr_1363735	0.9655
chr8	124080470	124080717	dmr_1363737	0.6809999999999999
chr8	124080732	124080759	dmr_1363738	0.706
chr8	124080858	124081053	dmr_1363739	0.7975
chr8	124141886	124142472	dmr_1363776	0.5589999999999999
chr8	124172174	124172481	dmr_1363804	0.8275
chr8	124181820	124183177	dmr_1363822	0.647
chr8	124184705	124184713	dmr_1363825	0.7445
chr8	124232881	124233119	dmr_1363871	0.6605
chr8	124257114	124257508	dmr_1363902	0.5305
chr8	124270273	124270406	dmr_1363913	0.611
chr8	124282076	124282397	dmr_1363932	0.525
chr8	124289693	124290435	dmr_1363943	0.649
chr8	124304017	124304641	dmr_1363963	0.7145
chr8	124323329	124323652	dmr_1363992	0.7415
chr8	124368274	124368542	dmr_1364039	0.6335
chr8	124371439	124372361	dmr_1364044	0.5925
chr8	124374502	124375465	dmr_1364047	0.5675
chr8	124386378	124386412	dmr_1364061	0.625
chr8	124386968	124387043	dmr_1364062	0.5675
chr8	124388947	124389289	dmr_1364067	0.6405
chr8	124389314	124389565	dmr_1364068	0.737
chr8	124390656	124391432	dmr_1364070	0.609
chr8	124391701	124391939	dmr_1364071	0.5355
chr8	124393449	124393625	dmr_1364075	0.589
chr8	124397512	124397807	dmr_1364082	0.7275
chr8	124397856	124399321	dmr_1364083	0.5720000000000001
chr8	124399345	124399786	dmr_1364084	0.7390000000000001
chr8	124404658	124404740	dmr_1364093	0.7829999999999999
chr8	124404751	124404807	dmr_1364094	0.519
chr8	124411807	124411870	dmr_1364105	0.604
chr8	124418325	124418450	dmr_1364114	0.851
chr8	124425519	124426403	dmr_1364125	0.58
chr8	124429006	124429994	dmr_1364130	0.6679999999999999
chr8	124430693	124430758	dmr_1364132	0.527
chr8	124435254	124435499	dmr_1364135	0.5555
chr8	124461876	124462158	dmr_1364155	0.5115
chr8	124462241	124462572	dmr_1364156	0.551
chr8	124462871	124463310	dmr_1364157	0.6975
chr8	124464318	124464345	dmr_1364159	0.7605
chr8	124464835	124464964	dmr_1364160	0.736
chr8	124476167	124476949	dmr_1364167	0.752
chr8	124476968	124477279	dmr_1364168	0.727
chr8	124490538	124490729	dmr_1364181	0.828
chr8	124494485	124494529	dmr_1364186	0.818
chr8	124494852	124495054	dmr_1364187	0.6895
chr8	124495079	124495658	dmr_1364188	0.6275
chr8	124496849	124497128	dmr_1364191	0.8190000000000001
chr8	124507771	124507837	dmr_1364201	0.7775
chr8	124508142	124508547	dmr_1364202	0.7829999999999999
chr8	124516069	124517185	dmr_1364212	0.7035
chr8	124517267	124517325	dmr_1364213	0.8285
chr8	124528630	124528751	dmr_1364225	0.629
chr8	124530457	124530900	dmr_1364229	0.774
chr8	124531027	124531185	dmr_1364230	0.5145
chr8	124532828	124533297	dmr_1364233	0.7225
chr8	124544074	124544121	dmr_1364244	0.51
chr8	124546371	124546593	dmr_1364250	0.637
chr8	124546787	124547671	dmr_1364251	0.7105
chr8	124547934	124547983	dmr_1364252	0.521
chr8	124569237	124569524	dmr_1364271	0.5870000000000001
chr8	124569595	124569682	dmr_1364272	0.7715
chr8	124631191	124631477	dmr_1364310	0.7909999999999999
chr8	124633239	124633266	dmr_1364312	0.6135
chr8	124633324	124633620	dmr_1364313	0.5445
chr8	124643932	124644572	dmr_1364327	0.628
chr8	124652711	124652941	dmr_1364336	0.642
chr8	124661715	124662154	dmr_1364351	0.6815
chr8	124702140	124702358	dmr_1364386	0.878
chr8	124784657	124785093	dmr_1364439	0.6995
chr8	124791593	124792293	dmr_1364443	0.508
chr8	124878012	124878962	dmr_1364492	0.617
chr8	124908216	124908768	dmr_1364524	0.6970000000000001
chr8	124930092	124930153	dmr_1364564	0.713
chr8	124959376	124960067	dmr_1364596	0.5335
chr8	124995997	124996303	dmr_1364625	0.7065
chr8	125007156	125007563	dmr_1364629	0.7340000000000001
chr8	125013591	125013594	dmr_1364635	0.609
chr8	125023701	125024062	dmr_1364643	0.512
chr8	125034281	125035014	dmr_1364654	0.5095
chr8	125078654	125079147	dmr_1364685	0.601
chr8	125183940	125184187	dmr_1364762	0.615
chr8	125218401	125218498	dmr_1364792	0.7175
chr8	125221115	125221493	dmr_1364797	0.6859999999999999
chr8	125230605	125230666	dmr_1364805	0.529
chr8	125236368	125236850	dmr_1364814	0.5765
chr8	125255290	125255622	dmr_1364826	0.6755
chr8	125293421	125293457	dmr_1364867	0.5925
chr8	125304850	125305158	dmr_1364873	0.5529999999999999
chr8	125390649	125390922	dmr_1364951	0.6709999999999999
chr8	125405915	125406537	dmr_1364965	0.5005
chr8	125410752	125410931	dmr_1364970	0.6005
chr8	125502818	125503036	dmr_1365073	0.6579999999999999
chr8	125507122	125507686	dmr_1365080	0.741
chr8	125513411	125514198	dmr_1365087	0.524
chr8	125532051	125532658	dmr_1365112	0.589
chr8	125533492	125533971	dmr_1365114	0.6809999999999999
chr8	125538195	125539443	dmr_1365120	0.7715
chr8	125556714	125556870	dmr_1365145	0.518
chr8	125558240	125558334	dmr_1365147	0.618
chr8	125559733	125560389	dmr_1365149	0.7645
chr8	125561817	125562260	dmr_1365153	0.725
chr8	125567599	125568148	dmr_1365160	0.898
chr8	125570531	125570637	dmr_1365162	0.7565
chr8	125614700	125614842	dmr_1365210	0.621
chr8	125624283	125624873	dmr_1365215	0.61
chr8	125734784	125734845	dmr_1365287	0.5145
chr8	125806178	125806595	dmr_1365347	0.636
chr8	125808796	125809034	dmr_1365352	0.76
chr8	125819714	125820172	dmr_1365364	0.5770000000000001
chr8	125848884	125849800	dmr_1365399	0.608
chr8	125851007	125851215	dmr_1365401	0.7175
chr8	125872485	125872972	dmr_1365431	0.5795
chr8	125889327	125890112	dmr_1365449	0.6295
chr8	125890378	125890504	dmr_1365450	0.7635
chr8	125897411	125897647	dmr_1365460	0.6265
chr8	125902081	125902220	dmr_1365464	0.741
chr8	125959196	125960171	dmr_1365499	0.838
chr8	125971332	125971599	dmr_1365513	0.8959999999999999
chr8	125971971	125972098	dmr_1365514	0.7959999999999999
chr8	125978653	125978795	dmr_1365520	0.8855
chr8	125978831	125978974	dmr_1365521	0.8835
chr8	125996400	125997927	dmr_1365541	0.87
chr8	125998207	125998835	dmr_1365542	0.639
chr8	126006078	126006548	dmr_1365556	0.6935
chr8	126150927	126151515	dmr_1365689	0.629
chr8	126162667	126163296	dmr_1365701	0.7965
chr8	126163918	126164261	dmr_1365704	0.69
chr8	126164263	126164777	dmr_1365705	0.6890000000000001
chr8	126208203	126208793	dmr_1365743	0.5165
chr8	126273156	126273484	dmr_1365797	0.755
chr8	126306929	126307824	dmr_1365830	0.7020000000000001
chr8	126326489	126327099	dmr_1365851	0.838
chr8	126423461	126423530	dmr_1365965	0.6859999999999999
chr8	126429798	126430705	dmr_1365974	0.5055
chr8	126430741	126430880	dmr_1365975	0.6785
chr8	126433691	126434017	dmr_1365978	0.573
chr8	126446592	126446682	dmr_1365989	0.7075
chr8	126514014	126514487	dmr_1366034	0.5355
chr8	126522995	126523790	dmr_1366045	0.5375
chr8	126524326	126524559	dmr_1366046	0.622
chr8	126524866	126525073	dmr_1366047	0.8275
chr8	126528722	126529481	dmr_1366054	0.696
chr8	126531536	126531791	dmr_1366056	0.628
chr8	126540467	126540602	dmr_1366064	0.747
chr8	126542200	126542754	dmr_1366067	0.5785
chr8	126543290	126543709	dmr_1366069	0.6265
chr8	126585486	126585620	dmr_1366101	0.711
chr8	126596623	126596708	dmr_1366107	0.501
chr8	126598277	126598538	dmr_1366109	0.5255
chr8	126614255	126614546	dmr_1366121	0.631
chr8	126615557	126616153	dmr_1366123	0.904
chr8	126638321	126638583	dmr_1366135	0.7265
chr8	126664683	126664750	dmr_1366156	0.77
chr8	126665073	126665308	dmr_1366157	0.7365
chr8	126665329	126665520	dmr_1366158	0.745
chr8	126675209	126675257	dmr_1366170	0.5720000000000001
chr8	126682955	126683043	dmr_1366181	0.735
chr8	126694383	126695388	dmr_1366193	0.71
chr8	126696432	126696937	dmr_1366195	0.8115
chr8	126709056	126709236	dmr_1366207	0.773
chr8	126721616	126721848	dmr_1366215	0.716
chr8	126721856	126721997	dmr_1366216	0.6609999999999999
chr8	126725434	126725450	dmr_1366220	0.589
chr8	126753167	126753373	dmr_1366242	0.607
chr8	126757963	126758299	dmr_1366248	0.894
chr8	126758602	126758675	dmr_1366249	0.8640000000000001
chr8	126758739	126758912	dmr_1366250	0.5135
chr8	126810508	126810957	dmr_1366288	0.912
chr8	126824670	126825046	dmr_1366301	0.5125
chr8	126833176	126833597	dmr_1366311	0.634
chr8	126833647	126833851	dmr_1366312	0.78
chr8	126833925	126834220	dmr_1366313	0.5865
chr8	126871625	126872791	dmr_1366350	0.6509999999999999
chr8	126873375	126873578	dmr_1366351	0.6525
chr8	126883881	126884650	dmr_1366362	0.6635
chr8	126895124	126895173	dmr_1366372	0.5235
chr8	126928823	126929058	dmr_1366397	0.5665
chr8	126946416	126946879	dmr_1366409	0.6509999999999999
chr8	127108033	127108089	dmr_1366512	0.7275
chr8	127347596	127348117	dmr_1366697	0.5665
chr8	127426923	127427156	dmr_1366750	0.5770000000000001
chr8	127499797	127500367	dmr_1366810	0.6025
chr8	127525489	127525981	dmr_1366828	0.805
chr8	127534944	127535810	dmr_1366833	0.518
chr8	127544307	127545081	dmr_1366842	0.5595
chr8	127551455	127552623	dmr_1366848	0.6405
chr8	127560593	127561160	dmr_1366855	0.6455
chr8	127579102	127579390	dmr_1366872	0.513
chr8	127609536	127609699	dmr_1366891	0.6605
chr8	127614166	127614501	dmr_1366895	0.7165
chr8	127662993	127663024	dmr_1366913	0.7465
chr8	127674648	127675717	dmr_1366918	0.5955
chr8	127684112	127684399	dmr_1366928	0.5815
chr8	127697900	127698130	dmr_1366936	0.562
chr8	127698537	127698607	dmr_1366937	0.745
chr8	127706198	127706304	dmr_1366940	0.8220000000000001
chr8	127775607	127776011	dmr_1366983	0.5535
chr8	127913769	127913897	dmr_1367062	0.574
chr8	127914231	127914372	dmr_1367063	0.7845
chr8	127915088	127915496	dmr_1367065	0.6165
chr8	128004045	128004091	dmr_1367113	0.635
chr8	128030544	128031497	dmr_1367131	0.855
chr8	128085783	128085863	dmr_1367160	0.6635
chr8	128164878	128165256	dmr_1367202	0.7245
chr8	128168790	128169098	dmr_1367207	0.7555
chr8	128273085	128273158	dmr_1367274	0.588
chr8	128296383	128297602	dmr_1367291	0.804
chr8	128303393	128303498	dmr_1367301	0.6965
chr8	128383206	128383528	dmr_1367361	0.7879999999999999
chr8	128415972	128416028	dmr_1367398	0.74
chr8	128418562	128418613	dmr_1367401	0.7170000000000001
chr8	128418722	128418752	dmr_1367402	0.5225
chr8	128650568	128650683	dmr_1367546	0.5760000000000001
chr8	128680050	128680213	dmr_1367565	0.6920000000000001
chr8	128724694	128724841	dmr_1367603	0.603
chr8	128726993	128727067	dmr_1367605	0.7175
chr8	128733103	128733359	dmr_1367610	0.5715
chr8	128735793	128735904	dmr_1367613	0.8125
chr8	128756995	128757227	dmr_1367618	0.675
chr8	128797359	128797585	dmr_1367629	0.852
chr8	129170408	129170564	dmr_1367720	0.774
chr9	3456501	3456708	dmr_1367795	0.7025
chr9	3573250	3573427	dmr_1367837	0.9059999999999999
chr9	3690880	3690925	dmr_1367880	0.716
chr9	3760719	3760888	dmr_1367906	0.6709999999999999
chr9	4539426	4539650	dmr_1368186	0.6925
chr9	4573036	4573642	dmr_1368208	0.639
chr9	4573814	4574135	dmr_1368209	0.9795
chr9	4578190	4578265	dmr_1368212	0.7290000000000001
chr9	4793789	4794909	dmr_1368352	0.7959999999999999
chr9	5159529	5159587	dmr_1368410	0.833
chr9	5389391	5389836	dmr_1368475	0.8315
chr9	5448362	5448412	dmr_1368497	0.7245
chr9	5466422	5466660	dmr_1368503	0.7995
chr9	5496686	5496968	dmr_1368523	0.7935
chr9	5673660	5673920	dmr_1368577	0.8220000000000001
chr9	5725066	5725104	dmr_1368595	0.8725
chr9	5770072	5770523	dmr_1368612	0.8170000000000001
chr9	6966759	6967058	dmr_1368989	0.6695
chr9	7346780	7346852	dmr_1369136	0.856
chr9	7572352	7572565	dmr_1369211	0.64
chr9	7603856	7604483	dmr_1369222	0.5665
chr9	7689894	7690255	dmr_1369254	0.759
chr9	7690645	7690745	dmr_1369255	0.54
chr9	7748974	7749172	dmr_1369274	0.9015
chr9	7764610	7764980	dmr_1369281	0.5235
chr9	7873100	7873351	dmr_1369341	0.609
chr9	7949836	7951110	dmr_1369383	0.6895
chr9	7979316	7979930	dmr_1369407	0.6585
chr9	8004916	8005216	dmr_1369427	0.72
chr9	8042018	8042261	dmr_1369447	0.721
chr9	8177216	8177318	dmr_1369497	0.5575
chr9	8274910	8275023	dmr_1369530	0.5475
chr9	8330968	8331015	dmr_1369548	0.8370000000000001
chr9	8331260	8331301	dmr_1369549	0.7895
chr9	8443354	8443456	dmr_1369580	0.5785
chr9	8543750	8543799	dmr_1369617	0.516
chr9	8597456	8598112	dmr_1369654	0.7935
chr9	8902663	8902940	dmr_1369773	0.6425
chr9	8909750	8910065	dmr_1369780	0.5015
chr9	8910299	8910323	dmr_1369781	0.8170000000000001
chr9	8916910	8917052	dmr_1369784	0.956
chr9	8927480	8927739	dmr_1369789	0.8285
chr9	9034549	9034607	dmr_1369839	0.5545
chr9	9037175	9037308	dmr_1369840	0.6095
chr9	9037676	9037690	dmr_1369841	0.506
chr9	9041048	9041390	dmr_1369846	0.895
chr9	9049856	9050071	dmr_1369857	0.8185
chr9	9101097	9101810	dmr_1369877	0.728
chr9	9102019	9102294	dmr_1369878	0.841
chr9	9104843	9105044	dmr_1369881	0.746
chr9	9130142	9130410	dmr_1369913	0.8765
chr9	9159430	9159569	dmr_1369928	0.638
chr9	9199705	9199715	dmr_1369958	0.598
chr9	9200071	9200241	dmr_1369959	0.5475
chr9	9242026	9242280	dmr_1369992	0.938
chr9	9254700	9254724	dmr_1370004	0.738
chr9	9255126	9255783	dmr_1370005	0.6629999999999999
chr9	9477582	9477905	dmr_1370074	0.713
chr9	9481261	9481300	dmr_1370078	0.6235
chr9	9547684	9548297	dmr_1370103	0.7195
chr9	9674473	9675341	dmr_1370151	0.555
chr9	9676813	9676920	dmr_1370153	0.5645
chr9	9693016	9693212	dmr_1370168	0.598
chr9	9693222	9693301	dmr_1370169	0.7725
chr9	9949307	9949798	dmr_1370301	0.8105
chr9	10043133	10043243	dmr_1370350	0.7815
chr9	10226160	10226239	dmr_1370435	0.8809999999999999
chr9	10234505	10234731	dmr_1370449	0.9275
chr9	10254277	10254585	dmr_1370459	0.562
chr9	10269620	10269633	dmr_1370471	0.82
chr9	10292003	10292032	dmr_1370487	0.6115
chr9	10325100	10325190	dmr_1370507	0.626
chr9	10351264	10351437	dmr_1370528	0.6715
chr9	10351646	10351991	dmr_1370529	0.7145
chr9	10668763	10669106	dmr_1370742	0.512
chr9	10838222	10838465	dmr_1370854	0.555
chr9	10839088	10839090	dmr_1370856	0.5429999999999999
chr9	10839355	10839709	dmr_1370857	0.8785
chr9	10903905	10904374	dmr_1370903	0.6729999999999999
chr9	10905318	10906225	dmr_1370904	0.5015
chr9	11206896	11207294	dmr_1370971	0.517
chr9	12313666	12314318	dmr_1371288	0.7929999999999999
chr9	12316342	12316434	dmr_1371290	0.9005
chr9	12380265	12380342	dmr_1371312	0.649
chr9	12381190	12381554	dmr_1371313	0.535
chr9	12598282	12598303	dmr_1371366	0.555
chr9	12925879	12925964	dmr_1371454	0.5595
chr9	12991790	12991907	dmr_1371486	0.6
chr9	13247715	13247796	dmr_1371566	0.794
chr9	13296143	13296271	dmr_1371577	0.5445
chr9	13522561	13522591	dmr_1371669	0.8105
chr9	13586802	13587501	dmr_1371721	0.506
chr9	13740410	13740513	dmr_1371837	0.6505
chr9	13849166	13849357	dmr_1371910	0.574
chr9	13905191	13905597	dmr_1371943	0.768
chr9	14066870	14067024	dmr_1372064	0.5045
chr9	14110584	14110799	dmr_1372092	0.6695
chr9	14175245	14175786	dmr_1372139	0.7365
chr9	14194771	14195019	dmr_1372155	0.693
chr9	14200445	14200572	dmr_1372160	0.637
chr9	14207439	14207624	dmr_1372171	0.789
chr9	14207815	14207908	dmr_1372172	0.813
chr9	14337040	14337420	dmr_1372286	0.616
chr9	14395104	14395170	dmr_1372336	0.7090000000000001
chr9	14535993	14536212	dmr_1372377	0.69
chr9	14596102	14597148	dmr_1372430	0.6845
chr9	14674398	14675058	dmr_1372502	0.9755
chr9	14705865	14706246	dmr_1372518	0.629
chr9	14774037	14774067	dmr_1372561	0.626
chr9	14775812	14775898	dmr_1372563	0.5765
chr9	14827808	14828056	dmr_1372597	0.6045
chr9	14839632	14839799	dmr_1372603	0.584
chr9	14847588	14847758	dmr_1372614	0.619
chr9	14860579	14861064	dmr_1372621	0.6385
chr9	14907684	14908220	dmr_1372663	0.6
chr9	14908384	14908475	dmr_1372664	0.5925
chr9	14981695	14981746	dmr_1372716	0.8420000000000001
chr9	14982058	14982097	dmr_1372717	0.7215
chr9	14997280	14997754	dmr_1372725	0.8215
chr9	14997884	14997981	dmr_1372726	0.912
chr9	14998032	14998190	dmr_1372727	0.922
chr9	14998949	14999255	dmr_1372731	0.5895
chr9	15015208	15015520	dmr_1372742	0.502
chr9	15017549	15019378	dmr_1372747	0.6035
chr9	15021005	15021262	dmr_1372749	0.8715
chr9	15021289	15021596	dmr_1372750	0.836
chr9	15037777	15037816	dmr_1372765	0.6205
chr9	15138540	15138601	dmr_1372823	0.9425
chr9	15138872	15139118	dmr_1372824	0.6940000000000001
chr9	15149378	15149872	dmr_1372828	0.8355
chr9	15174645	15174842	dmr_1372835	0.524
chr9	15176263	15176822	dmr_1372837	0.8005
chr9	15178535	15178884	dmr_1372839	0.575
chr9	15239499	15239554	dmr_1372858	0.618
chr9	15509193	15510013	dmr_1373011	0.603
chr9	15610879	15610990	dmr_1373081	0.682
chr9	15766436	15766710	dmr_1373171	0.66
chr9	15792690	15793049	dmr_1373190	0.8255
chr9	15906040	15906196	dmr_1373242	0.7140000000000001
chr9	15930894	15931303	dmr_1373267	0.622
chr9	15953483	15954114	dmr_1373293	0.6829999999999999
chr9	15957645	15958305	dmr_1373299	0.75
chr9	15962378	15963097	dmr_1373306	0.7015
chr9	16002919	16002958	dmr_1373342	0.708
chr9	16011531	16011711	dmr_1373353	0.5825
chr9	16024011	16024379	dmr_1373369	0.7140000000000001
chr9	16024502	16024995	dmr_1373370	0.5820000000000001
chr9	16026160	16026259	dmr_1373372	0.6055
chr9	16028114	16028664	dmr_1373377	0.6495
chr9	16029154	16029602	dmr_1373378	0.912
chr9	16036778	16037276	dmr_1373386	0.54
chr9	16039942	16040490	dmr_1373389	0.7745
chr9	16041355	16041544	dmr_1373391	0.8345
chr9	16041645	16042625	dmr_1373392	0.523
chr9	16045007	16045338	dmr_1373396	0.665
chr9	16045350	16045961	dmr_1373397	0.537
chr9	16046397	16046494	dmr_1373398	0.517
chr9	16047279	16047391	dmr_1373400	0.7325
chr9	16063677	16063761	dmr_1373413	0.716
chr9	16089362	16089429	dmr_1373434	0.5455
chr9	16098660	16098694	dmr_1373446	0.8675
chr9	16099148	16099220	dmr_1373447	0.9115
chr9	16099950	16099964	dmr_1373448	0.6225
chr9	16107477	16107837	dmr_1373456	0.7695
chr9	16113805	16114435	dmr_1373465	0.856
chr9	16134509	16134881	dmr_1373493	0.695
chr9	16137381	16137592	dmr_1373497	0.862
chr9	16139174	16139674	dmr_1373501	0.5645
chr9	16144939	16145178	dmr_1373508	0.9540000000000001
chr9	16214163	16214306	dmr_1373586	0.8005
chr9	16215547	16215676	dmr_1373588	0.79
chr9	16228909	16229281	dmr_1373601	0.7935
chr9	16251314	16251479	dmr_1373626	0.556
chr9	16253107	16253144	dmr_1373629	0.7045
chr9	16253643	16253796	dmr_1373630	0.5925
chr9	16263433	16263572	dmr_1373645	0.6275
chr9	16274154	16274420	dmr_1373662	0.53
chr9	16281803	16282228	dmr_1373672	0.722
chr9	16282846	16283150	dmr_1373673	0.853
chr9	16283535	16283827	dmr_1373674	0.581
chr9	16298108	16298366	dmr_1373699	0.6295
chr9	16305201	16305414	dmr_1373706	0.6335
chr9	16306663	16306871	dmr_1373709	0.757
chr9	16312587	16312720	dmr_1373719	0.7325
chr9	16312926	16313214	dmr_1373720	0.5885
chr9	16339751	16339946	dmr_1373748	0.637
chr9	16345124	16345798	dmr_1373756	0.627
chr9	16356673	16356899	dmr_1373771	0.602
chr9	16402591	16402594	dmr_1373819	0.6155
chr9	16402963	16403290	dmr_1373820	0.8105
chr9	16461457	16462350	dmr_1373881	0.6305
chr9	16472567	16472751	dmr_1373892	0.7065
chr9	16499050	16499227	dmr_1373922	0.5835
chr9	16585627	16586018	dmr_1373963	0.5515
chr9	16760598	16760607	dmr_1374010	0.9735
chr9	16808644	16808738	dmr_1374023	0.7855
chr9	16925196	16925349	dmr_1374067	0.6579999999999999
chr9	16931559	16931918	dmr_1374071	0.7745
chr9	17048176	17048455	dmr_1374112	0.6585
chr9	17144527	17144641	dmr_1374144	0.8045
chr9	17392880	17392949	dmr_1374237	0.624
chr9	17393957	17394095	dmr_1374239	0.841
chr9	17482607	17483075	dmr_1374282	0.5885
chr9	17550917	17551019	dmr_1374311	0.5775
chr9	17696260	17696370	dmr_1374374	0.696
chr9	17955716	17955727	dmr_1374476	0.7745
chr9	20452551	20452886	dmr_1374758	0.7440000000000001
chr9	20651096	20651284	dmr_1374850	0.7405
chr9	20657524	20657843	dmr_1374856	0.662
chr9	20662673	20663928	dmr_1374867	0.589
chr9	20664548	20664562	dmr_1374869	0.76
chr9	20680622	20680643	dmr_1374884	0.8320000000000001
chr9	20682391	20683033	dmr_1374886	0.5995
chr9	20685671	20685758	dmr_1374889	0.5605
chr9	20691391	20691877	dmr_1374897	0.721
chr9	20692718	20693117	dmr_1374899	0.8075
chr9	20704612	20704754	dmr_1374913	0.645
chr9	20705151	20705194	dmr_1374914	0.5075
chr9	20810141	20810693	dmr_1374983	0.7305
chr9	20812280	20812936	dmr_1374985	0.715
chr9	20823113	20823226	dmr_1374996	0.579
chr9	20862317	20862416	dmr_1375019	0.7040000000000001
chr9	20874833	20875267	dmr_1375031	0.7445
chr9	20875304	20875466	dmr_1375032	0.659
chr9	20875552	20875635	dmr_1375033	0.638
chr9	20892471	20892611	dmr_1375047	0.631
chr9	20953351	20953360	dmr_1375076	0.638
chr9	20971658	20972676	dmr_1375085	0.7495
chr9	21033497	21033912	dmr_1375127	0.6
chr9	21035289	21036251	dmr_1375129	0.7285
chr9	21036407	21036787	dmr_1375131	0.536
chr9	21037043	21037752	dmr_1375133	0.7705
chr9	21037774	21037835	dmr_1375134	0.5429999999999999
chr9	21062697	21062978	dmr_1375161	0.7815
chr9	21071945	21072505	dmr_1375169	0.5515
chr9	21097639	21098411	dmr_1375188	0.8640000000000001
chr9	21105786	21106275	dmr_1375200	0.545
chr9	21132196	21132523	dmr_1375214	0.5565
chr9	21136479	21136595	dmr_1375218	0.526
chr9	21136915	21137135	dmr_1375219	0.5605
chr9	21153802	21153829	dmr_1375230	0.7715
chr9	21154112	21154370	dmr_1375231	0.5175
chr9	21160669	21161034	dmr_1375234	0.7509999999999999
chr9	21163190	21163202	dmr_1375236	0.773
chr9	21163592	21164005	dmr_1375237	0.609
chr9	21166548	21166605	dmr_1375239	0.6625
chr9	21167889	21168733	dmr_1375241	0.5725
chr9	21183977	21184536	dmr_1375260	0.584
chr9	21195620	21196013	dmr_1375276	0.778
chr9	21204380	21205104	dmr_1375283	0.5115
chr9	21221552	21221699	dmr_1375304	0.6925
chr9	21225347	21225443	dmr_1375305	0.8029999999999999
chr9	21227452	21228084	dmr_1375307	0.684
chr9	21311755	21312929	dmr_1375372	0.5115
chr9	21322106	21323048	dmr_1375381	0.7485
chr9	21412547	21412627	dmr_1375464	0.6375
chr9	21453008	21453207	dmr_1375510	0.79
chr9	21453293	21453465	dmr_1375511	0.5125
chr9	21473037	21473220	dmr_1375536	0.823
chr9	21494575	21495276	dmr_1375554	0.6935
chr9	21592140	21592222	dmr_1375634	0.5085
chr9	21593727	21593823	dmr_1375635	0.6025
chr9	21594130	21594837	dmr_1375636	0.51
chr9	21631220	21631278	dmr_1375658	0.51
chr9	21724496	21724798	dmr_1375755	0.828
chr9	21747929	21748201	dmr_1375776	0.805
chr9	21749630	21750327	dmr_1375779	0.669
chr9	21752455	21752824	dmr_1375783	0.669
chr9	21803928	21804419	dmr_1375818	0.7105
chr9	21816975	21817137	dmr_1375826	0.528
chr9	21817225	21817739	dmr_1375827	0.528
chr9	21819283	21819524	dmr_1375830	0.5025
chr9	21871340	21871350	dmr_1375862	0.6225
chr9	21917302	21917557	dmr_1375879	0.752
chr9	21918504	21919157	dmr_1375880	0.7645
chr9	21933014	21933479	dmr_1375895	0.52
chr9	21933511	21933665	dmr_1375896	0.605
chr9	21953762	21953852	dmr_1375918	0.6729999999999999
chr9	21963941	21963984	dmr_1375925	0.6075
chr9	22049193	22049456	dmr_1376013	0.6415
chr9	22060659	22060689	dmr_1376020	0.5795
chr9	22061109	22061501	dmr_1376021	0.605
chr9	22116135	22116440	dmr_1376059	0.5760000000000001
chr9	22117660	22117797	dmr_1376060	0.703
chr9	22143648	22143762	dmr_1376078	0.626
chr9	22226418	22226456	dmr_1376117	0.5135
chr9	22259139	22259504	dmr_1376131	0.5205
chr9	22407915	22408312	dmr_1376216	0.547
chr9	22443262	22443536	dmr_1376248	0.6055
chr9	22448499	22448808	dmr_1376253	0.5245
chr9	22483890	22484649	dmr_1376274	0.654
chr9	22653545	22653739	dmr_1376376	0.8109999999999999
chr9	22694106	22694569	dmr_1376409	0.6295
chr9	22702399	22702708	dmr_1376415	0.5565
chr9	22829376	22830310	dmr_1376480	0.6559999999999999
chr9	23000378	23000434	dmr_1376555	0.977
chr9	23167353	23167356	dmr_1376665	0.5705
chr9	23204504	23205452	dmr_1376686	0.7855
chr9	23254484	23255117	dmr_1376720	0.5445
chr9	23268501	23269248	dmr_1376728	0.705
chr9	23312993	23313057	dmr_1376748	0.753
chr9	23339575	23339665	dmr_1376759	0.6435
chr9	23351313	23351645	dmr_1376765	0.5695
chr9	23351649	23351740	dmr_1376766	0.5479999999999999
chr9	23367377	23367587	dmr_1376776	0.5255
chr9	23427267	23427367	dmr_1376813	0.579
chr9	23433951	23434089	dmr_1376818	0.934
chr9	23436712	23437171	dmr_1376820	0.8385
chr9	23442189	23442572	dmr_1376825	0.8805
chr9	23462891	23463144	dmr_1376840	0.5555
chr9	23485870	23486135	dmr_1376855	0.569
chr9	23495588	23495968	dmr_1376868	0.6165
chr9	23496707	23498055	dmr_1376870	0.7795
chr9	23536003	23536135	dmr_1376883	0.619
chr9	23572725	23573465	dmr_1376913	0.6970000000000001
chr9	23579917	23580796	dmr_1376921	0.6125
chr9	23581454	23581546	dmr_1376922	0.7745
chr9	23584037	23584199	dmr_1376926	0.6745
chr9	23693174	23693529	dmr_1376986	0.5585
chr9	23729069	23729196	dmr_1377001	0.773
chr9	23852792	23853098	dmr_1377054	0.774
chr9	23874897	23875104	dmr_1377063	0.612
chr9	23875586	23875751	dmr_1377064	0.5335
chr9	23890464	23890847	dmr_1377081	0.8765
chr9	23939023	23939252	dmr_1377115	0.9255
chr9	23948091	23948141	dmr_1377120	0.7959999999999999
chr9	23948203	23948707	dmr_1377121	0.758
chr9	23950820	23951348	dmr_1377125	0.71
chr9	23951603	23951829	dmr_1377126	0.773
chr9	23952635	23952822	dmr_1377128	0.68
chr9	23977740	23977851	dmr_1377138	0.7340000000000001
chr9	24030316	24030519	dmr_1377154	0.5215
chr9	24144330	24144966	dmr_1377198	0.6515
chr9	24168431	24168450	dmr_1377208	0.6785
chr9	24168974	24169007	dmr_1377210	0.8885
chr9	24179920	24180149	dmr_1377217	0.513
chr9	24185630	24186905	dmr_1377218	0.502
chr9	24189801	24189945	dmr_1377221	0.6335
chr9	24194531	24194785	dmr_1377227	0.7190000000000001
chr9	24211292	24211463	dmr_1377232	0.8695
chr9	24282062	24283270	dmr_1377268	0.604
chr9	24284979	24285486	dmr_1377271	0.746
chr9	24315791	24316043	dmr_1377297	0.6615
chr9	24349996	24350087	dmr_1377313	0.544
chr9	24427521	24427596	dmr_1377352	0.6679999999999999
chr9	24506176	24506492	dmr_1377430	0.6665
chr9	24516409	24516906	dmr_1377445	0.7535
chr9	24903801	24904556	dmr_1377580	0.9415
chr9	24908924	24909843	dmr_1377583	0.6145
chr9	25021273	25021420	dmr_1377631	0.7605
chr9	25028416	25028678	dmr_1377640	0.727
chr9	25120472	25120502	dmr_1377704	0.643
chr9	25170089	25170215	dmr_1377751	0.626
chr9	25174630	25175647	dmr_1377758	0.6755
chr9	25177296	25177341	dmr_1377761	0.682
chr9	25177552	25177561	dmr_1377762	0.8270000000000001
chr9	25191118	25191320	dmr_1377776	0.698
chr9	25196653	25197293	dmr_1377781	0.8265
chr9	25201708	25201971	dmr_1377787	0.8390000000000001
chr9	25202184	25202207	dmr_1377788	0.6555
chr9	25204850	25205599	dmr_1377792	0.6815
chr9	25206381	25206512	dmr_1377794	0.626
chr9	25208155	25208263	dmr_1377796	0.7555
chr9	25208566	25208725	dmr_1377797	0.7935
chr9	25219041	25219065	dmr_1377809	0.649
chr9	25219332	25219434	dmr_1377810	0.6415
chr9	25246408	25246753	dmr_1377831	0.5245
chr9	25259602	25259703	dmr_1377844	0.6725
chr9	25304425	25304698	dmr_1377892	0.7305
chr9	25408598	25408717	dmr_1377962	0.831
chr9	25430024	25430166	dmr_1377973	0.616
chr9	25510599	25510962	dmr_1378037	0.7285
chr9	25545137	25545241	dmr_1378080	0.5429999999999999
chr9	25545508	25545886	dmr_1378081	0.7465
chr9	25555914	25556456	dmr_1378096	0.6705
chr9	25560217	25560587	dmr_1378101	0.741
chr9	25566994	25567404	dmr_1378108	0.556
chr9	25570268	25570788	dmr_1378113	0.6325
chr9	25571263	25571519	dmr_1378114	0.7455
chr9	26265081	26265366	dmr_1378354	0.665
chr9	26525577	26525692	dmr_1378476	0.629
chr9	26548348	26548683	dmr_1378495	0.5695
chr9	26549118	26549343	dmr_1378496	0.602
chr9	26602224	26602405	dmr_1378529	0.583
chr9	26611623	26612149	dmr_1378539	0.63
chr9	26634749	26635200	dmr_1378558	0.5545
chr9	26649547	26650154	dmr_1378576	0.7025
chr9	26674145	26674222	dmr_1378598	0.7425
chr9	26678204	26678802	dmr_1378599	0.691
chr9	26695083	26695315	dmr_1378612	0.701
chr9	26721956	26722052	dmr_1378627	0.5275
chr9	26728758	26729114	dmr_1378635	0.7695
chr9	26733246	26733399	dmr_1378639	0.5295
chr9	26743057	26743154	dmr_1378651	0.8435
chr9	26942001	26942294	dmr_1378760	0.6235
chr9	27058268	27058822	dmr_1378839	0.6659999999999999
chr9	27059524	27059999	dmr_1378843	0.6295
chr9	27062504	27063437	dmr_1378847	0.5275
chr9	27063463	27063532	dmr_1378848	0.9775
chr9	27091328	27091724	dmr_1378872	0.5285
chr9	27109583	27110473	dmr_1378895	0.7825
chr9	27110872	27111322	dmr_1378896	0.5429999999999999
chr9	27124210	27124297	dmr_1378915	0.5245
chr9	27149761	27150660	dmr_1378953	0.7605
chr9	27178852	27179275	dmr_1378970	0.8290000000000001
chr9	27179382	27179866	dmr_1378971	0.7745
chr9	27181450	27181765	dmr_1378974	0.5165
chr9	27187719	27188097	dmr_1378980	0.503
chr9	27192869	27193539	dmr_1378987	0.7205
chr9	27193845	27194233	dmr_1378988	0.6645
chr9	27201427	27201556	dmr_1378995	0.9440000000000001
chr9	27201563	27202091	dmr_1378996	0.943
chr9	27203123	27203944	dmr_1378998	0.6715
chr9	27204386	27204533	dmr_1379000	0.5945
chr9	27204804	27204932	dmr_1379001	0.6859999999999999
chr9	27208915	27209461	dmr_1379003	0.8955
chr9	27286052	27286520	dmr_1379067	0.5825
chr9	27286806	27287266	dmr_1379068	0.7765
chr9	27287773	27287938	dmr_1379070	0.6195
chr9	27294420	27294582	dmr_1379075	0.8115
chr9	27295493	27296077	dmr_1379077	0.664
chr9	27301068	27301860	dmr_1379081	0.6990000000000001
chr9	27302224	27303283	dmr_1379082	0.718
chr9	27303311	27303632	dmr_1379083	0.722
chr9	27304733	27304787	dmr_1379085	0.5025
chr9	27306587	27306869	dmr_1379087	0.503
chr9	27310175	27310479	dmr_1379092	0.605
chr9	27321342	27321501	dmr_1379105	0.643
chr9	27326100	27326221	dmr_1379113	0.595
chr9	27331432	27331859	dmr_1379121	0.5895
chr9	27437822	27438129	dmr_1379217	0.73
chr9	27454551	27455055	dmr_1379229	0.5465
chr9	27509742	27510152	dmr_1379271	0.552
chr9	27511100	27511357	dmr_1379273	0.7795
chr9	27515596	27515892	dmr_1379277	0.787
chr9	27518154	27518605	dmr_1379281	0.5105
chr9	27526852	27527029	dmr_1379293	0.54
chr9	27551798	27552800	dmr_1379311	0.6659999999999999
chr9	27557114	27557216	dmr_1379316	0.638
chr9	27557799	27557926	dmr_1379317	0.7455
chr9	27558353	27558443	dmr_1379318	0.6355
chr9	27767238	27767452	dmr_1379446	0.6645
chr9	27792022	27792398	dmr_1379466	0.6829999999999999
chr9	27809841	27810649	dmr_1379489	0.711
chr9	27899948	27900057	dmr_1379602	0.7075
chr9	27923962	27924252	dmr_1379621	0.652
chr9	27961470	27962013	dmr_1379661	0.79
chr9	27963454	27963850	dmr_1379664	0.6465
chr9	27986752	27986859	dmr_1379682	0.6185
chr9	28029700	28029763	dmr_1379737	0.5825
chr9	28038672	28038828	dmr_1379750	0.5315
chr9	28080789	28081097	dmr_1379795	0.5765
chr9	28092452	28092676	dmr_1379810	0.5425
chr9	28094805	28094932	dmr_1379814	0.5755
chr9	28105381	28105779	dmr_1379826	0.7645
chr9	28159092	28159423	dmr_1379877	0.6735
chr9	28218500	28218835	dmr_1379943	0.7885
chr9	28225708	28225818	dmr_1379952	0.517
chr9	28226034	28227385	dmr_1379953	0.5915
chr9	28247548	28247798	dmr_1379976	0.5485
chr9	28257693	28258038	dmr_1379991	0.705
chr9	28281563	28282525	dmr_1380023	0.603
chr9	28386788	28387417	dmr_1380124	0.7120000000000001
chr9	28403034	28403182	dmr_1380142	0.773
chr9	28404123	28405173	dmr_1380143	0.69
chr9	28408726	28408810	dmr_1380150	0.722
chr9	28409267	28409336	dmr_1380151	0.6795
chr9	28414902	28414935	dmr_1380158	0.584
chr9	28420663	28421151	dmr_1380165	0.501
chr9	28421417	28421573	dmr_1380166	0.609
chr9	28423285	28423758	dmr_1380169	0.624
chr9	28439720	28439920	dmr_1380189	0.7145
chr9	28440799	28441439	dmr_1380191	0.5125
chr9	28447782	28447787	dmr_1380201	0.585
chr9	28452274	28452774	dmr_1380207	0.8145
chr9	28453330	28453609	dmr_1380208	0.5865
chr9	28458172	28458307	dmr_1380212	0.506
chr9	28469274	28469862	dmr_1380223	0.762
chr9	28470277	28470357	dmr_1380225	0.7345
chr9	28475813	28476000	dmr_1380233	0.7265
chr9	28480885	28481636	dmr_1380238	0.584
chr9	28488309	28488909	dmr_1380246	0.5715
chr9	28500002	28500263	dmr_1380266	0.659
chr9	28500648	28500754	dmr_1380267	0.5715
chr9	28514160	28514454	dmr_1380287	0.579
chr9	28540558	28540825	dmr_1380315	0.76
chr9	28541773	28542525	dmr_1380317	0.5125
chr9	28568917	28569540	dmr_1380347	0.598
chr9	28569870	28569958	dmr_1380348	0.87
chr9	28570224	28570289	dmr_1380349	0.6085
chr9	28570398	28570722	dmr_1380350	0.7875
chr9	28586167	28586349	dmr_1380368	0.508
chr9	28614345	28614383	dmr_1380408	0.5539999999999999
chr9	28617947	28618153	dmr_1380412	0.5385
chr9	28623875	28624068	dmr_1380418	0.733
chr9	28624689	28625081	dmr_1380419	0.56
chr9	28662067	28662751	dmr_1380457	0.593
chr9	28663054	28663063	dmr_1380458	0.7020000000000001
chr9	28663426	28664182	dmr_1380459	0.7155
chr9	28670937	28671130	dmr_1380468	0.5920000000000001
chr9	28681837	28682075	dmr_1380479	0.6685
chr9	28692187	28692628	dmr_1380492	0.8740000000000001
chr9	28737612	28737911	dmr_1380538	0.5975
chr9	28780857	28781450	dmr_1380590	0.5095
chr9	28822271	28822325	dmr_1380632	0.762
chr9	28822615	28822867	dmr_1380633	0.6185
chr9	28825648	28825826	dmr_1380636	0.727
chr9	28852216	28852270	dmr_1380660	0.551
chr9	28852301	28852867	dmr_1380661	0.638
chr9	28855843	28856170	dmr_1380666	0.6555
chr9	28861770	28862163	dmr_1380675	0.561
chr9	28867184	28867915	dmr_1380680	0.7015
chr9	28932295	28932452	dmr_1380750	0.591
chr9	29004626	29004921	dmr_1380817	0.7140000000000001
chr9	29017055	29017637	dmr_1380830	0.6715
chr9	29020264	29020410	dmr_1380834	0.5285
chr9	29025691	29026114	dmr_1380844	0.7120000000000001
chr9	29032028	29032196	dmr_1380852	0.6809999999999999
chr9	29035997	29036528	dmr_1380856	0.5195
chr9	29071768	29071870	dmr_1380899	0.573
chr9	29072600	29073106	dmr_1380901	0.5985
chr9	29128341	29128686	dmr_1380953	0.708
chr9	29218003	29218207	dmr_1381070	0.7875
chr9	29220395	29220656	dmr_1381073	0.5835
chr9	29221200	29221244	dmr_1381075	0.524
chr9	29239061	29239351	dmr_1381093	0.6945
chr9	29249771	29250195	dmr_1381110	0.516
chr9	29268513	29269242	dmr_1381135	0.7340000000000001
chr9	29296271	29297169	dmr_1381171	0.638
chr9	29311833	29311937	dmr_1381189	0.5155
chr9	29316400	29316424	dmr_1381194	0.7235
chr9	29318008	29318201	dmr_1381197	0.6045
chr9	29352061	29352144	dmr_1381237	0.6615
chr9	29367300	29368739	dmr_1381254	0.5665
chr9	29389126	29390255	dmr_1381281	0.66
chr9	29410177	29411492	dmr_1381305	0.5329999999999999
chr9	29413051	29413501	dmr_1381306	0.58
chr9	29445601	29445671	dmr_1381348	0.6585
chr9	29456080	29456268	dmr_1381363	0.6795
chr9	29472014	29472663	dmr_1381389	0.7715
chr9	29519204	29519228	dmr_1381437	0.54
chr9	29531559	29532245	dmr_1381457	0.778
chr9	29535626	29536023	dmr_1381461	0.5605
chr9	29556431	29556953	dmr_1381488	0.6075
chr9	29559041	29559134	dmr_1381491	0.6940000000000001
chr9	29562126	29563136	dmr_1381496	0.8029999999999999
chr9	29585913	29586323	dmr_1381526	0.7775
chr9	29611039	29611342	dmr_1381557	0.6275
chr9	29617154	29617197	dmr_1381562	0.5365
chr9	29680107	29680543	dmr_1381627	0.5645
chr9	29716591	29716961	dmr_1381665	0.5415
chr9	29761347	29761968	dmr_1381721	0.6115
chr9	29772101	29772193	dmr_1381738	0.7155
chr9	29775001	29775106	dmr_1381743	0.536
chr9	29795983	29796649	dmr_1381768	0.7115
chr9	29858718	29858743	dmr_1381851	0.644
chr9	29859397	29860073	dmr_1381853	0.562
chr9	29871737	29872052	dmr_1381871	0.7395
chr9	29877753	29878072	dmr_1381879	0.9415
chr9	29879723	29879959	dmr_1381881	0.6055
chr9	29884113	29884221	dmr_1381889	0.797
chr9	29884719	29884743	dmr_1381890	0.557
chr9	29887932	29888434	dmr_1381895	0.6855
chr9	29892948	29893064	dmr_1381901	0.7265
chr9	29960744	29960755	dmr_1381982	0.53
chr9	29961925	29962039	dmr_1381985	0.6875
chr9	30002355	30002618	dmr_1382017	0.764
chr9	30003042	30003198	dmr_1382018	0.9225
chr9	30060040	30060390	dmr_1382061	0.6455
chr9	30082452	30082482	dmr_1382084	0.713
chr9	30134535	30134588	dmr_1382129	0.6245
chr9	30140423	30140555	dmr_1382138	0.6865
chr9	30140808	30141539	dmr_1382139	0.73
chr9	30143308	30143545	dmr_1382142	0.513
chr9	30149696	30150566	dmr_1382150	0.5760000000000001
chr9	30152868	30153127	dmr_1382155	0.713
chr9	30207818	30207915	dmr_1382209	0.6005
chr9	30212915	30212963	dmr_1382214	0.787
chr9	30234509	30234600	dmr_1382233	0.5525
chr9	30283510	30283628	dmr_1382273	0.6135
chr9	30283821	30284414	dmr_1382274	0.501
chr9	30354031	30354263	dmr_1382308	0.521
chr9	30521009	30521686	dmr_1382398	0.6125
chr9	30539526	30539891	dmr_1382417	0.5585
chr9	30539986	30540231	dmr_1382418	0.8235
chr9	31058722	31059177	dmr_1382782	0.596
chr9	31080864	31081106	dmr_1382807	0.633
chr9	31086214	31086395	dmr_1382812	0.5710000000000001
chr9	31120250	31120420	dmr_1382841	0.7125
chr9	31176779	31177203	dmr_1382898	0.5505
chr9	31203643	31204590	dmr_1382934	0.564
chr9	31244891	31245045	dmr_1382972	0.7685
chr9	31245207	31245319	dmr_1382973	0.68
chr9	31245379	31245511	dmr_1382974	0.722
chr9	31295278	31295342	dmr_1383012	0.736
chr9	31316100	31316318	dmr_1383030	0.794
chr9	31330312	31330394	dmr_1383045	0.552
chr9	31330685	31330815	dmr_1383046	0.7455
chr9	31793067	31793206	dmr_1383297	0.6779999999999999
chr9	31842129	31842165	dmr_1383319	0.5125
chr9	31844630	31844959	dmr_1383322	0.6675
chr9	31857422	31857692	dmr_1383333	0.6625
chr9	31962191	31962435	dmr_1383410	0.5315
chr9	31980089	31980262	dmr_1383420	0.564
chr9	31997940	31998112	dmr_1383437	0.569
chr9	32003513	32003954	dmr_1383444	0.7895
chr9	32104808	32104984	dmr_1383540	0.745
chr9	32118064	32118180	dmr_1383552	0.535
chr9	32150301	32150733	dmr_1383585	0.8455
chr9	32164320	32164482	dmr_1383607	0.7145
chr9	32188856	32188967	dmr_1383631	0.573
chr9	32192524	32192535	dmr_1383637	0.638
chr9	32192834	32192967	dmr_1383638	0.6195
chr9	32204122	32204889	dmr_1383649	0.655
chr9	32205152	32205591	dmr_1383650	0.5775
chr9	32207296	32207599	dmr_1383653	0.638
chr9	32217325	32217770	dmr_1383668	0.6940000000000001
chr9	32219479	32219828	dmr_1383672	0.667
chr9	32222360	32222415	dmr_1383676	0.741
chr9	32222693	32222700	dmr_1383677	0.7635
chr9	32224183	32224605	dmr_1383680	0.7675
chr9	32224981	32225192	dmr_1383681	0.6559999999999999
chr9	32226429	32226982	dmr_1383683	0.7290000000000001
chr9	32239715	32239791	dmr_1383704	0.6325
chr9	32242226	32242305	dmr_1383711	0.6265
chr9	32267228	32267482	dmr_1383750	0.5429999999999999
chr9	32267511	32267729	dmr_1383751	0.6365
chr9	32269060	32269158	dmr_1383753	0.7225
chr9	32311864	32312684	dmr_1383781	0.5770000000000001
chr9	32423805	32423929	dmr_1383845	0.52
chr9	32440293	32440844	dmr_1383851	0.768
chr9	32505523	32505680	dmr_1383892	0.715
chr9	32694192	32694613	dmr_1384020	0.8095
chr9	32696708	32697176	dmr_1384022	0.84
chr9	32735961	32736136	dmr_1384064	0.815
chr9	32736198	32736550	dmr_1384065	0.8645
chr9	32740984	32741300	dmr_1384070	0.522
chr9	32748305	32748563	dmr_1384079	0.9405
chr9	32748756	32749003	dmr_1384080	0.883
chr9	32940967	32941559	dmr_1384191	0.642
chr9	33080473	33081107	dmr_1384251	0.539
chr9	33168769	33168977	dmr_1384293	0.565
chr9	33225773	33226022	dmr_1384324	0.6525
chr9	33289420	33289699	dmr_1384354	0.9105
chr9	33787502	33787761	dmr_1384578	0.7725
chr9	33790505	33790879	dmr_1384581	0.835
chr9	33822491	33823095	dmr_1384601	0.688
chr9	33826252	33826443	dmr_1384604	0.5135
chr9	33827490	33827728	dmr_1384606	0.8335
chr9	34156773	34156948	dmr_1384733	0.731
chr9	34404354	34404517	dmr_1384859	0.6755
chr9	34411439	34411492	dmr_1384872	0.7195
chr9	34411889	34411958	dmr_1384873	0.8835
chr9	34413212	34413303	dmr_1384875	0.8545
chr9	34417817	34418747	dmr_1384878	0.78
chr9	34444013	34444534	dmr_1384897	0.7240000000000001
chr9	34453550	34453859	dmr_1384904	0.501
chr9	34485597	34485601	dmr_1384935	0.7095
chr9	34489520	34490289	dmr_1384939	0.521
chr9	34538599	34538701	dmr_1384994	0.5595
chr9	34538981	34539272	dmr_1384995	0.88
chr9	34568223	34568460	dmr_1385023	0.5505
chr9	34574252	34574960	dmr_1385031	0.8775
chr9	34686999	34687268	dmr_1385138	0.865
chr9	34689475	34689558	dmr_1385142	0.5585
chr9	34733693	34733863	dmr_1385201	0.613
chr9	34843584	34844019	dmr_1385309	0.6295
chr9	34905243	34905489	dmr_1385365	0.815
chr9	34909396	34909608	dmr_1385369	0.629
chr9	34911506	34912267	dmr_1385372	0.645
chr9	34919879	34920536	dmr_1385380	0.7815
chr9	34957796	34958000	dmr_1385415	0.5105
chr9	34996115	34996198	dmr_1385450	0.6235
chr9	34996203	34996214	dmr_1385451	0.6920000000000001
chr9	35017275	35018445	dmr_1385472	0.782
chr9	35026668	35027200	dmr_1385481	0.7559999999999999
chr9	35060439	35060726	dmr_1385513	0.6705
chr9	35060793	35060958	dmr_1385514	0.557
chr9	35061609	35061763	dmr_1385515	0.925
chr9	35117551	35118230	dmr_1385545	0.57
chr9	35135057	35135579	dmr_1385560	0.7809999999999999
chr9	35156302	35156422	dmr_1385574	0.7235
chr9	35188790	35189252	dmr_1385591	0.574
chr9	35247348	35247827	dmr_1385618	0.635
chr9	35305300	35305534	dmr_1385654	0.5145
chr9	35363803	35364439	dmr_1385704	0.542
chr9	35364510	35364525	dmr_1385705	0.54
chr9	35424639	35425044	dmr_1385735	0.6675
chr9	35479427	35479813	dmr_1385784	0.7155
chr9	35523656	35524169	dmr_1385825	0.7365
chr9	35541530	35541735	dmr_1385838	0.6295
chr9	35545861	35545993	dmr_1385842	0.5905
chr9	35607306	35607910	dmr_1385869	0.534
chr9	35608174	35608450	dmr_1385870	0.5539999999999999
chr9	36858960	36858999	dmr_1386050	0.6975
chr9	36865623	36865688	dmr_1386060	0.6365
chr9	36873791	36874077	dmr_1386067	0.537
chr9	36881630	36881910	dmr_1386077	0.62
chr9	36883703	36883958	dmr_1386080	0.745
chr9	36890786	36890851	dmr_1386090	0.6515
chr9	36893545	36893695	dmr_1386094	0.531
chr9	36895346	36895632	dmr_1386097	0.516
chr9	36898603	36898737	dmr_1386100	0.8335
chr9	36900218	36901304	dmr_1386103	0.6729999999999999
chr9	36908533	36908689	dmr_1386111	0.7205
chr9	36915286	36915570	dmr_1386120	0.5845
chr9	36916700	36916909	dmr_1386122	0.622
chr9	36934630	36934769	dmr_1386146	0.6045
chr9	36939172	36939540	dmr_1386153	0.7735
chr9	36941569	36942005	dmr_1386156	0.821
chr9	36942190	36942492	dmr_1386158	0.7635
chr9	36944651	36945307	dmr_1386164	0.7865
chr9	36950440	36950781	dmr_1386175	0.5125
chr9	36950915	36951099	dmr_1386177	0.595
chr9	36952183	36952528	dmr_1386180	0.6615
chr9	36972752	36973200	dmr_1386203	0.7745
chr9	36973491	36973812	dmr_1386206	0.6225
chr9	36974092	36974098	dmr_1386207	0.591
chr9	36975595	36976145	dmr_1386209	0.657
chr9	36984906	36985158	dmr_1386220	0.621
chr9	36990193	36990434	dmr_1386225	0.8615
chr9	36998293	36998452	dmr_1386238	0.782
chr9	36999051	36999526	dmr_1386240	0.5615
chr9	36999838	37000294	dmr_1386241	0.5105
chr9	37002443	37002547	dmr_1386246	0.6015
chr9	37017952	37017988	dmr_1386264	0.7425
chr9	37038304	37038766	dmr_1386288	0.6285
chr9	37047200	37047325	dmr_1386299	0.6755
chr9	37053612	37053702	dmr_1386309	0.602
chr9	37054138	37054381	dmr_1386311	0.5955
chr9	37054753	37055222	dmr_1386312	0.861
chr9	37061795	37062120	dmr_1386322	0.741
chr9	37064798	37064987	dmr_1386326	0.6675
chr9	37074638	37074822	dmr_1386341	0.5875
chr9	37075107	37075222	dmr_1386342	0.6865
chr9	37120909	37121207	dmr_1386394	0.7545
chr9	37121668	37122165	dmr_1386395	0.706
chr9	37140775	37141274	dmr_1386422	0.7005
chr9	37141536	37142635	dmr_1386423	0.542
chr9	37143560	37144454	dmr_1386425	0.6785
chr9	37187623	37187973	dmr_1386463	0.575
chr9	37212357	37212791	dmr_1386488	0.618
chr9	37213142	37213523	dmr_1386489	0.6495
chr9	37213567	37213998	dmr_1386490	0.9135
chr9	37218495	37218575	dmr_1386496	0.7
chr9	37248184	37248593	dmr_1386521	0.611
chr9	37254975	37255050	dmr_1386526	0.6845
chr9	37263981	37264786	dmr_1386538	0.7365
chr9	37363103	37363298	dmr_1386590	0.7015
chr9	37384280	37384372	dmr_1386605	0.654
chr9	37430942	37431291	dmr_1386647	0.8455
chr9	37456919	37457107	dmr_1386666	0.7909999999999999
chr9	37461119	37461126	dmr_1386671	0.6175
chr9	37461727	37462090	dmr_1386672	0.7170000000000001
chr9	37463094	37463102	dmr_1386674	0.9035
chr9	37465802	37465887	dmr_1386676	0.736
chr9	37474780	37475287	dmr_1386683	0.64
chr9	37514517	37514740	dmr_1386708	0.5479999999999999
chr9	37518751	37519136	dmr_1386716	0.723
chr9	37519189	37519846	dmr_1386717	0.601
chr9	37526884	37528178	dmr_1386725	0.5765
chr9	37529730	37530622	dmr_1386728	0.7975
chr9	37530688	37531408	dmr_1386729	0.578
chr9	37538050	37538428	dmr_1386736	0.7120000000000001
chr9	37538706	37539837	dmr_1386737	0.7065
chr9	37539909	37539926	dmr_1386738	0.657
chr9	37539930	37540167	dmr_1386739	0.7135
chr9	37540345	37540470	dmr_1386740	0.5545
chr9	37541133	37542093	dmr_1386742	0.9395
chr9	37542365	37542467	dmr_1386743	0.6555
chr9	37542603	37543030	dmr_1386744	0.8420000000000001
chr9	37543870	37544686	dmr_1386746	0.531
chr9	37545309	37545562	dmr_1386747	0.5870000000000001
chr9	37545709	37547017	dmr_1386748	0.8415
chr9	37547374	37547778	dmr_1386749	0.8025
chr9	37548119	37548565	dmr_1386750	0.764
chr9	37548587	37548983	dmr_1386751	0.7355
chr9	37549083	37549171	dmr_1386752	0.684
chr9	37549303	37549489	dmr_1386753	0.7509999999999999
chr9	37549806	37550385	dmr_1386754	0.688
chr9	37551160	37551201	dmr_1386756	0.5295
chr9	37551564	37552141	dmr_1386757	0.6829999999999999
chr9	37553016	37553650	dmr_1386758	0.7659999999999999
chr9	37555478	37556143	dmr_1386762	0.8345
chr9	37556435	37556894	dmr_1386763	0.748
chr9	37557227	37557238	dmr_1386764	0.7355
chr9	37557582	37557862	dmr_1386765	0.6455
chr9	37557982	37558420	dmr_1386766	0.603
chr9	37560965	37561149	dmr_1386770	0.747
chr9	37565433	37565810	dmr_1386774	0.545
chr9	37567215	37567444	dmr_1386776	0.6425
chr9	37567516	37568154	dmr_1386777	0.8265
chr9	37568185	37569167	dmr_1386778	0.7535
chr9	37572572	37572720	dmr_1386787	0.805
chr9	37576481	37577083	dmr_1386793	0.5235
chr9	37593679	37593958	dmr_1386808	0.626
chr9	37611101	37611320	dmr_1386822	0.7929999999999999
chr9	37611548	37612338	dmr_1386823	0.7835
chr9	37614196	37614294	dmr_1386824	0.6515
chr9	37614788	37615642	dmr_1386825	0.614
chr9	37615949	37616182	dmr_1386826	0.6859999999999999
chr9	37621140	37621627	dmr_1386832	0.7315
chr9	37621633	37621710	dmr_1386833	0.6805
chr9	37624904	37625289	dmr_1386838	0.7015
chr9	37625687	37625862	dmr_1386839	0.7995
chr9	37631939	37632413	dmr_1386847	0.528
chr9	37632750	37633233	dmr_1386848	0.6965
chr9	37650843	37651028	dmr_1386862	0.523
chr9	37675331	37675579	dmr_1386880	0.8445
chr9	37675837	37675979	dmr_1386881	0.9615
chr9	37677423	37677640	dmr_1386883	0.614
chr9	37728475	37728550	dmr_1386910	0.6915
chr9	37728861	37729238	dmr_1386911	0.8809999999999999
chr9	37750943	37751396	dmr_1386918	0.6779999999999999
chr9	37783339	37783457	dmr_1386936	0.578
chr9	37801905	37802308	dmr_1386942	0.8885
chr9	37811157	37811245	dmr_1386949	0.6805
chr9	37814735	37814926	dmr_1386954	0.695
chr9	37849442	37849702	dmr_1386981	0.8109999999999999
chr9	37872268	37872431	dmr_1387008	0.614
chr9	37880080	37880803	dmr_1387011	0.6875
chr9	37890849	37891315	dmr_1387016	0.7190000000000001
chr9	37905673	37905973	dmr_1387028	0.8185
chr9	37906293	37906325	dmr_1387029	0.7805
chr9	37924314	37924754	dmr_1387045	0.7145
chr9	37925665	37925984	dmr_1387046	0.5325
chr9	37931428	37931723	dmr_1387050	0.7565
chr9	37941148	37941408	dmr_1387058	0.5735
chr9	38718315	38718469	dmr_1387217	0.7070000000000001
chr9	38953527	38953986	dmr_1387281	0.743
chr9	39746374	39746593	dmr_1387486	0.667
chr9	39751864	39752223	dmr_1387489	0.611
chr9	40097608	40098114	dmr_1387577	0.7825
chr9	40116589	40116592	dmr_1387585	0.6165
chr9	40116932	40117335	dmr_1387586	0.8725
chr9	40231223	40231335	dmr_1387646	0.6875
chr9	40270186	40270396	dmr_1387671	0.713
chr9	40300109	40300476	dmr_1387710	0.716
chr9	40301453	40301505	dmr_1387712	0.56
chr9	40305610	40305955	dmr_1387721	0.5745
chr9	40317965	40318570	dmr_1387737	0.6095
chr9	40318932	40319150	dmr_1387738	0.507
chr9	40323519	40324082	dmr_1387746	0.6175
chr9	40325409	40325521	dmr_1387749	0.5315
chr9	40331840	40332469	dmr_1387756	0.6995
chr9	40332673	40332873	dmr_1387757	0.5105
chr9	40337000	40337506	dmr_1387767	0.8015
chr9	40339501	40339890	dmr_1387771	0.7175
chr9	40342143	40342665	dmr_1387775	0.6785
chr9	40343647	40344624	dmr_1387777	0.7365
chr9	40346945	40347222	dmr_1387779	0.69
chr9	40348872	40349135	dmr_1387784	0.8185
chr9	40350929	40350986	dmr_1387786	0.6035
chr9	40356915	40357148	dmr_1387795	0.6595
chr9	40363789	40365096	dmr_1387806	0.625
chr9	40372932	40374859	dmr_1387819	0.7555
chr9	40375487	40376600	dmr_1387821	0.6365
chr9	40381714	40381885	dmr_1387827	0.5445
chr9	40382677	40382890	dmr_1387829	0.7240000000000001
chr9	40399224	40399309	dmr_1387848	0.594
chr9	40403945	40405198	dmr_1387854	0.727
chr9	40439868	40440624	dmr_1387894	0.562
chr9	40449741	40450004	dmr_1387903	0.6035
chr9	40450107	40450652	dmr_1387904	0.7440000000000001
chr9	40505084	40506196	dmr_1387945	0.795
chr9	40506640	40507008	dmr_1387946	0.71
chr9	40509587	40509917	dmr_1387949	0.7805
chr9	40512179	40512231	dmr_1387952	0.589
chr9	40519516	40519700	dmr_1387960	0.5905
chr9	40522184	40522322	dmr_1387964	0.6205
chr9	40522339	40522458	dmr_1387965	0.5820000000000001
chr9	40527036	40527148	dmr_1387973	0.609
chr9	40537822	40537900	dmr_1387983	0.708
chr9	40555123	40555771	dmr_1388000	0.6679999999999999
chr9	40567863	40568534	dmr_1388016	0.6585
chr9	40583146	40583949	dmr_1388028	0.688
chr9	40604456	40604530	dmr_1388043	0.682
chr9	40613185	40613381	dmr_1388051	0.5585
chr9	40614060	40614372	dmr_1388053	0.5495
chr9	40628252	40628388	dmr_1388066	0.7120000000000001
chr9	40630161	40630578	dmr_1388069	0.536
chr9	40631104	40631639	dmr_1388071	0.622
chr9	40638638	40638813	dmr_1388078	0.5385
chr9	40674933	40675810	dmr_1388107	0.759
chr9	40675929	40675947	dmr_1388108	0.5295
chr9	40679067	40679266	dmr_1388112	0.6715
chr9	40687974	40688009	dmr_1388122	0.5579999999999999
chr9	40708381	40708713	dmr_1388151	0.608
chr9	40717161	40717654	dmr_1388158	0.8225
chr9	40720643	40720845	dmr_1388162	0.5865
chr9	40737183	40737557	dmr_1388182	0.598
chr9	40746878	40747334	dmr_1388193	0.6940000000000001
chr9	40757035	40757114	dmr_1388208	0.6175
chr9	40758620	40758727	dmr_1388209	0.632
chr9	40765246	40766131	dmr_1388218	0.6709999999999999
chr9	40766225	40766258	dmr_1388219	0.5235
chr9	40803666	40803865	dmr_1388251	0.5285
chr9	40807201	40807962	dmr_1388253	0.6965
chr9	40856435	40856553	dmr_1388284	0.8075
chr9	40974398	40974906	dmr_1388344	0.684
chr9	41050838	41051953	dmr_1388428	0.624
chr9	41054114	41054644	dmr_1388431	0.7959999999999999
chr9	41064122	41064425	dmr_1388441	0.7205
chr9	41102748	41102972	dmr_1388493	0.6409999999999999
chr9	41108362	41108368	dmr_1388500	0.605
chr9	41137000	41137050	dmr_1388539	0.6865
chr9	41191502	41192453	dmr_1388593	0.6155
chr9	41267595	41267927	dmr_1388634	0.6829999999999999
chr9	41373199	41373963	dmr_1388708	0.5589999999999999
chr9	41378769	41379107	dmr_1388714	0.7285
chr9	41391373	41392193	dmr_1388725	0.6945
chr9	41440057	41440245	dmr_1388765	0.863
chr9	41442420	41442738	dmr_1388769	0.8255
chr9	41449250	41449458	dmr_1388779	0.7709999999999999
chr9	41498137	41498439	dmr_1388824	0.634
chr9	41524540	41525167	dmr_1388842	0.5275
chr9	41556907	41557032	dmr_1388866	0.6295
chr9	41803753	41804048	dmr_1389067	0.6065
chr9	41877802	41878025	dmr_1389114	0.616
chr9	41889764	41890300	dmr_1389124	0.7535
chr9	41935238	41935367	dmr_1389158	0.609
chr9	41963218	41963530	dmr_1389180	0.7440000000000001
chr9	41981701	41982859	dmr_1389209	0.7385
chr9	41989364	41989451	dmr_1389216	0.804
chr9	41989955	41991017	dmr_1389217	0.6185
chr9	42035445	42035667	dmr_1389285	0.6305
chr9	42038901	42039679	dmr_1389291	0.7695
chr9	42039719	42039902	dmr_1389292	0.595
chr9	42045131	42045437	dmr_1389299	0.693
chr9	42052872	42053211	dmr_1389308	0.512
chr9	42054618	42054686	dmr_1389311	0.6815
chr9	42054846	42056323	dmr_1389312	0.8305
chr9	42069062	42069459	dmr_1389330	0.632
chr9	42069543	42069978	dmr_1389331	0.5329999999999999
chr9	42082663	42082875	dmr_1389353	0.8245
chr9	42083455	42084188	dmr_1389355	0.8585
chr9	42085647	42086275	dmr_1389357	0.753
chr9	42086322	42086533	dmr_1389358	0.6645
chr9	42094115	42094430	dmr_1389366	0.7075
chr9	42108207	42109020	dmr_1389386	0.541
chr9	42109982	42110269	dmr_1389388	0.6775
chr9	42121172	42122973	dmr_1389404	0.6985
chr9	42129581	42129736	dmr_1389414	0.52
chr9	42131476	42131535	dmr_1389417	0.7865
chr9	42138562	42138722	dmr_1389428	0.8255
chr9	42160347	42161200	dmr_1389445	0.5185
chr9	42183389	42184224	dmr_1389466	0.564
chr9	42187647	42188057	dmr_1389471	0.564
chr9	42209715	42210161	dmr_1389496	0.725
chr9	42214656	42214801	dmr_1389502	0.5025
chr9	42240456	42240629	dmr_1389523	0.5185
chr9	42324601	42325058	dmr_1389598	0.5955
chr9	42405921	42406114	dmr_1389679	0.905
chr9	42428109	42428213	dmr_1389701	0.7240000000000001
chr9	42428265	42428852	dmr_1389702	0.7135
chr9	42442089	42442214	dmr_1389716	0.7335
chr9	42442250	42442431	dmr_1389717	0.5715
chr9	42471373	42471601	dmr_1389751	0.653
chr9	42520879	42521287	dmr_1389787	0.507
chr9	42573205	42574437	dmr_1389833	0.5185
chr9	42619615	42620132	dmr_1389879	0.502
chr9	42646779	42647131	dmr_1389913	0.6075
chr9	42801725	42802185	dmr_1390073	0.6779999999999999
chr9	42803336	42803488	dmr_1390075	0.6745
chr9	42846549	42847873	dmr_1390124	0.8009999999999999
chr9	42918049	42918212	dmr_1390199	0.8995
chr9	42918318	42918463	dmr_1390200	0.8025
chr9	42964207	42964640	dmr_1390252	0.561
chr9	42975689	42975776	dmr_1390264	0.5255
chr9	43021623	43021667	dmr_1390311	0.5725
chr9	43021922	43022037	dmr_1390312	0.726
chr9	43106816	43107106	dmr_1390401	0.5335
chr9	43149607	43149903	dmr_1390439	0.715
chr9	43210809	43211088	dmr_1390478	0.5685
chr9	43272196	43272448	dmr_1390513	0.7240000000000001
chr9	43312292	43312438	dmr_1390546	0.768
chr9	43387559	43387835	dmr_1390611	0.696
chr9	43440905	43441445	dmr_1390652	0.7365
chr9	43469038	43469572	dmr_1390671	0.9295
chr9	43471756	43472093	dmr_1390675	0.6095
chr9	43483424	43483576	dmr_1390691	0.7725
chr9	43535931	43536198	dmr_1390727	0.5405
chr9	43537098	43537823	dmr_1390730	0.682
chr9	43546466	43546490	dmr_1390738	0.7609999999999999
chr9	43549126	43549352	dmr_1390743	0.63
chr9	43658169	43658483	dmr_1390819	0.6725
chr9	43681478	43681811	dmr_1390849	0.505
chr9	43692355	43692497	dmr_1390857	0.6655
chr9	43692588	43693119	dmr_1390859	0.7809999999999999
chr9	43707649	43707738	dmr_1390871	0.51
chr9	43719485	43719565	dmr_1390881	0.855
chr9	43742151	43743410	dmr_1390897	0.5505
chr9	43760385	43761200	dmr_1390914	0.5345
chr9	43761563	43761779	dmr_1390915	0.5865
chr9	43847707	43848466	dmr_1391001	0.708
chr9	43879247	43879834	dmr_1391018	0.616
chr9	43942088	43942261	dmr_1391081	0.935
chr9	43942278	43942334	dmr_1391082	0.917
chr9	43943291	43943325	dmr_1391085	0.884
chr9	43943480	43943802	dmr_1391086	0.9465
chr9	43945205	43945396	dmr_1391089	0.6275
chr9	44004611	44004690	dmr_1391142	0.6295
chr9	44047248	44047316	dmr_1391174	0.614
chr9	44048151	44048724	dmr_1391176	0.6355
chr9	44078782	44079952	dmr_1391192	0.5529999999999999
chr9	44079962	44080261	dmr_1391193	0.6985
chr9	44080310	44081104	dmr_1391194	0.6759999999999999
chr9	44083135	44083295	dmr_1391197	0.6155
chr9	44085432	44085507	dmr_1391198	0.723
chr9	44085906	44086884	dmr_1391199	0.632
chr9	44087188	44087543	dmr_1391200	0.6575
chr9	44088105	44088451	dmr_1391201	0.675
chr9	44088743	44090201	dmr_1391202	0.6805
chr9	44094034	44094136	dmr_1391207	0.5870000000000001
chr9	44187654	44188833	dmr_1391290	0.6385
chr9	44234809	44235018	dmr_1391334	0.674
chr9	44266747	44267029	dmr_1391367	0.6779999999999999
chr9	44267464	44267889	dmr_1391368	0.7525
chr9	44286093	44286404	dmr_1391388	0.59
chr9	44313773	44314420	dmr_1391407	0.524
chr9	44318968	44319125	dmr_1391413	0.6655
chr9	44321124	44321372	dmr_1391414	0.5055
chr9	44337943	44338037	dmr_1391422	0.5215
chr9	44396501	44396622	dmr_1391453	0.732
chr9	44397810	44398872	dmr_1391454	0.7475
chr9	44399646	44399890	dmr_1391457	0.542
chr9	44457140	44457145	dmr_1391490	0.511
chr9	44498322	44498569	dmr_1391524	0.516
chr9	44509706	44510190	dmr_1391537	0.5465
chr9	44655692	44655724	dmr_1391652	0.5525
chr9	44691619	44692175	dmr_1391671	0.6055
chr9	44719876	44719927	dmr_1391701	0.7335
chr9	44723884	44724595	dmr_1391705	0.5565
chr9	44737379	44737680	dmr_1391714	0.6675
chr9	44905434	44905553	dmr_1391873	0.654
chr9	44905905	44906397	dmr_1391874	0.685
chr9	44911409	44911623	dmr_1391879	0.665
chr9	45032087	45032588	dmr_1391969	0.5715
chr9	45121020	45121328	dmr_1392037	0.732
chr9	45122368	45122776	dmr_1392038	0.6635
chr9	45145503	45145833	dmr_1392066	0.7909999999999999
chr9	45167613	45168291	dmr_1392088	0.794
chr9	45170238	45170819	dmr_1392091	0.823
chr9	45173626	45173823	dmr_1392095	0.6665
chr9	45182622	45183141	dmr_1392103	0.5275
chr9	45183167	45183233	dmr_1392104	0.6205
chr9	45183486	45183558	dmr_1392105	0.521
chr9	45185520	45185571	dmr_1392107	0.767
chr9	45185833	45185904	dmr_1392108	0.629
chr9	45388491	45388911	dmr_1392261	0.508
chr9	45405414	45405507	dmr_1392277	0.7675
chr9	45408030	45408661	dmr_1392280	0.6659999999999999
chr9	45411892	45412066	dmr_1392286	0.537
chr9	45417317	45417512	dmr_1392288	0.747
chr9	45517479	45518460	dmr_1392416	0.5465
chr9	45766310	45766560	dmr_1392762	0.677
chr9	45848699	45849849	dmr_1392839	0.604
chr9	45855620	45855920	dmr_1392846	0.6825
chr9	45861784	45862152	dmr_1392854	0.6785
chr9	45905337	45905574	dmr_1392879	0.545
chr9	46014025	46014779	dmr_1392951	0.5865
chr9	46015086	46016166	dmr_1392952	0.596
chr9	46027771	46028580	dmr_1392964	0.6409999999999999
chr9	46033964	46034035	dmr_1392972	0.731
chr9	46061430	46062130	dmr_1393004	0.511
chr9	46062171	46062288	dmr_1393005	0.6835
chr9	46082666	46082848	dmr_1393026	0.5245
chr9	46083164	46084103	dmr_1393027	0.6305
chr9	46141160	46141362	dmr_1393096	0.5385
chr9	46214435	46214532	dmr_1393179	0.5745
chr9	46230494	46230556	dmr_1393189	0.708
chr9	46330336	46330712	dmr_1393241	0.642
chr9	46335475	46336433	dmr_1393246	0.5479999999999999
chr9	46337742	46337815	dmr_1393248	0.8235
chr9	46338108	46338236	dmr_1393249	0.7055
chr9	46350792	46350968	dmr_1393259	0.722
chr9	46353299	46353963	dmr_1393262	0.585
chr9	46434694	46434959	dmr_1393307	0.5655
chr9	46586171	46586491	dmr_1393413	0.9365
chr9	46586841	46587699	dmr_1393414	0.6265
chr9	46590772	46590783	dmr_1393417	0.9075
chr9	46600174	46600552	dmr_1393421	0.7025
chr9	46702995	46703508	dmr_1393500	0.7635
chr9	46703628	46703720	dmr_1393501	0.8445
chr9	46703768	46704109	dmr_1393502	0.7595
chr9	46704126	46704374	dmr_1393503	0.7825
chr9	46704664	46705100	dmr_1393504	0.7495
chr9	46713241	46713717	dmr_1393509	0.5955
chr9	46724412	46724458	dmr_1393517	0.774
chr9	46784297	46785073	dmr_1393563	0.7245
chr9	46788398	46789345	dmr_1393569	0.7785
chr9	46849674	46849857	dmr_1393611	0.5395
chr9	46938041	46938306	dmr_1393681	0.6215
chr9	46955751	46956714	dmr_1393699	0.784
chr9	46956783	46956787	dmr_1393700	0.531
chr9	46957219	46958080	dmr_1393701	0.6345
chr9	46969670	46969674	dmr_1393713	0.5760000000000001
chr9	47107998	47108412	dmr_1393804	0.5720000000000001
chr9	47125647	47125722	dmr_1393818	0.7365
chr9	47172113	47173095	dmr_1393848	0.8865
chr9	47439490	47439575	dmr_1394037	0.6155
chr9	47462045	47462212	dmr_1394055	0.598
chr9	47527261	47528203	dmr_1394101	0.5539999999999999
chr9	47556420	47556889	dmr_1394133	0.628
chr9	47570837	47571107	dmr_1394152	0.556
chr9	47615147	47615359	dmr_1394207	0.6135
chr9	47707261	47708154	dmr_1394303	0.5925
chr9	47719402	47719875	dmr_1394319	0.6155
chr9	47732957	47733009	dmr_1394336	0.6005
chr9	47734032	47734497	dmr_1394340	0.5589999999999999
chr9	47738585	47738739	dmr_1394347	0.631
chr9	47738991	47739447	dmr_1394348	0.618
chr9	47739748	47740254	dmr_1394349	0.8215
chr9	47749147	47749704	dmr_1394359	0.6645
chr9	47753295	47753973	dmr_1394365	0.5805
chr9	47754951	47755706	dmr_1394366	0.677
chr9	47759030	47759687	dmr_1394371	0.748
chr9	47759719	47759899	dmr_1394372	0.5479999999999999
chr9	47759968	47760091	dmr_1394373	0.6895
chr9	47771844	47771967	dmr_1394386	0.7375
chr9	47772078	47772536	dmr_1394387	0.741
chr9	47931240	47931448	dmr_1394535	0.542
chr9	47957948	47958011	dmr_1394555	0.8785
chr9	47958142	47958306	dmr_1394556	0.8795
chr9	48029134	48029324	dmr_1394607	0.7565
chr9	48030982	48031208	dmr_1394609	0.6165
chr9	48051080	48051120	dmr_1394625	0.7495
chr9	48051460	48051525	dmr_1394626	0.9265
chr9	48072375	48072563	dmr_1394640	0.6245
chr9	48072822	48073413	dmr_1394641	0.7959999999999999
chr9	48146306	48146718	dmr_1394701	0.6295
chr9	48180528	48180684	dmr_1394724	0.594
chr9	48181199	48181704	dmr_1394725	0.7185
chr9	48194362	48194423	dmr_1394736	0.5085
chr9	48214601	48215306	dmr_1394753	0.741
chr9	48236491	48236715	dmr_1394778	0.6459999999999999
chr9	48472077	48472803	dmr_1394927	0.5735
chr9	48472811	48473346	dmr_1394928	0.7125
chr9	48473360	48473613	dmr_1394930	0.7140000000000001
chr9	48531150	48531347	dmr_1394971	0.6375
chr9	48531659	48531716	dmr_1394972	0.6605
chr9	48600303	48600456	dmr_1395013	0.7190000000000001
chr9	48600870	48601505	dmr_1395014	0.537
chr9	48638589	48638711	dmr_1395039	0.633
chr9	48673587	48673874	dmr_1395090	0.7305
chr9	48679162	48679304	dmr_1395100	0.579
chr9	48711376	48711656	dmr_1395146	0.505
chr9	48723282	48723583	dmr_1395161	0.669
chr9	48733329	48733406	dmr_1395178	0.5255
chr9	48759612	48760039	dmr_1395210	0.561
chr9	48760042	48760628	dmr_1395211	0.5345
chr9	48764650	48765273	dmr_1395216	0.634
chr9	48767300	48767775	dmr_1395221	0.653
chr9	48771880	48772043	dmr_1395228	0.604
chr9	48775990	48776456	dmr_1395234	0.5605
chr9	48801442	48802097	dmr_1395269	0.593
chr9	48803407	48804805	dmr_1395271	0.6995
chr9	48805933	48806950	dmr_1395273	0.8045
chr9	48837108	48837647	dmr_1395306	0.785
chr9	48933421	48933499	dmr_1395392	0.624
chr9	48986306	48988076	dmr_1395434	0.701
chr9	49054882	49055068	dmr_1395489	0.5065
chr9	49227433	49227639	dmr_1395615	0.6335
chr9	49227684	49227850	dmr_1395616	0.6785
chr9	49404283	49404578	dmr_1395728	0.687
chr9	49485332	49485799	dmr_1395773	0.519
chr9	49489610	49491064	dmr_1395776	0.6885
chr9	49537920	49538262	dmr_1395833	0.7929999999999999
chr9	49571377	49571884	dmr_1395867	0.5765
chr9	49591857	49591928	dmr_1395892	0.5655
chr9	49592372	49592965	dmr_1395893	0.632
chr9	49594813	49595069	dmr_1395897	0.556
chr9	49597032	49597045	dmr_1395901	0.7709999999999999
chr9	49616465	49617135	dmr_1395924	0.585
chr9	49618384	49619584	dmr_1395927	0.8485
chr9	49621695	49622650	dmr_1395931	0.5245
chr9	49663911	49664177	dmr_1395989	0.614
chr9	49722454	49723374	dmr_1396061	0.8345
chr9	49739812	49741003	dmr_1396084	0.586
chr9	49748494	49749316	dmr_1396095	0.5015
chr9	49755096	49755183	dmr_1396103	0.522
chr9	49755448	49755496	dmr_1396104	0.605
chr9	49757782	49758528	dmr_1396107	0.608
chr9	49796181	49796553	dmr_1396150	0.69
chr9	49873738	49873861	dmr_1396200	0.634
chr9	49874132	49874266	dmr_1396201	0.5245
chr9	49885592	49885913	dmr_1396206	0.6409999999999999
chr9	49887817	49887888	dmr_1396210	0.8145
chr9	49934561	49936724	dmr_1396250	0.5660000000000001
chr9	49975877	49976554	dmr_1396281	0.6595
chr9	49980831	49981014	dmr_1396284	0.7395
chr9	50015254	50015772	dmr_1396315	0.522
chr9	50064899	50065220	dmr_1396345	0.5895
chr9	50119441	50119929	dmr_1396385	0.7215
chr9	50374317	50374480	dmr_1396542	0.513
chr9	50444350	50444355	dmr_1396592	0.5075
chr9	50602301	50602577	dmr_1396696	0.6165
chr9	50611970	50612201	dmr_1396705	0.7465
chr9	50612483	50612809	dmr_1396707	0.6015
chr9	50615800	50616346	dmr_1396712	0.5215
chr9	50700891	50701143	dmr_1396787	0.6385
chr9	50727297	50727741	dmr_1396812	0.7055
chr9	50819681	50820079	dmr_1396895	0.758
chr9	50822411	50822544	dmr_1396899	0.598
chr9	50826227	50826439	dmr_1396906	0.6215
chr9	50832317	50832336	dmr_1396915	0.6555
chr9	50849077	50849117	dmr_1396932	0.586
chr9	50849625	50849862	dmr_1396933	0.6365
chr9	50850387	50851154	dmr_1396935	0.6645
chr9	50861324	50862092	dmr_1396946	0.509
chr9	50875675	50876254	dmr_1396959	0.7240000000000001
chr9	50883728	50884486	dmr_1396971	0.7195
chr9	50885028	50885271	dmr_1396972	0.54
chr9	50958363	50958599	dmr_1397042	0.5545
chr9	50966508	50966640	dmr_1397052	0.6365
chr9	51058907	51059262	dmr_1397131	0.659
chr9	51183451	51183495	dmr_1397204	0.5655
chr9	51185230	51185617	dmr_1397206	0.6245
chr9	51290428	51290649	dmr_1397263	0.5085
chr9	51305166	51305400	dmr_1397280	0.525
chr9	51305655	51305842	dmr_1397281	0.506
chr9	51335682	51335775	dmr_1397310	0.605
chr9	51353745	51353816	dmr_1397321	0.677
chr9	51422664	51422925	dmr_1397372	0.599
chr9	51423333	51424140	dmr_1397373	0.8725
chr9	51441550	51441635	dmr_1397386	0.5329999999999999
chr9	51503886	51504026	dmr_1397420	0.5865
chr9	51507674	51508063	dmr_1397424	0.8115
chr9	51517728	51517866	dmr_1397434	0.8355
chr9	51557857	51558352	dmr_1397466	0.7715
chr9	51571935	51572567	dmr_1397474	0.721
chr9	51598661	51598901	dmr_1397495	0.621
chr9	51641823	51642058	dmr_1397531	0.5535
chr9	51717609	51717762	dmr_1397580	0.631
chr9	51717889	51718319	dmr_1397581	0.6935
chr9	51719015	51719038	dmr_1397583	0.524
chr9	51767278	51767636	dmr_1397611	0.7295
chr9	51768108	51768416	dmr_1397612	0.688
chr9	51793417	51793478	dmr_1397649	0.5185
chr9	51796521	51796642	dmr_1397653	0.59
chr9	51832508	51832942	dmr_1397707	0.5670000000000001
chr9	51843224	51843520	dmr_1397726	0.6785
chr9	51864139	51864254	dmr_1397749	0.638
chr9	51864507	51864984	dmr_1397750	0.83
chr9	51881551	51881611	dmr_1397764	0.7075
chr9	51881711	51881720	dmr_1397765	0.7125
chr9	51903304	51903691	dmr_1397780	0.645
chr9	51924913	51925242	dmr_1397800	0.7235
chr9	51929191	51929551	dmr_1397806	0.563
chr9	51961379	51961411	dmr_1397832	0.604
chr9	51985519	51986105	dmr_1397847	0.631
chr9	52104783	52105352	dmr_1397925	0.746
chr9	52169366	52169528	dmr_1397994	0.6715
chr9	52274466	52274489	dmr_1398070	0.5185
chr9	52301794	52302143	dmr_1398093	0.7735
chr9	52319091	52319227	dmr_1398104	0.5479999999999999
chr9	52323336	52323746	dmr_1398108	0.8845
chr9	52378510	52378646	dmr_1398158	0.8740000000000001
chr9	52402205	52402713	dmr_1398186	0.6459999999999999
chr9	52403304	52403500	dmr_1398188	0.7559999999999999
chr9	52408026	52408386	dmr_1398196	0.7625
chr9	52434230	52434683	dmr_1398213	0.5895
chr9	52434989	52435253	dmr_1398214	0.634
chr9	52436472	52436814	dmr_1398217	0.7025
chr9	52573688	52573872	dmr_1398304	0.797
chr9	52644693	52645036	dmr_1398349	0.7559999999999999
chr9	52661586	52662314	dmr_1398360	0.5895
chr9	52670909	52671125	dmr_1398366	0.5215
chr9	52673959	52674018	dmr_1398369	0.7075
chr9	52675125	52675712	dmr_1398371	0.5820000000000001
chr9	52676293	52676339	dmr_1398372	0.5655
chr9	52677341	52677671	dmr_1398373	0.716
chr9	52680336	52681115	dmr_1398374	0.6825
chr9	52708978	52709083	dmr_1398392	0.645
chr9	52718976	52720206	dmr_1398399	0.64
chr9	52728814	52729072	dmr_1398406	0.7040000000000001
chr9	52738372	52738955	dmr_1398417	0.8395
chr9	52738984	52739122	dmr_1398418	0.8835
chr9	52745800	52745853	dmr_1398427	0.6115
chr9	52747478	52747672	dmr_1398430	0.7525
chr9	52747936	52748461	dmr_1398431	0.7140000000000001
chr9	52748712	52748809	dmr_1398432	0.7365
chr9	52749069	52749540	dmr_1398433	0.6645
chr9	52759607	52760092	dmr_1398437	0.5525
chr9	52762707	52763569	dmr_1398441	0.8
chr9	52782216	52782230	dmr_1398464	0.7775
chr9	52782654	52782992	dmr_1398465	0.727
chr9	52850612	52850642	dmr_1398528	0.7440000000000001
chr9	52858241	52858730	dmr_1398533	0.6905
chr9	52917673	52917841	dmr_1398554	0.769
chr9	53217868	53217885	dmr_1398742	0.5685
chr9	53256312	53256848	dmr_1398760	0.5105
chr9	53257103	53257357	dmr_1398761	0.5895
chr9	53257706	53258564	dmr_1398762	0.6565
chr9	53271400	53271749	dmr_1398772	0.6609999999999999
chr9	53272099	53272372	dmr_1398773	0.758
chr9	53276041	53276461	dmr_1398778	0.9675
chr9	53300954	53303308	dmr_1398795	0.529
chr9	53307258	53308156	dmr_1398797	0.5645
chr9	53315036	53315519	dmr_1398799	0.6555
chr9	53321474	53321756	dmr_1398805	0.585
chr9	53323380	53323791	dmr_1398808	0.5885
chr9	53327689	53327980	dmr_1398813	0.6495
chr9	53328275	53328413	dmr_1398814	0.9165
chr9	53340459	53340920	dmr_1398826	0.7859999999999999
chr9	53341371	53341382	dmr_1398827	0.6855
chr9	53341691	53342267	dmr_1398828	0.5685
chr9	53347523	53347864	dmr_1398836	0.7709999999999999
chr9	53351752	53351964	dmr_1398839	0.6275
chr9	53352077	53352354	dmr_1398840	0.6025
chr9	53372895	53373256	dmr_1398855	0.5815
chr9	53380847	53380879	dmr_1398864	0.521
chr9	53381206	53381738	dmr_1398865	0.606
chr9	53397836	53398036	dmr_1398880	0.6559999999999999
chr9	53398074	53398489	dmr_1398881	0.568
chr9	53404665	53405414	dmr_1398888	0.5435
chr9	53835939	53836446	dmr_1399122	0.8975
chr9	53853526	53853693	dmr_1399141	0.7535
chr9	53854858	53855308	dmr_1399143	0.51
chr9	53867714	53868157	dmr_1399149	0.7225
chr9	53910351	53910891	dmr_1399190	0.5825
chr9	53967090	53968203	dmr_1399265	0.5185
chr9	53973037	53973970	dmr_1399272	0.816
chr9	53975777	53976049	dmr_1399273	0.583
chr9	54063727	54063828	dmr_1399331	0.65
chr9	54097007	54097304	dmr_1399363	0.754
chr9	54097371	54097441	dmr_1399364	0.6785
chr9	54214926	54215222	dmr_1399420	0.6859999999999999
chr9	54286126	54286506	dmr_1399462	0.608
chr9	54463574	54464346	dmr_1399604	0.61
chr9	54474153	54474303	dmr_1399621	0.6825
chr9	54499293	54500001	dmr_1399652	0.5755
chr9	54518506	54518565	dmr_1399663	0.591
chr9	54518765	54519553	dmr_1399664	0.9085
chr9	54533953	54534499	dmr_1399680	0.753
chr9	54537516	54537759	dmr_1399686	0.6825
chr9	54541647	54541707	dmr_1399690	0.826
chr9	54541979	54542449	dmr_1399691	0.9159999999999999
chr9	54552487	54552812	dmr_1399703	0.544
chr9	54587329	54587397	dmr_1399727	0.5755
chr9	54602060	54602159	dmr_1399745	0.601
chr9	54602533	54602546	dmr_1399746	0.7829999999999999
chr9	54631833	54632199	dmr_1399771	0.557
chr9	54640529	54640805	dmr_1399780	0.725
chr9	54688009	54688312	dmr_1399816	0.6205
chr9	54704414	54704727	dmr_1399826	0.72
chr9	54707649	54708081	dmr_1399830	0.653
chr9	54722098	54722576	dmr_1399847	0.6405
chr9	54726352	54727193	dmr_1399850	0.679
chr9	55045763	55045784	dmr_1400083	0.8035
chr9	55148742	55148781	dmr_1400148	0.7115
chr9	55199528	55199544	dmr_1400183	0.8255
chr9	55226300	55226446	dmr_1400208	0.6779999999999999
chr9	55307344	55307683	dmr_1400261	0.5045
chr9	55324130	55324854	dmr_1400277	0.556
chr9	55325251	55325954	dmr_1400279	0.679
chr9	55392312	55392320	dmr_1400337	0.624
chr9	55545853	55546096	dmr_1400417	0.6565
chr9	56123099	56123653	dmr_1400657	0.599
chr9	56123797	56124102	dmr_1400658	0.618
chr9	56127706	56127899	dmr_1400663	0.5705
chr9	56128306	56128541	dmr_1400664	0.6659999999999999
chr9	56129038	56129549	dmr_1400666	0.677
chr9	56140669	56140776	dmr_1400680	0.6285
chr9	56419527	56419633	dmr_1400904	0.7365
chr9	56489371	56490239	dmr_1400973	0.589
chr9	56502268	56503166	dmr_1400988	0.6725
chr9	56505936	56505971	dmr_1400995	0.6425
chr9	56507618	56508049	dmr_1400997	0.738
chr9	56509110	56509381	dmr_1400999	0.654
chr9	56575671	56575717	dmr_1401039	0.6709999999999999
chr9	56611670	56613362	dmr_1401069	0.7105
chr9	56613657	56614048	dmr_1401070	0.642
chr9	56620349	56620424	dmr_1401081	0.574
chr9	56620453	56620982	dmr_1401082	0.6115
chr9	56620994	56621123	dmr_1401083	0.6735
chr9	56621130	56622490	dmr_1401084	0.7595
chr9	56622734	56623089	dmr_1401085	0.757
chr9	56623150	56623506	dmr_1401087	0.718
chr9	56623551	56623626	dmr_1401089	0.7235
chr9	56624682	56624745	dmr_1401091	0.7245
chr9	56625751	56626224	dmr_1401095	0.7445
chr9	56626636	56627742	dmr_1401096	0.6809999999999999
chr9	56628060	56629457	dmr_1401097	0.5225
chr9	56630183	56631156	dmr_1401099	0.7985
chr9	56631646	56632403	dmr_1401100	0.799
chr9	56632410	56632525	dmr_1401101	0.6995
chr9	56632579	56634587	dmr_1401102	0.5765
chr9	56636685	56637484	dmr_1401104	0.7015
chr9	56637813	56638615	dmr_1401105	0.698
chr9	56645929	56646622	dmr_1401117	0.6105
chr9	56646755	56647745	dmr_1401118	0.5760000000000001
chr9	56656647	56658605	dmr_1401131	0.782
chr9	56658699	56658964	dmr_1401132	0.6685
chr9	56658991	56659209	dmr_1401133	0.5675
chr9	56662555	56662780	dmr_1401138	0.6825
chr9	56669529	56670179	dmr_1401147	0.7375
chr9	56673557	56673603	dmr_1401153	0.609
chr9	56676018	56676076	dmr_1401156	0.6715
chr9	56679149	56679815	dmr_1401161	0.6779999999999999
chr9	56681691	56682034	dmr_1401163	0.7355
chr9	56682139	56682337	dmr_1401164	0.8370000000000001
chr9	56686889	56687113	dmr_1401170	0.875
chr9	56687397	56687869	dmr_1401171	0.708
chr9	56693883	56694121	dmr_1401180	0.502
chr9	56694232	56694488	dmr_1401181	0.8525
chr9	56694864	56694946	dmr_1401182	0.8140000000000001
chr9	56698781	56699478	dmr_1401187	0.6975
chr9	56710514	56710758	dmr_1401204	0.7315
chr9	56710845	56711628	dmr_1401205	0.8305
chr9	56711901	56712001	dmr_1401206	0.614
chr9	56712372	56713084	dmr_1401207	0.8435
chr9	56713432	56713573	dmr_1401208	0.6890000000000001
chr9	56714946	56715081	dmr_1401211	0.594
chr9	56718286	56718594	dmr_1401216	0.9155
chr9	56719110	56719824	dmr_1401218	0.774
chr9	56720078	56720143	dmr_1401219	0.619
chr9	56721660	56722384	dmr_1401221	0.8525
chr9	56722676	56722842	dmr_1401222	0.5920000000000001
chr9	56739356	56739728	dmr_1401251	0.6015
chr9	56747990	56748039	dmr_1401261	0.5785
chr9	56748168	56748372	dmr_1401262	0.6835
chr9	56749121	56749309	dmr_1401264	0.7435
chr9	56752720	56752768	dmr_1401268	0.5429999999999999
chr9	56754881	56754941	dmr_1401272	0.726
chr9	56777343	56777671	dmr_1401301	0.6155
chr9	56777730	56778410	dmr_1401302	0.581
chr9	56791534	56792397	dmr_1401322	0.6405
chr9	56792774	56792932	dmr_1401323	0.695
chr9	56792987	56793096	dmr_1401324	0.726
chr9	56794515	56795744	dmr_1401327	0.561
chr9	56797312	56797850	dmr_1401328	0.6825
chr9	56798732	56799211	dmr_1401330	0.653
chr9	56847603	56847805	dmr_1401363	0.516
chr9	56869423	56870021	dmr_1401380	0.703
chr9	56876907	56877118	dmr_1401389	0.7175
chr9	56884401	56884572	dmr_1401395	0.83
chr9	56891873	56892029	dmr_1401402	0.5595
chr9	56895699	56896333	dmr_1401406	0.61
chr9	56981168	56981382	dmr_1401441	0.6235
chr9	57123637	57123802	dmr_1401524	0.6940000000000001
chr9	57124159	57124771	dmr_1401525	0.727
chr9	57125115	57125347	dmr_1401527	0.706
chr9	57428164	57428576	dmr_1401684	0.5095
chr9	57433060	57433786	dmr_1401691	0.6655
chr9	57501447	57501488	dmr_1401741	0.5245
chr9	57501763	57503561	dmr_1401742	0.7455
chr9	57504844	57505493	dmr_1401743	0.5385
chr9	57544162	57544316	dmr_1401776	0.569
chr9	57563307	57564058	dmr_1401789	0.6035
chr9	57593367	57593850	dmr_1401822	0.5315
chr9	57610675	57610967	dmr_1401846	0.5379999999999999
chr9	57716878	57716978	dmr_1401926	0.6665
chr9	57750659	57750848	dmr_1401954	0.55
chr9	57761606	57761851	dmr_1401965	0.7755
chr9	57762673	57762785	dmr_1401967	0.684
chr9	57763329	57763735	dmr_1401968	0.61
chr9	57766550	57767437	dmr_1401969	0.612
chr9	57775070	57775351	dmr_1401980	0.7365
chr9	57801984	57802039	dmr_1402003	0.5435
chr9	57867211	57867556	dmr_1402059	0.6585
chr9	57918908	57918924	dmr_1402098	0.6955
chr9	57921724	57922013	dmr_1402102	0.5925
chr9	57927818	57928001	dmr_1402105	0.504
chr9	57932139	57932511	dmr_1402108	0.7175
chr9	57932815	57932969	dmr_1402109	0.708
chr9	57933359	57933733	dmr_1402110	0.6475
chr9	57934047	57934447	dmr_1402111	0.5025
chr9	57937604	57938388	dmr_1402114	0.5595
chr9	57938721	57938886	dmr_1402115	0.696
chr9	57941498	57941954	dmr_1402117	0.885
chr9	57942308	57942457	dmr_1402118	0.8140000000000001
chr9	57949395	57951432	dmr_1402123	0.6275
chr9	57952724	57952952	dmr_1402126	0.5495
chr9	57955133	57955325	dmr_1402130	0.653
chr9	57965542	57965890	dmr_1402143	0.5945
chr9	57967118	57968239	dmr_1402147	0.8415
chr9	57984728	57985498	dmr_1402163	0.6005
chr9	57985560	57985732	dmr_1402164	0.847
chr9	57986372	57986885	dmr_1402165	0.5735
chr9	57997636	57998134	dmr_1402177	0.5645
chr9	58035493	58035737	dmr_1402207	0.8390000000000001
chr9	58066284	58067124	dmr_1402245	0.8009999999999999
chr9	58067868	58068050	dmr_1402247	0.5915
chr9	58087759	58088209	dmr_1402271	0.7615
chr9	58101740	58102629	dmr_1402288	0.63
chr9	58103002	58103109	dmr_1402290	0.593
chr9	58107573	58107872	dmr_1402298	0.5525
chr9	58111118	58111310	dmr_1402302	0.6755
chr9	58111612	58111852	dmr_1402303	0.723
chr9	58174987	58175962	dmr_1402369	0.5885
chr9	58176292	58176295	dmr_1402370	0.701
chr9	58198579	58199976	dmr_1402391	0.7659999999999999
chr9	58200326	58201527	dmr_1402392	0.6385
chr9	58202348	58204397	dmr_1402394	0.56
chr9	58242572	58243190	dmr_1402428	0.701
chr9	58262305	58262993	dmr_1402446	0.5715
chr9	58287801	58287946	dmr_1402469	0.6925
chr9	58308262	58308813	dmr_1402482	0.631
chr9	58364443	58364818	dmr_1402517	0.7665
chr9	58436409	58436950	dmr_1402573	0.5695
chr9	58440208	58440497	dmr_1402579	0.5589999999999999
chr9	58441610	58441643	dmr_1402581	0.5565
chr9	58441900	58442377	dmr_1402582	0.6965
chr9	58467608	58467829	dmr_1402611	0.57
chr9	58545172	58545714	dmr_1402690	0.7465
chr9	58546272	58547632	dmr_1402691	0.5755
chr9	58588668	58588995	dmr_1402724	0.5305
chr9	58619312	58619851	dmr_1402756	0.5265
chr9	58652315	58652474	dmr_1402792	0.5735
chr9	58758753	58758895	dmr_1402882	0.5710000000000001
chr9	58815512	58816379	dmr_1402920	0.675
chr9	58847241	58847462	dmr_1402949	0.6495
chr9	58847837	58848063	dmr_1402951	0.5479999999999999
chr9	58850910	58850935	dmr_1402955	0.5265
chr9	58895041	58895766	dmr_1402994	0.8059999999999999
chr9	59071788	59071844	dmr_1403119	0.627
chr9	59133518	59134696	dmr_1403161	0.573
chr9	59177080	59177734	dmr_1403188	0.763
chr9	59177740	59178003	dmr_1403189	0.9375
chr9	59182575	59182872	dmr_1403192	0.6745
chr9	59182927	59182935	dmr_1403193	0.7475
chr9	59183134	59183206	dmr_1403194	0.639
chr9	59197155	59197167	dmr_1403206	0.65
chr9	59197344	59197393	dmr_1403207	0.711
chr9	59197448	59197915	dmr_1403208	0.8315
chr9	59198062	59199138	dmr_1403210	0.7145
chr9	59230109	59230723	dmr_1403232	0.679
chr9	59231722	59232202	dmr_1403234	0.636
chr9	59232500	59233458	dmr_1403235	0.5525
chr9	59281797	59282194	dmr_1403273	0.5770000000000001
chr9	59330087	59330278	dmr_1403307	0.6305
chr9	59551742	59551985	dmr_1403465	0.8245
chr9	59580920	59581012	dmr_1403493	0.5625
chr9	59588891	59588957	dmr_1403502	0.5995
chr9	59589436	59590362	dmr_1403503	0.6935
chr9	59653394	59653638	dmr_1403543	0.747
chr9	59659683	59659713	dmr_1403548	0.83
chr9	59660300	59660708	dmr_1403549	0.7
chr9	59671680	59672382	dmr_1403564	0.685
chr9	59674211	59674401	dmr_1403567	0.5035
chr9	59675532	59676048	dmr_1403569	0.512
chr9	59687380	59688266	dmr_1403582	0.8625
chr9	59723487	59723502	dmr_1403603	0.7390000000000001
chr9	59756136	59756243	dmr_1403625	0.517
chr9	59760701	59760819	dmr_1403629	0.534
chr9	59926574	59926599	dmr_1403727	0.545
chr9	59963900	59963978	dmr_1403758	0.7585
chr9	59964502	59964806	dmr_1403759	0.5445
chr9	59986106	59986511	dmr_1403776	0.8625
chr9	59997906	59998026	dmr_1403789	0.5275
chr9	59998215	59998278	dmr_1403790	0.7215
chr9	60054523	60055025	dmr_1403837	0.716
chr9	60091817	60091935	dmr_1403873	0.5595
chr9	60140918	60141523	dmr_1403911	0.5589999999999999
chr9	60203129	60203853	dmr_1403964	0.8275
chr9	60259434	60260132	dmr_1404007	0.7125
chr9	60296421	60297022	dmr_1404040	0.723
chr9	60309564	60310316	dmr_1404050	0.675
chr9	60311927	60312237	dmr_1404054	0.713
chr9	60457654	60458243	dmr_1404172	0.6985
chr9	60458580	60458950	dmr_1404173	0.778
chr9	60497410	60498132	dmr_1404198	0.7325
chr9	60558605	60558752	dmr_1404242	0.578
chr9	60592841	60593025	dmr_1404273	0.677
chr9	60593092	60593660	dmr_1404274	0.5975
chr9	60597897	60598006	dmr_1404279	0.7935
chr9	60616459	60617676	dmr_1404304	0.7005
chr9	60626243	60627519	dmr_1404313	0.526
chr9	60649356	60649510	dmr_1404330	0.7795
chr9	60668528	60668606	dmr_1404355	0.53
chr9	60668730	60668787	dmr_1404356	0.6655
chr9	60668941	60669510	dmr_1404357	0.6485
chr9	60672758	60672957	dmr_1404359	0.8809999999999999
chr9	60676543	60676728	dmr_1404364	0.774
chr9	60677975	60678341	dmr_1404368	0.6409999999999999
chr9	60682606	60683158	dmr_1404373	0.7205
chr9	60686216	60686358	dmr_1404377	0.6905
chr9	60686625	60686694	dmr_1404378	0.6225
chr9	60714923	60715395	dmr_1404398	0.637
chr9	60719650	60720293	dmr_1404405	0.58
chr9	60858224	60858451	dmr_1404485	0.5429999999999999
chr9	60873015	60873422	dmr_1404496	0.5885
chr9	60886118	60887470	dmr_1404506	0.638
chr9	61138686	61139109	dmr_1404670	0.7559999999999999
chr9	61267494	61267969	dmr_1404748	0.5775
chr9	61277449	61277700	dmr_1404757	0.5335
chr9	61278041	61278258	dmr_1404758	0.6775
chr9	61278575	61279120	dmr_1404759	0.645
chr9	61368527	61369531	dmr_1404820	0.598
chr9	61374420	61375363	dmr_1404821	0.531
chr9	61426503	61427009	dmr_1404880	0.575
chr9	61517933	61519000	dmr_1404951	0.7395
chr9	61556451	61557423	dmr_1404979	0.516
chr9	61557494	61557637	dmr_1404980	0.58
chr9	61577898	61578564	dmr_1404994	0.82
chr9	61621129	61621386	dmr_1405032	0.504
chr9	61677070	61677805	dmr_1405080	0.6845
chr9	61714022	61714922	dmr_1405119	0.5795
chr9	61744980	61745932	dmr_1405145	0.7929999999999999
chr9	61753550	61754411	dmr_1405149	0.5285
chr9	61755436	61755476	dmr_1405151	0.63
chr9	61770691	61770853	dmr_1405161	0.529
chr9	61788947	61789540	dmr_1405176	0.654
chr9	61791528	61791977	dmr_1405181	0.6565
chr9	61829557	61830172	dmr_1405209	0.7655
chr9	61830199	61830413	dmr_1405210	0.7215
chr9	61902332	61902732	dmr_1405260	0.569
chr9	62039942	62040029	dmr_1405357	0.535
chr9	62173790	62174187	dmr_1405480	0.7585
chr9	62175089	62175253	dmr_1405483	0.8335
chr9	62203751	62204144	dmr_1405509	0.659
chr9	62210847	62211009	dmr_1405516	0.7815
chr9	62211045	62211213	dmr_1405517	0.593
chr9	62212591	62213039	dmr_1405519	0.7845
chr9	62222227	62223165	dmr_1405532	0.7575
chr9	62284055	62285895	dmr_1405586	0.733
chr9	62349279	62350061	dmr_1405637	0.5765
chr9	62416511	62416823	dmr_1405713	0.58
chr9	62419806	62420177	dmr_1405716	0.583
chr9	62438051	62438331	dmr_1405736	0.65
chr9	62452035	62452249	dmr_1405742	0.5635
chr9	62476935	62477695	dmr_1405779	0.687
chr9	62488495	62489119	dmr_1405795	0.6255
chr9	62491020	62491060	dmr_1405800	0.502
chr9	62491445	62491626	dmr_1405801	0.5035
chr9	62491645	62492282	dmr_1405802	0.541
chr9	62506305	62506951	dmr_1405822	0.8375
chr9	62507234	62507564	dmr_1405823	0.644
chr9	62509362	62509756	dmr_1405827	0.6055
chr9	62517787	62518511	dmr_1405838	0.8675
chr9	62521008	62521587	dmr_1405843	0.5395
chr9	62521603	62521813	dmr_1405844	0.589
chr9	62535633	62535779	dmr_1405868	0.7705
chr9	62541309	62541851	dmr_1405874	0.5045
chr9	62544362	62545583	dmr_1405878	0.512
chr9	62550441	62550449	dmr_1405883	0.653
chr9	62560146	62560378	dmr_1405894	0.517
chr9	62624204	62624815	dmr_1405932	0.606
chr9	62624830	62624899	dmr_1405933	0.6405
chr9	62630433	62631265	dmr_1405937	0.5955
chr9	62631985	62632571	dmr_1405939	0.574
chr9	62695321	62695525	dmr_1405995	0.7305
chr9	62717948	62718313	dmr_1406008	0.502
chr9	62722600	62722909	dmr_1406014	0.7205
chr9	62751315	62751383	dmr_1406038	0.7090000000000001
chr9	62758225	62758856	dmr_1406045	0.5885
chr9	62763245	62764207	dmr_1406053	0.6675
chr9	62765457	62765856	dmr_1406055	0.5375
chr9	62786712	62787377	dmr_1406073	0.584
chr9	62789899	62789991	dmr_1406076	0.8545
chr9	62790033	62790339	dmr_1406077	0.6855
chr9	62829135	62829249	dmr_1406116	0.7709999999999999
chr9	62888961	62889141	dmr_1406148	0.7735
chr9	62889428	62889657	dmr_1406149	0.687
chr9	62905163	62905305	dmr_1406164	0.8655
chr9	62905312	62905713	dmr_1406165	0.6825
chr9	62906084	62906222	dmr_1406166	0.54
chr9	62922908	62923108	dmr_1406184	0.5865
chr9	62935994	62936354	dmr_1406202	0.713
chr9	62960754	62961099	dmr_1406232	0.872
chr9	63058606	63059655	dmr_1406288	0.65
chr9	63060732	63060977	dmr_1406290	0.5995
chr9	63069413	63071716	dmr_1406299	0.511
chr9	63091069	63092757	dmr_1406311	0.7005
chr9	63109615	63109912	dmr_1406320	0.5355
chr9	63122445	63122753	dmr_1406326	0.7495
chr9	63246814	63247010	dmr_1406401	0.623
chr9	63358753	63359672	dmr_1406486	0.5175
chr9	63366788	63366987	dmr_1406494	0.6965
chr9	63492324	63492619	dmr_1406555	0.569
chr9	63553519	63553547	dmr_1406582	0.5745
chr9	63625741	63625804	dmr_1406649	0.523
chr9	63632571	63633584	dmr_1406657	0.5805
chr9	63648082	63648864	dmr_1406676	0.745
chr9	63650740	63651243	dmr_1406679	0.669
chr9	63702665	63702716	dmr_1406732	0.7170000000000001
chr9	63702730	63702957	dmr_1406733	0.607
chr9	63718702	63719177	dmr_1406753	0.523
chr9	63722376	63722629	dmr_1406759	0.584
chr9	63737467	63737759	dmr_1406775	0.8335
chr9	63740359	63741003	dmr_1406780	0.8915
chr9	63754593	63755153	dmr_1406797	0.542
chr9	63755173	63755386	dmr_1406798	0.732
chr9	63755422	63755784	dmr_1406799	0.7355
chr9	63755811	63756868	dmr_1406800	0.7605
chr9	63780092	63781269	dmr_1406820	0.6005
chr9	63791261	63791898	dmr_1406833	0.506
chr9	63793695	63794004	dmr_1406835	0.6895
chr9	63794199	63794280	dmr_1406836	0.623
chr9	63837572	63837924	dmr_1406878	0.6085
chr9	63839311	63839791	dmr_1406879	0.6335
chr9	64184726	64184817	dmr_1407060	0.759
chr9	64195914	64195953	dmr_1407073	0.7015
chr9	64227326	64228063	dmr_1407098	0.8205
chr9	64231358	64231940	dmr_1407102	0.6615
chr9	64232061	64232317	dmr_1407103	0.774
chr9	64260953	64261092	dmr_1407126	0.6205
chr9	64273836	64273982	dmr_1407138	0.8420000000000001
chr9	64395869	64395934	dmr_1407208	0.65
chr9	64399463	64399559	dmr_1407212	0.5665
chr9	64501297	64501542	dmr_1407274	0.6625
chr9	64528119	64528759	dmr_1407296	0.5885
chr9	64635467	64635575	dmr_1407375	0.7065
chr9	64636069	64636226	dmr_1407376	0.7040000000000001
chr9	64636515	64636749	dmr_1407379	0.6605
chr9	64691276	64691349	dmr_1407423	0.5295
chr9	64786017	64786640	dmr_1407492	0.618
chr9	64788245	64788721	dmr_1407496	0.6665
chr9	64790553	64791038	dmr_1407500	0.6585
chr9	64885577	64886140	dmr_1407568	0.517
chr9	64886203	64886209	dmr_1407569	0.716
chr9	64892333	64892381	dmr_1407577	0.631
chr9	64896683	64897068	dmr_1407583	0.826
chr9	64897171	64897420	dmr_1407584	0.8715
chr9	64900453	64900584	dmr_1407586	0.677
chr9	64903027	64903101	dmr_1407590	0.5435
chr9	64907677	64907758	dmr_1407598	0.7425
chr9	64911845	64912448	dmr_1407607	0.7095
chr9	64926598	64927103	dmr_1407621	0.7040000000000001
chr9	64985956	64985996	dmr_1407662	0.79
chr9	64986117	64986467	dmr_1407663	0.727
chr9	65005681	65006765	dmr_1407686	0.6355
chr9	65019819	65020280	dmr_1407704	0.5635
chr9	65036932	65037150	dmr_1407714	0.6935
chr9	65037170	65037272	dmr_1407715	0.5915
chr9	65108906	65109768	dmr_1407771	0.5670000000000001
chr9	65195268	65197220	dmr_1407828	0.618
chr9	65197241	65197525	dmr_1407829	0.51
chr9	65200297	65200805	dmr_1407833	0.6465
chr9	65244588	65245121	dmr_1407862	0.8035
chr9	65281983	65282085	dmr_1407885	0.672
chr9	65398270	65398286	dmr_1407963	0.6585
chr9	65514396	65515305	dmr_1408036	0.6615
chr9	65579757	65579798	dmr_1408082	0.58
chr9	65679150	65679232	dmr_1408124	0.7245
chr9	65695965	65696282	dmr_1408146	0.6845
chr9	65725200	65725944	dmr_1408173	0.7055
chr9	65759081	65759511	dmr_1408204	0.523
chr9	65762838	65763306	dmr_1408209	0.62
chr9	65786885	65787501	dmr_1408228	0.569
chr9	65830070	65830500	dmr_1408266	0.6809999999999999
chr9	65914265	65914697	dmr_1408309	0.6845
chr9	65932964	65932990	dmr_1408326	0.655
chr9	66038264	66038728	dmr_1408398	0.6295
chr9	66040290	66040326	dmr_1408400	0.5705
chr9	66040600	66041485	dmr_1408401	0.846
chr9	66116762	66117238	dmr_1408467	0.564
chr9	66119701	66119820	dmr_1408471	0.6215
chr9	66123306	66123584	dmr_1408475	0.5770000000000001
chr9	66264362	66264577	dmr_1408558	0.6255
chr9	66265343	66265528	dmr_1408559	0.674
chr9	66265852	66266376	dmr_1408560	0.903
chr9	66268381	66268941	dmr_1408564	0.9185
chr9	66269666	66270390	dmr_1408565	0.507
chr9	66281386	66281800	dmr_1408580	0.7485
chr9	66305968	66306417	dmr_1408599	0.511
chr9	66316758	66316814	dmr_1408610	0.7475
chr9	66317861	66317997	dmr_1408613	0.7365
chr9	66322222	66322438	dmr_1408615	0.8245
chr9	66354931	66355159	dmr_1408634	0.5085
chr9	66436707	66436811	dmr_1408694	0.575
chr9	66510371	66510738	dmr_1408743	0.5265
chr9	66514015	66514453	dmr_1408747	0.5445
chr9	66514701	66514742	dmr_1408749	0.606
chr9	66514897	66515240	dmr_1408750	0.5605
chr9	66581863	66582012	dmr_1408792	0.522
chr9	66596780	66596957	dmr_1408807	0.534
chr9	66659973	66660573	dmr_1408857	0.6755
chr9	66688251	66688414	dmr_1408886	0.758
chr9	66702415	66702474	dmr_1408896	0.61
chr9	66732779	66733890	dmr_1408925	0.5725
chr9	66735268	66735429	dmr_1408926	0.622
chr9	66864640	66865144	dmr_1409010	0.507
chr9	66937461	66937596	dmr_1409070	0.525
chr9	66942586	66942914	dmr_1409074	0.9005
chr9	66976741	66977324	dmr_1409104	0.5655
chr9	66980204	66980416	dmr_1409109	0.737
chr9	66989045	66989872	dmr_1409120	0.7955
chr9	66990797	66991961	dmr_1409122	0.642
chr9	67035835	67036524	dmr_1409163	0.7885
chr9	67041281	67041351	dmr_1409169	0.7070000000000001
chr9	67041629	67042825	dmr_1409170	0.5725
chr9	67276509	67276722	dmr_1409318	0.7425
chr9	67506439	67506498	dmr_1409489	0.537
chr9	67581930	67582274	dmr_1409549	0.62
chr9	67645015	67645799	dmr_1409586	0.503
chr9	67669999	67670375	dmr_1409599	0.6985
chr9	67693365	67694034	dmr_1409611	0.725
chr9	67711251	67711594	dmr_1409624	0.695
chr9	67711916	67712422	dmr_1409625	0.507
chr9	67717146	67717366	dmr_1409632	0.843
chr9	67717656	67717795	dmr_1409633	0.934
chr9	67722403	67722814	dmr_1409639	0.628
chr9	67726586	67726992	dmr_1409642	0.634
chr9	67749049	67749113	dmr_1409665	0.6435
chr9	67749965	67750052	dmr_1409667	0.8945
chr9	67758945	67759193	dmr_1409676	0.705
chr9	67832021	67832054	dmr_1409741	0.7695
chr9	67832361	67832556	dmr_1409742	0.5329999999999999
chr9	67868932	67869363	dmr_1409771	0.657
chr9	67869399	67869980	dmr_1409772	0.6315
chr9	67900486	67900618	dmr_1409798	0.945
chr9	67935672	67936185	dmr_1409830	0.564
chr9	67950766	67951105	dmr_1409843	0.6535
chr9	67951782	67951881	dmr_1409845	0.569
chr9	67955924	67956109	dmr_1409850	0.6035
chr9	67957318	67957962	dmr_1409853	0.7435
chr9	67958323	67958336	dmr_1409854	0.523
chr9	67958547	67958636	dmr_1409855	0.8915
chr9	67959896	67960217	dmr_1409857	0.519
chr9	68016748	68016917	dmr_1409893	0.693
chr9	68115175	68115918	dmr_1409957	0.73
chr9	68115974	68116904	dmr_1409958	0.6409999999999999
chr9	68190113	68190551	dmr_1410004	0.703
chr9	68235183	68235259	dmr_1410031	0.701
chr9	68354544	68354850	dmr_1410115	0.5329999999999999
chr9	68384115	68384376	dmr_1410140	0.727
chr9	68403406	68403957	dmr_1410158	0.672
chr9	68517486	68517900	dmr_1410201	0.81
chr9	68521011	68521797	dmr_1410205	0.5225
chr9	68545382	68545501	dmr_1410211	0.872
chr9	68656071	68656109	dmr_1410271	0.6965
chr9	68674603	68675783	dmr_1410295	0.5225
chr9	68679276	68679643	dmr_1410299	0.507
chr9	68687329	68687661	dmr_1410307	0.6705
chr9	68716986	68717107	dmr_1410334	0.502
chr9	68718467	68718725	dmr_1410336	0.523
chr9	68724441	68725014	dmr_1410342	0.6345
chr9	68745306	68745413	dmr_1410370	0.5225
chr9	68746290	68747053	dmr_1410372	0.6205
chr9	68755053	68755342	dmr_1410383	0.787
chr9	68798952	68799464	dmr_1410437	0.6085
chr9	68842306	68842962	dmr_1410483	0.6625
chr9	68866551	68867089	dmr_1410508	0.774
chr9	68875946	68876127	dmr_1410521	0.7509999999999999
chr9	68884555	68885176	dmr_1410532	0.9455
chr9	68888682	68889302	dmr_1410536	0.5725
chr9	68913232	68913625	dmr_1410554	0.6779999999999999
chr9	68926284	68926801	dmr_1410569	0.5710000000000001
chr9	68927499	68928158	dmr_1410571	0.6285
chr9	68942611	68943094	dmr_1410587	0.5265
chr9	68944355	68944357	dmr_1410589	0.5905
chr9	68954163	68954344	dmr_1410597	0.534
chr9	69019706	69019823	dmr_1410656	0.8025
chr9	69071214	69071705	dmr_1410702	0.575
chr9	69091334	69091502	dmr_1410713	0.551
chr9	69092161	69092779	dmr_1410714	0.536
chr9	69092856	69093003	dmr_1410715	0.7290000000000001
chr9	69108325	69108767	dmr_1410727	0.76
chr9	69125222	69125521	dmr_1410744	0.5575
chr9	69132793	69133323	dmr_1410749	0.5885
chr9	69136783	69136943	dmr_1410754	0.541
chr9	69137050	69137060	dmr_1410755	0.711
chr9	69250252	69250655	dmr_1410858	0.682
chr9	69257963	69258349	dmr_1410864	0.5565
chr9	69275621	69276245	dmr_1410878	0.7040000000000001
chr9	69288920	69289170	dmr_1410892	0.638
chr9	69321460	69321969	dmr_1410931	0.8495
chr9	69339591	69340264	dmr_1410953	0.677
chr9	69352273	69352616	dmr_1410969	0.509
chr9	69376172	69376216	dmr_1411004	0.6659999999999999
chr9	69376624	69376958	dmr_1411006	0.7215
chr9	69517440	69518434	dmr_1411114	0.526
chr9	69591535	69592551	dmr_1411161	0.6505
chr9	69592582	69592925	dmr_1411162	0.5545
chr9	69593154	69593156	dmr_1411163	0.631
chr9	69616264	69616426	dmr_1411172	0.7225
chr9	69616443	69616624	dmr_1411173	0.72
chr9	69617297	69617518	dmr_1411175	0.537
chr9	69907488	69907991	dmr_1411316	0.5955
chr9	70106111	70106234	dmr_1411436	0.5635
chr9	70109408	70109432	dmr_1411442	0.698
chr9	70127107	70127560	dmr_1411462	0.6625
chr9	70134191	70134722	dmr_1411473	0.727
chr9	70139366	70139588	dmr_1411479	0.6025
chr9	70142155	70143310	dmr_1411483	0.6105
chr9	70197830	70198308	dmr_1411519	0.6409999999999999
chr9	70279329	70279385	dmr_1411583	0.5475
chr9	70284611	70285335	dmr_1411590	0.6245
chr9	70315155	70315763	dmr_1411619	0.5710000000000001
chr9	70320703	70320967	dmr_1411625	0.5920000000000001
chr9	70338324	70338829	dmr_1411644	0.6285
chr9	70359846	70360278	dmr_1411665	0.6105
chr9	70360555	70360874	dmr_1411666	0.6205
chr9	70364862	70365695	dmr_1411670	0.546
chr9	70366056	70366116	dmr_1411671	0.6545
chr9	70366403	70367128	dmr_1411672	0.618
chr9	70400428	70401092	dmr_1411694	0.512
chr9	70409926	70410210	dmr_1411705	0.532
chr9	70424237	70424308	dmr_1411716	0.6015
chr9	70546766	70546787	dmr_1411794	0.649
chr9	70548398	70548614	dmr_1411796	0.7275
chr9	70571234	70571254	dmr_1411813	0.513
chr9	70575701	70575949	dmr_1411815	0.623
chr9	70587160	70587207	dmr_1411830	0.645
chr9	70587230	70587570	dmr_1411831	0.8125
chr9	70594789	70594981	dmr_1411839	0.527
chr9	70629971	70629974	dmr_1411869	0.5745
chr9	70652007	70652276	dmr_1411888	0.685
chr9	70654641	70654823	dmr_1411892	0.5085
chr9	70673851	70673908	dmr_1411904	0.5095
chr9	70710326	70711147	dmr_1411937	0.506
chr9	70746287	70746736	dmr_1411957	0.54
chr9	70788714	70788975	dmr_1411999	0.8565
chr9	70819703	70819922	dmr_1412020	0.7190000000000001
chr9	70867320	70867547	dmr_1412057	0.6865
chr9	70930596	70931052	dmr_1412127	0.743
chr9	70954018	70954125	dmr_1412145	0.522
chr9	70954319	70954641	dmr_1412146	0.63
chr9	70963522	70963752	dmr_1412155	0.6859999999999999
chr9	70965485	70965830	dmr_1412159	0.5835
chr9	70998337	70999925	dmr_1412187	0.6315
chr9	71015990	71016597	dmr_1412209	0.784
chr9	71035323	71035909	dmr_1412224	0.517
chr9	71077588	71077910	dmr_1412266	0.7095
chr9	71103488	71103773	dmr_1412280	0.604
chr9	71364168	71364884	dmr_1412434	0.5065
chr9	71417124	71417524	dmr_1412472	0.5405
chr9	71534852	71535478	dmr_1412528	0.9059999999999999
chr9	71570990	71571549	dmr_1412562	0.5815
chr9	71653399	71654193	dmr_1412614	0.6409999999999999
chr9	71818322	71818571	dmr_1412718	0.6545
chr9	72021681	72022181	dmr_1412871	0.6795
chr9	72104998	72105066	dmr_1412938	0.81
chr9	72125113	72125121	dmr_1412955	0.6145
chr9	72151957	72152083	dmr_1412976	0.6175
chr9	72155255	72155268	dmr_1412978	0.7725
chr9	72181103	72181276	dmr_1412997	0.8055
chr9	72183850	72184280	dmr_1413002	0.6409999999999999
chr9	72192164	72193040	dmr_1413011	0.501
chr9	72197509	72197941	dmr_1413019	0.5605
chr9	72206083	72206827	dmr_1413032	0.5645
chr9	72400003	72400556	dmr_1413151	0.6395
chr9	72408730	72409025	dmr_1413157	0.731
chr9	72446145	72446498	dmr_1413177	0.63
chr9	72449662	72449822	dmr_1413182	0.5215
chr9	72475460	72475875	dmr_1413198	0.7040000000000001
chr9	72511601	72511674	dmr_1413224	0.599
chr9	72519053	72519179	dmr_1413229	0.526
chr9	72521284	72521382	dmr_1413232	0.5405
chr9	72529917	72529938	dmr_1413234	0.5775
chr9	72530954	72531200	dmr_1413235	0.7345
chr9	72544987	72545177	dmr_1413243	0.514
chr9	72547188	72547220	dmr_1413245	0.7090000000000001
chr9	72614086	72614126	dmr_1413290	0.5305
chr9	72618423	72618458	dmr_1413295	0.6859999999999999
chr9	72639180	72640667	dmr_1413309	0.618
chr9	72675326	72675656	dmr_1413341	0.7745
chr9	72689595	72689961	dmr_1413356	0.643
chr9	72693306	72693693	dmr_1413364	0.6355
chr9	72700310	72700431	dmr_1413375	0.7145
chr9	72700751	72700917	dmr_1413376	0.516
chr9	72753744	72754418	dmr_1413449	0.504
chr9	72758315	72759286	dmr_1413451	0.5405
chr9	72766706	72766899	dmr_1413460	0.564
chr9	72809968	72810095	dmr_1413489	0.6615
chr9	72844541	72844974	dmr_1413514	0.7755
chr9	72931251	72931821	dmr_1413586	0.7170000000000001
chr9	72968156	72968541	dmr_1413611	0.684
chr9	72968904	72969801	dmr_1413612	0.7405
chr9	73025764	73026570	dmr_1413654	0.691
chr9	73068244	73068982	dmr_1413688	0.6859999999999999
chr9	73163365	73163389	dmr_1413739	0.5015
chr9	73244219	73244519	dmr_1413784	0.5655
chr9	73258194	73259062	dmr_1413793	0.5945
chr9	73273459	73273967	dmr_1413805	0.7345
chr9	73274023	73274386	dmr_1413806	0.63
chr9	73300092	73300433	dmr_1413821	0.5275
chr9	73336116	73336294	dmr_1413834	0.708
chr9	73525552	73525637	dmr_1413936	0.5145
chr9	73565680	73565881	dmr_1413969	0.652
chr9	73896384	73896521	dmr_1414140	0.8325
chr9	74170282	74170594	dmr_1414292	0.741
chr9	74435904	74436314	dmr_1414431	0.614
chr9	74861328	74861494	dmr_1414602	0.616
chr9	74952251	74952262	dmr_1414656	0.7345
chr9	74982123	74982566	dmr_1414680	0.516
chr9	75002349	75002398	dmr_1414700	0.5035
chr9	75049746	75050011	dmr_1414742	0.534
chr9	75050807	75050858	dmr_1414743	0.5885
chr9	75051267	75052092	dmr_1414744	0.645
chr9	75052517	75052779	dmr_1414745	0.755
chr9	75054577	75055305	dmr_1414748	0.5855
chr9	75055644	75055954	dmr_1414749	0.738
chr9	75059336	75059414	dmr_1414755	0.5155
chr9	75060797	75060897	dmr_1414757	0.5429999999999999
chr9	75078048	75078144	dmr_1414768	0.63
chr9	75087705	75087954	dmr_1414781	0.601
chr9	75092434	75092739	dmr_1414785	0.6890000000000001
chr9	75096941	75097347	dmr_1414789	0.5275
chr9	75100430	75100636	dmr_1414796	0.6075
chr9	75121217	75121496	dmr_1414820	0.9209999999999999
chr9	75171908	75172127	dmr_1414862	0.7575
chr9	75194036	75194279	dmr_1414887	0.608
chr9	75194284	75194591	dmr_1414888	0.6595
chr9	75195459	75195579	dmr_1414890	0.5820000000000001
chr9	75196026	75196174	dmr_1414892	0.522
chr9	75197194	75198071	dmr_1414895	0.503
chr9	75202124	75202231	dmr_1414902	0.665
chr9	75209035	75209265	dmr_1414908	0.583
chr9	75210932	75211226	dmr_1414910	0.6595
chr9	75211230	75211581	dmr_1414911	0.5845
chr9	75211725	75211879	dmr_1414912	0.9490000000000001
chr9	75214782	75215116	dmr_1414917	0.6205
chr9	75215175	75215290	dmr_1414918	0.77
chr9	75220052	75220443	dmr_1414925	0.596
chr9	75226702	75227419	dmr_1414935	0.6105
chr9	75227465	75228524	dmr_1414936	0.6609999999999999
chr9	75228533	75228630	dmr_1414937	0.539
chr9	75229765	75230067	dmr_1414940	0.6395
chr9	75234372	75234442	dmr_1414944	0.6235
chr9	75235304	75235643	dmr_1414946	0.7055
chr9	75242976	75243840	dmr_1414958	0.6559999999999999
chr9	75244880	75246300	dmr_1414960	0.6735
chr9	75246310	75246449	dmr_1414961	0.7175
chr9	75247606	75247704	dmr_1414963	0.8475
chr9	75247917	75248300	dmr_1414964	0.7290000000000001
chr9	75250101	75250147	dmr_1414967	0.5245
chr9	75252712	75253387	dmr_1414970	0.516
chr9	75253680	75254215	dmr_1414971	0.5175
chr9	75255230	75255347	dmr_1414973	0.5395
chr9	75261324	75262497	dmr_1414981	0.727
chr9	75279112	75279417	dmr_1414997	0.6805
chr9	75322073	75322530	dmr_1415037	0.6755
chr9	75337631	75337851	dmr_1415056	0.5575
chr9	75338166	75338468	dmr_1415057	0.825
chr9	75347971	75348349	dmr_1415071	0.5935
chr9	75353031	75353413	dmr_1415075	0.5805
chr9	75357136	75357486	dmr_1415079	0.5955
chr9	75402121	75402317	dmr_1415115	0.5655
chr9	75402334	75402400	dmr_1415116	0.619
chr9	75408107	75408170	dmr_1415123	0.6795
chr9	75418042	75418291	dmr_1415133	0.79
chr9	75430650	75431674	dmr_1415145	0.816
chr9	75434118	75434331	dmr_1415149	0.6685
chr9	75434394	75434667	dmr_1415150	0.5855
chr9	75434698	75434750	dmr_1415151	0.6455
chr9	75465927	75466316	dmr_1415179	0.7445
chr9	75479645	75479824	dmr_1415191	0.574
chr9	75480745	75481124	dmr_1415193	0.8370000000000001
chr9	75494256	75494767	dmr_1415203	0.7509999999999999
chr9	75511157	75511794	dmr_1415219	0.66
chr9	75532630	75532836	dmr_1415237	0.802
chr9	75632022	75632824	dmr_1415334	0.792
chr9	75661007	75661410	dmr_1415365	0.7625
chr9	75672761	75673179	dmr_1415379	0.7625
chr9	75676192	75676755	dmr_1415384	0.7685
chr9	76015727	76016088	dmr_1415546	0.5575
chr9	76024300	76024418	dmr_1415556	0.752
chr9	76039698	76039893	dmr_1415570	0.635
chr9	76039910	76039913	dmr_1415571	0.8055
chr9	76040128	76040438	dmr_1415572	0.534
chr9	76061621	76061893	dmr_1415590	0.6970000000000001
chr9	76196749	76197318	dmr_1415665	0.782
chr9	76325531	76325822	dmr_1415728	0.52
chr9	76331418	76331755	dmr_1415730	0.659
chr9	76409345	76409587	dmr_1415766	0.5645
chr9	76455908	76455931	dmr_1415786	0.523
chr9	76540719	76540906	dmr_1415840	0.5985
chr9	76546438	76546631	dmr_1415845	0.58
chr9	76546890	76547073	dmr_1415846	0.774
chr9	76559543	76559726	dmr_1415850	0.665
chr9	76705910	76706135	dmr_1415895	0.615
chr9	76732543	76732559	dmr_1415905	0.6575
chr9	76872547	76872563	dmr_1415961	0.621
chr9	77148484	77148501	dmr_1416073	0.5295
chr9	77149068	77149364	dmr_1416074	0.747
chr9	77175045	77175186	dmr_1416093	0.525
chr9	77175468	77175732	dmr_1416094	0.665
chr9	77198221	77198382	dmr_1416111	0.621
chr9	77250414	77250516	dmr_1416155	0.7879999999999999
chr9	77251111	77253159	dmr_1416156	0.6075
chr9	77253948	77254236	dmr_1416158	0.662
chr9	77254671	77254837	dmr_1416160	0.748
chr9	77255168	77255215	dmr_1416161	0.7485
chr9	77265406	77265815	dmr_1416172	0.7440000000000001
chr9	77278367	77278429	dmr_1416186	0.5710000000000001
chr9	77302380	77302809	dmr_1416209	0.5805
chr9	77339684	77340038	dmr_1416240	0.6705
chr9	77364608	77365012	dmr_1416258	0.7295
chr9	77372806	77372839	dmr_1416266	0.807
chr9	77456375	77456996	dmr_1416334	0.731
chr9	77465583	77465643	dmr_1416343	0.5225
chr9	77469877	77470528	dmr_1416349	0.73
chr9	77499239	77499326	dmr_1416376	0.6135
chr9	77571938	77572188	dmr_1416432	0.632
chr9	77801988	77802044	dmr_1416572	0.7165
chr9	77921525	77921705	dmr_1416651	0.7925
chr9	77938550	77939526	dmr_1416670	0.6759999999999999
chr9	77967102	77968134	dmr_1416705	0.7165
chr9	77968159	77968393	dmr_1416706	0.7285
chr9	77970769	77970827	dmr_1416710	0.7475
chr9	77991543	77992280	dmr_1416720	0.5755
chr9	78114682	78114801	dmr_1416799	0.527
chr9	78123793	78124328	dmr_1416808	0.589
chr9	78124470	78124709	dmr_1416809	0.7829999999999999
chr9	78130042	78130421	dmr_1416818	0.634
chr9	78130748	78131220	dmr_1416819	0.733
chr9	78146265	78146469	dmr_1416835	0.701
chr9	78146695	78147150	dmr_1416836	0.6865
chr9	78177251	78177371	dmr_1416866	0.7315
chr9	78194823	78195785	dmr_1416877	0.5125
chr9	78443229	78443437	dmr_1416967	0.595
chr9	78488574	78488917	dmr_1416995	0.6595
chr9	78489321	78489457	dmr_1416996	0.6705
chr9	78502672	78502817	dmr_1417005	0.5589999999999999
chr9	78521355	78521418	dmr_1417018	0.5660000000000001
chr9	78546875	78547299	dmr_1417036	0.804
chr9	78569925	78570311	dmr_1417046	0.561
chr9	78570369	78570616	dmr_1417047	0.5505
chr9	78583775	78584615	dmr_1417062	0.672
chr9	78588515	78588925	dmr_1417068	0.669
chr9	78617273	78617584	dmr_1417087	0.575
chr9	78619079	78619431	dmr_1417088	0.6805
chr9	78619464	78619591	dmr_1417089	0.5965
chr9	78623064	78623819	dmr_1417092	0.5685
chr9	78849060	78849216	dmr_1417196	0.64
chr9	78880132	78881177	dmr_1417210	0.8105
chr9	78982698	78983103	dmr_1417251	0.6725
chr9	78983856	78984192	dmr_1417253	0.81
chr9	79038318	79038542	dmr_1417284	0.607
chr9	79108075	79108274	dmr_1417311	0.79
chr9	79138346	79138719	dmr_1417324	0.6875
chr9	79145799	79146319	dmr_1417333	0.809
chr9	79201948	79202791	dmr_1417365	0.722
chr9	79215830	79216244	dmr_1417373	0.8140000000000001
chr9	79387931	79388038	dmr_1417442	0.7755
chr9	79392251	79392427	dmr_1417449	0.687
chr9	79454114	79454489	dmr_1417478	0.7235
chr9	79520775	79520802	dmr_1417508	0.7155
chr9	79526227	79526627	dmr_1417515	0.6885
chr9	79552881	79553560	dmr_1417531	0.8190000000000001
chr9	79566564	79566624	dmr_1417543	0.6435
chr9	79566879	79567243	dmr_1417544	0.8915
chr9	79567258	79567286	dmr_1417545	0.826
chr9	79586686	79587364	dmr_1417562	0.662
chr9	79608039	79608628	dmr_1417572	0.6145
chr9	79616068	79616610	dmr_1417579	0.5305
chr9	79653162	79654188	dmr_1417610	0.536
chr9	79675630	79676010	dmr_1417624	0.893
chr9	79717860	79718024	dmr_1417648	0.5025
chr9	79719589	79720941	dmr_1417650	0.7035
chr9	79785929	79786033	dmr_1417689	0.789
chr9	79919375	79920296	dmr_1417772	0.757
chr9	79961906	79962229	dmr_1417814	0.5820000000000001
chr9	80111042	80111095	dmr_1417918	0.62
chr9	80158852	80159285	dmr_1417964	0.648
chr9	80164125	80164200	dmr_1417972	0.565
chr9	80165846	80165986	dmr_1417973	0.573
chr9	80224419	80224848	dmr_1418021	0.722
chr9	80269541	80269811	dmr_1418051	0.6345
chr9	80350685	80351409	dmr_1418097	0.6415
chr9	80351726	80352008	dmr_1418099	0.5915
chr9	80352169	80352315	dmr_1418100	0.68
chr9	80373193	80374014	dmr_1418115	0.8420000000000001
chr9	80441578	80441835	dmr_1418143	0.6865
chr9	80457199	80457222	dmr_1418157	0.76
chr9	80465362	80466082	dmr_1418165	0.64
chr9	80595854	80596140	dmr_1418215	0.763
chr9	80926035	80926049	dmr_1418350	0.8125
chr9	81031590	81031619	dmr_1418382	0.524
chr9	81627192	81628253	dmr_1418552	0.6975
chr9	81631428	81631852	dmr_1418556	0.5379999999999999
chr9	81967126	81967292	dmr_1418688	0.5255
chr9	82096587	82096738	dmr_1418740	0.7155
chr9	82114987	82114990	dmr_1418749	0.6865
chr9	82402462	82402895	dmr_1418851	0.7315
chr9	82729239	82729958	dmr_1418979	0.7285
chr9	82814624	82814824	dmr_1419009	0.6675
chr9	82835687	82836423	dmr_1419020	0.5529999999999999
chr9	82855199	82855433	dmr_1419037	0.831
chr9	82856212	82856705	dmr_1419039	0.5479999999999999
chr9	82860980	82860998	dmr_1419042	0.6215
chr9	82973338	82973406	dmr_1419134	0.7879999999999999
chr9	82976665	82977381	dmr_1419135	0.6915
chr9	82985282	82985506	dmr_1419142	0.7705
chr9	83014563	83014881	dmr_1419160	0.6895
chr9	83016694	83017590	dmr_1419163	0.593
chr9	83041066	83041835	dmr_1419179	0.5005
chr9	83144665	83145166	dmr_1419280	0.506
chr9	83217695	83217970	dmr_1419322	0.5655
chr9	83325728	83326279	dmr_1419401	0.755
chr9	83338989	83339019	dmr_1419413	0.7405
chr9	83349559	83349815	dmr_1419422	0.7845
chr9	83350209	83350452	dmr_1419423	0.649
chr9	83359882	83360013	dmr_1419431	0.757
chr9	83399535	83399718	dmr_1419467	0.8135
chr9	83434461	83434619	dmr_1419501	0.6920000000000001
chr9	83440270	83440369	dmr_1419507	0.518
chr9	83488559	83488640	dmr_1419532	0.57
chr9	83586094	83586314	dmr_1419609	0.7005
chr9	83586355	83586705	dmr_1419610	0.8075
chr9	83588376	83588616	dmr_1419615	0.5705
chr9	83593038	83593422	dmr_1419619	0.5345
chr9	83596044	83596318	dmr_1419623	0.8025
chr9	83597624	83598612	dmr_1419625	0.799
chr9	83600396	83600530	dmr_1419628	0.7845
chr9	83600581	83601537	dmr_1419629	0.5965
chr9	83624182	83624313	dmr_1419654	0.878
chr9	83646747	83646919	dmr_1419673	0.6035
chr9	83648364	83648532	dmr_1419676	0.5715
chr9	83652779	83652960	dmr_1419679	0.5075
chr9	83718757	83719072	dmr_1419726	0.5945
chr9	83796884	83797113	dmr_1419786	0.647
chr9	83800018	83800061	dmr_1419792	0.632
chr9	83803632	83804088	dmr_1419797	0.512
chr9	83804748	83804788	dmr_1419798	0.62
chr9	83806724	83806783	dmr_1419799	0.8075
chr9	83807066	83807649	dmr_1419800	0.545
chr9	83888264	83888555	dmr_1419837	0.895
chr9	83924562	83924780	dmr_1419850	0.6085
chr9	83963399	83963802	dmr_1419873	0.63
chr9	84048023	84048200	dmr_1419936	0.7155
chr9	84051922	84052181	dmr_1419941	0.555
chr9	84083567	84083994	dmr_1419970	0.61
chr9	84098537	84098843	dmr_1419986	0.5315
chr9	84099115	84099314	dmr_1419987	0.5770000000000001
chr9	84107216	84107842	dmr_1419994	0.6205
chr9	84108127	84108804	dmr_1419995	0.7045
chr9	84110331	84110369	dmr_1419999	0.647
chr9	84111845	84112315	dmr_1420001	0.759
chr9	84178596	84178808	dmr_1420038	0.5635
chr9	84178888	84179786	dmr_1420039	0.7755
chr9	84194606	84195131	dmr_1420050	0.677
chr9	84195573	84195712	dmr_1420051	0.7509999999999999
chr9	84200286	84200495	dmr_1420057	0.919
chr9	84343728	84343903	dmr_1420119	0.64
chr9	84441606	84441955	dmr_1420158	0.545
chr9	84784847	84784910	dmr_1420280	0.5145
chr9	84936814	84936965	dmr_1420355	0.7725
chr9	85182192	85182308	dmr_1420445	0.6859999999999999
chr9	85328260	85328326	dmr_1420498	0.649
chr9	85330668	85330698	dmr_1420501	0.6729999999999999
chr9	85410331	85410570	dmr_1420561	0.7355
chr9	85455259	85455704	dmr_1420584	0.505
chr9	85595720	85595725	dmr_1420657	0.6409999999999999
chr9	85651578	85651812	dmr_1420683	0.5125
chr9	85673988	85674714	dmr_1420706	0.6765
chr9	85675305	85675573	dmr_1420708	0.8340000000000001
chr9	85695550	85695742	dmr_1420725	0.6135
chr9	85948590	85949171	dmr_1420889	0.7035
chr9	86030925	86031617	dmr_1420942	0.64
chr9	86203529	86203855	dmr_1421036	0.7070000000000001
chr9	86203943	86204111	dmr_1421037	0.6845
chr9	86204667	86205176	dmr_1421038	0.772
chr9	86208767	86208800	dmr_1421043	0.7085
chr9	86219552	86219932	dmr_1421050	0.9235
chr9	86371290	86371529	dmr_1421149	0.7205
chr9	86390619	86390804	dmr_1421160	0.7505
chr9	86419222	86419757	dmr_1421184	0.7915
chr9	86435673	86436231	dmr_1421195	0.6535
chr9	86450912	86451604	dmr_1421211	0.7559999999999999
chr9	86497304	86497515	dmr_1421236	0.747
chr9	86592711	86592867	dmr_1421315	0.608
chr9	86623793	86624409	dmr_1421345	0.662
chr9	86624631	86625076	dmr_1421347	0.9045
chr9	86625094	86625436	dmr_1421348	0.584
chr9	86626678	86626707	dmr_1421351	0.662
chr9	86627002	86627248	dmr_1421352	0.7875
chr9	86627759	86627873	dmr_1421353	0.8225
chr9	86628250	86628332	dmr_1421354	0.6895
chr9	86634058	86634507	dmr_1421361	0.5635
chr9	86660518	86661013	dmr_1421383	0.664
chr9	86682977	86683138	dmr_1421403	0.6325
chr9	86689516	86689587	dmr_1421410	0.588
chr9	86695156	86695414	dmr_1421416	0.5705
chr9	86745947	86746255	dmr_1421450	0.5379999999999999
chr9	86758958	86759146	dmr_1421466	0.7809999999999999
chr9	86773105	86773194	dmr_1421481	0.883
chr9	86778119	86778588	dmr_1421489	0.687
chr9	86779165	86779310	dmr_1421490	0.701
chr9	86783289	86783762	dmr_1421496	0.764
chr9	86795110	86795458	dmr_1421509	0.654
chr9	86795748	86795912	dmr_1421510	0.6990000000000001
chr9	86807973	86808338	dmr_1421527	0.6925
chr9	86808543	86809067	dmr_1421528	0.7205
chr9	86809991	86810125	dmr_1421530	0.6905
chr9	86810180	86810584	dmr_1421531	0.6425
chr9	86829288	86829806	dmr_1421544	0.5820000000000001
chr9	86835882	86835922	dmr_1421554	0.7365
chr9	86846674	86846885	dmr_1421565	0.5425
chr9	86851368	86851390	dmr_1421571	0.7995
chr9	86852382	86852754	dmr_1421573	0.6465
chr9	86852901	86853078	dmr_1421574	0.7665
chr9	86858070	86858241	dmr_1421581	0.6995
chr9	86858497	86858988	dmr_1421582	0.6615
chr9	86878844	86878917	dmr_1421612	0.6890000000000001
chr9	86966585	86966726	dmr_1421649	0.76
chr9	86973567	86974058	dmr_1421651	0.5515
chr9	87000101	87000316	dmr_1421670	0.6459999999999999
chr9	87008627	87008757	dmr_1421682	0.5865
chr9	87016101	87016798	dmr_1421689	0.5895
chr9	87055723	87055819	dmr_1421716	0.679
chr9	87167470	87167754	dmr_1421771	0.6265
chr9	87183339	87184441	dmr_1421781	0.746
chr9	87197411	87197677	dmr_1421786	0.773
chr9	87200748	87201413	dmr_1421789	0.652
chr9	87202554	87202658	dmr_1421792	0.642
chr9	87313611	87313803	dmr_1421839	0.6725
chr9	87313854	87314036	dmr_1421841	0.5105
chr9	87431594	87432256	dmr_1421901	0.7659999999999999
chr9	87608330	87608907	dmr_1421961	0.6035
chr9	88040578	88041266	dmr_1422138	0.8909999999999999
chr9	88328021	88328047	dmr_1422287	0.66
chr9	88362564	88362959	dmr_1422316	0.596
chr9	88363403	88363501	dmr_1422317	0.675
chr9	88383698	88383830	dmr_1422338	0.638
chr9	88550616	88550682	dmr_1422448	0.568
chr9	88561688	88561736	dmr_1422460	0.5035
chr9	89273497	89274208	dmr_1422622	0.5075
chr9	89277490	89278490	dmr_1422624	0.5015
chr9	89461336	89461409	dmr_1422685	0.6709999999999999
chr9	89552763	89552928	dmr_1422730	0.8540000000000001
chr9	89667542	89667928	dmr_1422811	0.657
chr9	89669660	89670169	dmr_1422813	0.7225
chr9	89737272	89737274	dmr_1422853	0.795
chr9	89757213	89758080	dmr_1422871	0.8
chr9	89758423	89758603	dmr_1422872	0.7975
chr9	89792852	89793104	dmr_1422903	0.7070000000000001
chr9	89841549	89842172	dmr_1422932	0.5920000000000001
chr9	89842471	89843077	dmr_1422933	0.6635
chr9	89850186	89851102	dmr_1422941	0.799
chr9	89872070	89872432	dmr_1422953	0.77
chr9	89877290	89877865	dmr_1422958	0.5670000000000001
chr9	89885596	89886246	dmr_1422962	0.6205
chr9	89910815	89911156	dmr_1422976	0.564
chr9	89918720	89919264	dmr_1422985	0.552
chr9	89974208	89974792	dmr_1423024	0.515
chr9	90020952	90021378	dmr_1423055	0.7415
chr9	90081092	90081341	dmr_1423084	0.59
chr9	90100989	90100997	dmr_1423106	0.5295
chr9	90124952	90125326	dmr_1423125	0.505
chr9	90170094	90170555	dmr_1423153	0.638
chr9	90202536	90202889	dmr_1423176	0.6505
chr9	90203806	90203971	dmr_1423178	0.5635
chr9	90204521	90204785	dmr_1423179	0.513
chr9	90225952	90226394	dmr_1423209	0.7025
chr9	90270078	90270112	dmr_1423268	0.735
chr9	90546524	90546684	dmr_1423358	0.618
chr9	90914515	90914935	dmr_1423495	0.6165
chr9	91073434	91073528	dmr_1423548	0.586
chr9	91122570	91123563	dmr_1423575	0.5465
chr9	91284730	91284898	dmr_1423629	0.5660000000000001
chr9	91988327	91988496	dmr_1423848	0.85
chr9	92044283	92044556	dmr_1423865	0.5465
chr9	92141522	92141542	dmr_1423897	0.5195
chr9	92141916	92142442	dmr_1423898	0.8265
chr9	92293533	92293729	dmr_1423980	0.6409999999999999
chr9	92411919	92412278	dmr_1424042	0.89
chr9	92417612	92417669	dmr_1424049	0.6779999999999999
chr9	92467816	92467977	dmr_1424069	0.625
chr9	92537823	92538758	dmr_1424099	0.718
chr9	92577545	92577647	dmr_1424130	0.5195
chr9	92583584	92583599	dmr_1424135	0.6445
chr9	92605128	92605477	dmr_1424149	0.6709999999999999
chr9	92621194	92621587	dmr_1424161	0.7805
chr9	92622027	92622119	dmr_1424162	0.667
chr9	92731272	92731912	dmr_1424235	0.7895
chr9	92767493	92767510	dmr_1424249	0.6970000000000001
chr9	92919339	92919367	dmr_1424337	0.5775
chr9	92967653	92967831	dmr_1424380	0.7659999999999999
chr9	92976794	92976860	dmr_1424385	0.6759999999999999
chr9	93044411	93045193	dmr_1424410	0.507
chr9	93149044	93149254	dmr_1424456	0.5485
chr9	93569480	93569528	dmr_1424596	0.7490000000000001
chr9	93939947	93940410	dmr_1424729	0.5875
chr9	93990749	93991072	dmr_1424756	0.5295
chr9	93991097	93991113	dmr_1424757	0.7095
chr9	93992157	93992508	dmr_1424759	0.7645
chr9	94023912	94024103	dmr_1424774	0.6985
chr9	94025098	94025236	dmr_1424776	0.7190000000000001
chr9	94065917	94066239	dmr_1424792	0.857
chr9	94066512	94067019	dmr_1424793	0.6835
chr9	94071021	94071179	dmr_1424798	0.9695
chr9	94071461	94071498	dmr_1424799	0.826
chr9	94075574	94075599	dmr_1424802	0.7509999999999999
chr9	94199926	94199971	dmr_1424865	0.8825
chr9	94201107	94201771	dmr_1424866	0.6405
chr9	94202380	94202568	dmr_1424867	0.7305
chr9	94208873	94209230	dmr_1424870	0.794
chr9	94278689	94278857	dmr_1424909	0.8465
chr9	94300435	94300495	dmr_1424924	0.5385
chr9	94300683	94300933	dmr_1424925	0.614
chr9	94302482	94303208	dmr_1424928	0.758
chr9	94377403	94377623	dmr_1424965	0.7655
chr9	94472943	94473322	dmr_1425026	0.6235
chr9	94491496	94491859	dmr_1425043	0.672
chr9	94534407	94534630	dmr_1425085	0.6995
chr9	94535330	94536803	dmr_1425086	0.643
chr9	94539273	94539402	dmr_1425087	0.6795
chr9	94650190	94650801	dmr_1425176	0.7435
chr9	94668333	94669193	dmr_1425185	0.6575
chr9	94669471	94669653	dmr_1425186	0.6865
chr9	94676930	94677029	dmr_1425195	0.6890000000000001
chr9	94681012	94681297	dmr_1425201	0.7005
chr9	94681305	94681385	dmr_1425202	0.7435
chr9	94730491	94730777	dmr_1425245	0.691
chr9	94773341	94773759	dmr_1425280	0.836
chr9	94820043	94820359	dmr_1425322	0.6675
chr9	94839024	94839031	dmr_1425331	0.5065
chr9	94882647	94882924	dmr_1425357	0.569
chr9	94954615	94954908	dmr_1425390	0.5375
chr9	94958600	94958814	dmr_1425393	0.6935
chr9	94972156	94972200	dmr_1425404	0.9405
chr9	94972654	94973013	dmr_1425406	0.797
chr9	94973493	94973952	dmr_1425407	0.7395
chr9	94982170	94982385	dmr_1425413	0.6405
chr9	94982520	94982700	dmr_1425414	0.841
chr9	95020143	95020450	dmr_1425434	0.7045
chr9	95020475	95020536	dmr_1425435	0.7090000000000001
chr9	95024622	95024679	dmr_1425439	0.6435
chr9	95055535	95055729	dmr_1425456	0.614
chr9	95055844	95056356	dmr_1425457	0.8370000000000001
chr9	95056659	95056877	dmr_1425458	0.6095
chr9	95060852	95061038	dmr_1425460	0.9685
chr9	95061320	95061335	dmr_1425461	0.7055
chr9	95075450	95076396	dmr_1425473	0.6809999999999999
chr9	95166360	95166578	dmr_1425540	0.685
chr9	95318848	95319267	dmr_1425629	0.685
chr9	95321346	95322122	dmr_1425634	0.5455
chr9	95322441	95323179	dmr_1425635	0.574
chr9	95325706	95325798	dmr_1425638	0.9355
chr9	95428219	95428295	dmr_1425707	0.7995
chr9	95442146	95442989	dmr_1425716	0.5215
chr9	95514281	95514735	dmr_1425765	0.5425
chr9	95551902	95552464	dmr_1425801	0.7695
chr9	95558673	95558729	dmr_1425810	0.679
chr9	95571509	95571774	dmr_1425824	0.5815
chr9	95581335	95582633	dmr_1425833	0.662
chr9	95710115	95710217	dmr_1425919	0.7995
chr9	95744948	95745153	dmr_1425947	0.5765
chr9	95748453	95748517	dmr_1425951	0.6865
chr9	95783530	95784430	dmr_1425971	0.6509999999999999
chr9	95784855	95785732	dmr_1425973	0.6555
chr9	95827624	95827760	dmr_1426004	0.6485
chr9	96055146	96055247	dmr_1426093	0.5479999999999999
chr9	96131368	96131840	dmr_1426128	0.623
chr9	96207685	96207809	dmr_1426184	0.5529999999999999
chr9	96259140	96259209	dmr_1426223	0.7025
chr9	96350120	96350164	dmr_1426285	0.516
chr9	96396793	96397200	dmr_1426314	0.696
chr9	96428441	96428860	dmr_1426336	0.6845
chr9	96500933	96501552	dmr_1426388	0.655
chr9	96502791	96503877	dmr_1426390	0.5615
chr9	96505436	96506149	dmr_1426392	0.5135
chr9	96515832	96516258	dmr_1426400	0.7545
chr9	96530078	96530586	dmr_1426411	0.625
chr9	96532714	96532867	dmr_1426414	0.5885
chr9	96535537	96535958	dmr_1426416	0.8125
chr9	96536972	96537612	dmr_1426418	0.8170000000000001
chr9	96537925	96538039	dmr_1426420	0.6345
chr9	96543849	96544286	dmr_1426425	0.6595
chr9	96545481	96545916	dmr_1426427	0.526
chr9	96644866	96644906	dmr_1426500	0.735
chr9	96649707	96650207	dmr_1426505	0.609
chr9	96695882	96696020	dmr_1426556	0.6715
chr9	96696272	96696787	dmr_1426557	0.634
chr9	96729099	96729594	dmr_1426606	0.7715
chr9	96730883	96731031	dmr_1426608	0.6955
chr9	96795414	96795550	dmr_1426663	0.6565
chr9	96823880	96824199	dmr_1426682	0.6455
chr9	96824358	96824525	dmr_1426683	0.562
chr9	96838607	96839780	dmr_1426704	0.527
chr9	96844448	96844591	dmr_1426707	0.5075
chr9	96844728	96845526	dmr_1426708	0.545
chr9	96865895	96866250	dmr_1426736	0.6255
chr9	96866592	96866611	dmr_1426737	0.7170000000000001
chr9	96873437	96873445	dmr_1426745	0.684
chr9	96932724	96933237	dmr_1426787	0.6455
chr9	97068906	97069025	dmr_1426904	0.5760000000000001
chr9	97140364	97140805	dmr_1426942	0.5735
chr9	97152755	97152875	dmr_1426950	0.5670000000000001
chr9	97297940	97297966	dmr_1427018	0.5135
chr9	97349657	97349806	dmr_1427042	0.6545
chr9	97428244	97428706	dmr_1427100	0.5985
chr9	97440258	97441412	dmr_1427107	0.561
chr9	97441892	97442326	dmr_1427109	0.629
chr9	97449372	97450189	dmr_1427118	0.5735
chr9	97465968	97466191	dmr_1427136	0.6445
chr9	97524284	97525514	dmr_1427200	0.6585
chr9	97525531	97525795	dmr_1427201	0.5025
chr9	97534367	97534470	dmr_1427212	0.7445
chr9	97563192	97563704	dmr_1427249	0.6809999999999999
chr9	97592467	97592817	dmr_1427279	0.6709999999999999
chr9	97639038	97639440	dmr_1427325	0.5589999999999999
chr9	97642512	97642799	dmr_1427329	0.691
chr9	97645684	97646116	dmr_1427334	0.7015
chr9	97685485	97685978	dmr_1427370	0.5915
chr9	97747873	97747930	dmr_1427438	0.8795
chr9	97753395	97753922	dmr_1427442	0.6335
chr9	97762795	97762950	dmr_1427452	0.6655
chr9	97773840	97774140	dmr_1427465	0.5235
chr9	97782166	97782571	dmr_1427474	0.5235
chr9	97807207	97807772	dmr_1427500	0.52
chr9	97817069	97817335	dmr_1427510	0.828
chr9	97883347	97883496	dmr_1427564	0.664
chr9	97947410	97947612	dmr_1427632	0.6305
chr9	97953718	97954385	dmr_1427639	0.6955
chr9	97966906	97967266	dmr_1427658	0.857
chr9	97974679	97975637	dmr_1427672	0.7755
chr9	98010335	98011016	dmr_1427714	0.5645
chr9	98018497	98019097	dmr_1427722	0.782
chr9	98020173	98020593	dmr_1427724	0.513
chr9	98025755	98025838	dmr_1427731	0.775
chr9	98031282	98031910	dmr_1427739	0.502
chr9	98124147	98124301	dmr_1427792	0.6165
chr9	98130973	98131136	dmr_1427798	0.8465
chr9	98329128	98330220	dmr_1427968	0.621
chr9	98337993	98338346	dmr_1427973	0.6940000000000001
chr9	98338371	98339087	dmr_1427974	0.6845
chr9	98374792	98375287	dmr_1427998	0.847
chr9	98375792	98375883	dmr_1427999	0.6585
chr9	98378962	98379234	dmr_1428002	0.731
chr9	98387400	98388041	dmr_1428010	0.628
chr9	98388304	98388991	dmr_1428011	0.8909999999999999
chr9	98401620	98401762	dmr_1428028	0.8125
chr9	98567439	98567642	dmr_1428151	0.5255
chr9	98590305	98591228	dmr_1428174	0.535
chr9	98618049	98618414	dmr_1428195	0.7385
chr9	98773338	98774228	dmr_1428276	0.5820000000000001
chr9	98922991	98923910	dmr_1428326	0.6729999999999999
chr9	99062650	99062846	dmr_1428412	0.5095
chr9	99384432	99385530	dmr_1428599	0.521
chr9	99388716	99388996	dmr_1428604	0.716
chr9	99389115	99389236	dmr_1428605	0.7085
chr9	99389250	99389770	dmr_1428606	0.593
chr9	99391558	99392048	dmr_1428609	0.521
chr9	99395195	99395546	dmr_1428616	0.5095
chr9	99397078	99397387	dmr_1428618	0.7705
chr9	99397435	99398063	dmr_1428619	0.6375
chr9	99398596	99399117	dmr_1428621	0.5920000000000001
chr9	99405507	99405971	dmr_1428630	0.532
chr9	99418285	99418668	dmr_1428647	0.6475
chr9	99428626	99428784	dmr_1428665	0.662
chr9	99428791	99428810	dmr_1428666	0.7845
chr9	99428900	99430057	dmr_1428667	0.7555
chr9	99430587	99431199	dmr_1428669	0.7090000000000001
chr9	99431273	99431721	dmr_1428670	0.8390000000000001
chr9	99431864	99432283	dmr_1428671	0.6035
chr9	99432625	99432794	dmr_1428673	0.7355
chr9	99433062	99433492	dmr_1428674	0.631
chr9	99433596	99433660	dmr_1428675	0.5715
chr9	99433852	99434199	dmr_1428676	0.652
chr9	99434315	99435090	dmr_1428677	0.532
chr9	99437576	99437784	dmr_1428678	0.623
chr9	99441030	99441225	dmr_1428684	0.835
chr9	99458831	99458923	dmr_1428700	0.5725
chr9	99500464	99500911	dmr_1428729	0.5770000000000001
chr9	99697943	99698402	dmr_1428851	0.7405
chr9	99835697	99836143	dmr_1428934	0.52
chr9	99836469	99836630	dmr_1428935	0.5965
chr9	99836651	99837436	dmr_1428936	0.785
chr9	100235766	100236017	dmr_1429142	0.6425
chr9	100320476	100320844	dmr_1429203	0.502
chr9	100340798	100341073	dmr_1429217	0.7255
chr9	100559618	100561297	dmr_1429353	0.78
chr9	100569728	100570122	dmr_1429364	0.5585
chr9	100607231	100607430	dmr_1429400	0.5589999999999999
chr9	100617106	100617317	dmr_1429406	0.6609999999999999
chr9	100670209	100670402	dmr_1429447	0.6625
chr9	100826034	100826568	dmr_1429525	0.575
chr9	100956965	100957141	dmr_1429606	0.5865
chr9	100957165	100957741	dmr_1429607	0.7745
chr9	101053357	101053623	dmr_1429670	0.501
chr9	101083668	101083826	dmr_1429694	0.7185
chr9	101180220	101180423	dmr_1429759	0.6609999999999999
chr9	101247185	101247889	dmr_1429801	0.506
chr9	101299464	101299996	dmr_1429837	0.541
chr9	101407053	101407253	dmr_1429908	0.5335
chr9	101422610	101423089	dmr_1429920	0.5579999999999999
chr9	101438560	101438773	dmr_1429927	0.6135
chr9	101446105	101446543	dmr_1429934	0.7715
chr9	101455393	101455487	dmr_1429945	0.9009999999999999
chr9	101460750	101461119	dmr_1429950	0.599
chr9	101581175	101581404	dmr_1430032	0.7045
chr9	101614151	101614443	dmr_1430058	0.6125
chr9	101618591	101618922	dmr_1430062	0.521
chr9	101698613	101699064	dmr_1430100	0.9105
chr9	101841172	101841579	dmr_1430180	0.6709999999999999
chr9	101842766	101843383	dmr_1430183	0.6125
chr9	101843487	101843813	dmr_1430184	0.5165
chr9	101844055	101844707	dmr_1430185	0.7215
chr9	101863090	101863335	dmr_1430199	0.685
chr9	101865224	101865992	dmr_1430203	0.5489999999999999
chr9	101866045	101866632	dmr_1430204	0.8475
chr9	101874700	101875424	dmr_1430212	0.6455
chr9	101956202	101956628	dmr_1430295	0.633
chr9	102039061	102039208	dmr_1430374	0.7859999999999999
chr9	102138653	102139003	dmr_1430466	0.813
chr9	102149918	102149970	dmr_1430480	0.634
chr9	102255612	102256230	dmr_1430585	0.5775
chr9	102292176	102292395	dmr_1430626	0.5865
chr9	102298104	102298266	dmr_1430634	0.5589999999999999
chr9	102345602	102345829	dmr_1430691	0.7655
chr9	102365622	102365632	dmr_1430705	0.6185
chr9	102403593	102403633	dmr_1430732	0.7835
chr9	102442207	102442882	dmr_1430756	0.705
chr9	102447171	102448106	dmr_1430761	0.698
chr9	102451014	102451618	dmr_1430765	0.7035
chr9	102470226	102470458	dmr_1430785	0.6715
chr9	102496447	102497491	dmr_1430802	0.7095
chr9	102499475	102499735	dmr_1430806	0.7125
chr9	102506383	102506574	dmr_1430815	0.6585
chr9	102539836	102540156	dmr_1430847	0.5315
chr9	102545601	102547245	dmr_1430854	0.6459999999999999
chr9	102581955	102582408	dmr_1430873	0.78
chr9	102624604	102624800	dmr_1430903	0.511
chr9	102829916	102830263	dmr_1431045	0.509
chr9	102842037	102842253	dmr_1431058	0.5525
chr9	102846514	102846622	dmr_1431066	0.736
chr9	102863683	102864585	dmr_1431087	0.54
chr9	102910438	102910501	dmr_1431121	0.6805
chr9	102914288	102914491	dmr_1431125	0.565
chr9	102945649	102945712	dmr_1431150	0.7535
chr9	103004143	103004237	dmr_1431185	0.9179999999999999
chr9	103090754	103090776	dmr_1431247	0.596
chr9	103109188	103109194	dmr_1431263	0.5735
chr9	103114996	103116173	dmr_1431269	0.622
chr9	103133773	103134372	dmr_1431299	0.7275
chr9	103134677	103135692	dmr_1431300	0.772
chr9	103144424	103144680	dmr_1431313	0.5975
chr9	103145512	103146650	dmr_1431315	0.721
chr9	103149326	103149818	dmr_1431319	0.552
chr9	103153449	103153739	dmr_1431325	0.5275
chr9	103161959	103161969	dmr_1431342	0.5545
chr9	103185923	103186456	dmr_1431375	0.5385
chr9	103186500	103186550	dmr_1431376	0.655
chr9	103364003	103364151	dmr_1431476	0.62
chr9	103423517	103423766	dmr_1431507	0.7765
chr9	103474603	103474902	dmr_1431557	0.6895
chr9	103501089	103502664	dmr_1431588	0.6105
chr9	103516834	103516888	dmr_1431607	0.5065
chr9	103548805	103549142	dmr_1431642	0.613
chr9	103549276	103549505	dmr_1431643	0.6775
chr9	103549851	103550403	dmr_1431644	0.5375
chr9	103552800	103553078	dmr_1431649	0.513
chr9	103558258	103559331	dmr_1431660	0.713
chr9	103593078	103593224	dmr_1431702	0.5335
chr9	103594488	103594828	dmr_1431704	0.5579999999999999
chr9	103595085	103595610	dmr_1431705	0.542
chr9	103596898	103597853	dmr_1431707	0.7005
chr9	103598131	103598344	dmr_1431708	0.711
chr9	103738959	103739983	dmr_1431901	0.568
chr9	103771492	103771704	dmr_1431937	0.552
chr9	103781433	103781628	dmr_1431951	0.544
chr9	103843397	103844341	dmr_1432002	0.5815
chr9	103876243	103876477	dmr_1432036	0.551
chr9	103937641	103938411	dmr_1432089	0.7645
chr9	103945442	103945868	dmr_1432096	0.799
chr9	103967486	103967496	dmr_1432120	0.785
chr9	104064302	104064374	dmr_1432169	0.726
chr9	104176990	104177201	dmr_1432254	0.6759999999999999
chr9	104256303	104256497	dmr_1432321	0.6395
chr9	104269303	104270084	dmr_1432336	0.6115
chr9	104382722	104382892	dmr_1432410	0.8265
chr9	104383164	104383374	dmr_1432411	0.693
chr9	104402303	104402795	dmr_1432418	0.8029999999999999
chr9	104498071	104498425	dmr_1432487	0.6065
chr9	104520539	104521005	dmr_1432501	0.726
chr9	104612528	104612864	dmr_1432575	0.5775
chr9	104616946	104616984	dmr_1432582	0.6575
chr9	104620548	104620887	dmr_1432586	0.8005
chr9	104627898	104628274	dmr_1432594	0.5125
chr9	104632043	104632310	dmr_1432599	0.6115
chr9	104646259	104646408	dmr_1432616	0.7885
chr9	104646537	104646820	dmr_1432617	0.6135
chr9	104725450	104725483	dmr_1432678	0.804
chr9	104827415	104827545	dmr_1432757	0.6965
chr9	104829276	104829485	dmr_1432760	0.7525
chr9	104841626	104841791	dmr_1432769	0.585
chr9	104873841	104874188	dmr_1432787	0.7490000000000001
chr9	104997999	104998301	dmr_1432862	0.599
chr9	104998759	104998790	dmr_1432863	0.6585
chr9	105053814	105053994	dmr_1432900	0.5445
chr9	105078607	105078762	dmr_1432922	0.782
chr9	105137418	105137704	dmr_1432959	0.722
chr9	105214585	105214663	dmr_1433007	0.6075
chr9	105252094	105252734	dmr_1433035	0.6025
chr9	105253444	105253600	dmr_1433037	0.6505
chr9	105253852	105254173	dmr_1433038	0.7365
chr9	105254679	105255265	dmr_1433039	0.879
chr9	105275008	105276000	dmr_1433054	0.508
chr9	105305960	105306350	dmr_1433082	0.685
chr9	105307444	105307836	dmr_1433084	0.6325
chr9	105309677	105310061	dmr_1433087	0.7505
chr9	105313088	105313335	dmr_1433092	0.8305
chr9	105315228	105315436	dmr_1433097	0.5975
chr9	105360919	105361074	dmr_1433128	0.7745
chr9	105376454	105376765	dmr_1433136	0.6535
chr9	105391490	105391742	dmr_1433147	0.526
chr9	105411825	105411986	dmr_1433172	0.5820000000000001
chr9	105445193	105445335	dmr_1433212	0.6045
chr9	105476157	105476635	dmr_1433243	0.853
chr9	105477375	105477584	dmr_1433245	0.516
chr9	105483905	105484274	dmr_1433259	0.654
chr9	105488470	105488715	dmr_1433264	0.6285
chr9	105492829	105492859	dmr_1433270	0.637
chr9	105493317	105493363	dmr_1433271	0.8075
chr9	105611805	105612572	dmr_1433363	0.861
chr9	105634222	105634253	dmr_1433371	0.597
chr9	105676722	105677092	dmr_1433393	0.7340000000000001
chr9	105684333	105685207	dmr_1433399	0.5720000000000001
chr9	105692128	105693003	dmr_1433406	0.5525
chr9	105693039	105693423	dmr_1433407	0.6795
chr9	105696991	105697267	dmr_1433414	0.624
chr9	105698056	105698188	dmr_1433416	0.5245
chr9	105708078	105708376	dmr_1433429	0.6335
chr9	105711266	105711588	dmr_1433432	0.7345
chr9	105712347	105712440	dmr_1433433	0.6805
chr9	105719743	105720639	dmr_1433439	0.539
chr9	105947332	105947989	dmr_1433636	0.6445
chr9	105985023	105985310	dmr_1433678	0.5015
chr9	106053711	106053776	dmr_1433747	0.583
chr9	106184515	106184576	dmr_1433839	0.5760000000000001
chr9	106194267	106194494	dmr_1433852	0.7075
chr9	106195707	106196210	dmr_1433854	0.539
chr9	106198711	106199986	dmr_1433855	0.5205
chr9	106204396	106204427	dmr_1433859	0.6565
chr9	106233647	106233747	dmr_1433890	0.5329999999999999
chr9	106246732	106246992	dmr_1433906	0.617
chr9	106289535	106290408	dmr_1433935	0.7655
chr9	106290435	106291105	dmr_1433936	0.8025
chr9	106291181	106291228	dmr_1433937	0.7595
chr9	106293113	106293242	dmr_1433941	0.742
chr9	106293351	106294157	dmr_1433942	0.7879999999999999
chr9	106299419	106300092	dmr_1433946	0.611
chr9	106300112	106301122	dmr_1433947	0.818
chr9	106301336	106301404	dmr_1433948	0.63
chr9	106301447	106302073	dmr_1433949	0.7435
chr9	106322830	106322842	dmr_1433975	0.6065
chr9	106327267	106327343	dmr_1433981	0.6715
chr9	106330813	106331134	dmr_1433986	0.664
chr9	106331736	106332281	dmr_1433987	0.7185
chr9	106337481	106338061	dmr_1433994	0.588
chr9	106344758	106345642	dmr_1434001	0.597
chr9	106348869	106348908	dmr_1434005	0.5085
chr9	106370328	106372007	dmr_1434019	0.5055
chr9	106372354	106373224	dmr_1434020	0.5085
chr9	106373621	106373766	dmr_1434021	0.6495
chr9	106373792	106373859	dmr_1434022	0.6255
chr9	106373868	106374325	dmr_1434023	0.5285
chr9	106400996	106401279	dmr_1434051	0.5365
chr9	106402804	106403177	dmr_1434054	0.8095
chr9	106403343	106403561	dmr_1434055	0.6095
chr9	106406318	106406707	dmr_1434057	0.8079999999999999
chr9	106408639	106408991	dmr_1434061	0.7020000000000001
chr9	106416420	106417451	dmr_1434067	0.6579999999999999
chr9	106421046	106421768	dmr_1434071	0.669
chr9	106433151	106433867	dmr_1434076	0.6475
chr9	106433879	106434009	dmr_1434077	0.7235
chr9	106438843	106439170	dmr_1434080	0.5870000000000001
chr9	106455222	106455755	dmr_1434091	0.524
chr9	106464739	106464754	dmr_1434105	0.6665
chr9	106512729	106513950	dmr_1434134	0.604
chr9	106532108	106532412	dmr_1434148	0.6695
chr9	106532806	106533075	dmr_1434149	0.531
chr9	106534487	106535150	dmr_1434151	0.9025
chr9	106535160	106535566	dmr_1434152	0.898
chr9	106535823	106536111	dmr_1434153	0.9555
chr9	106564068	106564335	dmr_1434170	0.5495
chr9	106580156	106580825	dmr_1434183	0.6775
chr9	106592125	106592559	dmr_1434189	0.705
chr9	106595600	106596938	dmr_1434194	0.79
chr9	106638384	106638466	dmr_1434234	0.664
chr9	106638904	106639255	dmr_1434235	0.585
chr9	106639544	106640252	dmr_1434236	0.727
chr9	106640540	106640866	dmr_1434237	0.5720000000000001
chr9	106641703	106642227	dmr_1434239	0.7020000000000001
chr9	106643245	106643481	dmr_1434241	0.598
chr9	106643655	106644104	dmr_1434242	0.622
chr9	106645925	106646727	dmr_1434246	0.6795
chr9	106652022	106652704	dmr_1434251	0.5325
chr9	106653111	106655158	dmr_1434252	0.598
chr9	106655234	106655706	dmr_1434253	0.5455
chr9	106656275	106656883	dmr_1434254	0.584
chr9	106656980	106656992	dmr_1434255	0.6325
chr9	106657355	106657753	dmr_1434256	0.614
chr9	106658022	106658343	dmr_1434257	0.8109999999999999
chr9	106663370	106663475	dmr_1434264	0.5345
chr9	106664315	106664544	dmr_1434266	0.7979999999999999
chr9	106664904	106665012	dmr_1434267	0.5660000000000001
chr9	106676105	106676716	dmr_1434283	0.5365
chr9	106676733	106676788	dmr_1434284	0.599
chr9	106692797	106693353	dmr_1434304	0.5565
chr9	106716738	106717250	dmr_1434317	0.703
chr9	106883980	106884561	dmr_1434409	0.6509999999999999
chr9	106884911	106885599	dmr_1434410	0.7855
chr9	106887939	106888130	dmr_1434411	0.59
chr9	106901817	106902029	dmr_1434424	0.5485
chr9	106904730	106904808	dmr_1434428	0.511
chr9	106934816	106934925	dmr_1434457	0.6565
chr9	106955208	106955461	dmr_1434475	0.7215
chr9	106958199	106958611	dmr_1434479	0.517
chr9	107002767	107003353	dmr_1434514	0.9015
chr9	107020517	107020749	dmr_1434533	0.5895
chr9	107047130	107047214	dmr_1434559	0.5475
chr9	107087735	107087768	dmr_1434594	0.7735
chr9	107089449	107089999	dmr_1434596	0.5215
chr9	107099224	107100004	dmr_1434607	0.601
chr9	107235339	107236381	dmr_1434692	0.845
chr9	107250235	107250344	dmr_1434712	0.503
chr9	107250610	107251170	dmr_1434713	0.568
chr9	107252688	107252739	dmr_1434715	0.5365
chr9	107253485	107253651	dmr_1434717	0.573
chr9	107259217	107259378	dmr_1434724	0.628
chr9	107260114	107260310	dmr_1434725	0.705
chr9	107260944	107261410	dmr_1434727	0.67
chr9	107278224	107278266	dmr_1434742	0.6165
chr9	107333524	107333834	dmr_1434781	0.73
chr9	107456705	107456707	dmr_1434892	0.6915
chr9	107542686	107542808	dmr_1434984	0.5695
chr9	107546613	107547072	dmr_1434986	0.636
chr9	107563902	107563933	dmr_1434992	0.5045
chr9	107611147	107611676	dmr_1435023	0.6445
chr9	107632337	107633189	dmr_1435046	0.5015
chr9	107706473	107707105	dmr_1435088	0.599
chr9	107710370	107710638	dmr_1435091	0.6005
chr9	107738815	107739307	dmr_1435112	0.557
chr9	107775899	107776061	dmr_1435151	0.6805
chr9	107782056	107782762	dmr_1435156	0.9565
chr9	107782889	107783122	dmr_1435157	0.847
chr9	107940088	107940204	dmr_1435270	0.5265
chr9	107961616	107961769	dmr_1435298	0.5035
chr9	107962058	107962279	dmr_1435299	0.564
chr9	108017329	108017478	dmr_1435345	0.818
chr9	108095963	108096131	dmr_1435427	0.624
chr9	108115163	108115733	dmr_1435455	0.621
chr9	108115736	108116043	dmr_1435456	0.639
chr9	108116049	108116318	dmr_1435457	0.5265
chr9	108119900	108120420	dmr_1435462	0.583
chr9	108120592	108120894	dmr_1435463	0.723
chr9	108127276	108127335	dmr_1435470	0.6285
chr9	108128809	108129192	dmr_1435472	0.5995
chr9	108129456	108129554	dmr_1435473	0.7535
chr9	108130781	108130943	dmr_1435476	0.602
chr9	108136662	108138333	dmr_1435483	0.645
chr9	108143865	108144689	dmr_1435492	0.6415
chr9	108144693	108145480	dmr_1435493	0.509
chr9	108148751	108149134	dmr_1435500	0.8775
chr9	108151943	108152248	dmr_1435504	0.5025
chr9	108153535	108154541	dmr_1435507	0.852
chr9	108156913	108157150	dmr_1435511	0.6335
chr9	108157529	108157583	dmr_1435512	0.506
chr9	108158051	108159588	dmr_1435513	0.6115
chr9	108170288	108170745	dmr_1435528	0.7659999999999999
chr9	108173828	108174764	dmr_1435533	0.5705
chr9	108175450	108175821	dmr_1435537	0.7445
chr9	108175881	108175918	dmr_1435538	0.614
chr9	108183222	108183829	dmr_1435550	0.5675
chr9	108183851	108184349	dmr_1435551	0.5495
chr9	108184364	108185599	dmr_1435552	0.6545
chr9	108202881	108203466	dmr_1435564	0.6385
chr9	108204257	108204815	dmr_1435566	0.501
chr9	108205284	108205400	dmr_1435568	0.6990000000000001
chr9	108205552	108205667	dmr_1435569	0.595
chr9	108206064	108206224	dmr_1435570	0.603
chr9	108206735	108207001	dmr_1435571	0.515
chr9	108235145	108235226	dmr_1435601	0.6415
chr9	108389409	108389839	dmr_1435724	0.721
chr9	108402973	108403240	dmr_1435739	0.775
chr9	108403292	108403379	dmr_1435740	0.691
chr9	108411148	108411912	dmr_1435748	0.6585
chr9	108440443	108440951	dmr_1435769	0.664
chr9	108441547	108442306	dmr_1435771	0.6505
chr9	108450739	108451946	dmr_1435781	0.8295
chr9	108472182	108472383	dmr_1435793	0.53
chr9	108569528	108569537	dmr_1435850	0.5195
chr9	108574140	108574299	dmr_1435855	0.765
chr9	108577557	108577781	dmr_1435862	0.648
chr9	108579161	108579555	dmr_1435863	0.5535
chr9	108588511	108588850	dmr_1435873	0.574
chr9	108591623	108591754	dmr_1435878	0.523
chr9	108596619	108596789	dmr_1435882	0.6629999999999999
chr9	108611582	108612016	dmr_1435891	0.625
chr9	108711544	108711582	dmr_1435966	0.5710000000000001
chr9	108771050	108771305	dmr_1436023	0.5495
chr9	108795273	108795502	dmr_1436056	0.633
chr9	108810155	108810196	dmr_1436080	0.7535
chr9	108815818	108816001	dmr_1436088	0.723
chr9	108824185	108824296	dmr_1436097	0.6485
chr9	108842956	108843196	dmr_1436112	0.5475
chr9	108851468	108851930	dmr_1436117	0.506
chr9	108990207	108990996	dmr_1436168	0.5805
chr9	108998496	108998617	dmr_1436173	0.519
chr9	109022851	109023168	dmr_1436197	0.6075
chr9	109073293	109073307	dmr_1436230	0.5675
chr9	109074775	109074838	dmr_1436231	0.691
chr9	109090827	109090943	dmr_1436244	0.627
chr9	109206257	109206426	dmr_1436307	0.591
chr9	109263256	109263428	dmr_1436326	0.8035
chr9	109267286	109267381	dmr_1436330	0.8079999999999999
chr9	109922164	109922679	dmr_1436522	0.507
chr9	109968832	109968872	dmr_1436559	0.6775
chr9	110020535	110020774	dmr_1436606	0.5885
chr9	110044473	110044666	dmr_1436619	0.748
chr9	110052949	110053914	dmr_1436627	0.5095
chr9	110084133	110084741	dmr_1436666	0.547
chr9	110170898	110171227	dmr_1436713	0.5295
chr9	110206644	110206690	dmr_1436741	0.7605
chr9	110209983	110210142	dmr_1436747	0.6665
chr9	110218745	110218887	dmr_1436755	0.615
chr9	110243394	110243522	dmr_1436780	0.7929999999999999
chr9	110292620	110293956	dmr_1436829	0.6005
chr9	110293974	110294401	dmr_1436830	0.7445
chr9	110377577	110377682	dmr_1436898	0.6785
chr9	110377718	110378310	dmr_1436899	0.5665
chr9	110378979	110379070	dmr_1436901	0.75
chr9	110385797	110386049	dmr_1436911	0.5845
chr9	110400138	110400340	dmr_1436929	0.6665
chr9	110531028	110531050	dmr_1437001	0.83
chr9	110531304	110531575	dmr_1437002	0.6395
chr9	110542288	110542350	dmr_1437010	0.7675
chr9	110624249	110625346	dmr_1437084	0.63
chr9	110625396	110625839	dmr_1437085	0.759
chr9	110654566	110654787	dmr_1437110	0.6785
chr9	110680887	110681533	dmr_1437138	0.5375
chr9	110681629	110682269	dmr_1437139	0.75
chr9	110684020	110684053	dmr_1437143	0.741
chr9	110684333	110684989	dmr_1437144	0.7155
chr9	110711975	110712874	dmr_1437167	0.5075
chr9	110726990	110727509	dmr_1437184	0.545
chr9	110954435	110954492	dmr_1437325	0.637
chr9	111198294	111198549	dmr_1437482	0.688
chr9	111204400	111204539	dmr_1437488	0.5325
chr9	111204713	111205562	dmr_1437489	0.6695
chr9	111208525	111208720	dmr_1437493	0.7240000000000001
chr9	111275005	111275127	dmr_1437546	0.5595
chr9	111320740	111321518	dmr_1437573	0.898
chr9	111325548	111325670	dmr_1437578	0.5985
chr9	111334399	111335091	dmr_1437589	0.792
chr9	111349293	111349407	dmr_1437597	0.627
chr9	111380969	111381825	dmr_1437632	0.7755
chr9	111382219	111382300	dmr_1437634	0.748
chr9	111382643	111382794	dmr_1437635	0.9390000000000001
chr9	111382798	111382808	dmr_1437636	0.8809999999999999
chr9	111383172	111383580	dmr_1437637	0.5215
chr9	111383854	111384151	dmr_1437638	0.733
chr9	111388975	111389533	dmr_1437644	0.5035
chr9	111399462	111399656	dmr_1437657	0.6990000000000001
chr9	111399823	111400538	dmr_1437658	0.573
chr9	111404471	111404957	dmr_1437664	0.9105
chr9	111408149	111408792	dmr_1437668	0.6665
chr9	111421996	111422061	dmr_1437684	0.7485
chr9	111435738	111436001	dmr_1437702	0.57
chr9	111439418	111440593	dmr_1437705	0.579
chr9	111441655	111441786	dmr_1437708	0.6575
chr9	111446175	111446298	dmr_1437713	0.511
chr9	111450839	111451486	dmr_1437720	0.545
chr9	111454317	111454322	dmr_1437726	0.6625
chr9	111457363	111457525	dmr_1437730	0.6795
chr9	111457586	111457973	dmr_1437731	0.7925
chr9	111462682	111463063	dmr_1437738	0.6455
chr9	111494543	111494616	dmr_1437787	0.518
chr9	111514579	111515246	dmr_1437800	0.8045
chr9	111838295	111838504	dmr_1437993	0.6365
chr9	111924390	111924612	dmr_1438048	0.8335
chr9	112047190	112048006	dmr_1438119	0.7020000000000001
chr9	112048107	112048466	dmr_1438120	0.6965
chr9	112052954	112053968	dmr_1438127	0.7659999999999999
chr9	112054259	112055108	dmr_1438128	0.5245
chr9	112063551	112063895	dmr_1438138	0.5675
chr9	112067986	112068631	dmr_1438143	0.7115
chr9	112068900	112069227	dmr_1438144	0.5595
chr9	112071675	112072309	dmr_1438148	0.5015
chr9	112074292	112075664	dmr_1438153	0.7085
chr9	112077232	112077431	dmr_1438156	0.5385
chr9	112078543	112078771	dmr_1438158	0.511
chr9	112080858	112080872	dmr_1438164	0.7575
chr9	112084087	112084260	dmr_1438169	0.539
chr9	112084566	112084985	dmr_1438170	0.589
chr9	112094000	112094403	dmr_1438184	0.5920000000000001
chr9	112094961	112095398	dmr_1438185	0.562
chr9	112095857	112096311	dmr_1438186	0.7185
chr9	112101177	112103815	dmr_1438193	0.5955
chr9	112104459	112104623	dmr_1438194	0.603
chr9	112104895	112105342	dmr_1438195	0.5715
chr9	112106777	112107081	dmr_1438198	0.596
chr9	112112225	112112960	dmr_1438206	0.684
chr9	112114024	112114587	dmr_1438208	0.659
chr9	112116035	112116617	dmr_1438211	0.5835
chr9	112116739	112116828	dmr_1438212	0.6715
chr9	112121079	112121516	dmr_1438216	0.7685
chr9	112123861	112123899	dmr_1438220	0.5435
chr9	112124414	112125099	dmr_1438221	0.5515
chr9	112125968	112127903	dmr_1438223	0.6425
chr9	112128588	112128800	dmr_1438224	0.7885
chr9	112129116	112129905	dmr_1438225	0.6505
chr9	112130265	112130557	dmr_1438226	0.649
chr9	112130696	112131105	dmr_1438227	0.5055
chr9	112132434	112132644	dmr_1438230	0.607
chr9	112133082	112133263	dmr_1438231	0.691
chr9	112133523	112133564	dmr_1438232	0.7
chr9	112134572	112134728	dmr_1438234	0.6945
chr9	112135235	112135247	dmr_1438236	0.6609999999999999
chr9	112136077	112136981	dmr_1438238	0.6935
chr9	112138370	112138431	dmr_1438241	0.5045
chr9	112140516	112141929	dmr_1438243	0.56
chr9	112149622	112150492	dmr_1438253	0.6965
chr9	112152553	112152779	dmr_1438257	0.7979999999999999
chr9	112165405	112165539	dmr_1438274	0.6335
chr9	112166916	112167197	dmr_1438276	0.73
chr9	112167209	112167246	dmr_1438277	0.625
chr9	112167284	112167384	dmr_1438278	0.6285
chr9	112168843	112168852	dmr_1438280	0.7555
chr9	112169139	112169275	dmr_1438281	0.706
chr9	112169557	112169897	dmr_1438282	0.7735
chr9	112170916	112171223	dmr_1438284	0.6595
chr9	112171645	112171797	dmr_1438285	0.5529999999999999
chr9	112172139	112172188	dmr_1438286	0.638
chr9	112172465	112172669	dmr_1438287	0.7885
chr9	112177675	112177812	dmr_1438290	0.5655
chr9	112179250	112179359	dmr_1438293	0.6005
chr9	112179659	112179741	dmr_1438294	0.5795
chr9	112180720	112181995	dmr_1438296	0.6755
chr9	112182319	112182724	dmr_1438297	0.723
chr9	112182984	112183935	dmr_1438298	0.648
chr9	112184299	112184717	dmr_1438299	0.7935
chr9	112184992	112190071	dmr_1438300	0.6725
chr9	112190437	112190905	dmr_1438301	0.5815
chr9	112191199	112192003	dmr_1438302	0.7295
chr9	112199028	112199088	dmr_1438310	0.5015
chr9	112205065	112205918	dmr_1438316	0.6375
chr9	112208189	112208267	dmr_1438318	0.696
chr9	112208694	112210382	dmr_1438319	0.65
chr9	112211050	112211280	dmr_1438321	0.5325
chr9	112213353	112214182	dmr_1438324	0.619
chr9	112216992	112217309	dmr_1438327	0.675
chr9	112217988	112218083	dmr_1438329	0.684
chr9	112218395	112218508	dmr_1438330	0.583
chr9	112221432	112224689	dmr_1438333	0.6765
chr9	112227191	112228094	dmr_1438339	0.6025
chr9	112228554	112228717	dmr_1438340	0.752
chr9	112230151	112230572	dmr_1438342	0.607
chr9	112231210	112231607	dmr_1438344	0.603
chr9	112232218	112233112	dmr_1438345	0.5425
chr9	112233557	112234335	dmr_1438346	0.6235
chr9	112235854	112236964	dmr_1438347	0.5710000000000001
chr9	112237956	112238811	dmr_1438350	0.5085
chr9	112251469	112252207	dmr_1438364	0.823
chr9	112292109	112292235	dmr_1438389	0.627
chr9	112339872	112339874	dmr_1438431	0.713
chr9	112340726	112341000	dmr_1438433	0.6575
chr9	112343572	112343646	dmr_1438435	0.5885
chr9	112361461	112361874	dmr_1438457	0.5785
chr9	112436323	112436535	dmr_1438504	0.726
chr9	112442756	112442769	dmr_1438512	0.6645
chr9	112454324	112454976	dmr_1438525	0.634
chr9	112463648	112463932	dmr_1438539	0.6365
chr9	112467520	112467739	dmr_1438542	0.6859999999999999
chr9	112473174	112473444	dmr_1438547	0.522
chr9	112476524	112476749	dmr_1438552	0.6245
chr9	112496441	112496513	dmr_1438567	0.6315
chr9	112498500	112499227	dmr_1438570	0.5579999999999999
chr9	112730829	112731024	dmr_1438682	0.5035
chr9	112734685	112734870	dmr_1438688	0.531
chr9	112773286	112773619	dmr_1438726	0.8105
chr9	112834948	112835472	dmr_1438780	0.6455
chr9	112860906	112861583	dmr_1438806	0.5745
chr9	112909416	112909466	dmr_1438845	0.6745
chr9	112983479	112983771	dmr_1438884	0.546
chr9	113014499	113014560	dmr_1438908	0.578
chr9	113019031	113019633	dmr_1438912	0.7120000000000001
chr9	113019714	113020476	dmr_1438913	0.6445
chr9	113025940	113026028	dmr_1438919	0.5485
chr9	113026423	113027113	dmr_1438920	0.809
chr9	113044716	113044977	dmr_1438939	0.6915
chr9	113078101	113078406	dmr_1438970	0.655
chr9	113080819	113081117	dmr_1438974	0.5455
chr9	113087734	113088529	dmr_1438979	0.75
chr9	113094004	113094406	dmr_1438987	0.6075
chr9	113134583	113134619	dmr_1439026	0.7170000000000001
chr9	113134753	113134835	dmr_1439027	0.9035
chr9	113144983	113145168	dmr_1439036	0.5035
chr9	113157626	113158706	dmr_1439051	0.757
chr9	113167476	113167622	dmr_1439056	0.7565
chr9	113171969	113172013	dmr_1439061	0.569
chr9	113172270	113172770	dmr_1439062	0.6495
chr9	113176759	113178219	dmr_1439069	0.6895
chr9	113181245	113181390	dmr_1439074	0.5539999999999999
chr9	113186158	113186293	dmr_1439077	0.6005
chr9	113195733	113195884	dmr_1439088	0.7415
chr9	113212667	113212720	dmr_1439107	0.6135
chr9	113213983	113214381	dmr_1439109	0.5475
chr9	113247598	113248488	dmr_1439139	0.765
chr9	113248621	113249616	dmr_1439140	0.7609999999999999
chr9	113252404	113252472	dmr_1439142	0.7075
chr9	113266713	113268204	dmr_1439159	0.6335
chr9	113287593	113287607	dmr_1439179	0.633
chr9	113294334	113294521	dmr_1439186	0.747
chr9	113295776	113296431	dmr_1439187	0.6525
chr9	113300060	113300170	dmr_1439192	0.5945
chr9	113304071	113304190	dmr_1439198	0.5235
chr9	113340237	113341671	dmr_1439234	0.68
chr9	113342024	113343008	dmr_1439236	0.769
chr9	113346451	113347405	dmr_1439241	0.6579999999999999
chr9	113351715	113351901	dmr_1439247	0.6995
chr9	113351931	113352071	dmr_1439248	0.8485
chr9	113371775	113372661	dmr_1439261	0.6679999999999999
chr9	113394047	113394797	dmr_1439281	0.6815
chr9	113421162	113421611	dmr_1439306	0.6459999999999999
chr9	113424601	113424740	dmr_1439309	0.977
chr9	113432616	113432833	dmr_1439318	0.6809999999999999
chr9	113432932	113433928	dmr_1439319	0.5655
chr9	113441515	113442332	dmr_1439329	0.5285
chr9	113471923	113472190	dmr_1439362	0.713
chr9	113488924	113488958	dmr_1439380	0.77
chr9	113508013	113508032	dmr_1439398	0.5615
chr9	113508762	113509312	dmr_1439400	0.7
chr9	113509569	113510309	dmr_1439401	0.7070000000000001
chr9	113586610	113587267	dmr_1439452	0.511
chr9	113632230	113632494	dmr_1439494	0.5605
chr9	113632552	113633960	dmr_1439495	0.74
chr9	113642052	113642309	dmr_1439503	0.8640000000000001
chr9	113644328	113644424	dmr_1439506	0.6365
chr9	113706935	113707127	dmr_1439549	0.511
chr9	113714706	113714954	dmr_1439557	0.5675
chr9	113793691	113793863	dmr_1439597	0.5865
chr9	113815142	113815212	dmr_1439615	0.568
chr9	113888859	113888881	dmr_1439703	0.6985
chr9	113902970	113903445	dmr_1439724	0.5770000000000001
chr9	113935713	113935988	dmr_1439757	0.58
chr9	113980619	113981505	dmr_1439807	0.6615
chr9	113981749	113981929	dmr_1439808	0.526
chr9	114025186	114025835	dmr_1439854	0.863
chr9	114035053	114035726	dmr_1439862	0.7885
chr9	114050742	114051287	dmr_1439879	0.8740000000000001
chr9	114111249	114111372	dmr_1439917	0.695
chr9	114111408	114111418	dmr_1439918	0.5315
chr9	114564846	114565223	dmr_1440085	0.6485
chr9	114581379	114581490	dmr_1440092	0.616
chr9	114614307	114614428	dmr_1440111	0.5745
chr9	114646554	114647165	dmr_1440127	0.6705
chr9	114664218	114664999	dmr_1440143	0.611
chr9	114672678	114672716	dmr_1440149	0.8845
chr9	114728651	114728845	dmr_1440197	0.72
chr9	114746934	114747483	dmr_1440218	0.5515
chr9	114753448	114753515	dmr_1440225	0.5825
chr9	114761657	114762262	dmr_1440235	0.6475
chr9	114773714	114773812	dmr_1440246	0.7035
chr9	114797360	114798248	dmr_1440265	0.555
chr9	114934308	114934377	dmr_1440359	0.5525
chr9	114935710	114935893	dmr_1440360	0.5545
chr9	114964358	114964511	dmr_1440377	0.6265
chr9	114964564	114964689	dmr_1440378	0.7475
chr9	114977199	114977309	dmr_1440385	0.7759999999999999
chr9	114977646	114977874	dmr_1440386	0.7775
chr9	114979498	114980479	dmr_1440387	0.502
chr9	115007725	115008649	dmr_1440413	0.6475
chr9	115023951	115023953	dmr_1440432	0.6559999999999999
chr9	115024422	115025102	dmr_1440433	0.612
chr9	115045518	115045643	dmr_1440461	0.763
chr9	115045671	115045827	dmr_1440462	0.732
chr9	115067085	115067957	dmr_1440489	0.5820000000000001
chr9	115120837	115121145	dmr_1440546	0.612
chr9	115142317	115142509	dmr_1440570	0.7305
chr9	115200270	115200422	dmr_1440631	0.613
chr9	115200441	115200680	dmr_1440632	0.5529999999999999
chr9	115228832	115229375	dmr_1440666	0.601
chr9	115232046	115232579	dmr_1440670	0.6305
chr9	115233348	115233566	dmr_1440672	0.764
chr9	115245235	115245379	dmr_1440688	0.5725
chr9	115338820	115339147	dmr_1440797	0.8475
chr9	115387666	115388130	dmr_1440838	0.7545
chr9	115492568	115492782	dmr_1440903	0.6745
chr9	115558191	115558685	dmr_1440950	0.5479999999999999
chr9	115727340	115727722	dmr_1441088	0.5275
chr9	115931557	115931834	dmr_1441231	0.531
chr9	115933165	115933396	dmr_1441233	0.7705
chr9	115933663	115933808	dmr_1441234	0.7785
chr9	115934179	115934798	dmr_1441235	0.6135
chr9	115940648	115940904	dmr_1441245	0.6659999999999999
chr9	115942135	115943440	dmr_1441247	0.5475
chr9	115966283	115967084	dmr_1441266	0.722
chr9	115967240	115968284	dmr_1441267	0.6725
chr9	115968309	115968390	dmr_1441268	0.5995
chr9	115977633	115978477	dmr_1441278	0.8335
chr9	115978832	115979181	dmr_1441279	0.531
chr9	115979282	115979445	dmr_1441280	0.526
chr9	116038410	116038588	dmr_1441325	0.6895
chr9	116059174	116059337	dmr_1441342	0.7190000000000001
chr9	116125311	116125434	dmr_1441401	0.7465
chr9	116138591	116139218	dmr_1441416	0.9005
chr9	116267444	116267798	dmr_1441507	0.547
chr9	116343305	116343490	dmr_1441562	0.5915
chr9	116475825	116475977	dmr_1441654	0.6805
chr9	116502912	116503505	dmr_1441668	0.54
chr9	116506569	116507485	dmr_1441671	0.6659999999999999
chr9	116515166	116515404	dmr_1441681	0.5975
chr9	116566673	116566720	dmr_1441714	0.6935
chr9	116566883	116567109	dmr_1441716	0.961
chr9	116619968	116620589	dmr_1441745	0.5585
chr9	116640303	116640465	dmr_1441759	0.71
chr9	116728314	116728816	dmr_1441809	0.5539999999999999
chr9	116786072	116786951	dmr_1441849	0.574
chr9	116803294	116803626	dmr_1441870	0.682
chr9	116857314	116857468	dmr_1441921	0.5185
chr9	117143985	117144366	dmr_1442132	0.6595
chr9	117144537	117144637	dmr_1442133	0.74
chr9	117191927	117192222	dmr_1442171	0.52
chr9	117435815	117436039	dmr_1442350	0.8385
chr9	117514960	117515090	dmr_1442395	0.813
chr9	117538693	117538935	dmr_1442405	0.7115
chr9	117826697	117827321	dmr_1442626	0.723
chr9	117904828	117905442	dmr_1442671	0.529
chr9	117927183	117927742	dmr_1442684	0.649
chr9	118082574	118083013	dmr_1442760	0.5445
chr9	118108770	118108833	dmr_1442777	0.7755
chr9	118147182	118148127	dmr_1442790	0.775
chr9	118219585	118219795	dmr_1442828	0.648
chr9	118302124	118302289	dmr_1442886	0.5645
chr9	118355482	118355757	dmr_1442916	0.67
chr9	118507422	118507611	dmr_1442990	0.5710000000000001
chr9	118507873	118508104	dmr_1442991	0.7115
chr9	118508446	118509134	dmr_1442992	0.655
chr9	118519934	118520398	dmr_1443010	0.564
chr9	118556631	118557097	dmr_1443048	0.583
chr9	118557140	118557380	dmr_1443049	0.7495
chr9	118569523	118569960	dmr_1443061	0.69
chr9	118762409	118763188	dmr_1443235	0.7675
chr9	118788897	118789382	dmr_1443260	0.772
chr9	118872985	118873229	dmr_1443320	0.531
chr9	118921160	118921258	dmr_1443363	0.5895
chr9	118927815	118928262	dmr_1443368	0.556
chr9	118937681	118937822	dmr_1443379	0.5905
chr9	118953159	118954560	dmr_1443400	0.5805
chr9	118964573	118964889	dmr_1443416	0.5935
chr9	118974274	118974441	dmr_1443429	0.667
chr9	118994956	118995150	dmr_1443459	0.594
chr9	118995401	118995462	dmr_1443460	0.67
chr9	119004216	119004824	dmr_1443476	0.738
chr9	119007270	119007589	dmr_1443478	0.7525
chr9	119016638	119017522	dmr_1443488	0.721
chr9	119033301	119033486	dmr_1443508	0.628
chr9	119053459	119053546	dmr_1443534	0.679
chr9	119088635	119088973	dmr_1443568	0.574
chr9	119093700	119094531	dmr_1443575	0.7240000000000001
chr9	119100393	119100678	dmr_1443582	0.5865
chr9	119100760	119100794	dmr_1443583	0.6970000000000001
chr9	119268694	119269351	dmr_1443699	0.7885
chr9	119271585	119271722	dmr_1443702	0.5645
chr9	119334588	119334852	dmr_1443751	0.782
chr9	119352214	119352301	dmr_1443762	0.5725
chr9	119357275	119357365	dmr_1443767	0.508
chr9	119357965	119358352	dmr_1443768	0.598
chr9	119439460	119439646	dmr_1443819	0.5185
chr9	119439974	119440095	dmr_1443820	0.648
chr9	119467527	119467709	dmr_1443843	0.8215
chr9	119467761	119467789	dmr_1443844	0.758
chr9	119564690	119565235	dmr_1443918	0.747
chr9	119577029	119577031	dmr_1443935	0.546
chr9	119599019	119599419	dmr_1443952	0.511
chr9	119627076	119627671	dmr_1443972	0.7725
chr9	119713772	119714004	dmr_1444037	0.5589999999999999
chr9	119887350	119887754	dmr_1444145	0.6775
chr9	119894037	119894508	dmr_1444151	0.5770000000000001
chr9	119967604	119968026	dmr_1444210	0.5539999999999999
chr9	119976820	119977233	dmr_1444223	0.7075
chr9	119977243	119977777	dmr_1444224	0.594
chr9	119978096	119978763	dmr_1444225	0.5675
chr9	119979174	119979554	dmr_1444227	0.7175
chr9	119980525	119981170	dmr_1444229	0.5295
chr9	119981580	119981972	dmr_1444230	0.5765
chr9	119982458	119982577	dmr_1444231	0.669
chr9	120001446	120002482	dmr_1444245	0.7055
chr9	120012834	120013625	dmr_1444256	0.6625
chr9	120024242	120024524	dmr_1444262	0.7045
chr9	120043173	120043314	dmr_1444275	0.5379999999999999
chr9	120098446	120098698	dmr_1444318	0.5245
chr9	120174077	120174811	dmr_1444360	0.7055
chr9	120174831	120174850	dmr_1444361	0.8275
chr9	120174907	120175008	dmr_1444362	0.8925
chr9	120178749	120179100	dmr_1444367	0.6920000000000001
chr9	120184209	120184802	dmr_1444371	0.6935
chr9	120190926	120190998	dmr_1444380	0.747
chr9	120200824	120201108	dmr_1444392	0.65
chr9	120202360	120202522	dmr_1444395	0.5845
chr9	120213036	120213523	dmr_1444409	0.7455
chr9	120224766	120225335	dmr_1444423	0.5145
chr9	120225392	120225790	dmr_1444424	0.6985
chr9	120230304	120230845	dmr_1444430	0.504
chr9	120233927	120234148	dmr_1444433	0.726
chr9	120280509	120281079	dmr_1444462	0.5489999999999999
chr9	120281113	120281577	dmr_1444463	0.8905
chr9	120281738	120282030	dmr_1444464	0.649
chr9	120282071	120282189	dmr_1444465	0.6609999999999999
chr9	120282466	120282961	dmr_1444466	0.5005
chr9	120283325	120284196	dmr_1444468	0.648
chr9	120296411	120296549	dmr_1444480	0.601
chr9	120305194	120305516	dmr_1444487	0.6605
chr9	120318859	120319451	dmr_1444509	0.5505
chr9	120322551	120323539	dmr_1444512	0.639
chr9	120327121	120327712	dmr_1444516	0.7105
chr9	120337032	120337727	dmr_1444532	0.557
chr9	120344358	120344496	dmr_1444541	0.6155
chr9	120344532	120344784	dmr_1444542	0.7035
chr9	120346091	120346144	dmr_1444544	0.516
chr9	120349027	120349453	dmr_1444548	0.6445
chr9	120354706	120355699	dmr_1444559	0.5965
chr9	120360311	120360653	dmr_1444565	0.5415
chr9	120360751	120361214	dmr_1444566	0.525
chr9	120361484	120362386	dmr_1444567	0.6890000000000001
chr9	120363336	120363497	dmr_1444568	0.6935
chr9	120371642	120371883	dmr_1444577	0.5135
chr9	120395106	120395557	dmr_1444610	0.6155
chr9	120396728	120396917	dmr_1444613	0.6355
chr9	120403504	120403588	dmr_1444625	0.546
chr9	120403892	120404187	dmr_1444626	0.6385
chr9	120404282	120404575	dmr_1444627	0.626
chr9	120409555	120410072	dmr_1444634	0.6315
chr9	120416165	120416349	dmr_1444644	0.53
chr9	120416353	120416380	dmr_1444645	0.6375
chr9	120417856	120417882	dmr_1444649	0.7765
chr9	120418199	120418970	dmr_1444650	0.9655
chr9	120420871	120421585	dmr_1444654	0.589
chr9	120444039	120444939	dmr_1444685	0.541
chr9	120445684	120446141	dmr_1444688	0.7345
chr9	120446402	120446761	dmr_1444689	0.5705
chr9	120449549	120450217	dmr_1444691	0.693
chr9	120455089	120455456	dmr_1444699	0.634
chr9	120472549	120472953	dmr_1444715	0.7735
chr9	120478653	120479091	dmr_1444724	0.7755
chr9	120483038	120483813	dmr_1444729	0.505
chr9	120487503	120487673	dmr_1444739	0.727
chr9	120490183	120490842	dmr_1444741	0.618
chr9	120491638	120491923	dmr_1444743	0.6
chr9	120493987	120494338	dmr_1444744	0.772
chr9	120519128	120519606	dmr_1444763	0.551
chr9	120519642	120520067	dmr_1444764	0.6925
chr9	120632387	120633149	dmr_1444836	0.6395
chr9	120646766	120647860	dmr_1444847	0.823
chr9	120661518	120661568	dmr_1444856	0.693
chr9	120690514	120691135	dmr_1444875	0.6409999999999999
chr9	120691501	120691539	dmr_1444876	0.5085
chr9	120692040	120692747	dmr_1444877	0.75
chr9	120702717	120703202	dmr_1444888	0.6245
chr9	120765332	120765492	dmr_1444935	0.5195
chr9	120839152	120839229	dmr_1444996	0.5515
chr9	120845252	120845971	dmr_1445005	0.565
chr9	120918241	120918690	dmr_1445072	0.7075
chr9	121000637	121001950	dmr_1445160	0.5485
chr9	121064759	121065318	dmr_1445210	0.782
chr9	121074840	121075134	dmr_1445219	0.7295
chr9	121075418	121075682	dmr_1445220	0.6890000000000001
chr9	121081044	121081100	dmr_1445226	0.7725
chr9	121090870	121091764	dmr_1445232	0.635
chr9	121310356	121310920	dmr_1445367	0.61
chr9	121319296	121319609	dmr_1445381	0.7045
chr9	121353202	121353464	dmr_1445424	0.72
chr9	121355241	121355357	dmr_1445427	0.8015
chr9	121355660	121355866	dmr_1445428	0.6185
chr9	121358355	121358884	dmr_1445432	0.6445
chr9	121360533	121361847	dmr_1445436	0.701
chr9	121371941	121372460	dmr_1445445	0.585
chr9	121373026	121373480	dmr_1445446	0.5445
chr9	121374255	121374265	dmr_1445448	0.5825
chr9	121382229	121384610	dmr_1445455	0.6895
chr9	121384748	121386556	dmr_1445457	0.6135
chr9	121388405	121388785	dmr_1445460	0.6755
chr9	121395141	121395184	dmr_1445469	0.755
chr9	121400692	121401020	dmr_1445473	0.6155
chr9	121404638	121404817	dmr_1445478	0.5760000000000001
chr9	121424312	121424443	dmr_1445500	0.637
chr9	121477677	121477969	dmr_1445570	0.682
chr9	121491616	121492835	dmr_1445590	0.723
chr9	121493295	121494304	dmr_1445591	0.6095
chr9	121494819	121496522	dmr_1445592	0.564
chr9	121506495	121507212	dmr_1445604	0.813
chr9	121516696	121516900	dmr_1445611	0.746
chr9	121550306	121550837	dmr_1445635	0.5920000000000001
chr9	121555083	121555326	dmr_1445641	0.61
chr9	121555581	121555649	dmr_1445642	0.6655
chr9	121555994	121556289	dmr_1445643	0.6155
chr9	121556814	121557523	dmr_1445644	0.821
chr9	121557975	121558693	dmr_1445645	0.562
chr9	121574060	121574663	dmr_1445659	0.5405
chr9	121592667	121593573	dmr_1445679	0.5975
chr9	121599369	121602010	dmr_1445688	0.5765
chr9	121627769	121627865	dmr_1445708	0.6845
chr9	121631613	121632085	dmr_1445715	0.639
chr9	121639602	121640361	dmr_1445727	0.6605
chr9	121640643	121641944	dmr_1445728	0.5945
chr9	121643307	121643476	dmr_1445729	0.83
chr9	121643797	121643942	dmr_1445730	0.5665
chr9	121657244	121657427	dmr_1445745	0.605
chr9	121659850	121660073	dmr_1445750	0.7465
chr9	121663178	121664139	dmr_1445756	0.8095
chr9	121664291	121664453	dmr_1445757	0.7065
chr9	121666243	121667305	dmr_1445760	0.674
chr9	121667335	121667412	dmr_1445761	0.8655
chr9	121667703	121667857	dmr_1445762	0.82
chr9	121667954	121669472	dmr_1445763	0.7165
chr9	121679218	121679482	dmr_1445780	0.529
chr9	121752894	121753390	dmr_1445843	0.74
chr9	121772892	121772984	dmr_1445861	0.5485
chr9	121775761	121776451	dmr_1445863	0.711
chr9	121776512	121776756	dmr_1445864	0.575
chr9	121777372	121777901	dmr_1445865	0.7065
chr9	121778529	121778711	dmr_1445866	0.6729999999999999
chr9	121785919	121786131	dmr_1445873	0.5815
chr9	121786280	121786356	dmr_1445874	0.6195
chr9	121786547	121786875	dmr_1445875	0.735
chr9	121787283	121787367	dmr_1445876	0.847
chr9	121791524	121792664	dmr_1445880	0.7085
chr9	121822356	121822740	dmr_1445903	0.6145
chr9	121826431	121826947	dmr_1445909	0.765
chr9	121826990	121827029	dmr_1445910	0.63
chr9	121838640	121839000	dmr_1445922	0.527
chr9	121841100	121841701	dmr_1445925	0.552
chr9	121876745	121876863	dmr_1445954	0.7035
chr9	121877170	121877363	dmr_1445955	0.7170000000000001
chr9	121880878	121882094	dmr_1445957	0.603
chr9	121890269	121891208	dmr_1445960	0.7585
chr9	121905749	121905903	dmr_1445971	0.541
chr9	121906180	121906800	dmr_1445972	0.6755
chr9	121991223	121991373	dmr_1446041	0.5145
chr9	122006525	122006797	dmr_1446059	0.506
chr9	122156862	122157264	dmr_1446188	0.701
chr9	122185474	122185551	dmr_1446223	0.637
chr9	122244759	122244939	dmr_1446283	0.5135
chr9	122263580	122263624	dmr_1446294	0.602
chr9	122263635	122263696	dmr_1446295	0.627
chr9	122273903	122274094	dmr_1446310	0.594
chr9	122310350	122310462	dmr_1446333	0.5215
chr9	122336946	122337134	dmr_1446354	0.5925
chr9	122350556	122350789	dmr_1446367	0.502
chr9	122422105	122422302	dmr_1446427	0.81
chr9	122422325	122422400	dmr_1446428	0.7415
chr9	122422650	122423467	dmr_1446429	0.7815
chr9	122437583	122437804	dmr_1446437	0.5665
chr9	122451204	122451459	dmr_1446451	0.9015
chr9	122520160	122520649	dmr_1446521	0.6335
chr9	122521162	122521880	dmr_1446522	0.5325
chr9	122571021	122571379	dmr_1446560	0.7315
chr9	122585235	122585547	dmr_1446575	0.5710000000000001
chr9	122586456	122586733	dmr_1446578	0.6629999999999999
chr9	122603251	122603712	dmr_1446601	0.528
chr9	122609777	122610348	dmr_1446608	0.622
chr9	122610670	122611629	dmr_1446609	0.7175
chr9	122617509	122618050	dmr_1446617	0.629
chr9	122628709	122629249	dmr_1446629	0.8415
chr9	122650958	122651156	dmr_1446661	0.5715
chr9	122660096	122660344	dmr_1446673	0.6555
chr9	122687192	122687227	dmr_1446705	0.6275
chr9	122806138	122806296	dmr_1446782	0.696
chr9	123219460	123219592	dmr_1447010	0.6785
chr9	123219886	123220232	dmr_1447011	0.8655
chr9	123235499	123236376	dmr_1447022	0.6005
chr9	123237719	123237828	dmr_1447025	0.696
chr9	123239643	123240076	dmr_1447030	0.7020000000000001
chr9	123243813	123244069	dmr_1447033	0.6095
chr9	123253039	123253114	dmr_1447041	0.5975
chr9	123255562	123256027	dmr_1447043	0.8565
chr9	123275510	123275705	dmr_1447058	0.726
chr9	123384317	123384621	dmr_1447124	0.6845
chr9	123385024	123385115	dmr_1447125	0.6775
chr9	123438324	123438442	dmr_1447163	0.75
chr9	123439213	123439800	dmr_1447165	0.57
chr9	123439876	123439954	dmr_1447166	0.546
chr9	123456850	123457798	dmr_1447178	0.7695
chr9	123502967	123503264	dmr_1447207	0.732
chr9	123503541	123503781	dmr_1447208	0.6679999999999999
chr9	123509854	123510453	dmr_1447214	0.588
chr9	123512102	123513071	dmr_1447217	0.5045
chr9	123554556	123554698	dmr_1447248	0.5015
chr9	123695860	123696104	dmr_1447321	0.6890000000000001
chr9	123758711	123758860	dmr_1447349	0.762
chrX	6419449	6419749	dmr_1447732	0.609
chrX	6669917	6670266	dmr_1447798	0.6195
chrX	6686312	6686902	dmr_1447803	0.8745
chrX	6853335	6853649	dmr_1447834	0.8645
chrX	7145760	7145776	dmr_1447905	0.769
chrX	7155717	7156101	dmr_1447910	0.8115
chrX	7188429	7188956	dmr_1447925	0.664
chrX	7220736	7220936	dmr_1447939	0.6885
chrX	7237969	7238216	dmr_1447944	0.6779999999999999
chrX	7283009	7283248	dmr_1447975	0.9355
chrX	7314873	7315563	dmr_1447988	0.7555
chrX	7476269	7476475	dmr_1448067	0.7335
chrX	7581336	7581348	dmr_1448098	0.9235
chrX	7616758	7617092	dmr_1448116	0.5955
chrX	7629502	7629535	dmr_1448122	0.595
chrX	7634250	7634558	dmr_1448126	0.5225
chrX	7635498	7636677	dmr_1448128	0.5915
chrX	7643235	7643237	dmr_1448132	0.5215
chrX	7643588	7643631	dmr_1448133	0.5955
chrX	7654615	7655111	dmr_1448145	0.534
chrX	7669648	7670602	dmr_1448155	0.6679999999999999
chrX	7743588	7743783	dmr_1448183	0.6605
chrX	7762002	7762060	dmr_1448189	0.5175
chrX	7848093	7848222	dmr_1448229	0.5145
chrX	7852780	7853182	dmr_1448230	0.726
chrX	8163021	8163032	dmr_1448353	0.59
chrX	8222035	8222157	dmr_1448387	0.708
chrX	8223207	8223750	dmr_1448389	0.8395
chrX	9241311	9241328	dmr_1448538	0.574
chrX	9254964	9255589	dmr_1448545	0.7
chrX	9334257	9334260	dmr_1448584	0.5870000000000001
chrX	9998609	9998862	dmr_1448731	0.929
chrX	10063580	10063834	dmr_1448760	0.5820000000000001
chrX	10073361	10074122	dmr_1448767	0.6675
chrX	10115887	10116078	dmr_1448783	0.649
chrX	10177231	10177571	dmr_1448811	0.6275
chrX	10185350	10185736	dmr_1448817	0.6365
chrX	10449480	10449579	dmr_1448935	0.7525
chrX	10449903	10449920	dmr_1448936	0.742
chrX	10457429	10457615	dmr_1448946	0.5085
chrX	10487339	10487576	dmr_1448961	0.585
chrX	10522519	10522888	dmr_1448996	0.6245
chrX	10524360	10524819	dmr_1448999	0.5315
chrX	10569320	10569680	dmr_1449039	0.597
chrX	10603868	10604422	dmr_1449066	0.5205
chrX	10775803	10776113	dmr_1449121	0.7725
chrX	10984968	10985222	dmr_1449191	0.7715
chrX	10991610	10991873	dmr_1449196	0.7879999999999999
chrX	10991920	10992608	dmr_1449197	0.6495
chrX	11088035	11089023	dmr_1449229	0.7035
chrX	11223461	11223562	dmr_1449279	0.52
chrX	11254296	11254986	dmr_1449290	0.614
chrX	11277214	11277460	dmr_1449303	0.767
chrX	11280153	11280797	dmr_1449305	0.6255
chrX	11328986	11329598	dmr_1449311	0.5185
chrX	11360386	11360404	dmr_1449330	0.758
chrX	11393717	11393909	dmr_1449350	0.6255
chrX	11394905	11395090	dmr_1449352	0.5415
chrX	11397983	11398194	dmr_1449356	0.674
chrX	11458368	11458370	dmr_1449393	0.8305
chrX	11525268	11525835	dmr_1449428	0.7095
chrX	11597425	11598231	dmr_1449463	0.609
chrX	11621538	11621993	dmr_1449475	0.563
chrX	11654077	11654670	dmr_1449496	0.662
chrX	11655022	11655669	dmr_1449497	0.8455
chrX	11746414	11746526	dmr_1449539	0.6095
chrX	11752561	11753369	dmr_1449542	0.5415
chrX	11800034	11801066	dmr_1449567	0.72
chrX	11820962	11821047	dmr_1449577	0.7545
chrX	11821405	11823040	dmr_1449578	0.6755
chrX	11839457	11840382	dmr_1449593	0.6455
chrX	11854320	11854793	dmr_1449602	0.9405
chrX	11873863	11874342	dmr_1449613	0.6845
chrX	11918584	11919018	dmr_1449643	0.8785
chrX	11920445	11920514	dmr_1449646	0.5705
chrX	11959948	11960735	dmr_1449670	0.741
chrX	12062045	12062891	dmr_1449729	0.5585
chrX	12065845	12066845	dmr_1449733	0.6745
chrX	12090209	12090778	dmr_1449749	0.6409999999999999
chrX	12128957	12129989	dmr_1449771	0.7075
chrX	12132986	12134173	dmr_1449776	0.5135
chrX	12134481	12135138	dmr_1449777	0.65
chrX	12137344	12137747	dmr_1449778	0.7879999999999999
chrX	12156800	12158131	dmr_1449791	0.703
chrX	12273997	12274008	dmr_1449826	0.521
chrX	12296847	12297250	dmr_1449837	0.5875
chrX	12298281	12299407	dmr_1449839	0.7885
chrX	12304690	12305287	dmr_1449843	0.6775
chrX	12337065	12337278	dmr_1449855	0.612
chrX	12439386	12440289	dmr_1449906	0.728
chrX	12496771	12497332	dmr_1449934	0.5945
chrX	12613649	12613811	dmr_1449998	0.515
chrX	12646132	12646273	dmr_1450011	0.7235
chrX	12877953	12878064	dmr_1450143	0.7245
chrX	12878408	12878488	dmr_1450144	0.6245
chrX	12880152	12880619	dmr_1450147	0.516
chrX	12951284	12951624	dmr_1450182	0.7825
chrX	13419082	13419324	dmr_1450364	0.603
chrX	13469584	13469596	dmr_1450378	0.599
chrX	13472301	13472504	dmr_1450381	0.5915
chrX	13477719	13478022	dmr_1450388	0.765
chrX	13488382	13488915	dmr_1450401	0.638
chrX	13490443	13491142	dmr_1450402	0.65
chrX	13512802	13515231	dmr_1450414	0.612
chrX	13519788	13520327	dmr_1450420	0.5755
chrX	13554719	13554936	dmr_1450441	0.6970000000000001
chrX	13576804	13576875	dmr_1450456	0.6709999999999999
chrX	13621349	13621388	dmr_1450487	0.6075
chrX	13654221	13654780	dmr_1450509	0.629
chrX	13655001	13655234	dmr_1450510	0.8140000000000001
chrX	13681928	13682328	dmr_1450538	0.6805
chrX	13684846	13684854	dmr_1450542	0.535
chrX	13688541	13688709	dmr_1450545	0.7035
chrX	13729150	13729163	dmr_1450577	0.5985
chrX	13825825	13825946	dmr_1450640	0.8245
chrX	13860026	13860529	dmr_1450660	0.7735
chrX	14040174	14040310	dmr_1450694	0.6715
chrX	14206604	14206851	dmr_1450737	0.5575
chrX	14207132	14207242	dmr_1450738	0.708
chrX	14259901	14260079	dmr_1450757	0.524
chrX	14273155	14274449	dmr_1450765	0.5535
chrX	14290879	14291136	dmr_1450776	0.6525
chrX	14354178	14354572	dmr_1450800	0.5985
chrX	14884194	14884273	dmr_1450906	0.6315
chrX	14884715	14884872	dmr_1450907	0.851
chrX	14995715	14995887	dmr_1450932	0.7285
chrX	15007168	15007210	dmr_1450936	0.565
chrX	16911880	16912157	dmr_1451273	0.745
chrX	17167486	17167906	dmr_1451342	0.6970000000000001
chrX	17224470	17224496	dmr_1451371	0.8635
chrX	17319846	17320235	dmr_1451398	0.5625
chrX	18049150	18049319	dmr_1451565	0.7455
chrX	18278482	18279024	dmr_1451652	0.5915
chrX	18442366	18442648	dmr_1451699	0.598
chrX	18520086	18520407	dmr_1451729	0.6085
chrX	18520836	18520976	dmr_1451730	0.8165
chrX	18563612	18563950	dmr_1451752	0.958
chrX	18643832	18644244	dmr_1451776	0.5489999999999999
chrX	18765507	18765582	dmr_1451804	0.523
chrX	18838902	18839173	dmr_1451816	0.6165
chrX	18842600	18842603	dmr_1451819	0.624
chrX	18843000	18843281	dmr_1451820	0.9279999999999999
chrX	18847639	18847763	dmr_1451823	0.6375
chrX	18882339	18882963	dmr_1451841	0.5845
chrX	19166037	19166159	dmr_1451925	0.5575
chrX	19166456	19166461	dmr_1451926	0.591
chrX	19166775	19166871	dmr_1451927	0.754
chrX	19167224	19167883	dmr_1451928	0.737
chrX	19170084	19170150	dmr_1451933	0.5935
chrX	19235003	19235255	dmr_1451989	0.746
chrX	19236277	19236838	dmr_1451991	0.5515
chrX	19555956	19556334	dmr_1452052	0.7325
chrX	19597294	19597493	dmr_1452066	0.9115
chrX	19919859	19919959	dmr_1452123	0.5675
chrX	20264600	20264947	dmr_1452230	0.542
chrX	20307179	20307454	dmr_1452257	0.6055
chrX	20414965	20415849	dmr_1452292	0.789
chrX	20655270	20655360	dmr_1452368	0.7435
chrX	20816999	20817991	dmr_1452451	0.8605
chrX	20860648	20860662	dmr_1452484	0.6845
chrX	20863618	20863863	dmr_1452487	0.605
chrX	20868271	20868313	dmr_1452493	0.7709999999999999
chrX	20869961	20870486	dmr_1452496	0.6
chrX	20872814	20873424	dmr_1452499	0.5429999999999999
chrX	20873696	20873832	dmr_1452500	0.716
chrX	20918059	20918150	dmr_1452540	0.7055
chrX	21667360	21667432	dmr_1452673	0.6735
chrX	21667852	21667929	dmr_1452674	0.7509999999999999
chrX	22698251	22698403	dmr_1452865	0.5555
chrX	22736443	22736880	dmr_1452879	0.7235
chrX	23217188	23217304	dmr_1452991	0.5720000000000001
chrX	23266263	23266578	dmr_1453014	0.5345
chrX	23326235	23326541	dmr_1453040	0.69
chrX	23492355	23492818	dmr_1453079	0.6055
chrX	36182899	36183047	dmr_1453346	0.5925
chrX	36195612	36195773	dmr_1453351	0.6095
chrX	36255050	36255280	dmr_1453378	0.54
chrX	36392593	36392807	dmr_1453420	0.8225
chrX	36551358	36551369	dmr_1453465	0.6895
chrX	36628258	36628524	dmr_1453515	0.813
chrX	36639695	36639822	dmr_1453525	0.6435
chrX	36640260	36640425	dmr_1453526	0.6945
chrX	36744329	36745018	dmr_1453578	0.7395
chrX	36748502	36748755	dmr_1453581	0.6185
chrX	36749298	36749899	dmr_1453583	0.5825
chrX	36935417	36935895	dmr_1453699	0.8220000000000001
chrX	36976464	36977526	dmr_1453736	0.5895
chrX	36982776	36983373	dmr_1453744	0.7995
chrX	36983859	36983930	dmr_1453745	0.6465
chrX	36984667	36984795	dmr_1453746	0.5489999999999999
chrX	36986987	36987386	dmr_1453750	0.552
chrX	37048396	37048515	dmr_1453766	0.7020000000000001
chrX	37049641	37049875	dmr_1453767	0.5715
chrX	37184693	37184843	dmr_1453819	0.5045
chrX	37601421	37601475	dmr_1453853	0.5605
chrX	38192798	38193160	dmr_1453961	0.7265
chrX	38201639	38201875	dmr_1453969	0.509
chrX	38431933	38431997	dmr_1454046	0.5595
chrX	38436858	38437228	dmr_1454048	0.526
chrX	38726173	38726415	dmr_1454159	0.506
chrX	38753551	38753619	dmr_1454171	0.54
chrX	38794545	38794752	dmr_1454188	0.7775
chrX	38811338	38811476	dmr_1454196	0.8395
chrX	39062532	39062727	dmr_1454276	0.649
chrX	39064015	39064143	dmr_1454277	0.5115
chrX	39229772	39230062	dmr_1454306	0.7265
chrX	39249659	39250214	dmr_1454317	0.524
chrX	39251118	39251156	dmr_1454319	0.7165
chrX	39261446	39261532	dmr_1454323	0.6165
chrX	39701452	39701565	dmr_1454431	0.5429999999999999
chrX	40173869	40173983	dmr_1454500	0.674
chrX	40254969	40255073	dmr_1454516	0.5379999999999999
chrX	40351081	40351322	dmr_1454539	0.6765
chrX	40442548	40442558	dmr_1454557	0.523
chrX	40740898	40741044	dmr_1454607	0.7495
chrX	40844253	40844509	dmr_1454643	0.6659999999999999
chrX	41161638	41162012	dmr_1454724	0.7490000000000001
chrX	41216811	41216928	dmr_1454734	0.605
chrX	41342152	41342159	dmr_1454777	0.7025
chrX	41504700	41504708	dmr_1454899	0.7115
chrX	41505656	41505715	dmr_1454901	0.75
chrX	41536926	41537064	dmr_1454947	0.564
chrX	41543158	41543284	dmr_1454952	0.59
chrX	41565044	41565666	dmr_1454975	0.6325
chrX	41573312	41573509	dmr_1454983	0.5405
chrX	41633099	41633187	dmr_1455030	0.6485
chrX	41847645	41848425	dmr_1455109	0.7935
chrX	42162154	42162157	dmr_1455219	0.512
chrX	42283099	42283139	dmr_1455262	0.722
chrX	42322778	42323208	dmr_1455276	0.8765
chrX	42332734	42332920	dmr_1455280	0.733
chrX	42333526	42333679	dmr_1455281	0.7375
chrX	42374002	42374448	dmr_1455309	0.6165
chrX	42408426	42408583	dmr_1455316	0.6920000000000001
chrX	42491103	42491555	dmr_1455338	0.8905
chrX	42716915	42716992	dmr_1455460	0.7605
chrX	42980905	42981090	dmr_1455539	0.519
chrX	42989023	42989070	dmr_1455545	0.723
chrX	43074728	43074759	dmr_1455571	0.7585
chrX	43084097	43084432	dmr_1455576	0.7095
chrX	43152372	43152571	dmr_1455592	0.7020000000000001
chrX	43196806	43196974	dmr_1455608	0.5055
chrX	43201774	43202787	dmr_1455611	0.654
chrX	43235882	43236358	dmr_1455621	0.7979999999999999
chrX	43335930	43336201	dmr_1455659	0.6565
chrX	43398184	43398514	dmr_1455676	0.506
chrX	43462339	43462703	dmr_1455700	0.937
chrX	43736787	43737027	dmr_1455732	0.872
chrX	44782745	44782919	dmr_1455821	0.6095
chrX	44789157	44789254	dmr_1455826	0.6915
chrX	46565954	46566013	dmr_1456020	0.6195
chrX	47029869	47030041	dmr_1456130	0.8825
chrX	47030431	47030888	dmr_1456131	0.534
chrX	47031307	47032010	dmr_1456132	0.584
chrX	47068242	47068315	dmr_1456141	0.5495
chrX	47068605	47068791	dmr_1456142	0.9795
chrX	47157342	47157370	dmr_1456159	0.6085
chrX	47157809	47157853	dmr_1456160	0.639
chrX	47290156	47290219	dmr_1456211	0.7170000000000001
chrX	47365781	47366023	dmr_1456254	0.79
chrX	47897790	47898138	dmr_1456453	0.6759999999999999
chrX	47917424	47917782	dmr_1456468	0.675
chrX	47976521	47976938	dmr_1456497	0.5445
chrX	48013365	48014093	dmr_1456509	0.8885
chrX	48017047	48017121	dmr_1456514	0.569
chrX	48077146	48077582	dmr_1456540	0.6545
chrX	48104568	48105023	dmr_1456552	0.8165
chrX	48192874	48193017	dmr_1456615	0.579
chrX	48199216	48199367	dmr_1456623	0.7305
chrX	48205507	48205613	dmr_1456630	0.7425
chrX	48286014	48286210	dmr_1456656	0.5515
chrX	48409339	48409589	dmr_1456714	0.7345
chrX	48521197	48521322	dmr_1456761	0.5625
chrX	48523071	48523674	dmr_1456765	0.52
chrX	48525826	48526341	dmr_1456768	0.6629999999999999
chrX	48622826	48622835	dmr_1456817	0.578
chrX	48666618	48667366	dmr_1456849	0.5135
chrX	49062187	49062328	dmr_1456935	0.648
chrX	49369673	49369727	dmr_1457024	0.7020000000000001
chrX	49370450	49370472	dmr_1457025	0.6315
chrX	49558973	49559136	dmr_1457067	0.5175
chrX	50132073	50132311	dmr_1457152	0.7585
chrX	50576558	50577130	dmr_1457227	0.706
chrX	50972257	50972351	dmr_1457332	0.6195
chrX	51388575	51389336	dmr_1457470	0.648
chrX	51506066	51506175	dmr_1457538	0.7290000000000001
chrX	51535287	51535708	dmr_1457554	0.7325
chrX	51537271	51537508	dmr_1457557	0.5475
chrX	51606049	51606582	dmr_1457594	0.662
chrX	51679568	51679780	dmr_1457644	0.8095
chrX	52069617	52069755	dmr_1457765	0.6165
chrX	52074064	52074632	dmr_1457769	0.6005
chrX	52126853	52127222	dmr_1457795	0.882
chrX	52153489	52153539	dmr_1457808	0.8029999999999999
chrX	52179799	52180372	dmr_1457824	0.5705
chrX	52231354	52231863	dmr_1457852	0.6455
chrX	52410920	52411051	dmr_1457945	0.8035
chrX	52556147	52556279	dmr_1458006	0.509
chrX	52565347	52565908	dmr_1458014	0.6775
chrX	52596901	52597045	dmr_1458029	0.758
chrX	52612054	52612531	dmr_1458039	0.5665
chrX	52641239	52641606	dmr_1458055	0.563
chrX	52958468	52958673	dmr_1458153	0.861
chrX	52958997	52959791	dmr_1458154	0.7095
chrX	53167131	53167426	dmr_1458250	0.598
chrX	53212210	53212731	dmr_1458267	0.546
chrX	53213834	53213974	dmr_1458270	0.6775
chrX	53235158	53235891	dmr_1458280	0.654
chrX	53348351	53348926	dmr_1458319	0.7040000000000001
chrX	53357858	53357991	dmr_1458324	0.7879999999999999
chrX	53642317	53642521	dmr_1458368	0.563
chrX	53696925	53697138	dmr_1458379	0.6695
chrX	53699157	53699634	dmr_1458381	0.807
chrX	53737552	53737760	dmr_1458393	0.722
chrX	53963768	53963834	dmr_1458424	0.6975
chrX	56269796	56269844	dmr_1458464	0.6465
chrX	56435728	56435878	dmr_1458517	0.515
chrX	56486497	56486862	dmr_1458565	0.7305
chrX	56667333	56668375	dmr_1458639	0.7465
chrX	56677835	56678249	dmr_1458645	0.6745
chrX	56752309	56752536	dmr_1458683	0.602
chrX	56756236	56756728	dmr_1458687	0.6755
chrX	56791303	56791359	dmr_1458707	0.5685
chrX	57146759	57146936	dmr_1458814	0.6795
chrX	57233523	57233699	dmr_1458845	0.7125
chrX	57298950	57299599	dmr_1458883	0.609
chrX	57923646	57923780	dmr_1459066	0.5660000000000001
chrX	58117801	58118209	dmr_1459115	0.6
chrX	58968206	58968391	dmr_1459336	0.544
chrX	59071592	59071907	dmr_1459377	0.5155
chrX	59072181	59072446	dmr_1459378	0.7265
chrX	59077482	59077630	dmr_1459383	0.6385
chrX	59088806	59089034	dmr_1459395	0.6
chrX	59126863	59126958	dmr_1459429	0.568
chrX	59132298	59133350	dmr_1459434	0.505
chrX	59179656	59179804	dmr_1459462	0.763
chrX	59187039	59187200	dmr_1459469	0.7140000000000001
chrX	59244068	59244075	dmr_1459507	0.696
chrX	59402729	59402969	dmr_1459593	0.5720000000000001
chrX	59799457	59799820	dmr_1459736	0.6075
chrX	60177354	60177939	dmr_1459835	0.5125
chrX	60265590	60265701	dmr_1459851	0.5455
chrX	60853063	60853261	dmr_1460021	0.9329999999999999
chrX	60853468	60853671	dmr_1460022	0.6525
chrX	61164885	61165153	dmr_1460118	0.579
chrX	61170397	61170885	dmr_1460123	0.5115
chrX	61250103	61250328	dmr_1460151	0.609
chrX	61305538	61305713	dmr_1460160	0.7040000000000001
chrX	61824548	61824692	dmr_1460266	0.858
chrX	62042853	62042881	dmr_1460303	0.532
chrX	62076141	62076220	dmr_1460305	0.772
chrX	62411190	62411200	dmr_1460379	0.7559999999999999
chrX	63253491	63253601	dmr_1460498	0.5275
chrX	63658779	63658927	dmr_1460565	0.5115
chrX	64097407	64097726	dmr_1460641	0.7885
chrX	64546240	64546606	dmr_1460723	0.7295
chrX	64651559	64652075	dmr_1460737	0.617
chrX	65171285	65171367	dmr_1460805	0.593
chrX	65179899	65180059	dmr_1460807	0.5720000000000001
chrX	65185681	65185897	dmr_1460812	0.5265
chrX	65203873	65204042	dmr_1460815	0.8535
chrX	65404669	65404846	dmr_1460855	0.667
chrX	65873910	65874035	dmr_1460916	0.5875
chrX	66437296	66437378	dmr_1460980	0.73
chrX	66461821	66461841	dmr_1460983	0.8545
chrX	66527128	66527406	dmr_1460995	0.5765
chrX	66605531	66605701	dmr_1461006	0.5585
chrX	66650272	66650322	dmr_1461020	0.5805
chrX	66653601	66654554	dmr_1461022	0.7559999999999999
chrX	66654814	66654912	dmr_1461023	0.727
chrX	66655539	66656665	dmr_1461025	0.557
chrX	66676632	66677645	dmr_1461044	0.7705
chrX	66887589	66887973	dmr_1461070	0.5705
chrX	67021459	67021685	dmr_1461094	0.7995
chrX	67061478	67061492	dmr_1461099	0.9505
chrX	67154860	67154942	dmr_1461112	0.8270000000000001
chrX	67519159	67519397	dmr_1461163	0.505
chrX	68066095	68066214	dmr_1461246	0.6990000000000001
chrX	68149518	68149580	dmr_1461257	0.5965
chrX	68246114	68246293	dmr_1461273	0.9335
chrX	68503368	68503486	dmr_1461322	0.573
chrX	68506218	68506265	dmr_1461324	0.6015
chrX	68546780	68546867	dmr_1461336	0.6825
chrX	68548598	68548817	dmr_1461338	0.9255
chrX	68557944	68557966	dmr_1461342	0.7445
chrX	68657511	68657556	dmr_1461369	0.7655
chrX	68726049	68726124	dmr_1461392	0.524
chrX	69008053	69008842	dmr_1461458	0.642
chrX	69009475	69009521	dmr_1461459	0.599
chrX	69030781	69030992	dmr_1461465	0.6135
chrX	69359264	69359590	dmr_1461525	0.737
chrX	69439844	69440209	dmr_1461561	0.6775
chrX	69501685	69501856	dmr_1461585	0.66
chrX	69819453	69819486	dmr_1461707	0.5595
chrX	70209279	70209524	dmr_1461814	0.7675
chrX	70363485	70363899	dmr_1461863	0.7040000000000001
chrX	70463266	70463936	dmr_1461875	0.5815
chrX	70606098	70606415	dmr_1461898	0.73
chrX	70643990	70644075	dmr_1461914	0.6729999999999999
chrX	70883192	70883616	dmr_1461987	0.594
chrX	70899811	70900577	dmr_1461998	0.8025
chrX	71018493	71018527	dmr_1462055	0.812
chrX	71052841	71053384	dmr_1462068	0.6435
chrX	71053739	71054565	dmr_1462069	0.595
chrX	71085369	71085777	dmr_1462095	0.5425
chrX	71103074	71103113	dmr_1462107	0.5445
chrX	71110513	71110649	dmr_1462112	0.7395
chrX	71122598	71122784	dmr_1462123	0.7040000000000001
chrX	71125252	71125378	dmr_1462125	0.7305
chrX	71141093	71141111	dmr_1462140	0.72
chrX	71145402	71145586	dmr_1462146	0.8370000000000001
chrX	71150656	71151222	dmr_1462148	0.6165
chrX	71181764	71182220	dmr_1462156	0.5855
chrX	71260834	71260987	dmr_1462191	0.754
chrX	71280981	71281032	dmr_1462207	0.5660000000000001
chrX	71292854	71293288	dmr_1462216	0.7515
chrX	71293725	71294360	dmr_1462217	0.76
chrX	71294636	71294741	dmr_1462218	0.7545
chrX	71301880	71302460	dmr_1462226	0.529
chrX	71311563	71312106	dmr_1462234	0.5345
chrX	71450485	71450854	dmr_1462307	0.6655
chrX	71451714	71451902	dmr_1462308	0.6005
chrX	71555428	71555439	dmr_1462353	0.5625
chrX	71785125	71785640	dmr_1462408	0.753
chrX	71968787	71969162	dmr_1462451	0.898
chrX	72012297	72013001	dmr_1462471	0.688
chrX	72562959	72562972	dmr_1462566	0.7735
chrX	72977060	72977337	dmr_1462667	0.597
chrX	73344283	73344317	dmr_1462745	0.5745
chrX	73358287	73358309	dmr_1462756	0.6145
chrX	73358602	73358791	dmr_1462757	0.6945
chrX	73384329	73384665	dmr_1462763	0.6565
chrX	73465603	73465757	dmr_1462789	0.562
chrX	73490339	73490468	dmr_1462804	0.698
chrX	73490942	73491006	dmr_1462805	0.621
chrX	73561934	73562385	dmr_1462835	0.726
chrX	73567585	73567659	dmr_1462840	0.5495
chrX	73626167	73626490	dmr_1462867	0.6925
chrX	73637797	73638201	dmr_1462874	0.539
chrX	73715354	73715439	dmr_1462897	0.557
chrX	73774441	73774492	dmr_1462917	0.6415
chrX	73782043	73782078	dmr_1462925	0.715
chrX	73867385	73867535	dmr_1462965	0.5589999999999999
chrX	74016631	74016756	dmr_1463014	0.665
chrX	74024340	74024693	dmr_1463020	0.612
chrX	74103776	74103963	dmr_1463065	0.5245
chrX	74105770	74106037	dmr_1463067	0.821
chrX	74281905	74281964	dmr_1463106	0.6525
chrX	75095177	75095301	dmr_1463270	0.6655
chrX	75322884	75324206	dmr_1463313	0.6645
chrX	75813923	75814570	dmr_1463414	0.5965
chrX	75928740	75929091	dmr_1463482	0.5975
chrX	75978783	75978919	dmr_1463494	0.6515
chrX	76912243	76912286	dmr_1463684	0.8455
chrX	77079695	77079919	dmr_1463739	0.59
chrX	77477698	77477837	dmr_1463873	0.617
chrX	77520355	77520395	dmr_1463902	0.528
chrX	77562924	77563376	dmr_1463947	0.5075
chrX	77563686	77563689	dmr_1463948	0.633
chrX	77564281	77564353	dmr_1463949	0.6365
chrX	77577248	77577358	dmr_1463964	0.85
chrX	77580122	77580216	dmr_1463967	0.7075
chrX	77585288	77585474	dmr_1463972	0.6459999999999999
chrX	77597279	77597506	dmr_1463986	0.5325
chrX	77600354	77600419	dmr_1463990	0.665
chrX	77615773	77615957	dmr_1464005	0.6665
chrX	77616941	77617288	dmr_1464007	0.5045
chrX	77620822	77620903	dmr_1464011	0.5870000000000001
chrX	77734316	77734336	dmr_1464061	0.5905
chrX	77788796	77788801	dmr_1464085	0.6075
chrX	78590074	78590139	dmr_1464178	0.701
chrX	78777385	78777667	dmr_1464207	0.966
chrX	80050571	80050663	dmr_1464381	0.6355
chrX	80621265	80621549	dmr_1464432	0.8375
chrX	80663962	80664238	dmr_1464440	0.675
chrX	80664810	80665151	dmr_1464441	0.7565
chrX	80800399	80800514	dmr_1464457	0.7165
chrX	80857748	80857803	dmr_1464470	0.675
chrX	81143687	81143735	dmr_1464518	0.6125
chrX	81144186	81144347	dmr_1464519	0.9025
chrX	81706381	81706440	dmr_1464575	0.547
chrX	82310203	82310453	dmr_1464653	0.6115
chrX	82322463	82323058	dmr_1464659	0.701
chrX	82567669	82567774	dmr_1464702	0.6155
chrX	82956127	82956399	dmr_1464790	0.604
chrX	82957480	82957668	dmr_1464791	0.564
chrX	83305437	83305569	dmr_1464932	0.701
chrX	83685689	83685871	dmr_1465004	0.597
chrX	83962989	83963402	dmr_1465064	0.794
chrX	83992207	83992298	dmr_1465071	0.54
chrX	84433466	84433803	dmr_1465174	0.6065
chrX	84435821	84436254	dmr_1465176	0.7195
chrX	84860454	84860674	dmr_1465311	0.6585
chrX	84929411	84929537	dmr_1465348	0.6965
chrX	84946170	84946417	dmr_1465358	0.804
chrX	85045945	85046996	dmr_1465389	0.5915
chrX	85047042	85047676	dmr_1465390	0.682
chrX	85049187	85049201	dmr_1465391	0.6655
chrX	85050518	85050758	dmr_1465395	0.622
chrX	85078129	85078417	dmr_1465417	0.619
chrX	85084242	85084562	dmr_1465426	0.6735
chrX	85155209	85155352	dmr_1465476	0.6285
chrX	85199207	85199678	dmr_1465502	0.612
chrX	85318196	85318408	dmr_1465541	0.7659999999999999
chrX	85323920	85324259	dmr_1465547	0.9125
chrX	85519319	85519537	dmr_1465598	0.614
chrX	86215335	86215571	dmr_1465832	0.593
chrX	86837808	86837898	dmr_1465985	0.6015
chrX	86846361	86846509	dmr_1465989	0.5055
chrX	86858534	86858761	dmr_1465998	0.6405
chrX	87146019	87146036	dmr_1466107	0.5195
chrX	87156063	87156067	dmr_1466113	0.5095
chrX	87190123	87190500	dmr_1466118	0.7455
chrX	87245294	87245605	dmr_1466139	0.6215
chrX	87284585	87284787	dmr_1466150	0.958
chrX	87400846	87400865	dmr_1466189	0.534
chrX	87445668	87445891	dmr_1466211	0.5735
chrX	87677051	87677120	dmr_1466296	0.525
chrX	87710878	87710899	dmr_1466310	0.7829999999999999
chrX	88043787	88043990	dmr_1466438	0.505
chrX	88071005	88071322	dmr_1466463	0.6970000000000001
chrX	88072857	88073378	dmr_1466468	0.6115
chrX	88089600	88089659	dmr_1466480	0.56
chrX	88089936	88090127	dmr_1466481	0.6515
chrX	88096222	88096721	dmr_1466488	0.7385
chrX	88098502	88098556	dmr_1466490	0.603
chrX	88109869	88109908	dmr_1466502	0.6005
chrX	88119827	88120200	dmr_1466512	0.6475
chrX	88120455	88120539	dmr_1466513	0.6625
chrX	88155173	88155363	dmr_1466518	0.701
chrX	88226469	88226864	dmr_1466534	0.58
chrX	88355031	88355391	dmr_1466555	0.6225
chrX	89815790	89815877	dmr_1466727	0.763
chrX	89817724	89818041	dmr_1466730	0.83
chrX	90992504	90992650	dmr_1466880	0.701
chrX	91003352	91003672	dmr_1466883	0.805
chrX	92489011	92489189	dmr_1467055	0.6145
chrX	92895191	92895279	dmr_1467159	0.5329999999999999
chrX	93068631	93069359	dmr_1467197	0.7435
chrX	93700820	93701289	dmr_1467412	0.7205
chrX	94048306	94048659	dmr_1467595	0.6085
chrX	94083672	94084205	dmr_1467624	0.7555
chrX	94368009	94368176	dmr_1467742	0.679
chrX	94646367	94646393	dmr_1467852	0.8255
chrX	94753744	94754143	dmr_1467874	0.604
chrX	95038127	95038323	dmr_1467914	0.5525
chrX	95087553	95088048	dmr_1467955	0.6385
chrX	95104206	95104653	dmr_1467961	0.5795
chrX	95112243	95112452	dmr_1467972	0.5095
chrX	95117319	95117524	dmr_1467979	0.588
chrX	95120255	95120622	dmr_1467982	0.7615
chrX	95155957	95156045	dmr_1468018	0.5265
chrX	95156701	95157280	dmr_1468020	0.6125
chrX	95161404	95162245	dmr_1468026	0.5375
chrX	95162520	95162707	dmr_1468027	0.627
chrX	95162990	95163272	dmr_1468028	0.6485
chrX	95171956	95172489	dmr_1468031	0.65
chrX	95178241	95178299	dmr_1468039	0.5255
chrX	95179496	95179875	dmr_1468042	0.685
chrX	95182061	95182404	dmr_1468045	0.777
chrX	95228550	95228712	dmr_1468059	0.775
chrX	95344404	95344438	dmr_1468087	0.86
chrX	95348445	95348592	dmr_1468091	0.9440000000000001
chrX	96135412	96135487	dmr_1468290	0.677
chrX	97652130	97652201	dmr_1468503	0.581
chrX	98266079	98266092	dmr_1468598	0.625
chrX	98356536	98356728	dmr_1468633	0.502
chrX	98380303	98380721	dmr_1468640	0.5655
chrX	98392186	98392293	dmr_1468646	0.6115
chrX	98457669	98458188	dmr_1468667	0.622
chrX	98617438	98617670	dmr_1468694	0.653
chrX	98868049	98868067	dmr_1468787	0.5075
chrX	99043234	99044482	dmr_1468865	0.6425
chrX	99050461	99051038	dmr_1468871	0.65
chrX	99052914	99052969	dmr_1468875	0.514
chrX	99054457	99055024	dmr_1468878	0.6065
chrX	99083410	99083861	dmr_1468905	0.506
chrX	99137983	99139654	dmr_1468929	0.5685
chrX	99140673	99141679	dmr_1468931	0.7225
chrX	99144643	99144753	dmr_1468936	0.6859999999999999
chrX	99286818	99286957	dmr_1469011	0.679
chrX	99287388	99288013	dmr_1469012	0.973
chrX	99288101	99288214	dmr_1469013	0.907
chrX	99288541	99288582	dmr_1469014	0.52
chrX	99291487	99292072	dmr_1469019	0.51
chrX	99359947	99361321	dmr_1469057	0.5635
chrX	99363707	99363735	dmr_1469060	0.5155
chrX	99364223	99364446	dmr_1469061	0.5770000000000001
chrX	99531425	99531473	dmr_1469176	0.645
chrX	99534943	99535500	dmr_1469179	0.546
chrX	99547286	99547510	dmr_1469196	0.555
chrX	99547521	99548773	dmr_1469197	0.614
chrX	99562042	99562462	dmr_1469210	0.6559999999999999
chrX	99564711	99564791	dmr_1469212	0.5775
chrX	99574145	99574481	dmr_1469222	0.5945
chrX	99575245	99575683	dmr_1469223	0.6645
chrX	99691087	99691457	dmr_1469289	0.5625
chrX	99974800	99975115	dmr_1469378	0.532
chrX	100516940	100517025	dmr_1469536	0.7609999999999999
chrX	100596716	100596734	dmr_1469579	0.6485
chrX	100597471	100597662	dmr_1469580	0.6205
chrX	100599396	100599571	dmr_1469583	0.8545
chrX	100600068	100600217	dmr_1469584	0.7665
chrX	100703485	100703645	dmr_1469639	0.5035
chrX	100782403	100782463	dmr_1469676	0.507
chrX	100797103	100797162	dmr_1469690	0.5155
chrX	100797672	100797850	dmr_1469691	0.6255
chrX	100798102	100798414	dmr_1469692	0.8235
chrX	100817612	100817879	dmr_1469714	0.6765
chrX	100979535	100979547	dmr_1469766	0.69
chrX	101302903	101303098	dmr_1469862	0.614
chrX	101309468	101309886	dmr_1469870	0.7625
chrX	101647892	101647905	dmr_1470008	0.565
chrX	101653086	101653166	dmr_1470014	0.5475
chrX	101754612	101754982	dmr_1470069	0.755
chrX	101850420	101850904	dmr_1470108	0.6225
chrX	101874763	101875093	dmr_1470130	0.7390000000000001
chrX	101893931	101894449	dmr_1470145	0.7565
chrX	101920237	101920322	dmr_1470163	0.609
chrX	101942262	101942383	dmr_1470180	0.6559999999999999
chrX	101994298	101994711	dmr_1470212	0.8115
chrX	102019094	102019329	dmr_1470242	0.617
chrX	102067239	102067413	dmr_1470273	0.7325
chrX	102178780	102178785	dmr_1470330	0.5905
chrX	102259601	102259834	dmr_1470350	0.875
chrX	102267491	102268003	dmr_1470353	0.7465
chrX	102292249	102292476	dmr_1470367	0.5145
chrX	102341723	102342161	dmr_1470389	0.7675
chrX	102350508	102350653	dmr_1470398	0.63
chrX	102353443	102353848	dmr_1470401	0.691
chrX	102384507	102384545	dmr_1470411	0.5805
chrX	102475008	102475340	dmr_1470448	0.711
chrX	102643786	102643981	dmr_1470486	0.6625
chrX	102870932	102871053	dmr_1470528	0.7395
chrX	103551511	103551753	dmr_1470724	0.6015
chrX	103557754	103557864	dmr_1470733	0.715
chrX	103564710	103564764	dmr_1470740	0.5375
chrX	103565022	103565524	dmr_1470741	0.5965
chrX	103616333	103616337	dmr_1470773	0.501
chrX	103738788	103738972	dmr_1470828	0.6315
chrX	103739292	103739343	dmr_1470829	0.74
chrX	103744477	103744525	dmr_1470838	0.645
chrX	103805653	103806831	dmr_1470867	0.5975
chrX	103824063	103825046	dmr_1470879	0.6845
chrX	103956991	103957091	dmr_1470932	0.6375
chrX	104175958	104176073	dmr_1470999	0.599
chrX	104501768	104502000	dmr_1471102	0.741
chrX	105882045	105882317	dmr_1471514	0.547
chrX	106130583	106130824	dmr_1471625	0.5335
chrX	106135306	106135686	dmr_1471630	0.5195
chrX	106164174	106164374	dmr_1471638	0.52
chrX	106809692	106809822	dmr_1471742	0.5445
chrX	106839525	106839845	dmr_1471751	0.527
chrX	107806097	107806115	dmr_1471927	0.5255
chrX	109014023	109014090	dmr_1472122	0.5529999999999999
chrX	110005432	110005662	dmr_1472263	0.705
chrX	110279899	110280319	dmr_1472293	0.5675
chrX	111057681	111057902	dmr_1472389	0.504
chrX	113068010	113068275	dmr_1472710	0.6045
chrX	113179950	113180015	dmr_1472764	0.5725
chrX	115398452	115398686	dmr_1473050	0.5765
chrX	115928800	115928979	dmr_1473090	0.5745
chrX	116239182	116239291	dmr_1473128	0.5705
chrX	116266557	116267085	dmr_1473131	0.907
chrX	116796513	116796572	dmr_1473209	0.7905
chrX	116888087	116888276	dmr_1473223	0.5885
chrX	116894056	116894275	dmr_1473228	0.951
chrX	116914655	116914803	dmr_1473232	0.632
chrX	116968264	116968434	dmr_1473236	0.501
chrX	117049215	117049455	dmr_1473247	0.7805
chrX	117559178	117559318	dmr_1473298	0.603
chrX	117566074	117566202	dmr_1473302	0.6759999999999999
chrX	117869844	117870043	dmr_1473340	0.636
chrX	117955779	117955972	dmr_1473351	0.736
chrX	117956293	117956547	dmr_1473352	0.6125
chrX	117959760	117960078	dmr_1473353	0.557
chrX	120289459	120289821	dmr_1473556	0.6055
chrX	120460361	120460720	dmr_1473594	0.8125
chrX	120461004	120461062	dmr_1473595	0.7555
chrX	120466216	120466271	dmr_1473600	0.5765
chrX	120525109	120525393	dmr_1473612	0.6005
chrX	121030814	121031050	dmr_1473716	0.7785
chrX	121572483	121572785	dmr_1473787	0.6085
chrX	122083099	122083238	dmr_1473838	0.6965
chrX	127683260	127683769	dmr_1474110	0.6970000000000001
chrX	127747121	127747380	dmr_1474117	0.9079999999999999
chrX	129304255	129304282	dmr_1474320	0.5465
chrX	129415420	129415525	dmr_1474339	0.6825
chrX	129581353	129581463	dmr_1474384	0.55
chrX	129765420	129765530	dmr_1474429	0.585
chrX	129770838	129770982	dmr_1474436	0.6885
chrX	129822293	129822631	dmr_1474461	0.6165
chrX	129830440	129830519	dmr_1474469	0.598
chrX	129853860	129854511	dmr_1474483	0.708
chrX	130165205	130165477	dmr_1474595	0.6735
chrX	130238684	130239042	dmr_1474624	0.6745
chrX	130253858	130254300	dmr_1474632	0.6185
chrX	130342779	130342878	dmr_1474658	0.7490000000000001
chrX	130533394	130533752	dmr_1474722	0.5915
chrX	130601672	130601759	dmr_1474731	0.531
chrX	130602070	130602528	dmr_1474732	0.6605
chrX	130683573	130684009	dmr_1474747	0.778
chrX	131297070	131297260	dmr_1474887	0.591
chrX	131312048	131312265	dmr_1474892	0.8085
chrX	131312918	131313048	dmr_1474894	0.838
chrX	131488063	131488296	dmr_1474930	0.6565
chrX	131602174	131602651	dmr_1474964	0.7225
chrX	131701909	131702355	dmr_1474978	0.9585
chrX	133752816	133752860	dmr_1475365	0.7559999999999999
chrX	133888088	133888449	dmr_1475434	0.616
chrX	134057252	134057487	dmr_1475486	0.5345
chrX	134162127	134162681	dmr_1475545	0.5745
chrX	134173635	134173953	dmr_1475549	0.924
chrX	134211236	134211610	dmr_1475558	0.7865
chrX	134228369	134228952	dmr_1475566	0.5935
chrX	134300320	134300330	dmr_1475595	0.508
chrX	134398857	134398873	dmr_1475647	0.7225
chrX	134399237	134399288	dmr_1475648	0.6695
chrX	134404943	134405070	dmr_1475653	0.7385
chrX	134405848	134406455	dmr_1475654	0.752
chrX	134406990	134407358	dmr_1475655	0.63
chrX	134413645	134414083	dmr_1475661	0.674
chrX	134415367	134415616	dmr_1475663	0.524
chrX	134419965	134420390	dmr_1475668	0.5765
chrX	134421226	134421326	dmr_1475670	0.7885
chrX	134421701	134422009	dmr_1475671	0.6875
chrX	134424973	134425335	dmr_1475672	0.742
chrX	134425852	134426397	dmr_1475673	0.6035
chrX	134446506	134447015	dmr_1475689	0.6415
chrX	134596349	134596844	dmr_1475735	0.8195
chrX	134619278	134619372	dmr_1475743	0.5005
chrX	134619635	134620067	dmr_1475744	0.687
chrX	134684944	134685658	dmr_1475771	0.606
chrX	134719066	134719323	dmr_1475790	0.509
chrX	134730150	134730290	dmr_1475795	0.7665
chrX	135080774	135080923	dmr_1475892	0.6105
chrX	135592935	135593215	dmr_1475960	0.7125
chrX	135596080	135596138	dmr_1475962	0.5295
chrX	135597940	135598516	dmr_1475964	0.7190000000000001
chrX	135598783	135599101	dmr_1475965	0.629
chrX	135601270	135601342	dmr_1475967	0.598
chrX	135624698	135625316	dmr_1475975	0.674
chrX	135758856	135759190	dmr_1476032	0.6729999999999999
chrX	135792700	135792759	dmr_1476056	0.775
chrX	135922251	135922767	dmr_1476124	0.63
chrX	136031143	136031608	dmr_1476160	0.6455
chrX	136094541	136094579	dmr_1476181	0.5579999999999999
chrX	136214557	136214689	dmr_1476237	0.525
chrX	136216012	136216282	dmr_1476238	0.8035
chrX	136216788	136216828	dmr_1476239	0.539
chrX	136271453	136271704	dmr_1476259	0.5875
chrX	136277777	136278077	dmr_1476262	0.8240000000000001
chrX	136279450	136279702	dmr_1476264	0.6345
chrX	136635242	136635475	dmr_1476351	0.5965
chrX	136640124	136640301	dmr_1476355	0.5165
chrX	136755744	136755846	dmr_1476410	0.6709999999999999
chrX	137048816	137048860	dmr_1476498	0.6115
chrX	137158790	137158959	dmr_1476537	0.752
chrX	137346673	137346903	dmr_1476605	0.8305
chrX	137410205	137410349	dmr_1476624	0.627
chrX	137927063	137927163	dmr_1476773	0.637
chrX	138014132	138014153	dmr_1476801	0.691
chrX	138437786	138438515	dmr_1476926	0.6920000000000001
chrX	138447790	138448195	dmr_1476931	0.5085
chrX	138481625	138481637	dmr_1476954	0.5770000000000001
chrX	139233682	139234107	dmr_1477135	0.716
chrX	139432615	139433069	dmr_1477208	0.6385
chrX	139698014	139698206	dmr_1477299	0.7055
chrX	139983717	139983924	dmr_1477429	0.5770000000000001
chrX	140179283	140179581	dmr_1477504	0.565
chrX	140179924	140180426	dmr_1477505	0.768
chrX	140213157	140213229	dmr_1477527	0.6135
chrX	140214032	140214178	dmr_1477528	0.597
chrX	140218575	140218700	dmr_1477531	0.6855
chrX	140341618	140341976	dmr_1477603	0.6065
chrX	140406157	140406211	dmr_1477655	0.836
chrX	140418806	140419484	dmr_1477660	0.502
chrX	140430410	140430945	dmr_1477670	0.7305
chrX	140496569	140497122	dmr_1477697	0.6185
chrX	140520995	140521038	dmr_1477709	0.506
chrX	140543646	140543668	dmr_1477725	0.6305
chrX	140706150	140706344	dmr_1477807	0.7715
chrX	140743053	140743523	dmr_1477825	0.605
chrX	140824862	140825057	dmr_1477858	0.7055
chrX	140871607	140871718	dmr_1477874	0.6845
chrX	140891822	140892086	dmr_1477883	0.8965
chrX	140979527	140980349	dmr_1477924	0.555
chrX	141328026	141328566	dmr_1477982	0.7759999999999999
chrX	142230082	142230253	dmr_1478155	0.5855
chrX	142315210	142315430	dmr_1478184	0.7290000000000001
chrX	142370028	142370091	dmr_1478221	0.6345
chrX	142391251	142391406	dmr_1478245	0.775
chrX	142397785	142397926	dmr_1478249	0.665
chrX	142404157	142404280	dmr_1478253	0.7185
chrX	142481327	142482059	dmr_1478289	0.9440000000000001
chrX	142516966	142517553	dmr_1478310	0.6809999999999999
chrX	142531879	142532332	dmr_1478317	0.726
chrX	142613683	142613728	dmr_1478355	0.503
chrX	142685005	142685969	dmr_1478381	0.51
chrX	142747833	142748904	dmr_1478415	0.6535
chrX	142749642	142749800	dmr_1478417	0.882
chrX	142786958	142787153	dmr_1478436	0.5955
chrX	142883389	142883951	dmr_1478486	0.652
chrX	142959371	142959525	dmr_1478527	0.5605
chrX	143072278	143072584	dmr_1478601	0.634
chrX	143083101	143083153	dmr_1478611	0.8605
chrX	143087685	143087756	dmr_1478617	0.657
chrX	143425543	143425794	dmr_1478715	0.9805
chrX	143428675	143428813	dmr_1478718	0.5865
chrX	143583674	143583766	dmr_1478787	0.6235
chrX	143777820	143778088	dmr_1478891	0.575
chrX	143825950	143826047	dmr_1478930	0.506
chrX	143828143	143828272	dmr_1478934	0.654
chrX	143846703	143847115	dmr_1478940	0.938
chrX	143847396	143847854	dmr_1478941	0.617
chrX	143850257	143850576	dmr_1478943	0.623
chrX	143852455	143853273	dmr_1478946	0.602
chrX	143886544	143886724	dmr_1478984	0.5295
chrX	143888173	143888537	dmr_1478987	0.6515
chrX	143906427	143906504	dmr_1479005	0.5695
chrX	143911450	143911643	dmr_1479013	0.6685
chrX	143915087	143915225	dmr_1479018	0.6015
chrX	143915504	143915687	dmr_1479019	0.6215
chrX	143922169	143922437	dmr_1479025	0.868
chrX	143922830	143922861	dmr_1479026	0.7195
chrX	143924307	143924562	dmr_1479028	0.5785
chrX	143928904	143928975	dmr_1479035	0.5635
chrX	143966327	143966592	dmr_1479043	0.529
chrX	144153448	144153507	dmr_1479088	0.5710000000000001
chrX	144234467	144234762	dmr_1479112	0.5255
chrX	144376039	144376089	dmr_1479145	0.5405
chrX	144420036	144420294	dmr_1479179	0.7170000000000001
chrX	144420722	144421040	dmr_1479180	0.649
chrX	144423822	144424116	dmr_1479185	0.7415
chrX	144483326	144483594	dmr_1479224	0.818
chrX	144483858	144484032	dmr_1479225	0.6485
chrX	144498429	144498460	dmr_1479236	0.7635
chrX	144498729	144498778	dmr_1479237	0.784
chrX	144523528	144523535	dmr_1479252	0.7505
chrX	144607964	144608124	dmr_1479280	0.6105
chrX	144629633	144629841	dmr_1479288	0.821
chrX	144630049	144630188	dmr_1479289	0.508
chrX	144637909	144638512	dmr_1479292	0.7559999999999999
chrX	144644809	144644941	dmr_1479297	0.5595
chrX	144687550	144687905	dmr_1479322	0.5765
chrX	144720872	144720891	dmr_1479330	0.715
chrX	144804513	144804583	dmr_1479360	0.5585
chrX	144915835	144916478	dmr_1479387	0.5935
chrX	144920909	144921029	dmr_1479390	0.6655
chrX	144986837	144987288	dmr_1479408	0.6609999999999999
chrX	145297942	145298058	dmr_1479483	0.5479999999999999
chrX	145361610	145361680	dmr_1479509	0.6
chrX	145468309	145468530	dmr_1479548	0.713
chrX	145477483	145478553	dmr_1479554	0.5675
chrX	145483355	145483775	dmr_1479557	0.8290000000000001
chrX	145505964	145506419	dmr_1479569	0.6779999999999999
chrX	145753768	145753987	dmr_1479635	0.655
chrX	145754521	145754738	dmr_1479636	0.5415
chrX	145805122	145805275	dmr_1479645	0.519
chrX	146322200	146322360	dmr_1479743	0.551
chrX	146366690	146367006	dmr_1479757	0.581
chrX	146376684	146376863	dmr_1479760	0.6685
chrX	146460151	146460225	dmr_1479769	0.6095
chrX	146487751	146487796	dmr_1479772	0.685
chrX	147238793	147238901	dmr_1479900	0.5529999999999999
chrX	147270615	147270680	dmr_1479913	0.8170000000000001
chrX	147531769	147531963	dmr_1479959	0.6925
chrX	147567034	147567518	dmr_1479979	0.52
chrX	150996867	150997326	dmr_1480178	0.8645
chrX	151050277	151050936	dmr_1480195	0.535
chrX	151087868	151087997	dmr_1480222	0.557
chrX	151811626	151811932	dmr_1480420	0.5425
chrX	151814897	151815206	dmr_1480421	0.5760000000000001
chrX	151832249	151832344	dmr_1480428	0.541
chrX	152067684	152067706	dmr_1480508	0.517
chrX	152130316	152131268	dmr_1480536	0.7305
chrX	152134601	152134784	dmr_1480541	0.585
chrX	152149342	152149697	dmr_1480545	0.603
chrX	152170258	152170477	dmr_1480575	0.5125
chrX	152171503	152172569	dmr_1480577	0.5720000000000001
chrX	152187603	152187998	dmr_1480589	0.7240000000000001
chrX	152201270	152201525	dmr_1480609	0.514
chrX	152202503	152202734	dmr_1480611	0.557
chrX	152206057	152206339	dmr_1480617	0.6955
chrX	152206523	152206565	dmr_1480618	0.716
chrX	152363202	152363316	dmr_1480715	0.5965
chrX	152363927	152363997	dmr_1480716	0.5475
chrX	152374222	152374243	dmr_1480719	0.6485
chrX	153358924	153359039	dmr_1480987	0.7425
chrX	153361252	153362061	dmr_1480988	0.643
chrX	153742208	153742607	dmr_1481097	0.5755
chrX	153928043	153928242	dmr_1481131	0.779
chrX	155220690	155220716	dmr_1481196	0.6715
chrX	155383392	155383466	dmr_1481259	0.5665
chrX	155432997	155433257	dmr_1481272	0.6925
chrX	155601037	155601332	dmr_1481314	0.5235
chrX	155626247	155626286	dmr_1481329	0.64
chrX	155690761	155691153	dmr_1481345	0.6525
chrX	155727698	155727784	dmr_1481359	0.5575
chrX	156427626	156427783	dmr_1481476	0.589
chrX	156692494	156692515	dmr_1481524	0.6265
chrX	156737119	156737164	dmr_1481532	0.6375
chrX	156806364	156806423	dmr_1481545	0.5405
chrX	156842250	156842428	dmr_1481555	0.5565
chrX	157160218	157160246	dmr_1481650	0.8435
chrX	157184265	157184575	dmr_1481660	0.7435
chrX	157184855	157184904	dmr_1481661	0.5655
chrX	157388630	157388679	dmr_1481739	0.7340000000000001
chrX	157390179	157390418	dmr_1481741	0.7335
chrX	157391427	157391555	dmr_1481743	0.7455
chrX	157606076	157606196	dmr_1481858	0.6065
chrX	157606673	157606868	dmr_1481859	0.5329999999999999
chrX	157730591	157730759	dmr_1481915	0.584
chrX	157734520	157735029	dmr_1481922	0.5385
chrX	157747902	157748629	dmr_1481932	0.6955
chrX	157812735	157813652	dmr_1481956	0.6709999999999999
chrX	157817431	157817825	dmr_1481962	0.5805
chrX	157829233	157829635	dmr_1481979	0.514
chrX	157829903	157829954	dmr_1481980	0.59
chrX	157830259	157830682	dmr_1481981	0.532
chrX	157842141	157842147	dmr_1482000	0.544
chrX	157850119	157850152	dmr_1482011	0.5635
chrX	157852195	157852288	dmr_1482016	0.701
chrX	157853107	157853595	dmr_1482017	0.5825
chrX	157868952	157869082	dmr_1482038	0.6315
chrX	157904014	157904231	dmr_1482085	0.632
chrX	157942444	157943156	dmr_1482136	0.5345
chrX	157968783	157968869	dmr_1482164	0.5685
chrX	157995822	157995858	dmr_1482198	0.8695
chrX	158029022	158029345	dmr_1482242	0.5875
chrX	158033017	158033745	dmr_1482249	0.6055
chrX	158041112	158041236	dmr_1482259	0.5545
chrX	158235762	158236518	dmr_1482301	0.6525
chrX	158284618	158284969	dmr_1482315	0.736
chrX	158375340	158375485	dmr_1482339	0.7515
chrX	158375945	158376135	dmr_1482340	0.579
chrX	158394375	158395116	dmr_1482348	0.861
chrX	158530392	158530627	dmr_1482377	0.5475
chrX	158536273	158536422	dmr_1482383	0.609
chrX	158544054	158544295	dmr_1482388	0.74
chrX	158599360	158599541	dmr_1482408	0.8405
chrX	158613620	158614049	dmr_1482411	0.603
chrX	158614460	158614716	dmr_1482412	0.8135
chrX	158740120	158740226	dmr_1482473	0.8195
chrX	158769492	158769881	dmr_1482488	0.604
chrX	158835268	158835470	dmr_1482514	0.737
chrX	158837609	158837926	dmr_1482517	0.5695
chrX	158850939	158851002	dmr_1482532	0.5845
chrX	158857549	158857872	dmr_1482540	0.5185
chrX	158862086	158862185	dmr_1482548	0.5315
chrX	158919025	158919296	dmr_1482564	0.7809999999999999
chrX	158920280	158920565	dmr_1482566	0.708
chrX	158921464	158921684	dmr_1482568	0.528
chrX	158984928	158984939	dmr_1482587	0.706
chrX	159210987	159211142	dmr_1482658	0.6805
chrX	159254574	159254587	dmr_1482676	0.7635
chrX	159314812	159315976	dmr_1482706	0.7909999999999999
chrX	159630864	159630986	dmr_1482851	0.6975
chrX	159697263	159698228	dmr_1482890	0.667
chrX	159726373	159726529	dmr_1482910	0.6025
chrX	159817845	159817924	dmr_1482980	0.552
chrX	159829378	159829625	dmr_1482992	0.621
chrX	159856551	159857000	dmr_1483014	0.8740000000000001
chrX	159857317	159857462	dmr_1483015	0.532
chrX	159867627	159867893	dmr_1483025	0.6459999999999999
chrX	159932394	159932477	dmr_1483072	0.7885
chrX	159953569	159954201	dmr_1483081	0.5915
chrX	160130931	160131833	dmr_1483138	0.6205
chrX	160491457	160491619	dmr_1483261	0.5845
chrX	160583425	160584357	dmr_1483323	0.6345
chrX	160588255	160588390	dmr_1483329	0.5395
chrX	160588784	160589319	dmr_1483330	0.6025
chrX	160590219	160590709	dmr_1483331	0.5345
chrX	160591054	160591188	dmr_1483332	0.6955
chrX	160597394	160597454	dmr_1483336	0.51
chrX	160603466	160603627	dmr_1483342	0.726
chrX	160619643	160619955	dmr_1483354	0.6355
chrX	160691539	160691801	dmr_1483388	0.5145
chrX	160751391	160751482	dmr_1483421	0.5535
chrX	160772493	160773205	dmr_1483430	0.5025
chrX	160795023	160795222	dmr_1483444	0.6075
chrX	160837173	160837312	dmr_1483484	0.551
chrX	160866626	160866883	dmr_1483511	0.7625
chrX	160871134	160871144	dmr_1483518	0.5825
chrX	160880347	160880737	dmr_1483530	0.5765
chrX	160905197	160905290	dmr_1483556	0.5975
chrX	160906748	160907713	dmr_1483558	0.5385
chrX	160910269	160910327	dmr_1483562	0.7115
chrX	160921600	160921698	dmr_1483571	0.521
chrX	160932060	160932122	dmr_1483582	0.604
chrX	160949859	160950053	dmr_1483599	0.5875
chrX	160987083	160987275	dmr_1483644	0.6409999999999999
chrX	161003280	161003548	dmr_1483655	0.5195
chrX	161017276	161017616	dmr_1483662	0.5395
chrX	161018401	161019002	dmr_1483663	0.7845
chrX	161024211	161024656	dmr_1483664	0.7755
chrX	161410660	161410780	dmr_1483778	0.7365
chrX	161413372	161414020	dmr_1483780	0.7995
chrX	161581205	161582286	dmr_1483844	0.742
chrX	161635815	161636050	dmr_1483863	0.648
chrX	161638820	161638857	dmr_1483867	0.7045
chrX	161718875	161719353	dmr_1483888	0.767
chrX	161722663	161723532	dmr_1483894	0.648
chrX	161723536	161724324	dmr_1483895	0.6235
chrX	161725545	161725681	dmr_1483897	0.7765
chrX	161731892	161732215	dmr_1483902	0.745
chrX	161744833	161745689	dmr_1483912	0.5015
chrX	161747250	161747325	dmr_1483913	0.6515
chrX	161751288	161751510	dmr_1483919	0.7205
chrX	161758411	161759050	dmr_1483925	0.6005
chrX	161780195	161780434	dmr_1483940	0.795
chrX	161853849	161853997	dmr_1483973	0.6395
chrX	161977406	161978136	dmr_1484047	0.6015
chrX	162082776	162082907	dmr_1484110	0.6325
chrX	162083436	162083552	dmr_1484112	0.516
chrX	162402445	162402844	dmr_1484233	0.7605
chrX	162413006	162413190	dmr_1484247	0.514
chrX	162462152	162462574	dmr_1484283	0.706
chrX	162482539	162482570	dmr_1484294	0.621
chrX	162485165	162485349	dmr_1484297	0.725
chrX	162496729	162497048	dmr_1484308	0.526
chrX	162503775	162503839	dmr_1484316	0.589
chrX	162522306	162522492	dmr_1484331	0.5355
chrX	162554754	162554930	dmr_1484366	0.6175
chrX	162556519	162556653	dmr_1484368	0.7390000000000001
chrX	162590983	162591246	dmr_1484402	0.5085
chrX	162621970	162622282	dmr_1484421	0.7995
chrX	162630816	162631024	dmr_1484427	0.7395
chrX	162632691	162632983	dmr_1484428	0.6035
chrX	162758544	162759270	dmr_1484505	0.6435
chrX	162793124	162793171	dmr_1484532	0.6735
chrX	162793475	162793512	dmr_1484534	0.6945
chrX	162913567	162913778	dmr_1484575	0.6345
chrX	163000890	163001216	dmr_1484610	0.506
chrX	163760564	163761554	dmr_1484817	0.7915
chrX	163848369	163849081	dmr_1484836	0.586
chrX	163876062	163876248	dmr_1484847	0.7120000000000001
chrX	163879660	163879740	dmr_1484853	0.5575
chrX	164014120	164014170	dmr_1484919	0.74
chrX	164042028	164042836	dmr_1484929	0.5575
chrX	164167697	164167963	dmr_1484973	0.868
chrX	164269185	164269275	dmr_1485003	0.6725
chrX	164270012	164270201	dmr_1485004	0.877
chrX	164290708	164290829	dmr_1485012	0.674
chrX	164373315	164374167	dmr_1485060	0.5485
chrX	164398163	164398213	dmr_1485081	0.5845
chrX	164400237	164400488	dmr_1485085	0.7495
chrX	164400699	164401090	dmr_1485086	0.735
chrX	164401445	164402077	dmr_1485087	0.763
chrX	164418481	164419049	dmr_1485095	0.6275
chrX	164421504	164421730	dmr_1485096	0.563
chrX	164438058	164438112	dmr_1485108	0.7535
chrX	165246873	165247249	dmr_1485365	0.541
chrX	165260658	165261237	dmr_1485372	0.5775
chrX	166012312	166012765	dmr_1485543	0.6165
chrX	166107272	166107483	dmr_1485569	0.7755
chrX	166177929	166178266	dmr_1485599	0.522
chrX	166180427	166181098	dmr_1485601	0.568
chrX	166181209	166181284	dmr_1485602	0.74
chrX	166214286	166215524	dmr_1485619	0.8735
chrX	166216379	166217033	dmr_1485622	0.7020000000000001
chrX	166219373	166219671	dmr_1485626	0.8925
chrX	166222557	166222682	dmr_1485631	0.722
chrX	166226760	166227277	dmr_1485635	0.6895
chrX	166240435	166241270	dmr_1485643	0.603
chrX	166243464	166243475	dmr_1485645	0.6145
chrX	166264968	166265072	dmr_1485677	0.5575
chrX	166290441	166290662	dmr_1485705	0.6035
chrX	166290960	166291007	dmr_1485706	0.7255
chrX	166323496	166324820	dmr_1485738	0.581
chrX	166334053	166334968	dmr_1485752	0.7255
chrX	166338420	166339288	dmr_1485759	0.8285
chrX	166339966	166340227	dmr_1485761	0.7665
chrX	166349293	166349907	dmr_1485769	0.8015
chrX	166350724	166350777	dmr_1485771	0.6735
chrX	166351623	166352361	dmr_1485773	0.65
chrX	166356489	166357181	dmr_1485780	0.6045
chrX	166357454	166357775	dmr_1485781	0.5785
chrX	166360361	166360805	dmr_1485784	0.7435
chrX	166361573	166361869	dmr_1485786	0.5135
chrX	166375552	166375825	dmr_1485803	0.733
chrX	166389533	166389661	dmr_1485823	0.674
chrX	166392838	166392876	dmr_1485828	0.6915
chrX	166621245	166622715	dmr_1485937	0.7675
chrX	166623250	166623710	dmr_1485938	0.5255
chrX	166652364	166652451	dmr_1485956	0.6045
chrX	166661656	166662019	dmr_1485960	0.682
chrX	166671786	166672370	dmr_1485966	0.7635
chrX	166673529	166673827	dmr_1485969	0.7045
chrX	166689047	166689296	dmr_1485978	0.618
chrX	166704315	166704494	dmr_1485988	0.7305
chrX	166808249	166808496	dmr_1486058	0.7795
chrX	166809151	166809790	dmr_1486059	0.7485
chrX	167146625	167147165	dmr_1486199	0.7105
chrX	167149526	167149791	dmr_1486203	0.8420000000000001
chrX	167180098	167180212	dmr_1486224	0.6295
chrX	167183480	167183904	dmr_1486227	0.5539999999999999
chrX	167203893	167204712	dmr_1486235	0.563
chrX	167212847	167213113	dmr_1486241	0.5075
chrX	167233401	167233429	dmr_1486246	0.6295
chrX	167320855	167320998	dmr_1486282	0.506
chrX	167500380	167500595	dmr_1486356	0.5345
chrX	167549884	167550060	dmr_1486385	0.6729999999999999
chrX	167552888	167553139	dmr_1486388	0.7085
chrX	167689118	167689233	dmr_1486479	0.742
chrX	167749141	167749818	dmr_1486524	0.638
chrX	167786682	167786917	dmr_1486552	0.583
chrX	167788047	167788463	dmr_1486554	0.512
chrX	167808756	167808917	dmr_1486563	0.8085
chrX	167809916	167810074	dmr_1486565	0.5515
chrX	167840520	167840611	dmr_1486592	0.753
chrX	167854803	167855408	dmr_1486603	0.721
chrX	167886480	167887029	dmr_1486621	0.636
chrX	168065533	168065612	dmr_1486730	0.5205
chrX	168078356	168078476	dmr_1486739	0.6095
chrX	168117180	168117278	dmr_1486761	0.53
chrX	168120075	168120411	dmr_1486763	0.516
chrX	168121224	168121502	dmr_1486764	0.5895
chrX	168278298	168278405	dmr_1486828	0.6255
chrX	168279738	168279900	dmr_1486831	0.5489999999999999
chrX	168429970	168430007	dmr_1486895	0.6990000000000001
chrX	168569187	168569328	dmr_1486939	0.664
chrX	168639346	168639480	dmr_1486985	0.5235
chrX	168646708	168646797	dmr_1486989	0.7315
chrX	168649155	168649597	dmr_1486994	0.568
chrX	168653935	168654056	dmr_1486997	0.621
chrX	169277619	169277684	dmr_1487218	0.5715
chrX	169333652	169334121	dmr_1487257	0.6615
chrX	169334509	169334681	dmr_1487258	0.502
chrX	169343357	169343507	dmr_1487263	0.6945
chrX	169377893	169378104	dmr_1487271	0.5015
chrX	169474127	169474194	dmr_1487296	0.655
chrX	169794516	169794636	dmr_1487389	0.5635
chrX	169795049	169795261	dmr_1487390	0.7265
chrX	169811349	169811537	dmr_1487394	0.6075
chrY	90798757	90798825	dmr_1487623	0.6425
```
