## Supplemental Table 7 for "An integrated transcriptomic and epigenomic atlas of mouse primary motor cortex cell types": Round2L5_IT_Rspo2_pred.DMR.score0.5.bed (part 1 of 4)

```
chr1	3113717	3114035	dmr_32	0.5835
chr1	3118790	3118935	dmr_38	0.6940000000000001
chr1	3119286	3119396	dmr_39	0.726
chr1	3217169	3217542	dmr_85	0.7155
chr1	3229677	3229813	dmr_96	0.624
chr1	3265499	3265693	dmr_117	0.6779999999999999
chr1	3285379	3285395	dmr_123	0.5085
chr1	3292861	3293092	dmr_129	0.7095
chr1	3297316	3297724	dmr_133	0.7709999999999999
chr1	3299623	3299809	dmr_134	0.66
chr1	3310280	3310304	dmr_141	0.606
chr1	3322440	3322583	dmr_151	0.6615
chr1	3330225	3330431	dmr_158	0.725
chr1	3369768	3369974	dmr_180	0.7455
chr1	3371656	3371972	dmr_182	0.7809999999999999
chr1	3379131	3379167	dmr_191	0.7415
chr1	3379656	3379823	dmr_192	0.7105
chr1	3385588	3385654	dmr_199	0.601
chr1	3385935	3386096	dmr_200	0.523
chr1	3399093	3399186	dmr_220	0.6365
chr1	3410879	3411013	dmr_236	0.7905
chr1	3433614	3433949	dmr_254	0.654
chr1	3477115	3477311	dmr_290	0.6655
chr1	3529255	3529413	dmr_323	0.578
chr1	3533526	3533834	dmr_326	0.6925
chr1	3637620	3637688	dmr_400	0.685
chr1	3639093	3639128	dmr_401	0.555
chr1	3643488	3643653	dmr_407	0.7175
chr1	3669088	3669206	dmr_430	0.5905
chr1	3741969	3742189	dmr_454	0.63
chr1	3900167	3900370	dmr_491	0.55
chr1	3909045	3909302	dmr_499	0.7040000000000001
chr1	3972138	3972146	dmr_526	0.5025
chr1	4034928	4035004	dmr_553	0.6065
chr1	4186969	4187101	dmr_605	0.9535
chr1	4187674	4187783	dmr_606	0.5479999999999999
chr1	4273090	4273187	dmr_636	0.7115
chr1	4414509	4415170	dmr_675	0.7275
chr1	4571454	4571489	dmr_732	0.731
chr1	4703241	4703810	dmr_778	0.785
chr1	4766666	4766813	dmr_797	0.7759999999999999
chr1	4766898	4767046	dmr_798	0.7655
chr1	4767069	4767186	dmr_799	0.7040000000000001
chr1	4881508	4882001	dmr_866	0.657
chr1	4926747	4926815	dmr_888	0.6809999999999999
chr1	5005618	5005775	dmr_919	0.7025
chr1	5017813	5018132	dmr_926	0.5395
chr1	5020575	5021919	dmr_927	0.7240000000000001
chr1	5022538	5022543	dmr_929	0.507
chr1	5022812	5023235	dmr_930	0.721
chr1	5070615	5070631	dmr_948	0.6920000000000001
chr1	5103261	5103525	dmr_973	0.67
chr1	5130604	5131601	dmr_993	0.506
chr1	5177066	5177096	dmr_1026	0.8095
chr1	5177529	5177658	dmr_1027	0.7735
chr1	5230960	5230976	dmr_1051	0.7885
chr1	5315879	5316093	dmr_1096	0.6835
chr1	5316621	5316830	dmr_1097	0.6125
chr1	5336383	5336836	dmr_1106	0.823
chr1	5379223	5379523	dmr_1115	0.58
chr1	5382203	5382554	dmr_1118	0.7295
chr1	5394214	5394968	dmr_1126	0.5535
chr1	5926323	5926351	dmr_1263	0.5765
chr1	6049749	6049984	dmr_1298	0.902
chr1	6054766	6054784	dmr_1301	0.5005
chr1	6094615	6094820	dmr_1314	0.7875
chr1	6135169	6135300	dmr_1328	0.7120000000000001
chr1	6224069	6224588	dmr_1362	0.735
chr1	6483539	6484147	dmr_1467	0.7845
chr1	6499596	6499889	dmr_1474	0.5855
chr1	6678418	6678555	dmr_1516	0.8505
chr1	6729095	6730284	dmr_1530	0.6759999999999999
chr1	6760527	6761036	dmr_1547	0.5055
chr1	6761378	6761459	dmr_1549	0.7945
chr1	6862349	6862585	dmr_1597	0.958
chr1	6866539	6867271	dmr_1599	0.797
chr1	7086708	7087069	dmr_1672	0.799
chr1	7091058	7091200	dmr_1676	0.5045
chr1	7105185	7105543	dmr_1691	0.775
chr1	7112866	7113363	dmr_1698	0.5565
chr1	7131426	7132214	dmr_1710	0.5895
chr1	7139253	7139450	dmr_1716	0.645
chr1	7147850	7148988	dmr_1726	0.6835
chr1	7155103	7155758	dmr_1732	0.7440000000000001
chr1	7170240	7170604	dmr_1744	0.501
chr1	7171165	7171387	dmr_1746	0.5665
chr1	7219316	7219642	dmr_1766	0.5445
chr1	7493213	7493308	dmr_1854	0.5785
chr1	7535080	7535182	dmr_1884	0.7070000000000001
chr1	7543398	7543564	dmr_1889	0.612
chr1	7696294	7696547	dmr_1928	0.721
chr1	7750762	7750950	dmr_1944	0.6035
chr1	7829234	7829402	dmr_1969	0.623
chr1	8019350	8019645	dmr_2022	0.8005
chr1	8135119	8135283	dmr_2052	0.5445
chr1	8679818	8679964	dmr_2195	0.5920000000000001
chr1	8774474	8774517	dmr_2222	0.6459999999999999
chr1	8791255	8791344	dmr_2232	0.6575
chr1	8998675	8999278	dmr_2327	0.741
chr1	9041412	9041546	dmr_2350	0.736
chr1	9073711	9073849	dmr_2356	0.706
chr1	9090922	9091137	dmr_2363	0.7065
chr1	9125438	9125471	dmr_2370	0.961
chr1	9126066	9126297	dmr_2371	0.6955
chr1	9127637	9127845	dmr_2373	0.547
chr1	9170053	9170214	dmr_2401	0.6815
chr1	9172502	9172621	dmr_2405	0.6970000000000001
chr1	9207266	9207758	dmr_2418	0.5735
chr1	9210418	9210471	dmr_2422	0.7325
chr1	9253943	9254237	dmr_2447	0.7325
chr1	9289190	9289313	dmr_2466	0.5865
chr1	9296759	9296862	dmr_2476	0.7105
chr1	9297373	9297787	dmr_2477	0.7615
chr1	9298153	9298293	dmr_2478	0.6890000000000001
chr1	9300620	9300738	dmr_2479	0.736
chr1	9541050	9541219	dmr_2546	0.6195
chr1	9547919	9548552	dmr_2547	0.5745
chr1	9549303	9549476	dmr_2549	0.7185
chr1	9570123	9570292	dmr_2559	0.7685
chr1	9570439	9570455	dmr_2560	0.652
chr1	9577558	9577845	dmr_2566	0.5955
chr1	9578207	9578738	dmr_2567	0.585
chr1	9591627	9591639	dmr_2580	0.672
chr1	9592026	9592226	dmr_2581	0.746
chr1	9600895	9601215	dmr_2587	0.5975
chr1	9601672	9602769	dmr_2588	0.7120000000000001
chr1	9606588	9606632	dmr_2595	0.6185
chr1	9609160	9609657	dmr_2599	0.866
chr1	9619277	9620030	dmr_2614	0.5615
chr1	9626162	9628129	dmr_2625	0.6705
chr1	9628679	9628854	dmr_2627	0.78
chr1	9629698	9630564	dmr_2629	0.72
chr1	9631091	9631173	dmr_2631	0.562
chr1	9679679	9679779	dmr_2676	0.524
chr1	9717544	9717693	dmr_2685	0.568
chr1	9745707	9746180	dmr_2707	0.591
chr1	9753652	9753718	dmr_2709	0.5065
chr1	9790087	9790186	dmr_2736	0.598
chr1	9797091	9797540	dmr_2742	0.5455
chr1	9804788	9804873	dmr_2749	0.625
chr1	9815731	9816208	dmr_2760	0.8515
chr1	9823486	9823923	dmr_2771	0.8525
chr1	9993934	9994399	dmr_2885	0.7245
chr1	10007757	10008062	dmr_2896	0.6265
chr1	10008880	10009926	dmr_2897	0.622
chr1	10012040	10012189	dmr_2900	0.7435
chr1	10040575	10040710	dmr_2921	0.6915
chr1	10044682	10044813	dmr_2925	0.575
chr1	10056458	10056660	dmr_2935	0.5870000000000001
chr1	10057976	10058327	dmr_2937	0.8825
chr1	10087257	10087746	dmr_2966	0.5265
chr1	10092613	10092615	dmr_2972	0.6335
chr1	10102231	10102467	dmr_2980	0.6935
chr1	10127358	10127548	dmr_3004	0.755
chr1	10133679	10134157	dmr_3013	0.76
chr1	10135993	10136187	dmr_3015	0.735
chr1	10139567	10139611	dmr_3022	0.5285
chr1	10141191	10141278	dmr_3024	0.6735
chr1	10141294	10141364	dmr_3025	0.7340000000000001
chr1	10141435	10141631	dmr_3026	0.8445
chr1	10141642	10141761	dmr_3027	0.763
chr1	10142050	10142258	dmr_3028	0.7345
chr1	10150736	10150942	dmr_3038	0.6629999999999999
chr1	10193172	10193322	dmr_3075	0.7490000000000001
chr1	10229370	10229503	dmr_3107	0.627
chr1	10230187	10230637	dmr_3109	0.5215
chr1	10233965	10233990	dmr_3110	0.632
chr1	10247467	10247506	dmr_3118	0.5395
chr1	10264759	10264862	dmr_3129	0.66
chr1	10275567	10275844	dmr_3130	0.524
chr1	10279060	10279273	dmr_3133	0.7175
chr1	10279624	10279690	dmr_3134	0.6855
chr1	10321771	10322177	dmr_3149	0.777
chr1	10328032	10328222	dmr_3154	0.667
chr1	10347521	10347598	dmr_3166	0.51
chr1	10355274	10355466	dmr_3169	0.6825
chr1	10535235	10535458	dmr_3228	0.8170000000000001
chr1	10596455	10596536	dmr_3253	0.648
chr1	10673507	10673555	dmr_3278	0.5355
chr1	10701015	10701133	dmr_3289	0.8440000000000001
chr1	10719621	10720102	dmr_3299	0.6745
chr1	10720269	10720375	dmr_3300	0.7735
chr1	10777975	10778411	dmr_3320	0.758
chr1	10781410	10781849	dmr_3323	0.6835
chr1	10994402	10994521	dmr_3401	0.7775
chr1	11024366	11024376	dmr_3415	0.545
chr1	11025259	11025311	dmr_3417	0.536
chr1	11026720	11026956	dmr_3420	0.628
chr1	11026993	11027019	dmr_3421	0.5625
chr1	11116682	11117077	dmr_3457	0.5485
chr1	11177890	11178122	dmr_3499	0.7775
chr1	11178381	11178395	dmr_3500	0.6255
chr1	11179855	11180340	dmr_3502	0.58
chr1	11196804	11196830	dmr_3507	0.9575
chr1	11217578	11217799	dmr_3524	0.528
chr1	11268441	11269033	dmr_3551	0.6195
chr1	11383718	11383915	dmr_3592	0.565
chr1	11399428	11399448	dmr_3597	0.5895
chr1	11565123	11565230	dmr_3737	0.511
chr1	11566859	11566912	dmr_3741	0.7095
chr1	11573748	11573910	dmr_3747	0.8075
chr1	11577902	11578084	dmr_3750	0.7605
chr1	11579737	11580813	dmr_3753	0.593
chr1	11588410	11588803	dmr_3762	0.52
chr1	11653316	11653550	dmr_3806	0.5579999999999999
chr1	11750548	11751072	dmr_3851	0.8220000000000001
chr1	11895855	11896286	dmr_3913	0.604
chr1	12008988	12009183	dmr_3981	0.52
chr1	12282277	12282790	dmr_4081	0.5565
chr1	12345625	12345801	dmr_4120	0.6829999999999999
chr1	12368200	12368449	dmr_4133	0.866
chr1	12500306	12500662	dmr_4187	0.615
chr1	12504763	12504954	dmr_4189	0.52
chr1	12519492	12519962	dmr_4198	0.778
chr1	12526807	12527077	dmr_4203	0.8075
chr1	12541043	12541239	dmr_4210	0.67
chr1	12555912	12556019	dmr_4216	0.584
chr1	12833259	12833601	dmr_4385	0.8505
chr1	12836203	12836273	dmr_4391	0.5225
chr1	12947845	12947915	dmr_4462	0.6475
chr1	13046882	13047175	dmr_4528	0.529
chr1	13050538	13050859	dmr_4529	0.6185
chr1	13184764	13184982	dmr_4623	0.8635
chr1	13188367	13189062	dmr_4627	0.7170000000000001
chr1	13197212	13197254	dmr_4639	0.6465
chr1	13255305	13255554	dmr_4707	0.579
chr1	13255603	13255826	dmr_4708	0.7375
chr1	13299458	13300205	dmr_4769	0.5675
chr1	13305010	13305822	dmr_4776	0.6405
chr1	13314634	13314841	dmr_4792	0.5095
chr1	13326786	13326927	dmr_4809	0.6055
chr1	13366801	13367199	dmr_4858	0.6265
chr1	13393504	13393625	dmr_4880	0.685
chr1	13423871	13424147	dmr_4889	0.723
chr1	13494744	13495348	dmr_4925	0.6655
chr1	13567422	13567870	dmr_4953	0.6625
chr1	13573857	13574537	dmr_4960	0.6355
chr1	13599148	13599300	dmr_4982	0.667
chr1	13631684	13632064	dmr_5009	0.6925
chr1	13657907	13658019	dmr_5026	0.8065
chr1	13683123	13683634	dmr_5041	0.5815
chr1	13706551	13706629	dmr_5051	0.6629999999999999
chr1	13826481	13826488	dmr_5099	0.629
chr1	13865148	13865177	dmr_5124	0.637
chr1	14150841	14150958	dmr_5231	0.6785
chr1	14151266	14151646	dmr_5232	0.5665
chr1	14163430	14163578	dmr_5240	0.6535
chr1	14181637	14181904	dmr_5253	0.5355
chr1	14184156	14184532	dmr_5256	0.629
chr1	14184619	14185163	dmr_5257	0.8375
chr1	14185915	14186154	dmr_5260	0.5895
chr1	14190027	14190083	dmr_5264	0.664
chr1	14202288	14202819	dmr_5271	0.6815
chr1	14209019	14209111	dmr_5277	0.7615
chr1	14236514	14236848	dmr_5302	0.7325
chr1	14293772	14293955	dmr_5342	0.501
chr1	14303071	14303780	dmr_5350	0.5045
chr1	14350664	14350745	dmr_5369	0.5025
chr1	14384724	14385414	dmr_5384	0.8705
chr1	14667739	14667985	dmr_5498	0.6085
chr1	14756234	14756756	dmr_5541	0.613
chr1	14757030	14757503	dmr_5542	0.6795
chr1	14757817	14758331	dmr_5543	0.637
chr1	14816671	14816779	dmr_5569	0.6005
chr1	14861972	14862040	dmr_5584	0.6095
chr1	14998593	14998604	dmr_5633	0.54
chr1	15056755	15056939	dmr_5657	0.5235
chr1	15287594	15287916	dmr_5724	0.534
chr1	15288172	15289018	dmr_5725	0.7265
chr1	15289455	15289530	dmr_5726	0.5305
chr1	15292313	15293332	dmr_5730	0.6285
chr1	15326904	15327106	dmr_5756	0.5720000000000001
chr1	15334066	15334073	dmr_5763	0.647
chr1	15358250	15358767	dmr_5779	0.5395
chr1	15406780	15407157	dmr_5803	0.569
chr1	15413816	15414102	dmr_5809	0.6225
chr1	15423430	15423770	dmr_5813	0.593
chr1	15474635	15474698	dmr_5845	0.691
chr1	15482909	15483317	dmr_5853	0.645
chr1	15544255	15544333	dmr_5886	0.589
chr1	15610331	15610445	dmr_5938	0.5720000000000001
chr1	15613847	15613889	dmr_5943	0.8809999999999999
chr1	15616649	15617460	dmr_5946	0.7405
chr1	15624327	15624572	dmr_5952	0.6785
chr1	15649488	15650408	dmr_5973	0.6659999999999999
chr1	15651726	15652124	dmr_5976	0.7315
chr1	15652223	15652487	dmr_5977	0.6945
chr1	15653955	15654363	dmr_5979	0.7705
chr1	15658178	15658537	dmr_5984	0.7390000000000001
chr1	15681370	15681405	dmr_5999	0.63
chr1	15683405	15683438	dmr_6001	0.5365
chr1	15688114	15688431	dmr_6005	0.5920000000000001
chr1	15710190	15710376	dmr_6017	0.9525
chr1	15710410	15710737	dmr_6019	0.919
chr1	15717176	15717384	dmr_6025	0.9209999999999999
chr1	15770495	15770648	dmr_6042	0.6715
chr1	15776773	15778084	dmr_6050	0.978
chr1	15778650	15779421	dmr_6052	0.8915
chr1	15785028	15785062	dmr_6054	0.5535
chr1	15847528	15847556	dmr_6089	0.7155
chr1	15848224	15848320	dmr_6091	0.8245
chr1	15851044	15851582	dmr_6095	0.8170000000000001
chr1	15915003	15915072	dmr_6140	0.7395
chr1	15918347	15918808	dmr_6143	0.62
chr1	15943804	15944309	dmr_6150	0.8165
chr1	15961293	15961896	dmr_6157	0.6565
chr1	15986863	15987102	dmr_6169	0.797
chr1	15991113	15991213	dmr_6172	0.7070000000000001
chr1	16091762	16092222	dmr_6211	0.5515
chr1	16092230	16092235	dmr_6212	0.58
chr1	16095377	16095689	dmr_6216	0.6105
chr1	16177586	16177886	dmr_6267	0.6045
chr1	16201749	16201763	dmr_6281	0.7775
chr1	16202035	16202355	dmr_6282	0.7929999999999999
chr1	16242249	16242517	dmr_6313	0.679
chr1	16249709	16249954	dmr_6317	0.8195
chr1	16255934	16256163	dmr_6323	0.525
chr1	16258350	16258780	dmr_6327	0.696
chr1	16258801	16258998	dmr_6328	0.5405
chr1	16260214	16260421	dmr_6329	0.816
chr1	16261589	16261878	dmr_6331	0.898
chr1	16262151	16262319	dmr_6332	0.9620000000000001
chr1	16262599	16262938	dmr_6333	0.7709999999999999
chr1	16267096	16267440	dmr_6337	0.5205
chr1	16356730	16356882	dmr_6392	0.5985
chr1	16513055	16513509	dmr_6494	0.5465
chr1	16587104	16587208	dmr_6550	0.6275
chr1	16616052	16616768	dmr_6574	0.6445
chr1	16619961	16620432	dmr_6576	0.557
chr1	16620453	16620525	dmr_6577	0.675
chr1	16636228	16637012	dmr_6588	0.8285
chr1	16666004	16666379	dmr_6600	0.536
chr1	16702894	16702980	dmr_6623	0.5685
chr1	16703481	16703623	dmr_6624	0.6775
chr1	16759607	16759693	dmr_6647	0.7445
chr1	16809278	16810202	dmr_6664	0.612
chr1	16917069	16917433	dmr_6708	0.86
chr1	16934370	16934611	dmr_6723	0.5495
chr1	16987271	16987622	dmr_6757	0.531
chr1	16987922	16988209	dmr_6758	0.695
chr1	16996697	16997032	dmr_6764	0.7355
chr1	16997158	16997244	dmr_6765	0.6285
chr1	17041460	17041659	dmr_6793	0.7959999999999999
chr1	17053884	17054266	dmr_6805	0.784
chr1	17067167	17067198	dmr_6814	0.56
chr1	17120061	17120350	dmr_6848	0.7005
chr1	17121073	17122061	dmr_6850	0.5405
chr1	17172632	17172933	dmr_6882	0.763
chr1	17310473	17310491	dmr_6918	0.7090000000000001
chr1	17449268	17449467	dmr_6965	0.6579999999999999
chr1	17570364	17570457	dmr_6999	0.746
chr1	17718688	17719107	dmr_7054	0.6635
chr1	17838456	17838758	dmr_7117	0.5735
chr1	17857835	17857868	dmr_7125	0.705
chr1	18117602	18117802	dmr_7216	0.7165
chr1	18168502	18168739	dmr_7235	0.64
chr1	18170618	18170978	dmr_7237	0.8440000000000001
chr1	18180511	18180642	dmr_7242	0.6825
chr1	18180963	18181759	dmr_7243	0.765
chr1	18182217	18182236	dmr_7244	0.5365
chr1	18198834	18198883	dmr_7248	0.625
chr1	18377172	18377981	dmr_7303	0.5015
chr1	18536394	18536594	dmr_7358	0.804
chr1	18578690	18578735	dmr_7372	0.8675
chr1	18579122	18579286	dmr_7373	0.5585
chr1	18668386	18669085	dmr_7405	0.78
chr1	18766457	18766614	dmr_7444	0.5635
chr1	18766640	18766863	dmr_7445	0.62
chr1	18807385	18807466	dmr_7457	0.7665
chr1	18852656	18852927	dmr_7474	0.601
chr1	18857608	18857832	dmr_7478	0.5445
chr1	18902821	18903012	dmr_7491	0.5539999999999999
chr1	18961689	18962413	dmr_7520	0.7015
chr1	18963562	18963895	dmr_7523	0.846
chr1	18975362	18975745	dmr_7528	0.5495
chr1	19159465	19159713	dmr_7590	0.57
chr1	19265600	19265812	dmr_7612	0.7445
chr1	19459889	19460682	dmr_7676	0.607
chr1	19901907	19902338	dmr_7818	0.6835
chr1	20010552	20010805	dmr_7860	0.5165
chr1	20136184	20136554	dmr_7906	0.851
chr1	20139988	20140151	dmr_7908	0.8170000000000001
chr1	20301825	20301891	dmr_7959	0.835
chr1	20352355	20352458	dmr_7989	0.665
chr1	20428260	20428678	dmr_8022	0.5145
chr1	20470434	20471347	dmr_8046	0.5645
chr1	20612704	20612871	dmr_8098	0.675
chr1	20620449	20620748	dmr_8104	0.6465
chr1	20633817	20633854	dmr_8113	0.5655
chr1	20760146	20760404	dmr_8168	0.764
chr1	20882525	20883555	dmr_8230	0.514
chr1	20905442	20906546	dmr_8250	0.8079999999999999
chr1	20909588	20909858	dmr_8255	0.708
chr1	20932927	20933115	dmr_8279	0.643
chr1	20952269	20952559	dmr_8295	0.5820000000000001
chr1	20981113	20981744	dmr_8306	0.7709999999999999
chr1	20995408	20995815	dmr_8317	0.5455
chr1	21004968	21005334	dmr_8324	0.7190000000000001
chr1	21009133	21009594	dmr_8330	0.715
chr1	21010329	21010461	dmr_8332	0.5015
chr1	21010491	21010626	dmr_8333	0.7445
chr1	21027963	21028098	dmr_8340	0.505
chr1	21073160	21074126	dmr_8375	0.634
chr1	21078696	21078894	dmr_8381	0.514
chr1	21103615	21103717	dmr_8397	0.5365
chr1	21189436	21189874	dmr_8430	0.7145
chr1	21214199	21214798	dmr_8439	0.6275
chr1	21232336	21232502	dmr_8454	0.8065
chr1	21236649	21236896	dmr_8457	0.5945
chr1	21271853	21272846	dmr_8478	0.565
chr1	21412026	21412657	dmr_8545	0.505
chr1	21458680	21459214	dmr_8588	0.6805
chr1	21466699	21466931	dmr_8600	0.5755
chr1	21499809	21500516	dmr_8632	0.8065
chr1	21506894	21507001	dmr_8643	0.733
chr1	21507193	21507281	dmr_8645	0.6555
chr1	21539641	21539770	dmr_8680	0.8715
chr1	21552863	21553162	dmr_8693	0.6809999999999999
chr1	21597686	21597769	dmr_8718	0.659
chr1	21608413	21608438	dmr_8733	0.5335
chr1	21609974	21609978	dmr_8736	0.5329999999999999
chr1	21650433	21651046	dmr_8772	0.562
chr1	21655074	21655149	dmr_8780	0.57
chr1	21676742	21677173	dmr_8804	0.6165
chr1	21683810	21684232	dmr_8813	0.79
chr1	21684499	21684727	dmr_8814	0.7815
chr1	21685122	21685129	dmr_8815	0.838
chr1	21690685	21690714	dmr_8820	0.7140000000000001
chr1	21699142	21699187	dmr_8827	0.715
chr1	21737089	21737105	dmr_8862	0.555
chr1	21749683	21749772	dmr_8874	0.598
chr1	21751654	21751981	dmr_8877	0.5235
chr1	21760858	21761015	dmr_8885	0.5455
chr1	21761392	21761519	dmr_8886	0.6605
chr1	21803926	21804341	dmr_8929	0.6205
chr1	21804846	21804991	dmr_8930	0.535
chr1	21811321	21811435	dmr_8939	0.738
chr1	21836551	21836632	dmr_8963	0.6609999999999999
chr1	21922927	21923284	dmr_9046	0.654
chr1	21940924	21941211	dmr_9063	0.5165
chr1	21941794	21941943	dmr_9065	0.634
chr1	21958025	21958038	dmr_9084	0.6075
chr1	21959896	21960216	dmr_9087	0.657
chr1	21962714	21962820	dmr_9088	0.687
chr1	21963089	21963932	dmr_9089	0.8195
chr1	21967148	21967235	dmr_9091	0.648
chr1	22031773	22031970	dmr_9113	0.755
chr1	22136576	22136943	dmr_9168	0.7140000000000001
chr1	22183152	22183630	dmr_9188	0.642
chr1	22203792	22204376	dmr_9198	0.7090000000000001
chr1	22210392	22211054	dmr_9204	0.5955
chr1	22211954	22212094	dmr_9206	0.5605
chr1	22222567	22222877	dmr_9215	0.612
chr1	22246037	22246411	dmr_9223	0.5465
chr1	22254885	22254998	dmr_9232	0.7170000000000001
chr1	22258207	22258605	dmr_9237	0.773
chr1	22260401	22260439	dmr_9240	0.6405
chr1	22260707	22261025	dmr_9241	0.727
chr1	22262861	22262911	dmr_9244	0.633
chr1	22263275	22264073	dmr_9245	0.63
chr1	22265622	22265833	dmr_9247	0.652
chr1	22266387	22267104	dmr_9248	0.599
chr1	22270228	22270415	dmr_9252	0.503
chr1	22275120	22275484	dmr_9257	0.6125
chr1	22299873	22299913	dmr_9275	0.561
chr1	22301868	22302156	dmr_9279	0.7615
chr1	22304958	22305690	dmr_9281	0.581
chr1	22307993	22308318	dmr_9285	0.5710000000000001
chr1	22323188	22323338	dmr_9303	0.7165
chr1	22345275	22345670	dmr_9325	0.5595
chr1	22380058	22380510	dmr_9365	0.8009999999999999
chr1	22403769	22404330	dmr_9383	0.903
chr1	22419974	22420109	dmr_9395	0.6215
chr1	22424624	22424640	dmr_9403	0.5379999999999999
chr1	22432477	22432893	dmr_9410	0.7015
chr1	22526090	22526682	dmr_9476	0.583
chr1	22528104	22528150	dmr_9480	0.7245
chr1	22535210	22535432	dmr_9488	0.585
chr1	22539501	22540048	dmr_9495	0.5975
chr1	22561490	22561712	dmr_9510	0.5715
chr1	22583130	22583350	dmr_9528	0.597
chr1	22585716	22585796	dmr_9531	0.6545
chr1	22610224	22610563	dmr_9559	0.6785
chr1	22615779	22616107	dmr_9568	0.7
chr1	22620643	22620918	dmr_9577	0.515
chr1	22626914	22627351	dmr_9585	0.7205
chr1	22632042	22632137	dmr_9592	0.679
chr1	22639759	22639867	dmr_9600	0.79
chr1	22640640	22640713	dmr_9602	0.6185
chr1	22650603	22650900	dmr_9615	0.7190000000000001
chr1	22654475	22654945	dmr_9619	0.625
chr1	22655027	22655238	dmr_9620	0.8515
chr1	22655283	22655601	dmr_9621	0.6155
chr1	22655713	22655789	dmr_9622	0.732
chr1	22655926	22655957	dmr_9623	0.539
chr1	22661959	22662324	dmr_9633	0.7155
chr1	22664232	22664530	dmr_9637	0.6755
chr1	22683534	22683858	dmr_9658	0.7015
chr1	22692779	22693050	dmr_9668	0.5755
chr1	22693809	22694065	dmr_9669	0.7675
chr1	22694946	22695161	dmr_9672	0.59
chr1	22695755	22695886	dmr_9673	0.6225
chr1	22697467	22697802	dmr_9676	0.655
chr1	22697900	22698030	dmr_9677	0.609
chr1	22698468	22698609	dmr_9679	0.5335
chr1	22709464	22709605	dmr_9689	0.602
chr1	22719716	22719985	dmr_9703	0.741
chr1	22720955	22721091	dmr_9705	0.772
chr1	22727791	22728365	dmr_9713	0.613
chr1	22730422	22730514	dmr_9716	0.8029999999999999
chr1	22751977	22752236	dmr_9738	0.518
chr1	22752297	22752750	dmr_9739	0.648
chr1	22761382	22761741	dmr_9751	0.5845
chr1	22763335	22763670	dmr_9753	0.615
chr1	22774865	22775095	dmr_9762	0.715
chr1	22785925	22786177	dmr_9781	0.78
chr1	22789475	22790131	dmr_9784	0.612
chr1	22794737	22795413	dmr_9790	0.6055
chr1	22800846	22801142	dmr_9802	0.654
chr1	22803159	22803653	dmr_9805	0.5885
chr1	22804535	22804748	dmr_9806	0.6205
chr1	22807013	22807228	dmr_9807	0.5870000000000001
chr1	22830544	22830850	dmr_9818	0.5735
chr1	22845398	22845679	dmr_9824	0.8590000000000001
chr1	22849980	22850049	dmr_9831	0.5295
chr1	22883746	22884272	dmr_9848	0.6055
chr1	22890136	22890279	dmr_9854	0.892
chr1	22893772	22893939	dmr_9857	0.6395
chr1	22894667	22894925	dmr_9858	0.7495
chr1	22895116	22895315	dmr_9859	0.54
chr1	22895641	22895752	dmr_9860	0.7785
chr1	22928467	22928837	dmr_9872	0.623
chr1	22939624	22939906	dmr_9883	0.7125
chr1	22940188	22940442	dmr_9884	0.7255
chr1	22942650	22942944	dmr_9887	0.9359999999999999
chr1	22968655	22969270	dmr_9908	0.6175
chr1	22978018	22978175	dmr_9915	0.758
chr1	23005044	23005381	dmr_9927	0.6235
chr1	23059907	23060538	dmr_9959	0.562
chr1	23062246	23062505	dmr_9962	0.5429999999999999
chr1	23097797	23098671	dmr_9986	0.682
chr1	23102781	23103399	dmr_9992	0.5105
chr1	23119530	23120141	dmr_10011	0.7355
chr1	23138618	23139156	dmr_10026	0.5845
chr1	23231313	23231392	dmr_10081	0.6175
chr1	23257799	23258034	dmr_10091	0.78
chr1	23365844	23366037	dmr_10158	0.603
chr1	23383694	23383779	dmr_10176	0.6535
chr1	23410069	23410266	dmr_10190	0.5165
chr1	23495404	23495529	dmr_10230	0.6525
chr1	23593665	23593822	dmr_10264	0.6125
chr1	23594723	23594970	dmr_10266	0.677
chr1	23649741	23650737	dmr_10285	0.6665
chr1	23656214	23656790	dmr_10291	0.544
chr1	23834766	23835360	dmr_10387	0.648
chr1	23858251	23858278	dmr_10414	0.7245
chr1	23865397	23866628	dmr_10420	0.7375
chr1	23867370	23867491	dmr_10421	0.647
chr1	23897602	23897658	dmr_10446	0.6005
chr1	23909667	23910133	dmr_10459	0.5405
chr1	23920928	23921096	dmr_10476	0.6945
chr1	23928271	23928700	dmr_10483	0.7675
chr1	23934773	23935511	dmr_10489	0.8255
chr1	23943686	23944127	dmr_10495	0.8915
chr1	23953326	23954240	dmr_10504	0.644
chr1	23978323	23978695	dmr_10525	0.818
chr1	23985007	23985126	dmr_10530	0.76
chr1	23988998	23989754	dmr_10534	0.6045
chr1	24074516	24074568	dmr_10595	0.5655
chr1	24090226	24090381	dmr_10605	0.733
chr1	24094479	24095121	dmr_10612	0.5845
chr1	24096957	24097026	dmr_10614	0.55
chr1	24116112	24116373	dmr_10629	0.62
chr1	24120405	24120797	dmr_10632	0.54
chr1	24128544	24128602	dmr_10639	0.6685
chr1	24172684	24173570	dmr_10672	0.61
chr1	24179236	24179647	dmr_10676	0.6935
chr1	24185090	24185273	dmr_10682	0.8735
chr1	24185296	24185379	dmr_10683	0.5745
chr1	24222918	24223610	dmr_10704	0.7879999999999999
chr1	24226756	24227671	dmr_10708	0.5925
chr1	24227978	24228181	dmr_10709	0.7515
chr1	24229318	24229770	dmr_10711	0.631
chr1	24238170	24238279	dmr_10722	0.609
chr1	24264003	24264434	dmr_10744	0.7765
chr1	24264440	24264698	dmr_10745	0.7765
chr1	24264768	24265347	dmr_10746	0.512
chr1	24268875	24269061	dmr_10750	0.5660000000000001
chr1	24291091	24291120	dmr_10765	0.7785
chr1	24291406	24291575	dmr_10766	0.584
chr1	24349646	24350373	dmr_10812	0.6920000000000001
chr1	24458252	24458280	dmr_10893	0.7145
chr1	24459213	24459294	dmr_10895	0.6195
chr1	24526953	24527048	dmr_10946	0.5539999999999999
chr1	24527340	24527671	dmr_10947	0.5705
chr1	24529065	24529176	dmr_10948	0.6005
chr1	24585994	24586363	dmr_11000	0.6095
chr1	24616820	24617239	dmr_11013	0.5945
chr1	24638474	24638604	dmr_11036	0.7315
chr1	24661754	24661980	dmr_11047	0.6679999999999999
chr1	24663937	24664112	dmr_11050	0.84
chr1	24664130	24664133	dmr_11051	0.861
chr1	24673379	24674039	dmr_11060	0.6615
chr1	24674160	24674200	dmr_11061	0.7290000000000001
chr1	24675251	24675494	dmr_11063	0.741
chr1	24679503	24679507	dmr_11069	0.708
chr1	24703827	24704021	dmr_11096	0.6565
chr1	24731366	24731536	dmr_11122	0.6829999999999999
chr1	24734809	24735084	dmr_11127	0.6885
chr1	24738487	24738498	dmr_11130	0.6045
chr1	24738820	24739714	dmr_11131	0.688
chr1	24741814	24742105	dmr_11133	0.677
chr1	24753299	24753918	dmr_11151	0.7465
chr1	24758681	24758883	dmr_11155	0.773
chr1	24759346	24760354	dmr_11156	0.8320000000000001
chr1	24760389	24760562	dmr_11157	0.6195
chr1	24771163	24771352	dmr_11165	0.521
chr1	24844080	24844268	dmr_11204	0.8285
chr1	24869836	24870103	dmr_11213	0.858
chr1	24870782	24871165	dmr_11214	0.6355
chr1	24873866	24874172	dmr_11216	0.51
chr1	24904833	24905084	dmr_11228	0.8809999999999999
chr1	24920619	24920736	dmr_11235	0.5155
chr1	25000396	25000550	dmr_11275	0.54
chr1	25000827	25000872	dmr_11276	0.7965
chr1	25033521	25033949	dmr_11294	0.6355
chr1	25042021	25042512	dmr_11301	0.7659999999999999
chr1	25060888	25061121	dmr_11319	0.5265
chr1	25061238	25061265	dmr_11320	0.5395
chr1	25081830	25082057	dmr_11354	0.6745
chr1	25082330	25082540	dmr_11355	0.7695
chr1	25085341	25086359	dmr_11359	0.6920000000000001
chr1	25091072	25091518	dmr_11367	0.5710000000000001
chr1	25096288	25096530	dmr_11373	0.563
chr1	25099696	25099841	dmr_11376	0.7005
chr1	25102114	25102407	dmr_11378	0.5870000000000001
chr1	25102548	25102858	dmr_11379	0.7390000000000001
chr1	25104673	25104873	dmr_11383	0.6425
chr1	25106156	25107001	dmr_11386	0.507
chr1	25108595	25108684	dmr_11389	0.628
chr1	25131271	25131754	dmr_11409	0.6865
chr1	25132056	25132311	dmr_11410	0.5379999999999999
chr1	25146318	25146449	dmr_11424	0.6555
chr1	25150422	25150649	dmr_11432	0.617
chr1	25163704	25164026	dmr_11446	0.6965
chr1	25176602	25176717	dmr_11464	0.72
chr1	25180034	25180418	dmr_11469	0.672
chr1	25180740	25180903	dmr_11470	0.669
chr1	25188925	25189556	dmr_11478	0.6629999999999999
chr1	25214351	25214454	dmr_11506	0.607
chr1	25264462	25264733	dmr_11557	0.629
chr1	25267698	25267799	dmr_11560	0.664
chr1	25327085	25327352	dmr_11619	0.7185
chr1	25352841	25353012	dmr_11634	0.649
chr1	25358703	25358921	dmr_11640	0.7025
chr1	25368022	25368207	dmr_11649	0.6805
chr1	25442870	25443023	dmr_11714	0.7070000000000001
chr1	25443294	25444014	dmr_11715	0.784
chr1	25448068	25448183	dmr_11720	0.7140000000000001
chr1	25448781	25448880	dmr_11721	0.747
chr1	25475544	25475955	dmr_11746	0.701
chr1	25490043	25490211	dmr_11755	0.7040000000000001
chr1	25490534	25490667	dmr_11756	0.603
chr1	25510112	25510371	dmr_11773	0.691
chr1	25511800	25512239	dmr_11776	0.5575
chr1	25527047	25527675	dmr_11786	0.7509999999999999
chr1	25543452	25543805	dmr_11802	0.536
chr1	25576591	25576956	dmr_11833	0.68
chr1	25577735	25578116	dmr_11835	0.6395
chr1	25599011	25599802	dmr_11846	0.514
chr1	25599864	25600311	dmr_11847	0.7105
chr1	25621693	25622028	dmr_11865	0.5755
chr1	25643464	25645051	dmr_11886	0.703
chr1	25657295	25657847	dmr_11903	0.5835
chr1	25661862	25662024	dmr_11907	0.5225
chr1	25678737	25678855	dmr_11916	0.557
chr1	25681894	25682110	dmr_11919	0.607
chr1	25682249	25682517	dmr_11920	0.706
chr1	25691677	25692127	dmr_11932	0.6175
chr1	25698605	25699089	dmr_11942	0.732
chr1	25711272	25711311	dmr_11959	0.7040000000000001
chr1	25720996	25721288	dmr_11976	0.5920000000000001
chr1	25723030	25723043	dmr_11979	0.5025
chr1	25741011	25741110	dmr_11995	0.897
chr1	25760761	25761183	dmr_12019	0.7885
chr1	25762818	25762860	dmr_12021	0.609
chr1	25763062	25763118	dmr_12022	0.6215
chr1	25775595	25775708	dmr_12036	0.9245
chr1	25783781	25784078	dmr_12046	0.542
chr1	25789580	25789663	dmr_12053	0.5589999999999999
chr1	25794146	25794342	dmr_12063	0.674
chr1	25816811	25816926	dmr_12089	0.7785
chr1	25824107	25824416	dmr_12101	0.7245
chr1	25824721	25824967	dmr_12102	0.6940000000000001
chr1	25825326	25825434	dmr_12103	0.7295
chr1	25826083	25826391	dmr_12104	0.5725
chr1	25831216	25831247	dmr_12106	0.7905
chr1	25832158	25832999	dmr_12108	0.684
chr1	25856403	25856603	dmr_12117	0.652
chr1	25877387	25877799	dmr_12122	0.7895
chr1	25921242	25921434	dmr_12138	0.782
chr1	25926864	25927138	dmr_12142	0.8225
chr1	25964563	25964630	dmr_12155	0.5795
chr1	26187116	26187281	dmr_12232	0.542
chr1	26256560	26256586	dmr_12263	0.565
chr1	26282676	26282892	dmr_12271	0.586
chr1	26283198	26283328	dmr_12272	0.7005
chr1	26318556	26318772	dmr_12288	0.647
chr1	26404783	26405401	dmr_12324	0.7855
chr1	26463279	26463447	dmr_12342	0.5605
chr1	26703348	26703373	dmr_12414	0.6145
chr1	26773906	26773919	dmr_12433	0.8385
chr1	26781152	26781251	dmr_12437	0.9435
chr1	26857826	26857916	dmr_12464	0.701
chr1	26957556	26957764	dmr_12486	0.635
chr1	27062461	27062742	dmr_12515	0.736
chr1	27108730	27109052	dmr_12530	0.5755
chr1	27110530	27110945	dmr_12532	0.6525
chr1	27306853	27307086	dmr_12598	0.8390000000000001
chr1	27459658	27459858	dmr_12637	0.8740000000000001
chr1	27478796	27478872	dmr_12647	0.5195
chr1	27503499	27503963	dmr_12657	0.861
chr1	27608685	27609161	dmr_12690	0.836
chr1	27658168	27658384	dmr_12713	0.7475
chr1	28048062	28048169	dmr_12849	0.5465
chr1	28101891	28101900	dmr_12872	0.8785
chr1	28102169	28102175	dmr_12873	0.9705
chr1	28103112	28103134	dmr_12874	0.67
chr1	28220749	28220778	dmr_12916	0.603
chr1	28349620	28349777	dmr_12950	0.779
chr1	28373707	28373849	dmr_12957	0.7005
chr1	28435919	28436255	dmr_12974	0.579
chr1	28453475	28453599	dmr_12980	0.6265
chr1	28809130	28809317	dmr_13075	0.6955
chr1	28971075	28971308	dmr_13144	0.696
chr1	28971729	28971797	dmr_13145	0.653
chr1	29019553	29019947	dmr_13169	0.5555
chr1	29122411	29122806	dmr_13198	0.597
chr1	29148905	29149193	dmr_13207	0.532
chr1	29182627	29182709	dmr_13219	0.7355
chr1	29183751	29183785	dmr_13220	0.5205
chr1	29346779	29346941	dmr_13271	0.7609999999999999
chr1	29588050	29588067	dmr_13330	0.732
chr1	29963691	29964591	dmr_13402	0.9295
chr1	30018054	30018316	dmr_13423	0.5489999999999999
chr1	30050594	30050613	dmr_13426	0.754
chr1	30136585	30136745	dmr_13451	0.8365
chr1	30137553	30138103	dmr_13453	0.532
chr1	30139323	30139606	dmr_13455	0.628
chr1	30144853	30145355	dmr_13459	0.564
chr1	30262402	30262539	dmr_13499	0.5545
chr1	30392071	30392372	dmr_13551	0.9395
chr1	30416403	30416511	dmr_13560	0.688
chr1	30498887	30498932	dmr_13586	0.5755
chr1	30588243	30588595	dmr_13628	0.589
chr1	30588970	30589111	dmr_13629	0.8375
chr1	30589367	30589416	dmr_13630	0.596
chr1	30590643	30591706	dmr_13632	0.5345
chr1	30595342	30595518	dmr_13636	0.5665
chr1	30685532	30685581	dmr_13684	0.703
chr1	30700887	30701086	dmr_13692	0.6
chr1	30701340	30701911	dmr_13693	0.5235
chr1	30716625	30716799	dmr_13705	0.797
chr1	30720822	30721372	dmr_13710	0.5815
chr1	30755434	30755801	dmr_13728	0.7405
chr1	30756257	30756262	dmr_13729	0.5920000000000001
chr1	30773817	30773995	dmr_13739	0.6775
chr1	30793088	30793877	dmr_13762	0.6629999999999999
chr1	30819012	30819620	dmr_13789	0.53
chr1	30824846	30824975	dmr_13798	0.7165
chr1	30831227	30831300	dmr_13805	0.588
chr1	30831339	30831364	dmr_13806	0.588
chr1	30832900	30832956	dmr_13809	0.595
chr1	30866120	30866169	dmr_13842	0.595
chr1	30946929	30947026	dmr_13883	0.6255
chr1	30947384	30947555	dmr_13884	0.637
chr1	30953748	30954395	dmr_13889	0.6685
chr1	31059200	31059461	dmr_13931	0.5615
chr1	31065181	31065763	dmr_13937	0.773
chr1	31095491	31096701	dmr_13950	0.557
chr1	31101262	31101800	dmr_13956	0.6940000000000001
chr1	31102275	31102657	dmr_13957	0.7795
chr1	31133907	31134272	dmr_13969	0.763
chr1	31142405	31142646	dmr_13974	0.7175
chr1	31149715	31149897	dmr_13981	0.8325
chr1	31153897	31154204	dmr_13985	0.552
chr1	31166564	31166738	dmr_13991	0.5429999999999999
chr1	31177296	31177638	dmr_13995	0.6145
chr1	31203648	31204148	dmr_14007	0.8079999999999999
chr1	31293497	31293543	dmr_14041	0.698
chr1	31730310	31730560	dmr_14188	0.655
chr1	31874890	31875011	dmr_14236	0.5315
chr1	32085232	32085713	dmr_14277	0.7855
chr1	32172000	32172258	dmr_14307	0.6775
chr1	32174006	32174240	dmr_14308	0.551
chr1	32174941	32175335	dmr_14309	0.574
chr1	32175595	32175847	dmr_14310	0.645
chr1	32178836	32178932	dmr_14314	0.7115
chr1	32197273	32197281	dmr_14329	0.53
chr1	32223910	32224009	dmr_14349	0.5435
chr1	32224263	32224587	dmr_14350	0.8065
chr1	32242351	32243217	dmr_14367	0.532
chr1	32243958	32244057	dmr_14368	0.653
chr1	32294475	32294589	dmr_14409	0.55
chr1	32294686	32294885	dmr_14410	0.8859999999999999
chr1	32301509	32301768	dmr_14416	0.705
chr1	32346264	32346387	dmr_14443	0.8
chr1	32347641	32347718	dmr_14446	0.7565
chr1	32348023	32348394	dmr_14447	0.5785
chr1	32403409	32404137	dmr_14478	0.588
chr1	32410449	32410497	dmr_14486	0.6575
chr1	32426445	32426567	dmr_14496	0.7125
chr1	32443794	32444197	dmr_14508	0.5405
chr1	32463229	32463444	dmr_14520	0.7885
chr1	32471189	32471642	dmr_14528	0.5685
chr1	32503404	32503999	dmr_14555	0.873
chr1	32611847	32612229	dmr_14621	0.7315
chr1	32639034	32639352	dmr_14644	0.7625
chr1	32639615	32639818	dmr_14645	0.5165
chr1	32675169	32675252	dmr_14665	0.615
chr1	32768293	32768390	dmr_14706	0.551
chr1	32830312	32831346	dmr_14727	0.664
chr1	33004150	33004236	dmr_14803	0.605
chr1	33124793	33125734	dmr_14845	0.6005
chr1	33195394	33195460	dmr_14882	0.6855
chr1	33202123	33202518	dmr_14885	0.544
chr1	33249610	33249923	dmr_14911	0.593
chr1	33271494	33272113	dmr_14919	0.6045
chr1	33377391	33377411	dmr_14957	0.7955
chr1	33460710	33460938	dmr_14989	0.7245
chr1	33479578	33479857	dmr_14997	0.6295
chr1	33491623	33491872	dmr_15007	0.8655
chr1	33523084	33523660	dmr_15024	0.527
chr1	33529922	33530119	dmr_15029	0.7735
chr1	33624567	33624587	dmr_15083	0.6829999999999999
chr1	33641324	33641392	dmr_15094	0.644
chr1	33672867	33673355	dmr_15113	0.6755
chr1	33684593	33684701	dmr_15124	0.5335
chr1	33693205	33693925	dmr_15130	0.5685
chr1	33694079	33694340	dmr_15131	0.8065
chr1	33701279	33701370	dmr_15138	0.555
chr1	33721100	33721325	dmr_15150	0.535
chr1	33725615	33725709	dmr_15155	0.6985
chr1	33727438	33727535	dmr_15157	0.64
chr1	33727847	33728279	dmr_15158	0.733
chr1	33742746	33743158	dmr_15173	0.6615
chr1	33751250	33752061	dmr_15181	0.708
chr1	33758396	33758537	dmr_15190	0.7265
chr1	33771782	33771946	dmr_15197	0.5075
chr1	33772211	33772454	dmr_15198	0.9245
chr1	33775737	33776916	dmr_15203	0.5755
chr1	33818077	33818135	dmr_15247	0.5955
chr1	33844027	33844543	dmr_15262	0.6375
chr1	33869261	33869796	dmr_15278	0.6859999999999999
chr1	33869889	33869899	dmr_15279	0.7475
chr1	33883021	33883815	dmr_15291	0.6629999999999999
chr1	33909192	33909201	dmr_15315	0.604
chr1	33935867	33936457	dmr_15339	0.6305
chr1	33940185	33940617	dmr_15344	0.6885
chr1	33946296	33946776	dmr_15352	0.5435
chr1	33960576	33961541	dmr_15368	0.6559999999999999
chr1	33967046	33967374	dmr_15377	0.7305
chr1	33980138	33980922	dmr_15393	0.642
chr1	34007269	34007555	dmr_15416	0.79
chr1	34010836	34011102	dmr_15421	0.818
chr1	34012344	34013227	dmr_15422	0.5670000000000001
chr1	34028394	34029454	dmr_15448	0.5575
chr1	34040576	34041721	dmr_15465	0.7585
chr1	34058957	34059457	dmr_15493	0.636
chr1	34060713	34060848	dmr_15496	0.725
chr1	34064987	34065537	dmr_15502	0.7829999999999999
chr1	34077684	34078105	dmr_15518	0.522
chr1	34094433	34095031	dmr_15528	0.7095
chr1	34098280	34098546	dmr_15531	0.6955
chr1	34099356	34099941	dmr_15533	0.6785
chr1	34116502	34116666	dmr_15557	0.502
chr1	34126899	34126915	dmr_15571	0.579
chr1	34140287	34140406	dmr_15589	0.5355
chr1	34142915	34143436	dmr_15594	0.7905
chr1	34183320	34183475	dmr_15648	0.6935
chr1	34183523	34183878	dmr_15649	0.6815
chr1	34187671	34187714	dmr_15655	0.524
chr1	34276843	34277379	dmr_15777	0.7275
chr1	34298564	34298910	dmr_15805	0.7
chr1	34300589	34300876	dmr_15810	0.623
chr1	34326551	34326839	dmr_15839	0.757
chr1	34329057	34329251	dmr_15842	0.5975
chr1	34331756	34332074	dmr_15848	0.787
chr1	34344683	34345009	dmr_15857	0.6585
chr1	34389003	34389256	dmr_15877	0.7815
chr1	34436252	34436277	dmr_15903	0.6945
chr1	34510694	34510743	dmr_15940	0.5539999999999999
chr1	34514151	34514213	dmr_15943	0.6345
chr1	34570815	34571145	dmr_15962	0.68
chr1	34571369	34571877	dmr_15964	0.8965
chr1	34583531	34584053	dmr_15973	0.7025
chr1	34708995	34709609	dmr_16035	0.7115
chr1	34751518	34751704	dmr_16064	0.561
chr1	34753465	34754043	dmr_16067	0.7565
chr1	34779732	34779926	dmr_16087	0.7785
chr1	34793448	34793524	dmr_16103	0.6145
chr1	34793914	34794220	dmr_16104	0.6555
chr1	34799511	34799611	dmr_16110	0.5865
chr1	34802898	34803452	dmr_16113	0.7155
chr1	34812379	34813293	dmr_16126	0.708
chr1	34813404	34813880	dmr_16127	0.6145
chr1	34814644	34814729	dmr_16129	0.619
chr1	34821936	34822352	dmr_16143	0.7365
chr1	34822664	34823332	dmr_16144	0.638
chr1	34824242	34824598	dmr_16148	0.6315
chr1	34824635	34824994	dmr_16149	0.565
chr1	34831182	34831207	dmr_16156	0.53
chr1	34851752	34851803	dmr_16175	0.631
chr1	34892024	34892454	dmr_16208	0.515
chr1	34975866	34976000	dmr_16244	0.6295
chr1	35029231	35029525	dmr_16273	0.5375
chr1	35162235	35162283	dmr_16326	0.784
chr1	35180659	35180842	dmr_16337	0.5615
chr1	35181160	35181504	dmr_16338	0.7805
chr1	35202521	35203020	dmr_16356	0.722
chr1	35265043	35265241	dmr_16392	0.575
chr1	35299463	35299558	dmr_16410	0.632
chr1	35331397	35332383	dmr_16429	0.508
chr1	35361223	35361324	dmr_16456	0.6365
chr1	35361651	35361847	dmr_16457	0.6859999999999999
chr1	35388302	35388547	dmr_16478	0.5735
chr1	35403197	35403860	dmr_16488	0.7285
chr1	35502768	35502899	dmr_16546	0.675
chr1	35524606	35525264	dmr_16560	0.794
chr1	35530349	35530558	dmr_16567	0.7345
chr1	35536366	35536756	dmr_16572	0.6305
chr1	35550468	35550756	dmr_16586	0.7335
chr1	35585855	35586303	dmr_16605	0.5655
chr1	35612058	35612275	dmr_16620	0.7165
chr1	35628056	35628289	dmr_16630	0.7345
chr1	35673650	35673805	dmr_16654	0.7345
chr1	35746932	35746969	dmr_16710	0.6945
chr1	35749146	35749517	dmr_16714	0.5495
chr1	35758857	35759433	dmr_16721	0.6495
chr1	35759756	35759896	dmr_16722	0.67
chr1	35767347	35767515	dmr_16729	0.574
chr1	35772340	35773077	dmr_16732	0.8365
chr1	35773500	35773654	dmr_16733	0.648
chr1	35774277	35774283	dmr_16735	0.601
chr1	35809157	35809288	dmr_16756	0.5585
chr1	35824109	35824560	dmr_16767	0.728
chr1	35843732	35843977	dmr_16784	0.584
chr1	35850118	35850346	dmr_16792	0.7020000000000001
chr1	35864233	35864863	dmr_16804	0.7185
chr1	35864957	35865067	dmr_16805	0.6759999999999999
chr1	35869525	35869642	dmr_16808	0.7165
chr1	35879428	35880025	dmr_16819	0.7290000000000001
chr1	35904715	35904948	dmr_16838	0.7995
chr1	35926593	35926786	dmr_16854	0.769
chr1	35934131	35934431	dmr_16864	0.8105
chr1	35935338	35936858	dmr_16866	0.738
chr1	35995724	35995897	dmr_16919	0.7795
chr1	36018792	36018998	dmr_16944	0.8045
chr1	36067844	36068007	dmr_16964	0.7025
chr1	36069830	36070680	dmr_16965	0.505
chr1	36071393	36071517	dmr_16967	0.6675
chr1	36071822	36072340	dmr_16969	0.6355
chr1	36073310	36073737	dmr_16971	0.5575
chr1	36095078	36095453	dmr_17001	0.635
chr1	36095558	36095692	dmr_17002	0.8575
chr1	36199789	36199855	dmr_17099	0.5145
chr1	36217303	36217649	dmr_17117	0.6925
chr1	36328728	36329238	dmr_17202	0.764
chr1	36352533	36352564	dmr_17217	0.573
chr1	36441065	36441525	dmr_17280	0.7005
chr1	36534805	36534855	dmr_17353	0.621
chr1	36546377	36546626	dmr_17367	0.5545
chr1	36558581	36558908	dmr_17379	0.711
chr1	36606892	36607282	dmr_17424	0.6335
chr1	36614996	36615111	dmr_17433	0.5625
chr1	36628427	36629221	dmr_17446	0.685
chr1	36697166	36697397	dmr_17491	0.5515
chr1	36697544	36698549	dmr_17492	0.5365
chr1	36706922	36707183	dmr_17499	0.7645
chr1	36743683	36744430	dmr_17518	0.57
chr1	36793040	36793058	dmr_17544	0.6459999999999999
chr1	36793071	36793487	dmr_17545	0.7155
chr1	36800316	36800667	dmr_17556	0.5905
chr1	36801183	36801567	dmr_17557	0.701
chr1	36801717	36802174	dmr_17558	0.792
chr1	36802254	36802400	dmr_17559	0.545
chr1	36808325	36808457	dmr_17568	0.6025
chr1	36812048	36812477	dmr_17576	0.5770000000000001
chr1	36813308	36814074	dmr_17578	0.6085
chr1	36815073	36815289	dmr_17581	0.711
chr1	36828096	36829011	dmr_17596	0.6835
chr1	36850696	36850715	dmr_17626	0.618
chr1	36851623	36851832	dmr_17628	0.8495
chr1	36854596	36854638	dmr_17631	0.5475
chr1	36864884	36864989	dmr_17650	0.5585
chr1	36867815	36868052	dmr_17656	0.5710000000000001
chr1	36872545	36872783	dmr_17664	0.7020000000000001
chr1	36918477	36918593	dmr_17719	0.7075
chr1	36920888	36921134	dmr_17724	0.6695
chr1	36937310	36937814	dmr_17745	0.521
chr1	37009509	37010104	dmr_17784	0.6609999999999999
chr1	37010116	37010133	dmr_17785	0.677
chr1	37010231	37010339	dmr_17786	0.545
chr1	37029589	37029855	dmr_17796	0.5965
chr1	37065393	37065757	dmr_17822	0.7305
chr1	37068522	37068718	dmr_17826	0.575
chr1	37077472	37078636	dmr_17831	0.6545
chr1	37081464	37082498	dmr_17835	0.7045
chr1	37088765	37089418	dmr_17841	0.51
chr1	37103849	37104054	dmr_17858	0.7435
chr1	37117925	37118411	dmr_17877	0.6679999999999999
chr1	37149916	37150178	dmr_17902	0.5685
chr1	37152494	37152591	dmr_17906	0.6245
chr1	37152688	37153046	dmr_17907	0.723
chr1	37161837	37161993	dmr_17915	0.987
chr1	37197430	37197879	dmr_17944	0.5825
chr1	37221214	37221307	dmr_17961	0.7415
chr1	37221341	37221450	dmr_17962	0.578
chr1	37231185	37231660	dmr_17967	0.7195
chr1	37250545	37250638	dmr_17980	0.637
chr1	37288156	37288341	dmr_18001	0.619
chr1	37288666	37288942	dmr_18002	0.5589999999999999
chr1	37334415	37334723	dmr_18038	0.746
chr1	37339230	37339445	dmr_18043	0.696
chr1	37350927	37351325	dmr_18056	0.816
chr1	37356423	37356545	dmr_18065	0.9059999999999999
chr1	37357943	37357999	dmr_18067	0.7625
chr1	37358604	37359167	dmr_18069	0.7865
chr1	37367672	37368306	dmr_18084	0.6965
chr1	37368336	37368739	dmr_18085	0.6055
chr1	37368997	37369184	dmr_18086	0.5335
chr1	37376281	37376659	dmr_18097	0.5205
chr1	37386368	37386553	dmr_18108	0.647
chr1	37386773	37387063	dmr_18109	0.7295
chr1	37399182	37399262	dmr_18122	0.5315
chr1	37614153	37614314	dmr_18289	0.5755
chr1	37614327	37614593	dmr_18290	0.6985
chr1	37614933	37615442	dmr_18291	0.529
chr1	37628857	37629337	dmr_18310	0.7509999999999999
chr1	37643220	37643700	dmr_18326	0.7140000000000001
chr1	37653278	37653709	dmr_18335	0.731
chr1	37674261	37674685	dmr_18363	0.7245
chr1	37674691	37674912	dmr_18364	0.614
chr1	37676941	37678162	dmr_18367	0.6655
chr1	37679665	37679974	dmr_18369	0.5325
chr1	37689598	37690813	dmr_18379	0.71
chr1	37697172	37697560	dmr_18388	0.6465
chr1	37710375	37710823	dmr_18407	0.5915
chr1	37717922	37718055	dmr_18418	0.7485
chr1	37718360	37719426	dmr_18419	0.6275
chr1	37720461	37720807	dmr_18420	0.5235
chr1	37725352	37725787	dmr_18427	0.5295
chr1	37726195	37726206	dmr_18428	0.7425
chr1	37726580	37727710	dmr_18429	0.527
chr1	37729284	37729936	dmr_18433	0.5935
chr1	37864010	37864133	dmr_18507	0.5329999999999999
chr1	37881829	37882059	dmr_18520	0.5920000000000001
chr1	37945739	37946042	dmr_18556	0.743
chr1	37959202	37959694	dmr_18566	0.515
chr1	37959763	37959935	dmr_18567	0.634
chr1	38009597	38009787	dmr_18598	0.5605
chr1	38062184	38062340	dmr_18653	0.546
chr1	38098152	38098389	dmr_18686	0.5660000000000001
chr1	38130559	38130940	dmr_18714	0.6775
chr1	38181345	38181791	dmr_18753	0.7959999999999999
chr1	38199794	38200482	dmr_18770	0.654
chr1	38200606	38200826	dmr_18771	0.5685
chr1	38231834	38232065	dmr_18802	0.7025
chr1	38240597	38240851	dmr_18811	0.555
chr1	38280660	38280936	dmr_18850	0.605
chr1	38332574	38332808	dmr_18905	0.5055
chr1	38333039	38333710	dmr_18906	0.7305
chr1	38334108	38334538	dmr_18907	0.6835
chr1	38358417	38358889	dmr_18931	0.6265
chr1	38358893	38359513	dmr_18932	0.6845
chr1	38382705	38382924	dmr_18956	0.6125
chr1	38418221	38418554	dmr_18999	0.72
chr1	38428778	38430156	dmr_19012	0.539
chr1	38438655	38439935	dmr_19018	0.6785
chr1	38450075	38450118	dmr_19030	0.7325
chr1	38450728	38451075	dmr_19032	0.7075
chr1	38469236	38469714	dmr_19051	0.5579999999999999
chr1	38512276	38512827	dmr_19100	0.6525
chr1	38513978	38514298	dmr_19103	0.5685
chr1	38588786	38589275	dmr_19189	0.6295
chr1	38625817	38626002	dmr_19230	0.5435
chr1	38631567	38632694	dmr_19237	0.5985
chr1	38632731	38633195	dmr_19238	0.7045
chr1	38683173	38683879	dmr_19263	0.664
chr1	38729655	38731224	dmr_19292	0.636
chr1	38739448	38739662	dmr_19300	0.8859999999999999
chr1	38837520	38837660	dmr_19397	0.705
chr1	38849033	38849046	dmr_19409	0.6495
chr1	38925383	38925588	dmr_19468	0.8270000000000001
chr1	38929164	38929180	dmr_19473	0.5429999999999999
chr1	38929775	38931062	dmr_19475	0.6065
chr1	38971906	38972064	dmr_19501	0.5205
chr1	38973040	38973744	dmr_19503	0.6709999999999999
chr1	39014055	39014219	dmr_19537	0.5015
chr1	39025125	39025355	dmr_19552	0.8115
chr1	39029050	39029865	dmr_19556	0.6365
chr1	39029870	39030210	dmr_19557	0.7170000000000001
chr1	39062991	39064416	dmr_19583	0.7829999999999999
chr1	39064986	39065290	dmr_19584	0.8965
chr1	39065630	39065939	dmr_19585	0.6355
chr1	39083659	39084401	dmr_19597	0.599
chr1	39090014	39090316	dmr_19604	0.6629999999999999
chr1	39093032	39093187	dmr_19608	0.5855
chr1	39093452	39093598	dmr_19609	0.6585
chr1	39096993	39097698	dmr_19614	0.6375
chr1	39097708	39097906	dmr_19615	0.72
chr1	39098173	39098517	dmr_19616	0.8485
chr1	39098906	39100024	dmr_19617	0.5185
chr1	39103236	39104526	dmr_19621	0.5760000000000001
chr1	39144946	39145235	dmr_19661	0.8925
chr1	39160394	39160704	dmr_19674	0.716
chr1	39176699	39178054	dmr_19690	0.6435
chr1	39179039	39180137	dmr_19692	0.5035
chr1	39194721	39195683	dmr_19711	0.5945
chr1	39206359	39207567	dmr_19721	0.5195
chr1	39232151	39232809	dmr_19749	0.711
chr1	39251398	39252064	dmr_19775	0.677
chr1	39259995	39260915	dmr_19786	0.618
chr1	39300363	39300578	dmr_19832	0.7705
chr1	39306921	39307252	dmr_19843	0.6685
chr1	39311670	39312180	dmr_19849	0.61
chr1	39317771	39317939	dmr_19855	0.831
chr1	39318230	39319431	dmr_19856	0.7120000000000001
chr1	39319528	39319577	dmr_19857	0.82
chr1	39327799	39328028	dmr_19868	0.8
chr1	39336416	39337153	dmr_19878	0.684
chr1	39366889	39367158	dmr_19911	0.746
chr1	39369356	39369559	dmr_19912	0.5425
chr1	39373554	39373630	dmr_19919	0.5329999999999999
chr1	39439779	39440571	dmr_19973	0.6655
chr1	39448283	39448601	dmr_19987	0.55
chr1	39461830	39462274	dmr_20002	0.7290000000000001
chr1	39462290	39462648	dmr_20003	0.784
chr1	39474448	39474883	dmr_20014	0.6865
chr1	39508272	39508307	dmr_20033	0.7435
chr1	39513219	39513406	dmr_20041	0.5335
chr1	39546136	39546170	dmr_20067	0.6275
chr1	39550017	39550083	dmr_20072	0.56
chr1	39555404	39555877	dmr_20079	0.5535
chr1	39555929	39555958	dmr_20080	0.652
chr1	39556251	39556752	dmr_20081	0.7225
chr1	39559115	39559119	dmr_20087	0.82
chr1	39559463	39559712	dmr_20088	0.5995
chr1	39598599	39598805	dmr_20113	0.52
chr1	39598862	39599106	dmr_20114	0.5465
chr1	39604468	39604510	dmr_20118	0.6345
chr1	39625796	39626003	dmr_20137	0.509
chr1	39629725	39630230	dmr_20143	0.757
chr1	39636266	39636572	dmr_20152	0.6725
chr1	39636705	39637335	dmr_20153	0.7495
chr1	39637364	39637431	dmr_20154	0.845
chr1	39637707	39637915	dmr_20155	0.7929999999999999
chr1	39638503	39638663	dmr_20156	0.5475
chr1	39644833	39644919	dmr_20163	0.677
chr1	39646003	39646456	dmr_20164	0.561
chr1	39651423	39651430	dmr_20169	0.5965
chr1	39662681	39662891	dmr_20178	0.5720000000000001
chr1	39663020	39663606	dmr_20179	0.733
chr1	39663691	39663837	dmr_20181	0.6795
chr1	39676152	39676384	dmr_20193	0.6695
chr1	39695848	39696467	dmr_20206	0.652
chr1	39697629	39697723	dmr_20207	0.6745
chr1	39702478	39702902	dmr_20214	0.759
chr1	39736703	39737002	dmr_20231	0.8175
chr1	39741023	39741522	dmr_20237	0.555
chr1	39760985	39762523	dmr_20252	0.5675
chr1	39823889	39824716	dmr_20288	0.5805
chr1	39824927	39825286	dmr_20289	0.9605
chr1	39882647	39882745	dmr_20339	0.507
chr1	39903241	39903448	dmr_20351	0.5645
chr1	39915099	39915188	dmr_20367	0.6265
chr1	39915327	39915450	dmr_20368	0.5875
chr1	39923659	39924058	dmr_20380	0.547
chr1	39936767	39937478	dmr_20401	0.772
chr1	39943160	39943342	dmr_20413	0.826
chr1	39949361	39949373	dmr_20422	0.5575
chr1	39956947	39957638	dmr_20432	0.6659999999999999
chr1	39962903	39963501	dmr_20439	0.765
chr1	39964826	39964956	dmr_20442	0.5905
chr1	39964969	39965355	dmr_20443	0.608
chr1	39971344	39971485	dmr_20450	0.551
chr1	39971581	39971649	dmr_20451	0.5865
chr1	39988917	39989297	dmr_20475	0.7829999999999999
chr1	39990123	39990288	dmr_20478	0.6970000000000001
chr1	39990463	39990499	dmr_20479	0.5305
chr1	40000327	40000814	dmr_20497	0.5379999999999999
chr1	40000941	40001294	dmr_20498	0.669
chr1	40002310	40002314	dmr_20500	0.5155
chr1	40017847	40018207	dmr_20520	0.7855
chr1	40021788	40021889	dmr_20527	0.708
chr1	40022295	40022316	dmr_20528	0.6665
chr1	40024855	40025169	dmr_20532	0.76
chr1	40025549	40025631	dmr_20533	0.632
chr1	40063443	40063714	dmr_20557	0.6215
chr1	40084506	40084629	dmr_20571	0.6365
chr1	40094548	40094912	dmr_20577	0.635
chr1	40139624	40140511	dmr_20606	0.6759999999999999
chr1	40235601	40236578	dmr_20644	0.522
chr1	40236898	40237249	dmr_20645	0.654
chr1	40266031	40266227	dmr_20663	0.6905
chr1	40274591	40274871	dmr_20673	0.63
chr1	40275185	40275619	dmr_20674	0.777
chr1	40314359	40314653	dmr_20699	0.9255
chr1	40314849	40315205	dmr_20700	0.575
chr1	40346652	40346844	dmr_20721	0.5955
chr1	40380163	40380166	dmr_20753	0.536
chr1	40600579	40601260	dmr_20862	0.7635
chr1	40885760	40886237	dmr_21009	0.532
chr1	40887663	40888309	dmr_21010	0.5875
chr1	40898155	40898675	dmr_21021	0.5365
chr1	40950486	40950860	dmr_21043	0.503
chr1	40951737	40952315	dmr_21046	0.6915
chr1	41026914	41027844	dmr_21093	0.5870000000000001
chr1	41032982	41033951	dmr_21098	0.5515
chr1	41034567	41035444	dmr_21099	0.674
chr1	41035454	41035797	dmr_21100	0.5165
chr1	41037079	41037445	dmr_21103	0.7185
chr1	41104796	41105114	dmr_21136	0.6515
chr1	41158347	41158585	dmr_21166	0.5770000000000001
chr1	41313058	41313121	dmr_21244	0.758
chr1	41442118	41442354	dmr_21314	0.8025
chr1	41447408	41447419	dmr_21316	0.705
chr1	41515834	41516182	dmr_21342	0.5870000000000001
chr1	41751499	41751610	dmr_21462	0.541
chr1	41811376	41812122	dmr_21499	0.7255
chr1	41821105	41821199	dmr_21514	0.5515
chr1	41821247	41821278	dmr_21515	0.6459999999999999
chr1	41890857	41891529	dmr_21565	0.6605
chr1	41891861	41892398	dmr_21566	0.747
chr1	41899960	41900135	dmr_21575	0.8615
chr1	41900366	41900382	dmr_21576	0.5325
chr1	41900487	41901218	dmr_21577	0.643
chr1	41905990	41906362	dmr_21583	0.6785
chr1	41911962	41912007	dmr_21589	0.679
chr1	42006330	42006634	dmr_21640	0.8085
chr1	42010742	42010782	dmr_21643	0.5489999999999999
chr1	42011112	42011361	dmr_21644	0.542
chr1	42012488	42012706	dmr_21645	0.659
chr1	42013080	42013155	dmr_21646	0.7995
chr1	42035538	42035628	dmr_21661	0.574
chr1	42035967	42036092	dmr_21662	0.769
chr1	42043719	42044176	dmr_21670	0.6235
chr1	42070128	42070383	dmr_21688	0.7995
chr1	42253587	42254229	dmr_21787	0.511
chr1	42259745	42260554	dmr_21793	0.6405
chr1	42261699	42262143	dmr_21796	0.7040000000000001
chr1	42276393	42276757	dmr_21814	0.601
chr1	42280506	42281531	dmr_21818	0.506
chr1	42301428	42301500	dmr_21829	0.6865
chr1	42301810	42302118	dmr_21830	0.8085
chr1	42357078	42357229	dmr_21861	0.691
chr1	42406004	42406097	dmr_21887	0.5765
chr1	42427720	42427958	dmr_21902	0.722
chr1	42446897	42447184	dmr_21913	0.945
chr1	42480307	42481243	dmr_21927	0.632
chr1	42484254	42484528	dmr_21934	0.6345
chr1	42485567	42486822	dmr_21936	0.615
chr1	42491540	42491937	dmr_21943	0.5770000000000001
chr1	42539130	42539326	dmr_21981	0.6765
chr1	42539580	42540065	dmr_21982	0.612
chr1	42540601	42540812	dmr_21983	0.544
chr1	42579652	42579731	dmr_22019	0.679
chr1	42582373	42582387	dmr_22022	0.632
chr1	42585087	42585419	dmr_22024	0.7705
chr1	42596516	42596744	dmr_22034	0.5595
chr1	42622170	42622355	dmr_22056	0.5425
chr1	42651310	42652337	dmr_22084	0.6725
chr1	42662879	42663784	dmr_22097	0.501
chr1	42670344	42670420	dmr_22106	0.7665
chr1	42685404	42686074	dmr_22122	0.6795
chr1	42687152	42688303	dmr_22123	0.638
chr1	42691774	42691826	dmr_22128	0.637
chr1	42692090	42692323	dmr_22129	0.7090000000000001
chr1	42692752	42692798	dmr_22130	0.6415
chr1	42699107	42700324	dmr_22133	0.7285
chr1	42700734	42700907	dmr_22134	0.5955
chr1	42713295	42713401	dmr_22145	0.685
chr1	42714004	42714012	dmr_22146	0.5875
chr1	42725894	42726466	dmr_22161	0.6135
chr1	42727799	42728251	dmr_22163	0.606
chr1	42736638	42736823	dmr_22168	0.682
chr1	42749501	42750290	dmr_22179	0.6775
chr1	42773849	42774483	dmr_22194	0.7115
chr1	42791624	42792045	dmr_22213	0.7235
chr1	42874333	42874356	dmr_22263	0.608
chr1	42946456	42946830	dmr_22310	0.5375
chr1	42981177	42981389	dmr_22338	0.5195
chr1	42989788	42989850	dmr_22341	0.935
chr1	42990243	42990472	dmr_22342	0.684
chr1	43005641	43005883	dmr_22356	0.653
chr1	43006087	43006633	dmr_22357	0.6505
chr1	43019582	43019722	dmr_22364	0.7175
chr1	43020029	43020384	dmr_22365	0.7015
chr1	43024676	43025102	dmr_22368	0.5995
chr1	43046775	43047026	dmr_22381	0.5515
chr1	43070573	43070801	dmr_22399	0.6375
chr1	43091389	43091649	dmr_22412	0.622
chr1	43130596	43130645	dmr_22444	0.6475
chr1	43130925	43130989	dmr_22445	0.5075
chr1	43134126	43134774	dmr_22451	0.6515
chr1	43137087	43137425	dmr_22454	0.7545
chr1	43137688	43138790	dmr_22455	0.547
chr1	43140818	43141555	dmr_22459	0.6675
chr1	43141647	43141895	dmr_22460	0.635
chr1	43141904	43143560	dmr_22461	0.6325
chr1	43145403	43145705	dmr_22465	0.5555
chr1	43161208	43161617	dmr_22491	0.503
chr1	43162598	43162886	dmr_22493	0.5455
chr1	43171987	43172329	dmr_22501	0.6175
chr1	43172442	43172607	dmr_22502	0.7435
chr1	43178334	43178752	dmr_22509	0.7365
chr1	43179105	43179347	dmr_22510	0.8945
chr1	43199500	43200115	dmr_22531	0.873
chr1	43210345	43210764	dmr_22539	0.636
chr1	43224341	43224380	dmr_22553	0.5545
chr1	43283878	43283904	dmr_22582	0.5715
chr1	43422796	43423145	dmr_22667	0.605
chr1	43463950	43464883	dmr_22704	0.655
chr1	43467045	43467305	dmr_22709	0.5635
chr1	43467399	43467981	dmr_22710	0.6195
chr1	43469248	43469444	dmr_22713	0.6815
chr1	43469482	43469577	dmr_22714	0.757
chr1	43474183	43474689	dmr_22721	0.5955
chr1	43482523	43482957	dmr_22730	0.515
chr1	43486814	43486975	dmr_22734	0.551
chr1	43487540	43487646	dmr_22735	0.505
chr1	43497043	43497072	dmr_22751	0.88
chr1	43500195	43500286	dmr_22755	0.7035
chr1	43501737	43501882	dmr_22759	0.6729999999999999
chr1	43503951	43504374	dmr_22764	0.5045
chr1	43531328	43531377	dmr_22795	0.5055
chr1	43535168	43536408	dmr_22801	0.6255
chr1	43539206	43539219	dmr_22806	0.6895
chr1	43544157	43544500	dmr_22814	0.545
chr1	43545728	43545976	dmr_22817	0.529
chr1	43562041	43562540	dmr_22836	0.612
chr1	43638189	43638466	dmr_22877	0.7
chr1	43716285	43716384	dmr_22916	0.649
chr1	43754402	43754790	dmr_22949	0.74
chr1	43767823	43768038	dmr_22959	0.5455
chr1	43776394	43776430	dmr_22971	0.794
chr1	43782023	43782785	dmr_22975	0.6325
chr1	43782860	43782892	dmr_22976	0.7845
chr1	43816992	43816995	dmr_23010	0.7
chr1	43818435	43818653	dmr_23012	0.622
chr1	43818786	43818819	dmr_23013	0.7665
chr1	43820928	43821074	dmr_23017	0.56
chr1	43826111	43826188	dmr_23024	0.6465
chr1	43843701	43843880	dmr_23030	0.8515
chr1	43867918	43868015	dmr_23045	0.5335
chr1	43868760	43869020	dmr_23047	0.899
chr1	43869339	43869552	dmr_23048	0.5545
chr1	43871810	43872054	dmr_23050	0.5745
chr1	43877249	43877656	dmr_23057	0.6825
chr1	43879209	43879632	dmr_23060	0.5965
chr1	44057300	44057392	dmr_23150	0.5489999999999999
chr1	44057674	44058077	dmr_23151	0.6625
chr1	44120697	44120723	dmr_23175	0.7535
chr1	44121343	44121522	dmr_23176	0.589
chr1	44121986	44122398	dmr_23177	0.6475
chr1	44135576	44135580	dmr_23189	0.526
chr1	44596406	44597391	dmr_23323	0.6905
chr1	44600244	44600252	dmr_23326	0.8875
chr1	44623944	44623966	dmr_23333	0.5485
chr1	44624545	44624610	dmr_23334	0.6855
chr1	45031631	45031775	dmr_23463	0.7885
chr1	45032220	45032468	dmr_23465	0.5185
chr1	45046362	45046553	dmr_23470	0.685
chr1	45135432	45135532	dmr_23491	0.637
chr1	45147005	45147558	dmr_23495	0.8435
chr1	45216255	45216498	dmr_23508	0.7725
chr1	45309834	45310243	dmr_23535	0.524
chr1	45311630	45311845	dmr_23538	0.684
chr1	45399841	45400023	dmr_23569	0.638
chr1	45447819	45448250	dmr_23582	0.599
chr1	45472816	45473052	dmr_23595	0.7959999999999999
chr1	45473421	45473695	dmr_23596	0.736
chr1	45600089	45600395	dmr_23651	0.8440000000000001
chr1	45646927	45647123	dmr_23667	0.736
chr1	45815260	45815491	dmr_23722	0.6685
chr1	45815615	45815685	dmr_23723	0.6025
chr1	45837919	45838200	dmr_23740	0.693
chr1	45859541	45859910	dmr_23752	0.5255
chr1	45985361	45985608	dmr_23807	0.5720000000000001
chr1	46160076	46160226	dmr_23858	0.6325
chr1	46201201	46201363	dmr_23875	0.5660000000000001
chr1	46418814	46418880	dmr_23944	0.505
chr1	46427606	46428277	dmr_23951	0.695
chr1	46433858	46434036	dmr_23958	0.7709999999999999
chr1	46434290	46434337	dmr_23959	0.5045
chr1	46546886	46547035	dmr_23980	0.6445
chr1	46597682	46597694	dmr_23994	0.5305
chr1	46642158	46642189	dmr_24010	0.623
chr1	46725526	46725884	dmr_24030	0.56
chr1	46744654	46744684	dmr_24039	0.8025
chr1	46760288	46760473	dmr_24045	0.5589999999999999
chr1	46761251	46761586	dmr_24046	0.9840000000000001
chr1	46806921	46806933	dmr_24068	0.6285
chr1	46837758	46837786	dmr_24094	0.52
chr1	46838740	46838833	dmr_24097	0.5275
chr1	46839363	46839418	dmr_24098	0.6265
chr1	46841440	46841788	dmr_24101	0.612
chr1	46843414	46843553	dmr_24104	0.5405
chr1	46844312	46844450	dmr_24107	0.6245
chr1	46848117	46848508	dmr_24112	0.55
chr1	46848851	46849535	dmr_24113	0.7605
chr1	46850154	46850218	dmr_24114	0.6185
chr1	46859306	46859776	dmr_24122	0.7405
chr1	46905263	46905884	dmr_24153	0.9259999999999999
chr1	46908975	46908979	dmr_24158	0.613
chr1	46932557	46932679	dmr_24170	0.8165
chr1	46937876	46938059	dmr_24175	0.7975
chr1	46964369	46964948	dmr_24181	0.6115
chr1	46966476	46966810	dmr_24185	0.581
chr1	46999353	46999932	dmr_24200	0.764
chr1	47000161	47000294	dmr_24201	0.6679999999999999
chr1	47003640	47003786	dmr_24205	0.7635
chr1	47004077	47004439	dmr_24207	0.5755
chr1	47019954	47020112	dmr_24212	0.5245
chr1	47037136	47038018	dmr_24221	0.507
chr1	47042648	47043045	dmr_24223	0.7055
chr1	47051524	47051572	dmr_24231	0.7090000000000001
chr1	47101774	47101793	dmr_24254	0.7195
chr1	47103090	47103388	dmr_24257	0.912
chr1	47103687	47103954	dmr_24258	0.7755
chr1	47192908	47193516	dmr_24283	0.7535
chr1	47196381	47197253	dmr_24286	0.705
chr1	47206177	47206183	dmr_24293	0.9585
chr1	47217175	47217566	dmr_24300	0.5975
chr1	47253948	47254110	dmr_24308	0.632
chr1	47260992	47261248	dmr_24311	0.5905
chr1	47261433	47261606	dmr_24312	0.6920000000000001
chr1	47263473	47263808	dmr_24316	0.946
chr1	47264049	47264199	dmr_24317	0.6915
chr1	47285464	47285552	dmr_24333	0.713
chr1	47302156	47302562	dmr_24345	0.6915
chr1	47429015	47429214	dmr_24380	0.574
chr1	47488707	47488835	dmr_24409	0.6585
chr1	47489015	47489021	dmr_24411	0.8485
chr1	47734843	47735147	dmr_24473	0.653
chr1	47768867	47769114	dmr_24478	0.745
chr1	47904513	47904635	dmr_24531	0.813
chr1	47977368	47977404	dmr_24550	0.6415
chr1	48055352	48055444	dmr_24570	0.5615
chr1	48276225	48276310	dmr_24622	0.77
chr1	48276407	48276475	dmr_24624	0.7805
chr1	48608916	48609110	dmr_24702	0.6829999999999999
chr1	48733754	48733798	dmr_24722	0.5585
chr1	48972081	48972177	dmr_24765	0.6055
chr1	49315942	49316167	dmr_24848	0.5505
chr1	49837361	49837573	dmr_24932	0.597
chr1	49899439	49899668	dmr_24950	0.5905
chr1	50039165	50039304	dmr_24981	0.5505
chr1	50322276	50322494	dmr_25039	0.5445
chr1	50609925	50610008	dmr_25118	0.966
chr1	50697111	50697419	dmr_25148	0.9385
chr1	50847461	50847675	dmr_25196	0.5735
chr1	50934482	50934635	dmr_25232	0.561
chr1	50946831	50947572	dmr_25250	0.747
chr1	50961286	50961743	dmr_25263	0.5285
chr1	50961816	50961838	dmr_25264	0.66
chr1	50962039	50962290	dmr_25265	0.6205
chr1	50962649	50962680	dmr_25266	0.625
chr1	50979418	50979462	dmr_25285	0.534
chr1	50980931	50980999	dmr_25289	0.9285
chr1	50981345	50981927	dmr_25290	0.512
chr1	51008248	51008287	dmr_25321	0.62
chr1	51066569	51067269	dmr_25387	0.5755
chr1	51067872	51068355	dmr_25388	0.8705
chr1	51069023	51069490	dmr_25390	0.5825
chr1	51089151	51089482	dmr_25418	0.5155
chr1	51090123	51090632	dmr_25419	0.5485
chr1	51093230	51094028	dmr_25424	0.698
chr1	51094830	51095067	dmr_25426	0.823
chr1	51106335	51106730	dmr_25438	0.6409999999999999
chr1	51115702	51116038	dmr_25447	0.8715
chr1	51116276	51116565	dmr_25448	0.6485
chr1	51118032	51118257	dmr_25450	0.7045
chr1	51119762	51119941	dmr_25453	0.6135
chr1	51131567	51131569	dmr_25465	0.649
chr1	51145548	51145567	dmr_25482	0.6679999999999999
chr1	51163961	51164210	dmr_25501	0.7509999999999999
chr1	51183682	51183911	dmr_25518	0.9079999999999999
chr1	51191773	51192009	dmr_25525	0.643
chr1	51199093	51199981	dmr_25533	0.8140000000000001
chr1	51243470	51243687	dmr_25573	0.706
chr1	51250331	51250512	dmr_25579	0.6609999999999999
chr1	51262787	51263031	dmr_25586	0.7709999999999999
chr1	51267010	51267661	dmr_25591	0.6975
chr1	51301459	51301531	dmr_25619	0.691
chr1	51323531	51323859	dmr_25626	0.6995
chr1	51326254	51326590	dmr_25629	0.8815
chr1	51326800	51327548	dmr_25630	0.698
chr1	51333027	51333267	dmr_25637	0.6335
chr1	51333382	51333616	dmr_25638	0.6845
chr1	51334660	51335049	dmr_25639	0.8455
chr1	51358281	51359028	dmr_25657	0.552
chr1	51371477	51371960	dmr_25672	0.6165
chr1	51380354	51380531	dmr_25679	0.836
chr1	51401789	51402082	dmr_25694	0.7785
chr1	51402416	51402621	dmr_25695	0.612
chr1	51403814	51404389	dmr_25696	0.611
chr1	51415284	51415836	dmr_25705	0.585
chr1	51418869	51418986	dmr_25708	0.703
chr1	51425930	51427019	dmr_25713	0.6745
chr1	51430276	51430518	dmr_25715	0.941
chr1	51445516	51446348	dmr_25718	0.617
chr1	51448829	51449029	dmr_25721	0.5105
chr1	51463010	51463918	dmr_25737	0.608
chr1	51477490	51477555	dmr_25754	0.667
chr1	51514878	51515550	dmr_25780	0.742
chr1	51515878	51515957	dmr_25781	0.7675
chr1	51566273	51566704	dmr_25808	0.5415
chr1	51584477	51585059	dmr_25817	0.517
chr1	51587275	51587465	dmr_25818	0.652
chr1	51591070	51591292	dmr_25822	0.585
chr1	51624773	51625189	dmr_25848	0.625
chr1	51625431	51625868	dmr_25850	0.5365
chr1	51626398	51626787	dmr_25851	0.5455
chr1	51640610	51640931	dmr_25867	0.6355
chr1	51660966	51661005	dmr_25884	0.6535
chr1	51671597	51671629	dmr_25888	0.6145
chr1	51688108	51688249	dmr_25902	0.5985
chr1	51739105	51740103	dmr_25922	0.534
chr1	51758923	51759261	dmr_25936	0.53
chr1	51765023	51765600	dmr_25944	0.6809999999999999
chr1	51768848	51769308	dmr_25948	0.7025
chr1	51800698	51801324	dmr_25975	0.7440000000000001
chr1	51808507	51809100	dmr_25983	0.551
chr1	51820330	51821052	dmr_25992	0.7025
chr1	51830849	51831136	dmr_26005	0.531
chr1	51836903	51837132	dmr_26013	0.8125
chr1	51837139	51838414	dmr_26014	0.755
chr1	51845988	51846157	dmr_26020	0.6105
chr1	51852259	51852566	dmr_26028	0.7805
chr1	51860839	51861151	dmr_26034	0.8355
chr1	51868782	51868961	dmr_26041	0.5985
chr1	51872994	51873640	dmr_26047	0.672
chr1	51875505	51875731	dmr_26048	0.6285
chr1	51876006	51876513	dmr_26049	0.802
chr1	51881186	51881389	dmr_26058	0.847
chr1	51888030	51888677	dmr_26066	0.624
chr1	51899307	51899778	dmr_26080	0.7915
chr1	51907131	51907215	dmr_26089	0.552
chr1	51907882	51908258	dmr_26090	0.7475
chr1	51910488	51910815	dmr_26095	0.816
chr1	51913108	51913510	dmr_26099	0.579
chr1	51919404	51919654	dmr_26106	0.5725
chr1	51968200	51968417	dmr_26142	0.711
chr1	51991844	51992299	dmr_26152	0.898
chr1	51992494	51992708	dmr_26153	0.6245
chr1	52004013	52004428	dmr_26162	0.639
chr1	52049027	52049123	dmr_26189	0.551
chr1	52140046	52140871	dmr_26238	0.623
chr1	52146669	52146811	dmr_26245	0.662
chr1	52149764	52150897	dmr_26251	0.597
chr1	52161446	52161730	dmr_26263	0.5405
chr1	52161831	52162336	dmr_26264	0.6155
chr1	52165463	52165603	dmr_26269	0.7245
chr1	52165936	52166963	dmr_26270	0.529
chr1	52168087	52168529	dmr_26272	0.5215
chr1	52168950	52169092	dmr_26275	0.5895
chr1	52169107	52169411	dmr_26276	0.517
chr1	52171326	52171817	dmr_26279	0.6125
chr1	52260337	52260467	dmr_26358	0.9425
chr1	52260870	52260909	dmr_26359	0.915
chr1	52264335	52265039	dmr_26362	0.532
chr1	52269743	52269838	dmr_26368	0.9229999999999999
chr1	52269945	52270402	dmr_26369	0.6645
chr1	52270437	52270527	dmr_26370	0.7975
chr1	52270847	52271115	dmr_26372	0.6805
chr1	52279995	52280203	dmr_26377	0.723
chr1	52280259	52280420	dmr_26378	0.807
chr1	52294450	52294614	dmr_26393	0.7645
chr1	52299655	52299881	dmr_26401	0.5705
chr1	52312242	52312451	dmr_26411	0.6865
chr1	52331302	52332301	dmr_26415	0.5655
chr1	52354261	52354503	dmr_26426	0.5920000000000001
chr1	52354561	52354706	dmr_26427	0.524
chr1	52363834	52364135	dmr_26433	0.713
chr1	52388184	52388374	dmr_26448	0.7175
chr1	52435591	52435789	dmr_26476	0.5489999999999999
chr1	52435874	52436219	dmr_26477	0.727
chr1	52436938	52437276	dmr_26479	0.5415
chr1	52442978	52443380	dmr_26484	0.653
chr1	52464552	52465032	dmr_26503	0.6115
chr1	52465384	52465628	dmr_26504	0.8340000000000001
chr1	52490964	52491332	dmr_26532	0.596
chr1	52502271	52502727	dmr_26546	0.7605
chr1	52521470	52522306	dmr_26565	0.6765
chr1	52524197	52524443	dmr_26570	0.6585
chr1	52597028	52597595	dmr_26625	0.7645
chr1	52597952	52598358	dmr_26626	0.7545
chr1	52601699	52601857	dmr_26630	0.5615
chr1	52663303	52663475	dmr_26683	0.8005
chr1	52671077	52671677	dmr_26692	0.509
chr1	52753005	52753066	dmr_26750	0.535
chr1	52764033	52764060	dmr_26755	0.613
chr1	52798932	52798965	dmr_26779	0.512
chr1	52799243	52799830	dmr_26780	0.7709999999999999
chr1	52799833	52800005	dmr_26781	0.5529999999999999
chr1	52800311	52800485	dmr_26782	0.688
chr1	52816700	52816811	dmr_26793	0.6215
chr1	52845787	52846154	dmr_26806	0.701
chr1	52903770	52903885	dmr_26839	0.748
chr1	52904187	52904577	dmr_26840	0.8009999999999999
chr1	52905179	52905804	dmr_26842	0.519
chr1	52932318	52932799	dmr_26860	0.7705
chr1	52986263	52986795	dmr_26891	0.6385
chr1	52987068	52987697	dmr_26892	0.7165
chr1	53014844	53015389	dmr_26911	0.6629999999999999
chr1	53037550	53037878	dmr_26926	0.5855
chr1	53104766	53105538	dmr_26955	0.604
chr1	53185045	53185127	dmr_26972	0.7285
chr1	53224997	53225617	dmr_26993	0.6795
chr1	53225896	53226219	dmr_26995	0.653
chr1	53303924	53304441	dmr_27014	0.529
chr1	53330856	53330965	dmr_27030	0.6875
chr1	53358582	53358606	dmr_27037	0.8815
chr1	53443101	53443402	dmr_27065	0.804
chr1	53465973	53466328	dmr_27075	0.648
chr1	53466587	53466717	dmr_27076	0.6075
chr1	53547183	53547345	dmr_27115	0.531
chr1	53707231	53707437	dmr_27168	0.522
chr1	53713876	53713941	dmr_27176	0.5265
chr1	53726436	53726785	dmr_27181	0.659
chr1	53816698	53817248	dmr_27243	0.6335
chr1	53824209	53824584	dmr_27250	0.5539999999999999
chr1	53845953	53846558	dmr_27274	0.7340000000000001
chr1	53862062	53862112	dmr_27285	0.6779999999999999
chr1	53899631	53900151	dmr_27311	0.725
chr1	53936179	53936432	dmr_27354	0.7065
chr1	53936775	53937124	dmr_27356	0.9135
chr1	53952482	53952890	dmr_27371	0.627
chr1	53972695	53973142	dmr_27378	0.7609999999999999
chr1	54002317	54002456	dmr_27410	0.703
chr1	54002659	54002967	dmr_27411	0.6985
chr1	54004197	54004314	dmr_27413	0.644
chr1	54005981	54006432	dmr_27418	0.665
chr1	54014210	54014334	dmr_27426	0.642
chr1	54014496	54014608	dmr_27427	0.8245
chr1	54014688	54014780	dmr_27428	0.7245
chr1	54039861	54039971	dmr_27450	0.703
chr1	54042871	54043735	dmr_27456	0.55
chr1	54061254	54061503	dmr_27475	0.536
chr1	54077260	54077396	dmr_27495	0.611
chr1	54080923	54081004	dmr_27502	0.8225
chr1	54083209	54083598	dmr_27505	0.8225
chr1	54106213	54106761	dmr_27530	0.5870000000000001
chr1	54107018	54107224	dmr_27531	0.5885
chr1	54108846	54109308	dmr_27533	0.5870000000000001
chr1	54118388	54118540	dmr_27546	0.583
chr1	54122130	54122193	dmr_27550	0.537
chr1	54122650	54122856	dmr_27551	0.6945
chr1	54131155	54131324	dmr_27565	0.8175
chr1	54133185	54133397	dmr_27569	0.7865
chr1	54134094	54134309	dmr_27571	0.556
chr1	54152947	54153857	dmr_27592	0.731
chr1	54168220	54168942	dmr_27608	0.88
chr1	54172110	54172347	dmr_27614	0.727
chr1	54172612	54172953	dmr_27615	0.6759999999999999
chr1	54173883	54173969	dmr_27618	0.564
chr1	54238420	54238491	dmr_27661	0.5405
chr1	54464491	54464787	dmr_27741	0.6645
chr1	54465199	54465221	dmr_27742	0.5345
chr1	54467209	54467387	dmr_27745	0.505
chr1	54499047	54499351	dmr_27767	0.5579999999999999
chr1	54555869	54556128	dmr_27794	0.5125
chr1	54580035	54580301	dmr_27810	0.7975
chr1	54597743	54597865	dmr_27822	0.55
chr1	54668875	54668880	dmr_27870	0.6075
chr1	54669146	54669316	dmr_27871	0.603
chr1	54708035	54708337	dmr_27898	0.6755
chr1	54716825	54717301	dmr_27903	0.7675
chr1	54717581	54717610	dmr_27904	0.6559999999999999
chr1	54734845	54735469	dmr_27912	0.7659999999999999
chr1	54735474	54735747	dmr_27913	0.5395
chr1	54896130	54896706	dmr_28035	0.6835
chr1	55158242	55159133	dmr_28203	0.69
chr1	55161445	55161717	dmr_28208	0.628
chr1	55201628	55201942	dmr_28239	0.609
chr1	55202253	55202650	dmr_28240	0.5529999999999999
chr1	55265666	55265726	dmr_28270	0.777
chr1	55399897	55400161	dmr_28318	0.7245
chr1	55432511	55432725	dmr_28342	0.6425
chr1	55454086	55454981	dmr_28358	0.583
chr1	55489394	55490088	dmr_28372	0.5885
chr1	55526250	55526988	dmr_28401	0.5815
chr1	55528397	55528700	dmr_28403	0.7120000000000001
chr1	55553986	55554306	dmr_28415	0.6485
chr1	55557776	55558332	dmr_28418	0.8055
chr1	55559022	55559546	dmr_28420	0.513
chr1	55570280	55570581	dmr_28431	0.6635
chr1	55605814	55606373	dmr_28450	0.6515
chr1	55606443	55606786	dmr_28451	0.653
chr1	55726386	55726822	dmr_28536	0.5805
chr1	55726924	55727625	dmr_28537	0.507
chr1	55737742	55738136	dmr_28552	0.9255
chr1	55738314	55739202	dmr_28553	0.593
chr1	55792459	55792750	dmr_28585	0.575
chr1	55792907	55793234	dmr_28586	0.6895
chr1	55835642	55836017	dmr_28610	0.6859999999999999
chr1	55849917	55850274	dmr_28614	0.6335
chr1	55888035	55888954	dmr_28635	0.638
chr1	55889006	55889565	dmr_28636	0.7135
chr1	55890031	55890778	dmr_28637	0.7705
chr1	55891099	55891510	dmr_28638	0.6635
chr1	55891909	55892405	dmr_28639	0.6455
chr1	55892770	55893751	dmr_28640	0.7709999999999999
chr1	55894096	55894895	dmr_28641	0.7725
chr1	55895272	55895374	dmr_28642	0.716
chr1	55896339	55897481	dmr_28644	0.7545
chr1	55897738	55897790	dmr_28645	0.7005
chr1	55898569	55898925	dmr_28647	0.7665
chr1	55899667	55900611	dmr_28649	0.8325
chr1	55909975	55910115	dmr_28656	0.584
chr1	55915052	55915879	dmr_28662	0.6855
chr1	55915992	55916287	dmr_28663	0.5379999999999999
chr1	55916369	55916774	dmr_28664	0.636
chr1	55917060	55917740	dmr_28665	0.5695
chr1	55917994	55918384	dmr_28666	0.8190000000000001
chr1	55922415	55922807	dmr_28672	0.59
chr1	55957370	55958459	dmr_28693	0.6115
chr1	55960671	55960896	dmr_28696	0.7
chr1	56037711	56037776	dmr_28750	0.659
chr1	56072194	56072200	dmr_28769	0.6995
chr1	56089565	56090264	dmr_28777	0.713
chr1	56129611	56130214	dmr_28794	0.703
chr1	56131029	56131586	dmr_28796	0.6115
chr1	56149588	56150003	dmr_28804	0.614
chr1	56210366	56210431	dmr_28852	0.6890000000000001
chr1	56210689	56211747	dmr_28853	0.6575
chr1	56220041	56220231	dmr_28859	0.6655
chr1	56242186	56242975	dmr_28872	0.591
chr1	56245504	56245788	dmr_28877	0.7605
chr1	56246074	56246829	dmr_28878	0.615
chr1	56247160	56247366	dmr_28879	0.648
chr1	56248276	56248686	dmr_28881	0.76
chr1	56249208	56249425	dmr_28883	0.7075
chr1	56249751	56250135	dmr_28884	0.6945
chr1	56250390	56251326	dmr_28885	0.628
chr1	56251600	56251898	dmr_28886	0.6385
chr1	56252504	56252697	dmr_28887	0.8029999999999999
chr1	56253233	56254005	dmr_28889	0.6675
chr1	56305824	56306006	dmr_28918	0.925
chr1	56360197	56361232	dmr_28971	0.597
chr1	56395243	56395530	dmr_28984	0.9225
chr1	56436908	56437312	dmr_29010	0.67
chr1	56453921	56454057	dmr_29016	0.838
chr1	56548284	56548337	dmr_29052	0.723
chr1	56587349	56587789	dmr_29074	0.5925
chr1	56604539	56604607	dmr_29084	0.6409999999999999
chr1	56641184	56641963	dmr_29112	0.517
chr1	56663701	56664102	dmr_29125	0.5770000000000001
chr1	56664477	56665307	dmr_29127	0.6940000000000001
chr1	56788347	56788877	dmr_29180	0.5005
chr1	56789227	56789284	dmr_29181	0.5055
chr1	56811790	56811826	dmr_29206	0.634
chr1	56823048	56823492	dmr_29224	0.7735
chr1	56843255	56844333	dmr_29251	0.6435
chr1	56847987	56848724	dmr_29257	0.662
chr1	56850134	56850869	dmr_29260	0.7155
chr1	56850916	56851226	dmr_29261	0.7435
chr1	56852187	56852637	dmr_29263	0.522
chr1	56853594	56853737	dmr_29267	0.6645
chr1	56857208	56857256	dmr_29272	0.6445
chr1	56857317	56857360	dmr_29273	0.508
chr1	56882135	56882441	dmr_29310	0.7795
chr1	56892552	56893581	dmr_29321	0.622
chr1	56898524	56898732	dmr_29331	0.69
chr1	56898804	56899217	dmr_29332	0.755
chr1	56900085	56900984	dmr_29336	0.691
chr1	56901341	56902444	dmr_29337	0.7565
chr1	56903209	56903268	dmr_29339	0.5095
chr1	56907065	56907231	dmr_29347	0.7215
chr1	56911117	56911402	dmr_29355	0.6435
chr1	56911645	56912039	dmr_29356	0.647
chr1	56913011	56913269	dmr_29359	0.728
chr1	56914140	56915225	dmr_29361	0.8320000000000001
chr1	56915511	56915623	dmr_29362	0.743
chr1	56918803	56919061	dmr_29365	0.526
chr1	56920591	56920847	dmr_29367	0.7295
chr1	56921688	56921849	dmr_29369	0.5755
chr1	56922106	56922197	dmr_29370	0.5760000000000001
chr1	56922458	56923022	dmr_29371	0.794
chr1	56925064	56925068	dmr_29374	0.733
chr1	56925605	56925772	dmr_29375	0.7695
chr1	56928499	56929002	dmr_29380	0.5275
chr1	56929296	56929357	dmr_29381	0.7985
chr1	56930281	56930474	dmr_29383	0.716
chr1	56930883	56931659	dmr_29384	0.5479999999999999
chr1	56943989	56944629	dmr_29403	0.6655
chr1	56945132	56945860	dmr_29404	0.8005
chr1	56946393	56946752	dmr_29405	0.644
chr1	56947542	56948996	dmr_29407	0.6465
chr1	56950910	56951009	dmr_29409	0.5315
chr1	56951829	56952209	dmr_29412	0.5575
chr1	56952532	56952554	dmr_29413	0.746
chr1	56952860	56953537	dmr_29414	0.5625
chr1	56953797	56954411	dmr_29415	0.5489999999999999
chr1	56954699	56956352	dmr_29416	0.722
chr1	56957733	56958178	dmr_29419	0.701
chr1	56958537	56960012	dmr_29420	0.556
chr1	56960278	56960452	dmr_29421	0.754
chr1	56960725	56961893	dmr_29422	0.784
chr1	56962177	56962425	dmr_29423	0.7515
chr1	56964271	56964701	dmr_29426	0.5735
chr1	56968050	56968495	dmr_29430	0.733
chr1	56968847	56969811	dmr_29431	0.608
chr1	56970486	56970618	dmr_29432	0.6715
chr1	56974556	56974573	dmr_29434	0.7425
chr1	56975524	56976775	dmr_29436	0.6559999999999999
chr1	56977646	56979235	dmr_29437	0.6415
chr1	56980174	56981268	dmr_29439	0.5235
chr1	56981278	56981387	dmr_29440	0.787
chr1	57033435	57033914	dmr_29473	0.747
chr1	57040053	57040651	dmr_29479	0.6735
chr1	57073584	57073703	dmr_29494	0.711
chr1	57115402	57116094	dmr_29523	0.58
chr1	57213256	57213825	dmr_29586	0.6265
chr1	57214204	57214567	dmr_29587	0.7585
chr1	57260879	57260891	dmr_29618	0.722
chr1	57262967	57262977	dmr_29623	0.5425
chr1	57265235	57266029	dmr_29626	0.7215
chr1	57299156	57299305	dmr_29644	0.5545
chr1	57301800	57302603	dmr_29647	0.5920000000000001
chr1	57353318	57353742	dmr_29684	0.5920000000000001
chr1	57388220	57389137	dmr_29704	0.5445
chr1	57401061	57401437	dmr_29715	0.5745
chr1	57413427	57413677	dmr_29724	0.5870000000000001
chr1	57428546	57428708	dmr_29736	0.7170000000000001
chr1	57442577	57442673	dmr_29747	0.596
chr1	57460643	57460890	dmr_29762	0.51
chr1	57478582	57478893	dmr_29780	0.578
chr1	57489313	57489722	dmr_29789	0.519
chr1	57507949	57507976	dmr_29802	0.7405
chr1	57510499	57510941	dmr_29805	0.608
chr1	57537411	57537977	dmr_29828	0.8515
chr1	57606566	57606654	dmr_29869	0.519
chr1	57629413	57630059	dmr_29883	0.6485
chr1	57633747	57634157	dmr_29890	0.6405
chr1	57643610	57643725	dmr_29899	0.597
chr1	57701635	57701702	dmr_29931	0.6165
chr1	57705037	57705110	dmr_29934	0.75
chr1	57705391	57705437	dmr_29935	0.581
chr1	57705843	57706468	dmr_29936	0.6515
chr1	57717580	57717634	dmr_29944	0.5225
chr1	57737992	57738499	dmr_29956	0.565
chr1	57775870	57776032	dmr_29974	0.745
chr1	57776496	57776562	dmr_29975	0.5715
chr1	57777440	57777720	dmr_29977	0.6705
chr1	57799061	57799138	dmr_30005	0.675
chr1	57799660	57799852	dmr_30006	0.9109999999999999
chr1	57807918	57808448	dmr_30016	0.598
chr1	57809791	57810337	dmr_30018	0.83
chr1	57820039	57820172	dmr_30029	0.8390000000000001
chr1	57820278	57820803	dmr_30030	0.542
chr1	57822838	57823086	dmr_30036	0.652
chr1	57823187	57823719	dmr_30037	0.7715
chr1	57823741	57823825	dmr_30038	0.6435
chr1	57823874	57824079	dmr_30039	0.551
chr1	57824236	57825336	dmr_30040	0.823
chr1	57826324	57826645	dmr_30042	0.6905
chr1	57868458	57868505	dmr_30094	0.6335
chr1	57868761	57869142	dmr_30095	0.71
chr1	57878424	57879396	dmr_30110	0.812
chr1	57879427	57879513	dmr_30111	0.5995
chr1	57891473	57892201	dmr_30127	0.6835
chr1	58043294	58044295	dmr_30232	0.601
chr1	58045442	58045898	dmr_30233	0.735
chr1	58083384	58083597	dmr_30269	0.708
chr1	58109552	58109860	dmr_30283	0.9605
chr1	58196544	58197420	dmr_30352	0.584
chr1	58229472	58230689	dmr_30375	0.774
chr1	58245859	58246284	dmr_30387	0.588
chr1	58409733	58409756	dmr_30474	0.667
chr1	58420230	58420305	dmr_30486	0.723
chr1	58421101	58421220	dmr_30487	0.5365
chr1	58421494	58421505	dmr_30488	0.5325
chr1	58465207	58465296	dmr_30517	0.578
chr1	58465732	58465842	dmr_30518	0.8575
chr1	58494417	58495268	dmr_30532	0.8205
chr1	58496512	58496548	dmr_30534	0.7945
chr1	58497746	58497774	dmr_30536	0.841
chr1	58497807	58497876	dmr_30537	0.929
chr1	58593211	58593683	dmr_30595	0.6535
chr1	58614273	58614433	dmr_30610	0.6679999999999999
chr1	58614634	58614661	dmr_30611	0.6805
chr1	58617902	58618401	dmr_30616	0.5275
chr1	58622207	58623259	dmr_30621	0.6609999999999999
chr1	58692692	58692957	dmr_30654	0.6945
chr1	58697597	58697666	dmr_30660	0.6829999999999999
chr1	58734160	58734249	dmr_30678	0.6915
chr1	58736698	58736995	dmr_30682	0.601
chr1	58737010	58737402	dmr_30683	0.662
chr1	58739593	58740574	dmr_30687	0.7829999999999999
chr1	58766649	58767243	dmr_30705	0.809
chr1	58767674	58767832	dmr_30706	0.5035
chr1	58778988	58779371	dmr_30711	0.5760000000000001
chr1	58830815	58831094	dmr_30725	0.768
chr1	58860611	58860916	dmr_30745	0.7215
chr1	58861137	58861211	dmr_30746	0.7255
chr1	58892980	58893508	dmr_30753	0.6815
chr1	58909397	58909564	dmr_30771	0.516
chr1	58909721	58910242	dmr_30772	0.6455
chr1	58924799	58924887	dmr_30788	0.5820000000000001
chr1	58936963	58937677	dmr_30796	0.7445
chr1	58937746	58938039	dmr_30797	0.7390000000000001
chr1	58952970	58953283	dmr_30811	0.537
chr1	58984780	58985357	dmr_30845	0.723
chr1	58994357	58994557	dmr_30852	0.645
chr1	58994586	58994691	dmr_30853	0.7235
chr1	58995846	58995884	dmr_30856	0.6815
chr1	59163097	59163548	dmr_30937	0.6940000000000001
chr1	59219116	59219162	dmr_30965	0.5529999999999999
chr1	59311884	59312604	dmr_31019	0.605
chr1	59312831	59313154	dmr_31020	0.5845
chr1	59334674	59335014	dmr_31034	0.568
chr1	59373900	59374542	dmr_31049	0.813
chr1	59378922	59379048	dmr_31052	0.5589999999999999
chr1	59387789	59387809	dmr_31061	0.515
chr1	59469332	59469369	dmr_31113	0.8015
chr1	59535662	59536369	dmr_31157	0.701
chr1	59617911	59618218	dmr_31201	0.5415
chr1	59805540	59805683	dmr_31309	0.9440000000000001
chr1	59826600	59826935	dmr_31318	0.6915
chr1	59848417	59848854	dmr_31332	0.6859999999999999
chr1	59887042	59887140	dmr_31364	0.6045
chr1	59915913	59916084	dmr_31384	0.623
chr1	59919016	59919442	dmr_31388	0.7805
chr1	59943959	59944277	dmr_31412	0.685
chr1	59945442	59945532	dmr_31414	0.669
chr1	59970323	59970606	dmr_31436	0.5975
chr1	59987243	59987505	dmr_31445	0.6025
chr1	59987805	59987848	dmr_31446	0.7120000000000001
chr1	59988130	59988166	dmr_31447	0.6865
chr1	60010029	60010314	dmr_31463	0.53
chr1	60035422	60035505	dmr_31483	0.535
chr1	60273464	60273584	dmr_31570	0.7375
chr1	60358833	60359085	dmr_31613	0.6385
chr1	60359717	60359733	dmr_31614	0.7175
chr1	60388162	60388285	dmr_31636	0.684
chr1	60469211	60469463	dmr_31711	0.616
chr1	60488364	60488575	dmr_31735	0.502
chr1	60488661	60489106	dmr_31736	0.7215
chr1	60489126	60489239	dmr_31737	0.541
chr1	60491137	60491287	dmr_31741	0.708
chr1	60564807	60565008	dmr_31807	0.7815
chr1	60567632	60567770	dmr_31808	0.5115
chr1	60581034	60581600	dmr_31815	0.7555
chr1	60618368	60618552	dmr_31844	0.7490000000000001
chr1	60625658	60626411	dmr_31851	0.8585
chr1	60652810	60653131	dmr_31870	0.523
chr1	60667950	60668686	dmr_31880	0.7345
chr1	60702810	60703075	dmr_31897	0.828
chr1	60718344	60719076	dmr_31905	0.6105
chr1	60765153	60765725	dmr_31932	0.526
chr1	60795542	60795763	dmr_31952	0.6970000000000001
chr1	60796052	60796292	dmr_31953	0.612
chr1	60804161	60804268	dmr_31961	0.583
chr1	60804557	60804789	dmr_31962	0.6225
chr1	60820533	60821306	dmr_31975	0.5925
chr1	60824167	60824533	dmr_31979	0.8775
chr1	60824650	60824796	dmr_31980	0.6795
chr1	60845491	60846730	dmr_32002	0.5695
chr1	60847010	60847322	dmr_32003	0.6695
chr1	60849019	60849295	dmr_32006	0.792
chr1	60863335	60863450	dmr_32023	0.773
chr1	60880539	60880833	dmr_32043	0.805
chr1	60884821	60885020	dmr_32047	0.5505
chr1	60898264	60898315	dmr_32056	0.6725
chr1	60925465	60925893	dmr_32077	0.5505
chr1	60935804	60936205	dmr_32084	0.6845
chr1	60938974	60939161	dmr_32089	0.6835
chr1	60960564	60961118	dmr_32111	0.6515
chr1	60998001	60998246	dmr_32133	0.5875
chr1	60998757	60998853	dmr_32134	0.575
chr1	61002083	61002100	dmr_32138	0.657
chr1	61002139	61002153	dmr_32139	0.5905
chr1	61038154	61038763	dmr_32161	0.603
chr1	61040524	61040599	dmr_32165	0.648
chr1	61042993	61043042	dmr_32168	0.565
chr1	61048350	61048647	dmr_32174	0.892
chr1	61071183	61071227	dmr_32188	0.5305
chr1	61111945	61112204	dmr_32209	0.675
chr1	61154463	61154587	dmr_32251	0.8375
chr1	61180729	61180976	dmr_32272	0.6715
chr1	61190740	61191565	dmr_32280	0.64
chr1	61245166	61245356	dmr_32309	0.8665
chr1	61245675	61245774	dmr_32310	0.7065
chr1	61288397	61288622	dmr_32339	0.5855
chr1	61304565	61304801	dmr_32352	0.5085
chr1	61312080	61313083	dmr_32360	0.6825
chr1	61321542	61322102	dmr_32364	0.752
chr1	61323467	61323627	dmr_32366	0.6509999999999999
chr1	61374319	61374497	dmr_32389	0.6655
chr1	61437874	61437989	dmr_32430	0.617
chr1	61470389	61470962	dmr_32443	0.753
chr1	61471323	61472023	dmr_32445	0.831
chr1	61528910	61529689	dmr_32457	0.7735
chr1	61694634	61694649	dmr_32537	0.594
chr1	61695097	61695685	dmr_32538	0.838
chr1	61696225	61696633	dmr_32539	0.6835
chr1	61698130	61698279	dmr_32542	0.5355
chr1	61701182	61701308	dmr_32544	0.501
chr1	61895938	61896317	dmr_32615	0.632
chr1	62016609	62016803	dmr_32671	0.5245
chr1	62042791	62043261	dmr_32683	0.6265
chr1	62215954	62217267	dmr_32756	0.5915
chr1	62235054	62235482	dmr_32762	0.9075
chr1	62295152	62295458	dmr_32796	0.5445
chr1	62393303	62393780	dmr_32832	0.501
chr1	62398877	62399011	dmr_32838	0.7145
chr1	62551631	62551921	dmr_32922	0.54
chr1	62562355	62562629	dmr_32931	0.9129999999999999
chr1	62562684	62562854	dmr_32932	0.9395
chr1	62563187	62563364	dmr_32933	0.5055
chr1	62563953	62564057	dmr_32935	0.594
chr1	62577765	62577900	dmr_32945	0.682
chr1	62580166	62580203	dmr_32949	0.6715
chr1	62580545	62580646	dmr_32950	0.536
chr1	62580738	62580793	dmr_32951	0.6015
chr1	62595342	62595474	dmr_32960	0.6975
chr1	62595534	62595740	dmr_32961	0.902
chr1	62601053	62601178	dmr_32965	0.8440000000000001
chr1	62643307	62643315	dmr_32988	0.716
chr1	62687260	62688430	dmr_33007	0.769
chr1	62701425	62701453	dmr_33020	0.6629999999999999
chr1	62704258	62704529	dmr_33023	0.7155
chr1	62704982	62705907	dmr_33025	0.861
chr1	62735573	62736119	dmr_33045	0.609
chr1	62749838	62750242	dmr_33051	0.7265
chr1	62750249	62752129	dmr_33052	0.8125
chr1	62784083	62784377	dmr_33080	0.5065
chr1	62794050	62794604	dmr_33090	0.7305
chr1	62794860	62795213	dmr_33091	0.763
chr1	62799298	62799781	dmr_33095	0.5265
chr1	62808559	62808612	dmr_33103	0.652
chr1	62901525	62901944	dmr_33153	0.7265
chr1	62907234	62908491	dmr_33159	0.727
chr1	62908660	62908857	dmr_33160	0.738
chr1	62908930	62908941	dmr_33161	0.595
chr1	62919286	62919457	dmr_33172	0.7045
chr1	62919643	62919906	dmr_33174	0.6295
chr1	62927053	62927149	dmr_33182	0.754
chr1	62946734	62947782	dmr_33203	0.621
chr1	62964302	62964443	dmr_33214	0.685
chr1	63008884	63009193	dmr_33239	0.6509999999999999
chr1	63065686	63066189	dmr_33269	0.633
chr1	63077418	63077497	dmr_33277	0.6225
chr1	63082079	63082120	dmr_33280	0.652
chr1	63126367	63126768	dmr_33313	0.5355
chr1	63129268	63130328	dmr_33315	0.552
chr1	63190712	63191337	dmr_33354	0.5835
chr1	63196309	63196434	dmr_33359	0.6545
chr1	63199258	63199948	dmr_33362	0.5415
chr1	63204114	63204124	dmr_33363	0.741
chr1	63213613	63213743	dmr_33369	0.711
chr1	63214167	63214225	dmr_33370	0.6859999999999999
chr1	63255915	63256165	dmr_33389	0.8165
chr1	63271944	63272368	dmr_33396	0.853
chr1	63368190	63368399	dmr_33426	0.6559999999999999
chr1	63442078	63442094	dmr_33480	0.7555
chr1	63444419	63445175	dmr_33484	0.723
chr1	63453534	63453838	dmr_33496	0.5095
chr1	63457937	63458477	dmr_33500	0.8275
chr1	63483441	63484087	dmr_33530	0.5515
chr1	63519014	63519196	dmr_33567	0.738
chr1	63534814	63534999	dmr_33579	0.7375
chr1	63566644	63566726	dmr_33607	0.662
chr1	63574079	63574508	dmr_33612	0.65
chr1	63583551	63583617	dmr_33621	0.524
chr1	63614142	63614389	dmr_33650	0.7020000000000001
chr1	63705892	63706391	dmr_33710	0.696
chr1	63720217	63720546	dmr_33714	0.644
chr1	63763617	63764648	dmr_33735	0.7105
chr1	63765356	63765386	dmr_33737	0.7190000000000001
chr1	63768012	63768430	dmr_33740	0.5905
chr1	63770144	63770669	dmr_33747	0.6890000000000001
chr1	63770907	63770974	dmr_33748	0.644
chr1	63804748	63804984	dmr_33765	0.7929999999999999
chr1	63851815	63852102	dmr_33792	0.5415
chr1	63857741	63858221	dmr_33800	0.6625
chr1	63866215	63866298	dmr_33801	0.794
chr1	63870645	63871056	dmr_33807	0.732
chr1	63871631	63872294	dmr_33809	0.698
chr1	63873801	63874162	dmr_33813	0.5435
chr1	63876334	63877339	dmr_33816	0.638
chr1	63898654	63899584	dmr_33829	0.8205
chr1	63909235	63909237	dmr_33835	0.7115
chr1	63914261	63914464	dmr_33844	0.715
chr1	63928928	63929178	dmr_33860	0.644
chr1	63929257	63929328	dmr_33861	0.584
chr1	63934658	63934876	dmr_33872	0.7935
chr1	63946936	63947069	dmr_33880	0.705
chr1	63971658	63971956	dmr_33902	0.638
chr1	63972245	63972723	dmr_33903	0.623
chr1	63994522	63995199	dmr_33923	0.6555
chr1	63995207	63995586	dmr_33924	0.7795
chr1	64008680	64008721	dmr_33938	0.6705
chr1	64018519	64019250	dmr_33946	0.5325
chr1	64019312	64019688	dmr_33947	0.7040000000000001
chr1	64020714	64020873	dmr_33949	0.504
chr1	64034651	64035063	dmr_33970	0.7025
chr1	64035224	64035423	dmr_33971	0.624
chr1	64035498	64035567	dmr_33972	0.639
chr1	64035952	64036184	dmr_33974	0.7685
chr1	64037717	64038244	dmr_33978	0.77
chr1	64040211	64040701	dmr_33981	0.5465
chr1	64040736	64041015	dmr_33982	0.5585
chr1	64042964	64043385	dmr_33986	0.6855
chr1	64055959	64056416	dmr_34004	0.5820000000000001
chr1	64060755	64061343	dmr_34012	0.59
chr1	64064453	64064696	dmr_34017	0.562
chr1	64078912	64079135	dmr_34038	0.7205
chr1	64079157	64079315	dmr_34039	0.5565
chr1	64080281	64081381	dmr_34040	0.6579999999999999
chr1	64081765	64081917	dmr_34042	0.601
chr1	64082227	64082247	dmr_34043	0.7215
chr1	64106324	64106636	dmr_34078	0.5195
chr1	64116650	64117077	dmr_34094	0.623
chr1	64119039	64119252	dmr_34097	0.768
chr1	64172395	64172555	dmr_34130	0.519
chr1	64173584	64173900	dmr_34132	0.7215
chr1	64188209	64188371	dmr_34138	0.612
chr1	64196272	64196917	dmr_34149	0.5820000000000001
chr1	64198315	64199042	dmr_34150	0.6555
chr1	64203842	64204086	dmr_34158	0.609
chr1	64219855	64220301	dmr_34166	0.6920000000000001
chr1	64223028	64223411	dmr_34171	0.6425
chr1	64226098	64226701	dmr_34175	0.6465
chr1	64305425	64305978	dmr_34213	0.5425
chr1	64341457	64341861	dmr_34233	0.6195
chr1	64430760	64430994	dmr_34297	0.7975
chr1	64441167	64441442	dmr_34302	0.67
chr1	64441712	64441735	dmr_34303	0.5415
chr1	64441824	64441929	dmr_34305	0.716
chr1	64442617	64442755	dmr_34307	0.5165
chr1	64446024	64446444	dmr_34312	0.7615
chr1	64447931	64447980	dmr_34316	0.5595
chr1	64448574	64449062	dmr_34317	0.531
chr1	64464016	64464600	dmr_34329	0.7955
chr1	64508652	64509344	dmr_34356	0.754
chr1	64514220	64514493	dmr_34361	0.7725
chr1	64521660	64521873	dmr_34370	0.7255
chr1	64531620	64531747	dmr_34379	0.627
chr1	64546426	64546467	dmr_34391	0.657
chr1	64554011	64554092	dmr_34398	0.7085
chr1	64555143	64555171	dmr_34401	0.8135
chr1	64556356	64556393	dmr_34404	0.6445
chr1	64575799	64575997	dmr_34415	0.5085
chr1	64590862	64591256	dmr_34431	0.716
chr1	64610134	64610350	dmr_34446	0.5015
chr1	64616273	64616530	dmr_34455	0.6245
chr1	64620137	64620548	dmr_34458	0.812
chr1	64630761	64630811	dmr_34462	0.5775
chr1	64631689	64631754	dmr_34463	0.5215
chr1	64633048	64633956	dmr_34467	0.8645
chr1	64655265	64655394	dmr_34494	0.7
chr1	64692143	64692633	dmr_34517	0.518
chr1	64710030	64710146	dmr_34530	0.627
chr1	64734036	64734134	dmr_34553	0.7885
chr1	64734416	64735399	dmr_34554	0.8005
chr1	64744019	64744149	dmr_34560	0.659
chr1	64747646	64747850	dmr_34562	0.6595
chr1	64814525	64814646	dmr_34615	0.6925
chr1	64899830	64900242	dmr_34683	0.812
chr1	64912372	64912614	dmr_34692	0.8235
chr1	64918887	64919724	dmr_34698	0.792
chr1	64927405	64927717	dmr_34705	0.7859999999999999
chr1	64978320	64978587	dmr_34743	0.7535
chr1	64978871	64978936	dmr_34744	0.551
chr1	65046353	65046418	dmr_34788	0.5995
chr1	65053580	65053626	dmr_34794	0.8135
chr1	65060764	65060815	dmr_34802	0.8590000000000001
chr1	65177680	65177804	dmr_34854	0.69
chr1	65193532	65193732	dmr_34863	0.7455
chr1	65237605	65237946	dmr_34882	0.6865
chr1	65258788	65258988	dmr_34893	0.693
chr1	65259041	65259329	dmr_34894	0.6415
chr1	65283122	65283289	dmr_34913	0.6745
chr1	65318065	65318242	dmr_34934	0.597
chr1	65330760	65330894	dmr_34941	0.8865
chr1	65334067	65334640	dmr_34946	0.8345
chr1	65334802	65334820	dmr_34947	0.6625
chr1	65350725	65350948	dmr_34961	0.8515
chr1	65452402	65452635	dmr_35002	0.983
chr1	65457600	65457627	dmr_35005	0.5479999999999999
chr1	65458150	65458361	dmr_35006	0.6895
chr1	65538591	65538887	dmr_35044	0.561
chr1	65548679	65548782	dmr_35057	0.7895
chr1	65548979	65549156	dmr_35058	0.875
chr1	65635890	65636141	dmr_35080	0.503
chr1	65730288	65730519	dmr_35124	0.858
chr1	65930254	65930299	dmr_35191	0.5529999999999999
chr1	65965714	65966614	dmr_35208	0.7375
chr1	65981148	65982295	dmr_35216	0.613
chr1	66000462	66000688	dmr_35224	0.6940000000000001
chr1	66001613	66002014	dmr_35227	0.7595
chr1	66155637	66155748	dmr_35290	0.7505
chr1	66186718	66187585	dmr_35315	0.762
chr1	66196394	66197147	dmr_35325	0.6575
chr1	66205631	66205729	dmr_35330	0.831
chr1	66206008	66206283	dmr_35331	0.7275
chr1	66211142	66211803	dmr_35338	0.5765
chr1	66262436	66262596	dmr_35382	0.667
chr1	66278172	66278332	dmr_35396	0.753
chr1	66329172	66329185	dmr_35440	0.508
chr1	66330036	66330557	dmr_35441	0.5165
chr1	66348471	66348554	dmr_35466	0.6625
chr1	66348968	66349281	dmr_35467	0.5915
chr1	66360224	66360472	dmr_35479	0.5215
chr1	66364934	66365432	dmr_35484	0.7655
chr1	66365569	66365715	dmr_35485	0.929
chr1	66365757	66366271	dmr_35486	0.6135
chr1	66369069	66369396	dmr_35491	0.6935
chr1	66388525	66388955	dmr_35518	0.6825
chr1	66395578	66395797	dmr_35523	0.762
chr1	66403245	66403507	dmr_35534	0.8205
chr1	66415497	66415510	dmr_35548	0.6255
chr1	66430432	66430434	dmr_35570	0.5655
chr1	66436978	66437009	dmr_35577	0.596
chr1	66438039	66438342	dmr_35580	0.589
chr1	66444615	66444739	dmr_35587	0.6265
chr1	66467306	66467658	dmr_35598	0.6445
chr1	66469044	66469735	dmr_35599	0.7455
chr1	66470251	66470257	dmr_35600	0.813
chr1	66470284	66470699	dmr_35601	0.546
chr1	66471985	66472273	dmr_35602	0.6075
chr1	66493094	66493283	dmr_35621	0.6285
chr1	66552581	66553021	dmr_35645	0.7125
chr1	66555802	66556455	dmr_35648	0.6275
chr1	66607449	66607579	dmr_35676	0.695
chr1	66608450	66608843	dmr_35678	0.546
chr1	66649558	66649901	dmr_35718	0.6915
chr1	66650311	66650453	dmr_35719	0.54
chr1	66655600	66655642	dmr_35724	0.5775
chr1	66698304	66698497	dmr_35754	0.687
chr1	66734241	66734346	dmr_35773	0.627
chr1	66792202	66792399	dmr_35807	0.507
chr1	66852333	66852568	dmr_35854	0.762
chr1	66875445	66875535	dmr_35870	0.6235
chr1	66895608	66895715	dmr_35878	0.6725
chr1	66900454	66901053	dmr_35883	0.7475
chr1	66934270	66934893	dmr_35899	0.589
chr1	66996180	66996389	dmr_35941	0.561
chr1	67020858	67021087	dmr_35965	0.665
chr1	67027751	67028284	dmr_35975	0.7020000000000001
chr1	67161583	67161985	dmr_36054	0.5545
chr1	67167431	67167721	dmr_36059	0.835
chr1	67168227	67168292	dmr_36060	0.74
chr1	67183548	67184206	dmr_36079	0.7140000000000001
chr1	67198241	67198351	dmr_36090	0.5525
chr1	67218576	67218791	dmr_36107	0.7295
chr1	67465385	67465769	dmr_36253	0.787
chr1	67485361	67485638	dmr_36261	0.54
chr1	67505613	67505686	dmr_36276	0.7845
chr1	67579628	67579980	dmr_36316	0.615
chr1	67644522	67644726	dmr_36358	0.831
chr1	67681970	67682345	dmr_36381	0.5329999999999999
chr1	67795310	67795394	dmr_36422	0.545
chr1	67803950	67804227	dmr_36434	0.6875
chr1	67806579	67807238	dmr_36437	0.512
chr1	68007624	68007816	dmr_36516	0.6955
chr1	68054919	68054990	dmr_36549	0.6675
chr1	68058431	68059205	dmr_36553	0.5095
chr1	68134880	68134925	dmr_36628	0.865
chr1	68135368	68135569	dmr_36629	0.5720000000000001
chr1	68182888	68183439	dmr_36679	0.501
chr1	68221637	68222041	dmr_36707	0.8805
chr1	68264301	68264488	dmr_36741	0.7595
chr1	68275756	68276940	dmr_36747	0.7895
chr1	68283003	68283226	dmr_36754	0.5379999999999999
chr1	68292072	68292453	dmr_36762	0.8395
chr1	68305845	68306042	dmr_36779	0.7245
chr1	68371446	68371701	dmr_36822	0.75
chr1	68372448	68372552	dmr_36824	0.51
chr1	68385144	68385334	dmr_36836	0.5075
chr1	68530486	68530496	dmr_36944	0.6005
chr1	68724165	68724446	dmr_37085	0.7765
chr1	68806829	68807033	dmr_37171	0.6175
chr1	68899632	68899782	dmr_37278	0.5525
chr1	68995539	68995620	dmr_37377	0.777
chr1	69108748	69108954	dmr_37517	0.696
chr1	69189029	69189500	dmr_37570	0.5135
chr1	69238829	69239095	dmr_37589	0.551
chr1	69286465	69286552	dmr_37616	0.623
chr1	69436876	69437464	dmr_37693	0.6335
chr1	69437484	69437587	dmr_37694	0.5085
chr1	69493296	69493639	dmr_37723	0.8395
chr1	69681044	69681303	dmr_37807	0.799
chr1	69689235	69689260	dmr_37812	0.5245
chr1	69690481	69691582	dmr_37815	0.5265
chr1	69693486	69693943	dmr_37817	0.647
chr1	69745267	69745593	dmr_37848	0.527
chr1	69746830	69747092	dmr_37852	0.65
chr1	69747743	69747939	dmr_37853	0.634
chr1	69759327	69759330	dmr_37858	0.564
chr1	69759605	69759948	dmr_37859	0.8095
chr1	69766506	69767006	dmr_37866	0.8105
chr1	69799025	69799210	dmr_37879	0.5955
chr1	69811495	69811668	dmr_37886	0.6015
chr1	69882348	69882412	dmr_37933	0.7465
chr1	69904589	69904797	dmr_37941	0.5715
chr1	70012748	70013503	dmr_37972	0.7155
chr1	70244345	70244830	dmr_38069	0.6175
chr1	70247761	70247948	dmr_38071	0.64
chr1	70316058	70316656	dmr_38102	0.6945
chr1	70351491	70351598	dmr_38114	0.83
chr1	70530053	70530429	dmr_38203	0.7965
chr1	70572847	70572964	dmr_38216	0.61
chr1	70714905	70714914	dmr_38277	0.51
chr1	70726357	70726418	dmr_38282	0.5365
chr1	70726918	70726940	dmr_38283	0.5965
chr1	70811029	70811251	dmr_38333	0.9355
chr1	70835869	70835919	dmr_38346	0.8235
chr1	70852050	70852181	dmr_38359	0.593
chr1	70857677	70858082	dmr_38366	0.7795
chr1	70861577	70862224	dmr_38370	0.8055
chr1	70923027	70923585	dmr_38403	0.8075
chr1	70923879	70924033	dmr_38404	0.8655
chr1	70996585	70996859	dmr_38432	0.5495
chr1	71102159	71102281	dmr_38485	0.6185
chr1	71263365	71263939	dmr_38555	0.799
chr1	71272257	71272894	dmr_38564	0.6455
chr1	71292130	71292320	dmr_38576	0.519
chr1	71320781	71321415	dmr_38601	0.5615
chr1	71340268	71340544	dmr_38612	0.764
chr1	71356614	71357494	dmr_38626	0.888
chr1	71357620	71357771	dmr_38627	0.7805
chr1	71564267	71564834	dmr_38744	0.529
chr1	71621508	71621816	dmr_38779	0.611
chr1	71622755	71622882	dmr_38782	0.6525
chr1	71642893	71643080	dmr_38794	0.8315
chr1	71643682	71644048	dmr_38795	0.504
chr1	71666903	71666959	dmr_38807	0.5945
chr1	71742420	71742496	dmr_38851	0.868
chr1	71755217	71755696	dmr_38857	0.5385
chr1	71764927	71765849	dmr_38862	0.5429999999999999
chr1	71771711	71772458	dmr_38867	0.9840000000000001
chr1	71775673	71776638	dmr_38871	0.667
chr1	71801969	71802163	dmr_38888	0.815
chr1	71816309	71816708	dmr_38901	0.6675
chr1	71823768	71824903	dmr_38907	0.5865
chr1	71844698	71845101	dmr_38918	0.597
chr1	71845158	71845508	dmr_38919	0.5715
chr1	71848524	71848709	dmr_38923	0.616
chr1	71898295	71898624	dmr_38951	0.5095
chr1	71945155	71945699	dmr_38977	0.6955
chr1	71971856	71972244	dmr_38993	0.634
chr1	72002554	72004196	dmr_39010	0.6579999999999999
chr1	72009936	72010143	dmr_39017	0.602
chr1	72036146	72036656	dmr_39035	0.6205
chr1	72091454	72091546	dmr_39084	0.6495
chr1	72112001	72112668	dmr_39094	0.598
chr1	72165544	72166321	dmr_39120	0.6970000000000001
chr1	72175951	72176911	dmr_39128	0.7305
chr1	72187475	72188691	dmr_39137	0.5720000000000001
chr1	72211406	72211485	dmr_39147	0.6855
chr1	72214739	72215013	dmr_39150	0.6985
chr1	72220079	72220539	dmr_39151	0.7675
chr1	72226617	72227005	dmr_39155	0.5595
chr1	72228719	72229159	dmr_39159	0.528
chr1	72237307	72237329	dmr_39166	0.7909999999999999
chr1	72295702	72296092	dmr_39207	0.727
chr1	72336755	72337207	dmr_39236	0.593
chr1	72400295	72401075	dmr_39274	0.5585
chr1	72411140	72411477	dmr_39280	0.9059999999999999
chr1	72414045	72414362	dmr_39284	0.612
chr1	72434563	72434724	dmr_39301	0.958
chr1	72455465	72456168	dmr_39322	0.6665
chr1	72457665	72458144	dmr_39327	0.7929999999999999
chr1	72463142	72463303	dmr_39334	0.5525
chr1	72492674	72492785	dmr_39373	0.8695
chr1	72492890	72493051	dmr_39374	0.76
chr1	72506167	72506500	dmr_39389	0.7290000000000001
chr1	72532224	72532707	dmr_39420	0.507
chr1	72573641	72573855	dmr_39449	0.5695
chr1	72577364	72578541	dmr_39454	0.6305
chr1	72578562	72578625	dmr_39455	0.8255
chr1	72578643	72579041	dmr_39456	0.728
chr1	72593185	72594182	dmr_39469	0.6055
chr1	72683369	72683565	dmr_39528	0.5565
chr1	72716641	72716748	dmr_39539	0.59
chr1	72746350	72746782	dmr_39562	0.8175
chr1	72810269	72810796	dmr_39600	0.5025
chr1	72861138	72861426	dmr_39643	0.6815
chr1	72870624	72870631	dmr_39650	0.5715
chr1	72906697	72907490	dmr_39666	0.7045
chr1	72942190	72942666	dmr_39686	0.8005
chr1	72946621	72946816	dmr_39693	0.7475
chr1	72963329	72963891	dmr_39706	0.5670000000000001
chr1	72966118	72966490	dmr_39707	0.6855
chr1	72966494	72966616	dmr_39708	0.8445
chr1	72967381	72967499	dmr_39709	0.6805
chr1	72970558	72970641	dmr_39713	0.7485
chr1	72978971	72979154	dmr_39716	0.8190000000000001
chr1	72983511	72983597	dmr_39717	0.5555
chr1	72989101	72989141	dmr_39720	0.5055
chr1	72992044	72992328	dmr_39722	0.737
chr1	72993064	72993175	dmr_39724	0.639
chr1	73100904	73101174	dmr_39793	0.858
chr1	73112477	73113222	dmr_39800	0.605
chr1	73113381	73113791	dmr_39801	0.7475
chr1	73116092	73116825	dmr_39806	0.527
chr1	73117253	73117321	dmr_39807	0.784
chr1	73243214	73243490	dmr_39879	0.6405
chr1	73268680	73268976	dmr_39904	0.5975
chr1	73367537	73367626	dmr_39958	0.7575
chr1	73374900	73375222	dmr_39966	0.868
chr1	73379224	73379440	dmr_39970	0.7585
chr1	73379696	73379945	dmr_39971	0.8185
chr1	73389475	73389685	dmr_39982	0.7145
chr1	73500639	73501200	dmr_40043	0.586
chr1	73504423	73504735	dmr_40046	0.802
chr1	73594099	73594576	dmr_40106	0.6625
chr1	73693577	73693612	dmr_40154	0.564
chr1	73695626	73696279	dmr_40155	0.8645
chr1	73717327	73718107	dmr_40162	0.607
chr1	73770586	73770765	dmr_40189	0.5285
chr1	73839247	73839524	dmr_40237	0.863
chr1	73864105	73864632	dmr_40258	0.9625
chr1	73902782	73902893	dmr_40266	0.542
chr1	73903177	73903566	dmr_40267	0.5955
chr1	73915664	73915768	dmr_40280	0.6345
chr1	73930037	73930676	dmr_40290	0.5710000000000001
chr1	73935304	73935511	dmr_40295	0.6425
chr1	73935657	73935928	dmr_40296	0.6729999999999999
chr1	73940991	73941075	dmr_40301	0.7025
chr1	73941653	73941668	dmr_40302	0.705
chr1	73943499	73943715	dmr_40305	0.61
chr1	73947608	73948274	dmr_40309	0.608
chr1	73963636	73964032	dmr_40328	0.5015
chr1	74043285	74043512	dmr_40393	0.5925
chr1	74079747	74079786	dmr_40412	0.662
chr1	74099291	74099510	dmr_40431	0.5815
chr1	74132090	74132156	dmr_40455	0.5579999999999999
chr1	74139824	74140199	dmr_40459	0.5445
chr1	74207761	74208522	dmr_40493	0.79
chr1	74238075	74238297	dmr_40515	0.6265
chr1	74239060	74239925	dmr_40516	0.6825
chr1	74240330	74240842	dmr_40517	0.687
chr1	74241105	74241600	dmr_40518	0.5429999999999999
chr1	74275951	74275965	dmr_40555	0.507
chr1	74294230	74294276	dmr_40576	0.5005
chr1	74295198	74295778	dmr_40577	0.6725
chr1	74303586	74304991	dmr_40584	0.805
chr1	74333241	74333920	dmr_40607	0.6409999999999999
chr1	74362265	74362629	dmr_40631	0.6785
chr1	74362652	74362924	dmr_40632	0.662
chr1	74386458	74386576	dmr_40647	0.6920000000000001
chr1	74391021	74391028	dmr_40651	0.555
chr1	74398129	74398517	dmr_40656	0.6645
chr1	74418878	74419382	dmr_40666	0.545
chr1	74570232	74570604	dmr_40766	0.59
chr1	74586019	74586054	dmr_40776	0.5529999999999999
chr1	74588798	74588854	dmr_40777	0.7120000000000001
chr1	74694331	74694491	dmr_40830	0.6075
chr1	74713913	74714400	dmr_40847	0.5135
chr1	74773404	74773513	dmr_40881	0.628
chr1	74793114	74793375	dmr_40898	0.551
chr1	74800291	74801091	dmr_40906	0.6425
chr1	74815909	74816534	dmr_40924	0.7455
chr1	74817587	74817886	dmr_40925	0.652
chr1	74818169	74818323	dmr_40927	0.5025
chr1	74829644	74830433	dmr_40943	0.7235
chr1	74843208	74843332	dmr_40956	0.6855
chr1	74843655	74843760	dmr_40957	0.843
chr1	74848927	74849334	dmr_40961	0.6225
chr1	74849915	74850139	dmr_40963	0.728
chr1	74850616	74850923	dmr_40964	0.6235
chr1	74859914	74860325	dmr_40972	0.6
chr1	74860630	74861000	dmr_40973	0.629
chr1	74872528	74872544	dmr_40980	0.7255
chr1	74885889	74885942	dmr_40989	0.6445
chr1	74891697	74891717	dmr_40993	0.537
chr1	74894402	74894632	dmr_40997	0.599
chr1	74894900	74895551	dmr_40998	0.8315
chr1	74947939	74948167	dmr_41030	0.546
chr1	74950272	74950419	dmr_41033	0.579
chr1	75032183	75032770	dmr_41069	0.7040000000000001
chr1	75032779	75033081	dmr_41070	0.5925
chr1	75128385	75129537	dmr_41082	0.7815
chr1	75133214	75134007	dmr_41084	0.6435
chr1	75216756	75217493	dmr_41137	0.763
chr1	75230789	75230987	dmr_41145	0.7045
chr1	75235556	75235919	dmr_41151	0.633
chr1	75238797	75240090	dmr_41154	0.7235
chr1	75244222	75244383	dmr_41160	0.5405
chr1	75244997	75245242	dmr_41161	0.615
chr1	75254624	75256005	dmr_41175	0.5760000000000001
chr1	75289989	75290555	dmr_41214	0.7095
chr1	75294202	75294629	dmr_41220	0.5305
chr1	75339421	75339711	dmr_41250	0.5585
chr1	75339738	75339885	dmr_41251	0.617
chr1	75357926	75358402	dmr_41267	0.6135
chr1	75380890	75380992	dmr_41288	0.629
chr1	75393606	75393620	dmr_41298	0.7045
chr1	75446715	75447092	dmr_41355	0.5055
chr1	75458532	75460086	dmr_41371	0.752
chr1	75478073	75478171	dmr_41391	0.6035
chr1	75480747	75481098	dmr_41392	0.6325
chr1	75485657	75485806	dmr_41400	0.5645
chr1	75538812	75539298	dmr_41436	0.665
chr1	75561703	75561979	dmr_41470	0.5395
chr1	75572796	75573124	dmr_41482	0.6215
chr1	75586733	75586964	dmr_41501	0.6315
chr1	75662523	75662655	dmr_41570	0.5595
chr1	75669423	75670142	dmr_41575	0.5895
chr1	75671196	75671570	dmr_41578	0.6195
chr1	75676480	75676556	dmr_41584	0.7695
chr1	75705117	75705609	dmr_41606	0.6185
chr1	75728584	75728796	dmr_41618	0.6585
chr1	75729097	75729229	dmr_41619	0.907
chr1	75763551	75763895	dmr_41640	0.8190000000000001
chr1	75825025	75825356	dmr_41672	0.607
chr1	75826005	75826611	dmr_41673	0.5755
chr1	75847862	75848041	dmr_41693	0.669
chr1	75848505	75848628	dmr_41694	0.8915
chr1	75848914	75849056	dmr_41695	0.5925
chr1	75864647	75864902	dmr_41703	0.7055
chr1	75869097	75869402	dmr_41708	0.6435
chr1	75869757	75870117	dmr_41709	0.6975
chr1	75874063	75874115	dmr_41717	0.8435
chr1	75874231	75875084	dmr_41718	0.517
chr1	75876824	75877593	dmr_41719	0.638
chr1	75884627	75885213	dmr_41725	0.6345
chr1	75894522	75894915	dmr_41732	0.605
chr1	75913482	75913691	dmr_41752	0.55
chr1	75915525	75915527	dmr_41753	0.5455
chr1	75925208	75925821	dmr_41759	0.5935
chr1	75931500	75931871	dmr_41766	0.7245
chr1	75935834	75936792	dmr_41772	0.5770000000000001
chr1	75959140	75959326	dmr_41792	0.815
chr1	75959449	75959550	dmr_41793	0.8515
chr1	75978020	75978228	dmr_41803	0.517
chr1	75978303	75979029	dmr_41804	0.8635
chr1	76002287	76002647	dmr_41821	0.509
chr1	76031288	76031930	dmr_41840	0.5055
chr1	76031960	76032311	dmr_41841	0.7125
chr1	76070513	76071427	dmr_41869	0.7875
chr1	76129219	76129655	dmr_41908	0.7445
chr1	76137720	76138112	dmr_41914	0.581
chr1	76285253	76285987	dmr_41998	0.5935
chr1	76410924	76410965	dmr_42065	0.6225
chr1	76420203	76421314	dmr_42067	0.5605
chr1	76427541	76427965	dmr_42072	0.7505
chr1	76456762	76456982	dmr_42100	0.505
chr1	76466503	76466992	dmr_42104	0.5355
chr1	76484029	76484681	dmr_42119	0.7995
chr1	76490054	76490471	dmr_42126	0.523
chr1	76490778	76491703	dmr_42127	0.6725
chr1	76509740	76509993	dmr_42138	0.8575
chr1	76637811	76638577	dmr_42209	0.7909999999999999
chr1	76638870	76639011	dmr_42210	0.5845
chr1	76652249	76652783	dmr_42221	0.8140000000000001
chr1	76658239	76658399	dmr_42227	0.7075
chr1	76659828	76660287	dmr_42229	0.7995
chr1	76664542	76664660	dmr_42233	0.635
chr1	76664791	76664836	dmr_42234	0.7240000000000001
chr1	76685099	76685231	dmr_42242	0.5845
chr1	76737661	76737851	dmr_42265	0.622
chr1	76739328	76739700	dmr_42266	0.7265
chr1	76821664	76822190	dmr_42309	0.772
chr1	76866591	76866687	dmr_42337	0.5660000000000001
chr1	76866977	76866996	dmr_42338	0.5489999999999999
chr1	76871027	76871068	dmr_42341	0.653
chr1	76873097	76873507	dmr_42345	0.7385
chr1	76880028	76880849	dmr_42350	0.565
chr1	76937382	76937721	dmr_42372	0.565
chr1	76962471	76962516	dmr_42386	0.5645
chr1	77012042	77012212	dmr_42411	0.5975
chr1	77027662	77027798	dmr_42426	0.7995
chr1	77028314	77028632	dmr_42427	0.622
chr1	77043790	77044452	dmr_42437	0.5375
chr1	77085156	77085539	dmr_42471	0.6295
chr1	77109885	77110324	dmr_42488	0.7315
chr1	77110606	77111534	dmr_42489	0.685
chr1	77147563	77147903	dmr_42510	0.6935
chr1	77175024	77175264	dmr_42524	0.5905
chr1	77175404	77175486	dmr_42525	0.887
chr1	77186165	77186732	dmr_42528	0.675
chr1	77203367	77203949	dmr_42540	0.7795
chr1	77280721	77281189	dmr_42575	0.6385
chr1	77282860	77283382	dmr_42580	0.7505
chr1	77320766	77320845	dmr_42603	0.6435
chr1	77346398	77347242	dmr_42616	0.57
chr1	77369219	77369618	dmr_42637	0.6235
chr1	77369745	77369810	dmr_42638	0.79
chr1	77370130	77371618	dmr_42639	0.748
chr1	77377376	77377757	dmr_42647	0.5865
chr1	77377761	77377881	dmr_42648	0.5685
chr1	77381133	77381440	dmr_42653	0.6829999999999999
chr1	77389367	77389391	dmr_42660	0.706
chr1	77391142	77391207	dmr_42663	0.8035
chr1	77391574	77391751	dmr_42664	0.765
chr1	77392611	77392646	dmr_42666	0.589
chr1	77402267	77402794	dmr_42676	0.7835
chr1	77403802	77404466	dmr_42679	0.8155
chr1	77404523	77404699	dmr_42680	0.7785
chr1	77406158	77406865	dmr_42685	0.6465
chr1	77407191	77407699	dmr_42687	0.7490000000000001
chr1	77408671	77408874	dmr_42690	0.5215
chr1	77409696	77410267	dmr_42691	0.6365
chr1	77410790	77411426	dmr_42693	0.866
chr1	77412271	77412377	dmr_42695	0.7615
chr1	77416181	77416794	dmr_42702	0.6475
chr1	77417071	77417203	dmr_42703	0.66
chr1	77417591	77417676	dmr_42704	0.596
chr1	77418310	77418588	dmr_42705	0.7735
chr1	77420355	77420519	dmr_42710	0.774
chr1	77421700	77421918	dmr_42712	0.54
chr1	77422321	77422813	dmr_42714	0.654
chr1	77426338	77427083	dmr_42721	0.6805
chr1	77431571	77432475	dmr_42728	0.655
chr1	77433981	77434160	dmr_42733	0.657
chr1	77435169	77435282	dmr_42735	0.5145
chr1	77437033	77437378	dmr_42738	0.774
chr1	77440450	77441024	dmr_42742	0.6035
chr1	77442019	77442567	dmr_42744	0.7859999999999999
chr1	77444388	77445499	dmr_42747	0.607
chr1	77446352	77446443	dmr_42749	0.7335
chr1	77446470	77446487	dmr_42750	0.777
chr1	77446649	77447064	dmr_42752	0.71
chr1	77447788	77447927	dmr_42753	0.648
chr1	77448201	77448812	dmr_42754	0.72
chr1	77454726	77454958	dmr_42761	0.6125
chr1	77457469	77459572	dmr_42765	0.6890000000000001
chr1	77462233	77462627	dmr_42768	0.557
chr1	77462677	77463126	dmr_42769	0.628
chr1	77464740	77465777	dmr_42773	0.7245
chr1	77467647	77468212	dmr_42776	0.6275
chr1	77471136	77471731	dmr_42781	0.518
chr1	77484291	77484694	dmr_42793	0.721
chr1	77485077	77485769	dmr_42794	0.5455
chr1	77487107	77487983	dmr_42798	0.7
chr1	77488015	77488752	dmr_42799	0.737
chr1	77493817	77494457	dmr_42809	0.8225
chr1	77494938	77496480	dmr_42810	0.594
chr1	77496847	77497149	dmr_42811	0.54
chr1	77497406	77498054	dmr_42812	0.853
chr1	77501286	77502027	dmr_42817	0.7440000000000001
chr1	77502650	77502964	dmr_42818	0.6709999999999999
chr1	77503239	77503806	dmr_42819	0.7775
chr1	77503941	77504271	dmr_42820	0.674
chr1	77505473	77507553	dmr_42824	0.514
chr1	77507883	77508951	dmr_42825	0.644
chr1	77510201	77510905	dmr_42828	0.8725
chr1	77510915	77511013	dmr_42829	0.6629999999999999
chr1	77511340	77512880	dmr_42830	0.654
chr1	77513855	77513861	dmr_42831	0.727
chr1	77517171	77517657	dmr_42832	0.52
chr1	77520789	77521825	dmr_42837	0.584
chr1	77521892	77522806	dmr_42838	0.736
chr1	77522869	77522948	dmr_42839	0.6815
chr1	77525296	77525806	dmr_42843	0.7585
chr1	77532132	77532219	dmr_42852	0.56
chr1	77536059	77536168	dmr_42859	0.6205
chr1	77544374	77544996	dmr_42865	0.5805
chr1	77545366	77545907	dmr_42866	0.655
chr1	77546180	77546964	dmr_42867	0.6995
chr1	77567491	77568622	dmr_42884	0.6325
chr1	77568643	77568652	dmr_42885	0.551
chr1	77599453	77600994	dmr_42909	0.5479999999999999
chr1	77625589	77625662	dmr_42921	0.617
chr1	77637112	77637452	dmr_42932	0.5535
chr1	77651549	77651696	dmr_42942	0.9205
chr1	77663271	77663972	dmr_42944	0.5525
chr1	77703619	77704231	dmr_42968	0.9940000000000001
chr1	77732214	77732664	dmr_42986	0.6075
chr1	77756220	77756418	dmr_43002	0.7245
chr1	77811980	77812665	dmr_43033	0.6559999999999999
chr1	77818921	77818986	dmr_43041	0.5770000000000001
chr1	77826584	77827052	dmr_43046	0.703
chr1	77895472	77895727	dmr_43077	0.57
chr1	78032396	78032520	dmr_43158	0.9455
chr1	78131269	78132008	dmr_43204	0.7440000000000001
chr1	78172231	78172378	dmr_43219	0.575
chr1	78192024	78193251	dmr_43227	0.594
chr1	78231735	78232406	dmr_43244	0.733
chr1	78311430	78311939	dmr_43280	0.6105
chr1	78343734	78344047	dmr_43303	0.731
chr1	78350438	78350677	dmr_43307	0.5285
chr1	78350706	78351340	dmr_43308	0.6365
chr1	78371176	78371544	dmr_43329	0.5655
chr1	78372127	78372466	dmr_43330	0.5820000000000001
chr1	78425057	78425908	dmr_43375	0.6
chr1	78537561	78538077	dmr_43451	0.8275
chr1	78585222	78585535	dmr_43489	0.5245
chr1	78666094	78666461	dmr_43540	0.7585
chr1	78699452	78700356	dmr_43584	0.5525
chr1	78724886	78725001	dmr_43608	0.6905
chr1	78745213	78745605	dmr_43629	0.5295
chr1	78792267	78792346	dmr_43652	0.6505
chr1	78863912	78864368	dmr_43708	0.7365
chr1	78865073	78865440	dmr_43710	0.551
chr1	78875316	78875383	dmr_43714	0.728
chr1	78891197	78891855	dmr_43728	0.621
chr1	78901791	78901964	dmr_43733	0.6955
chr1	79055958	79056043	dmr_43789	0.667
chr1	79185226	79185242	dmr_43826	0.818
chr1	79212586	79212713	dmr_43844	0.627
chr1	79259872	79259991	dmr_43868	0.634
chr1	79336895	79337158	dmr_43907	0.508
chr1	79346310	79346591	dmr_43909	0.691
chr1	79346717	79346960	dmr_43910	0.5105
chr1	79440435	79440631	dmr_43960	0.501
chr1	79485618	79485859	dmr_43993	0.6985
chr1	79496571	79496694	dmr_43997	0.584
chr1	79505827	79505887	dmr_43998	0.8465
chr1	79657800	79657911	dmr_44084	0.7405
chr1	79697208	79697745	dmr_44114	0.67
chr1	79703521	79703845	dmr_44121	0.544
chr1	79710002	79711659	dmr_44126	0.6745
chr1	79744635	79744971	dmr_44145	0.507
chr1	79760687	79760716	dmr_44161	0.59
chr1	79823100	79823462	dmr_44211	0.784
chr1	79825152	79825710	dmr_44214	0.5820000000000001
chr1	79857778	79858198	dmr_44249	0.7265
chr1	79883958	79884051	dmr_44265	0.7485
chr1	79888625	79888815	dmr_44269	0.5615
chr1	79907609	79907990	dmr_44281	0.536
chr1	79978283	79979653	dmr_44304	0.721
chr1	80010122	80010263	dmr_44322	0.6445
chr1	80033886	80033977	dmr_44345	0.5865
chr1	80040424	80041163	dmr_44352	0.625
chr1	80074187	80074211	dmr_44366	0.8165
chr1	80074499	80074895	dmr_44367	0.708
chr1	80091385	80091579	dmr_44383	0.5605
chr1	80124144	80124586	dmr_44407	0.5125
chr1	80257865	80257902	dmr_44501	0.726
chr1	80313705	80313786	dmr_44555	0.6035
chr1	80371188	80371324	dmr_44599	0.8195
chr1	80372160	80372503	dmr_44601	0.5345
chr1	80380879	80381474	dmr_44609	0.524
chr1	80390178	80390983	dmr_44618	0.7465
chr1	80492739	80492805	dmr_44682	0.7765
chr1	80496460	80496638	dmr_44687	0.757
chr1	80522942	80523197	dmr_44716	0.6659999999999999
chr1	80621598	80621761	dmr_44767	0.7040000000000001
chr1	80630475	80630713	dmr_44770	0.597
chr1	80709896	80710793	dmr_44824	0.5075
chr1	80723177	80723336	dmr_44839	0.93
chr1	80838732	80839152	dmr_44894	0.504
chr1	80852958	80853358	dmr_44898	0.6945
chr1	80866264	80866522	dmr_44907	0.9129999999999999
chr1	80890035	80890225	dmr_44917	0.9115
chr1	80893061	80893173	dmr_44920	0.736
chr1	81062670	81063026	dmr_45008	0.53
chr1	81064492	81064679	dmr_45011	0.605
chr1	81080892	81080933	dmr_45021	0.6459999999999999
chr1	81106939	81107222	dmr_45056	0.6235
chr1	81178651	81178797	dmr_45137	0.5835
chr1	81179345	81179587	dmr_45138	0.6315
chr1	81179693	81180070	dmr_45139	0.82
chr1	81180788	81180948	dmr_45141	0.871
chr1	81181241	81181389	dmr_45143	0.71
chr1	81232137	81232186	dmr_45200	0.703
chr1	81232474	81232656	dmr_45201	0.7445
chr1	81256561	81256842	dmr_45234	0.6045
chr1	81265287	81265622	dmr_45244	0.5135
chr1	81317029	81317210	dmr_45300	0.7425
chr1	81332212	81332345	dmr_45321	0.6205
chr1	81739014	81739349	dmr_45486	0.5195
chr1	81795283	81795568	dmr_45507	0.5365
chr1	81864836	81865062	dmr_45546	0.6785
chr1	81865481	81865491	dmr_45547	0.5065
chr1	82031121	82031404	dmr_45623	0.5895
chr1	82041460	82041603	dmr_45626	0.6709999999999999
chr1	82046613	82046681	dmr_45629	0.5045
chr1	82085908	82086184	dmr_45643	0.7070000000000001
chr1	82093541	82093739	dmr_45651	0.584
chr1	82093986	82094142	dmr_45652	0.63
chr1	82112468	82112622	dmr_45667	0.5245
chr1	82158610	82158753	dmr_45694	0.5845
chr1	82189690	82190043	dmr_45710	0.644
chr1	82261480	82261929	dmr_45772	0.8140000000000001
chr1	82284849	82285061	dmr_45803	0.5285
chr1	82361938	82362495	dmr_45850	0.5275
chr1	82386726	82387187	dmr_45865	0.563
chr1	82433164	82433383	dmr_45880	0.509
chr1	82557154	82557285	dmr_45956	0.6745
chr1	82560361	82560411	dmr_45959	0.893
chr1	82560515	82560532	dmr_45960	0.856
chr1	82586586	82586755	dmr_45971	0.635
chr1	82588172	82588909	dmr_45973	0.6185
chr1	82590450	82590610	dmr_45975	0.557
chr1	82604845	82605549	dmr_45984	0.873
chr1	82605603	82606198	dmr_45985	0.774
chr1	82608214	82609246	dmr_45986	0.6275
chr1	82717640	82717876	dmr_46032	0.7155
chr1	82717902	82718115	dmr_46033	0.7390000000000001
chr1	82724434	82724585	dmr_46035	0.546
chr1	82735378	82735559	dmr_46044	0.8765
chr1	82741256	82741930	dmr_46050	0.6195
chr1	82772479	82772585	dmr_46082	0.79
chr1	82773074	82773301	dmr_46083	0.879
chr1	82773597	82774129	dmr_46084	0.8690000000000001
chr1	82788057	82788406	dmr_46099	0.7695
chr1	82794059	82794350	dmr_46107	0.768
chr1	82794499	82794711	dmr_46108	0.59
chr1	82795859	82796585	dmr_46109	0.715
chr1	82801280	82801738	dmr_46112	0.5415
chr1	82804255	82804561	dmr_46116	0.8225
chr1	82832484	82832935	dmr_46131	0.6940000000000001
chr1	82835720	82836549	dmr_46134	0.5479999999999999
chr1	82836582	82836716	dmr_46135	0.5335
chr1	82836839	82837041	dmr_46136	0.539
chr1	82864663	82864857	dmr_46170	0.6559999999999999
chr1	82880068	82880246	dmr_46186	0.8135
chr1	82880294	82880518	dmr_46187	0.625
chr1	82896517	82896823	dmr_46202	0.6105
chr1	82903075	82903299	dmr_46213	0.695
chr1	82906022	82906539	dmr_46218	0.584
chr1	82906821	82906991	dmr_46220	0.7805
chr1	82910361	82910549	dmr_46225	0.9065
chr1	82913130	82913285	dmr_46229	0.6729999999999999
chr1	82915243	82916143	dmr_46231	0.935
chr1	82917344	82917658	dmr_46233	0.5105
chr1	82918244	82918359	dmr_46235	0.6075
chr1	82970508	82970632	dmr_46260	0.5665
chr1	82985574	82985723	dmr_46273	0.6225
chr1	82986749	82987727	dmr_46274	0.7855
chr1	82988123	82988310	dmr_46275	0.659
chr1	82993904	82994159	dmr_46281	0.741
chr1	82995017	82995402	dmr_46283	0.5465
chr1	83037530	83037803	dmr_46306	0.6215
chr1	83066684	83067215	dmr_46335	0.6940000000000001
chr1	83067294	83067738	dmr_46336	0.5725
chr1	83076522	83076828	dmr_46340	0.7325
chr1	83117648	83118029	dmr_46365	0.6285
chr1	83164559	83165304	dmr_46395	0.6405
chr1	83198136	83198196	dmr_46413	0.6595
chr1	83267850	83268617	dmr_46458	0.8809999999999999
chr1	83268657	83268738	dmr_46459	0.8959999999999999
chr1	83290072	83290147	dmr_46480	0.7135
chr1	83297013	83297369	dmr_46486	0.6315
chr1	83297619	83297821	dmr_46487	0.67
chr1	83302029	83302290	dmr_46492	0.534
chr1	83324512	83324571	dmr_46513	0.512
chr1	83345232	83346006	dmr_46537	0.6295
chr1	83351016	83351319	dmr_46541	0.659
chr1	83354278	83354464	dmr_46544	0.867
chr1	83359362	83359845	dmr_46552	0.79
chr1	83362179	83362686	dmr_46556	0.8495
chr1	83363030	83363034	dmr_46557	0.6155
chr1	83389719	83389765	dmr_46580	0.5605
chr1	83395781	83395904	dmr_46587	0.6765
chr1	83402969	83403620	dmr_46597	0.6205
chr1	83404677	83405547	dmr_46599	0.7005
chr1	83405927	83406189	dmr_46600	0.835
chr1	83406441	83406702	dmr_46601	0.516
chr1	83407001	83407647	dmr_46602	0.7145
chr1	83451492	83451750	dmr_46617	0.973
chr1	83483329	83483345	dmr_46633	0.58
chr1	83505498	83505560	dmr_46646	0.8665
chr1	83509564	83509704	dmr_46649	0.682
chr1	83527655	83527851	dmr_46657	0.7205
chr1	83528238	83528330	dmr_46658	0.652
chr1	83582831	83583047	dmr_46696	0.654
chr1	83583139	83583478	dmr_46697	0.7595
chr1	83600917	83601338	dmr_46717	0.6459999999999999
chr1	83621757	83621848	dmr_46726	0.509
chr1	83631887	83631972	dmr_46736	0.5595
chr1	83653855	83653876	dmr_46755	0.579
chr1	83664457	83665004	dmr_46763	0.644
chr1	83694293	83694525	dmr_46781	0.6285
chr1	83697311	83697732	dmr_46783	0.5545
chr1	83701938	83702020	dmr_46787	0.7335
chr1	83749198	83749505	dmr_46824	0.6075
chr1	83761868	83762073	dmr_46834	0.679
chr1	83850912	83851434	dmr_46875	0.561
chr1	83871209	83871619	dmr_46893	0.6155
chr1	83875082	83875145	dmr_46895	0.6829999999999999
chr1	84020033	84020531	dmr_46973	0.63
chr1	84030733	84030877	dmr_46985	0.6405
chr1	84083232	84083246	dmr_47021	0.521
chr1	84085530	84085682	dmr_47024	0.6990000000000001
chr1	84142120	84142735	dmr_47064	0.6745
chr1	84146779	84147054	dmr_47069	0.667
chr1	84174208	84174269	dmr_47085	0.5825
chr1	84177932	84178260	dmr_47088	0.7075
chr1	84203299	84203650	dmr_47103	0.5920000000000001
chr1	84203658	84203927	dmr_47104	0.767
chr1	84211284	84211665	dmr_47109	0.8320000000000001
chr1	84215485	84215665	dmr_47115	0.8440000000000001
chr1	84217872	84217982	dmr_47118	0.51
chr1	84253992	84254630	dmr_47147	0.755
chr1	84254696	84255156	dmr_47148	0.775
chr1	84283304	84283720	dmr_47162	0.6175
chr1	84285021	84285163	dmr_47163	0.584
chr1	84354082	84354105	dmr_47200	0.5615
chr1	84357422	84357733	dmr_47202	0.584
chr1	84363872	84364366	dmr_47208	0.6245
chr1	84366454	84366629	dmr_47210	0.66
chr1	84367506	84367647	dmr_47212	0.7255
chr1	84368932	84369117	dmr_47215	0.7879999999999999
chr1	84381415	84381654	dmr_47221	0.84
chr1	84382021	84382415	dmr_47222	0.5685
chr1	84386547	84387336	dmr_47228	0.5965
chr1	84394119	84394173	dmr_47235	0.763
chr1	84396803	84396815	dmr_47239	0.599
chr1	84397230	84397473	dmr_47241	0.62
chr1	84414214	84414918	dmr_47258	0.657
chr1	84427751	84428063	dmr_47274	0.7809999999999999
chr1	84464865	84465166	dmr_47300	0.753
chr1	84522730	84523102	dmr_47357	0.562
chr1	84552199	84552254	dmr_47384	0.7895
chr1	84561377	84561805	dmr_47397	0.6655
chr1	84618319	84618599	dmr_47465	0.642
chr1	84634088	84634346	dmr_47488	0.701
chr1	84653542	84653662	dmr_47513	0.696
chr1	84694695	84694828	dmr_47572	0.6835
chr1	84789674	84789819	dmr_47628	0.8079999999999999
chr1	84933362	84933549	dmr_47722	0.6035
chr1	84935806	84936285	dmr_47723	0.6435
chr1	84936787	84937460	dmr_47724	0.802
chr1	85751662	85751870	dmr_47841	0.5175
chr1	85757771	85758935	dmr_47845	0.708
chr1	85822034	85822633	dmr_47885	0.609
chr1	85857602	85857837	dmr_47922	0.532
chr1	85869778	85870452	dmr_47934	0.58
chr1	85891862	85891887	dmr_47946	0.613
chr1	85896483	85897356	dmr_47950	0.7305
chr1	85897835	85898063	dmr_47951	0.5265
chr1	85898813	85898958	dmr_47952	0.759
chr1	85899904	85900311	dmr_47954	0.855
chr1	85900573	85900889	dmr_47955	0.6405
chr1	85901820	85902453	dmr_47957	0.5315
chr1	85913196	85913250	dmr_47971	0.6265
chr1	85916765	85917018	dmr_47976	0.809
chr1	85920765	85920889	dmr_47984	0.7435
chr1	85922073	85922420	dmr_47987	0.7865
chr1	85928114	85928324	dmr_47992	0.6155
chr1	85931179	85931452	dmr_47997	0.6105
chr1	85953455	85954062	dmr_48020	0.6405
chr1	85956731	85956742	dmr_48024	0.7345
chr1	85958253	85958791	dmr_48026	0.5445
chr1	85962205	85962480	dmr_48032	0.55
chr1	85973086	85973500	dmr_48041	0.915
chr1	85984457	85984682	dmr_48049	0.745
chr1	86021121	86022245	dmr_48068	0.6065
chr1	86025840	86025916	dmr_48073	0.7975
chr1	86029720	86029807	dmr_48076	0.5935
chr1	86032195	86032737	dmr_48078	0.5575
chr1	86045237	86045347	dmr_48082	0.826
chr1	86045370	86045613	dmr_48083	0.53
chr1	86046777	86047471	dmr_48084	0.652
chr1	86058814	86059439	dmr_48089	0.519
chr1	86111879	86112114	dmr_48134	0.644
chr1	86142642	86142733	dmr_48163	0.5045
chr1	86148395	86148520	dmr_48168	0.624
chr1	86148675	86148911	dmr_48169	0.8445
chr1	86149699	86150376	dmr_48170	0.5975
chr1	86175790	86175990	dmr_48190	0.7659999999999999
chr1	86197914	86198293	dmr_48204	0.665
chr1	86198344	86198526	dmr_48205	0.9265
chr1	86198836	86198881	dmr_48206	0.8485
chr1	86202878	86203189	dmr_48211	0.581
chr1	86300765	86300964	dmr_48278	0.5475
chr1	86304056	86304212	dmr_48280	0.6195
chr1	86378201	86379458	dmr_48317	0.522
chr1	86435152	86435383	dmr_48355	0.7055
chr1	86440258	86440440	dmr_48363	0.5535
chr1	86443076	86443338	dmr_48364	0.7425
chr1	86470442	86470728	dmr_48378	0.6285
chr1	86470890	86471197	dmr_48379	0.7190000000000001
chr1	86472593	86473128	dmr_48382	0.5005
chr1	86488295	86488463	dmr_48391	0.6725
chr1	86500852	86501468	dmr_48397	0.528
chr1	86533120	86533237	dmr_48415	0.6625
chr1	86533540	86533849	dmr_48416	0.804
chr1	86650107	86650612	dmr_48502	0.5235
chr1	86670836	86671086	dmr_48516	0.588
chr1	86671170	86671205	dmr_48517	0.6685
chr1	86682047	86682342	dmr_48524	0.716
chr1	86694268	86694751	dmr_48533	0.7325
chr1	86704936	86705180	dmr_48545	0.503
chr1	86722151	86722328	dmr_48554	0.5515
chr1	86799082	86799716	dmr_48586	0.5905
chr1	86833409	86833425	dmr_48605	0.5575
chr1	86834966	86835053	dmr_48607	0.5589999999999999
chr1	86925766	86926161	dmr_48672	0.5785
chr1	86952831	86952958	dmr_48697	0.7415
chr1	87010956	87011324	dmr_48745	0.628
chr1	87015781	87015937	dmr_48750	0.623
chr1	87212062	87212564	dmr_48864	0.64
chr1	87213245	87213332	dmr_48865	0.5525
chr1	87292626	87293101	dmr_48933	0.6435
chr1	87474473	87474679	dmr_49071	0.716
chr1	87475060	87475429	dmr_49072	0.634
chr1	87475768	87476355	dmr_49073	0.565
chr1	87476491	87477567	dmr_49074	0.569
chr1	87482672	87483048	dmr_49081	0.8425
chr1	87486177	87486666	dmr_49086	0.753
chr1	87505754	87505757	dmr_49111	0.8095
chr1	87505848	87506096	dmr_49112	0.5205
chr1	87507796	87508856	dmr_49115	0.529
chr1	87509111	87509679	dmr_49116	0.7595
chr1	87521033	87521306	dmr_49126	0.638
chr1	87532871	87533377	dmr_49137	0.617
chr1	87536418	87537138	dmr_49142	0.7929999999999999
chr1	87537659	87537903	dmr_49143	0.807
chr1	87561683	87561910	dmr_49163	0.7195
chr1	87589298	87589683	dmr_49187	0.747
chr1	87594177	87594244	dmr_49193	0.6709999999999999
chr1	87603381	87603595	dmr_49205	0.7879999999999999
chr1	87603931	87604199	dmr_49206	0.8095
chr1	87605420	87605469	dmr_49208	0.5245
chr1	87606067	87606117	dmr_49210	0.764
chr1	87621727	87621926	dmr_49219	0.6505
chr1	87659122	87659664	dmr_49248	0.6515
chr1	87659775	87660115	dmr_49249	0.7390000000000001
chr1	87670655	87670715	dmr_49260	0.6035
chr1	87678639	87679511	dmr_49272	0.8065
chr1	87680869	87681372	dmr_49274	0.7375
chr1	87684730	87684764	dmr_49278	0.5505
chr1	87684875	87685253	dmr_49279	0.6829999999999999
chr1	87685544	87686024	dmr_49280	0.584
chr1	87700234	87700327	dmr_49288	0.603
chr1	87708839	87709993	dmr_49294	0.745
chr1	87710261	87710281	dmr_49295	0.515
chr1	87721254	87721719	dmr_49306	0.605
chr1	87732890	87733263	dmr_49317	0.7020000000000001
chr1	87733753	87734104	dmr_49318	0.6705
chr1	87740603	87740701	dmr_49324	0.6455
chr1	87793033	87793244	dmr_49361	0.536
chr1	87793394	87793455	dmr_49362	0.7705
chr1	87793555	87794053	dmr_49363	0.526
chr1	87798240	87798684	dmr_49366	0.6315
chr1	87811155	87811806	dmr_49383	0.6975
chr1	87854590	87854614	dmr_49415	0.7490000000000001
chr1	87856833	87857272	dmr_49419	0.5155
chr1	87911136	87911473	dmr_49471	0.636
chr1	87929746	87930241	dmr_49494	0.6459999999999999
chr1	87930271	87930467	dmr_49495	0.5025
chr1	87933300	87933367	dmr_49500	0.723
chr1	87934280	87934934	dmr_49502	0.7659999999999999
chr1	87935035	87935729	dmr_49503	0.759
chr1	87936072	87936436	dmr_49504	0.5945
chr1	87982437	87982786	dmr_49543	0.7355
chr1	88276896	88277027	dmr_49674	0.61
chr1	88375772	88376251	dmr_49749	0.54
chr1	88428160	88428252	dmr_49807	0.594
chr1	88472276	88472709	dmr_49851	0.8155
chr1	88478355	88478372	dmr_49858	0.6755
chr1	88494712	88494811	dmr_49878	0.5265
chr1	88497458	88497642	dmr_49882	0.557
chr1	88543717	88543984	dmr_49937	0.604
chr1	88547059	88547752	dmr_49939	0.7
chr1	88705463	88705693	dmr_50078	0.5589999999999999
chr1	88718457	88718942	dmr_50092	0.745
chr1	88719527	88720161	dmr_50093	0.56
chr1	88738911	88739594	dmr_50114	0.573
chr1	88790549	88791134	dmr_50153	0.685
chr1	88825087	88825573	dmr_50178	0.581
chr1	88867382	88867417	dmr_50200	0.664
chr1	88906981	88907089	dmr_50226	0.6809999999999999
chr1	88908745	88908967	dmr_50228	0.737
chr1	88909738	88909974	dmr_50230	0.6205
chr1	88945878	88946231	dmr_50256	0.6075
chr1	89035239	89035558	dmr_50317	0.7025
chr1	89045431	89045617	dmr_50325	0.6315
chr1	89049567	89049795	dmr_50330	0.7585
chr1	89057550	89057758	dmr_50338	0.6495
chr1	89136024	89136500	dmr_50403	0.7755
chr1	89138194	89138755	dmr_50406	0.7215
chr1	89163743	89163786	dmr_50425	0.5895
chr1	89164178	89164722	dmr_50427	0.8055
chr1	89171309	89171756	dmr_50436	0.72
chr1	89184405	89184801	dmr_50448	0.647
chr1	89193419	89194324	dmr_50458	0.672
chr1	89237410	89237824	dmr_50488	0.8205
chr1	89237857	89237888	dmr_50489	0.5145
chr1	89302367	89302606	dmr_50536	0.5505
chr1	89312732	89313508	dmr_50543	0.887
chr1	89327240	89327277	dmr_50550	0.5429999999999999
chr1	89352798	89353294	dmr_50567	0.5055
chr1	89364233	89364739	dmr_50579	0.5355
chr1	89416920	89417287	dmr_50618	0.5335
chr1	89501203	89501278	dmr_50686	0.726
chr1	89556614	89557337	dmr_50739	0.76
chr1	89588041	89588661	dmr_50774	0.826
chr1	89594508	89594950	dmr_50786	0.505
chr1	89595011	89595086	dmr_50787	0.669
chr1	89595120	89595285	dmr_50788	0.785
chr1	89595307	89595835	dmr_50789	0.7195
chr1	89600841	89600970	dmr_50796	0.7120000000000001
chr1	89622781	89623293	dmr_50829	0.7335
chr1	89646786	89647086	dmr_50863	0.586
chr1	89648841	89649593	dmr_50867	0.768
chr1	89656671	89657158	dmr_50875	0.7085
chr1	89781179	89781268	dmr_50993	0.7879999999999999
chr1	89801229	89801735	dmr_51012	0.6785
chr1	89845285	89845871	dmr_51046	0.6935
chr1	89849381	89850174	dmr_51050	0.6595
chr1	89864667	89865090	dmr_51058	0.6890000000000001
chr1	90012286	90012641	dmr_51145	0.8025
chr1	90055054	90055221	dmr_51174	0.6545
chr1	90204161	90204247	dmr_51284	0.8440000000000001
chr1	90213146	90213327	dmr_51298	0.6215
chr1	90271471	90271834	dmr_51344	0.5425
chr1	90273336	90273525	dmr_51347	0.6475
chr1	90275454	90276217	dmr_51351	0.6890000000000001
chr1	90284003	90284389	dmr_51359	0.6535
chr1	90347034	90347618	dmr_51406	0.622
chr1	90349506	90349779	dmr_51409	0.8125
chr1	90349796	90349905	dmr_51410	0.8029999999999999
chr1	90356041	90357366	dmr_51417	0.5855
chr1	90357869	90357875	dmr_51418	0.542
chr1	90359205	90359312	dmr_51420	0.695
chr1	90364694	90365332	dmr_51427	0.7905
chr1	90381630	90382047	dmr_51439	0.5905
chr1	90383033	90383460	dmr_51440	0.6015
chr1	90386892	90387405	dmr_51445	0.6975
chr1	90390410	90390685	dmr_51448	0.5655
chr1	90397557	90397679	dmr_51455	0.5175
chr1	90488124	90488407	dmr_51518	0.5245
chr1	90489386	90489644	dmr_51520	0.5355
chr1	90509252	90509601	dmr_51534	0.505
chr1	90536721	90537151	dmr_51561	0.752
chr1	90690920	90691233	dmr_51686	0.738
chr1	90691307	90691393	dmr_51688	0.5935
chr1	90748750	90748902	dmr_51739	0.64
chr1	90751336	90751886	dmr_51742	0.6659999999999999
chr1	90866736	90867408	dmr_51841	0.5945
chr1	90925727	90926290	dmr_51884	0.6565
chr1	90981162	90981798	dmr_51924	0.7715
chr1	90999935	91000110	dmr_51931	0.531
chr1	91037289	91037400	dmr_51974	0.7020000000000001
chr1	91052390	91052687	dmr_51997	0.7785
chr1	91064743	91065117	dmr_52013	0.6255
chr1	91067785	91068286	dmr_52018	0.605
chr1	91087873	91088598	dmr_52045	0.635
chr1	91179153	91181147	dmr_52108	0.541
chr1	91181400	91181922	dmr_52109	0.774
chr1	91181935	91182187	dmr_52110	0.5105
chr1	91199832	91200116	dmr_52124	0.5415
chr1	91200131	91200206	dmr_52125	0.7185
chr1	91203199	91203928	dmr_52129	0.675
chr1	91204340	91204867	dmr_52131	0.6865
chr1	91207020	91207303	dmr_52135	0.833
chr1	91208816	91210445	dmr_52138	0.733
chr1	91331919	91332252	dmr_52221	0.6925
chr1	91332555	91332754	dmr_52222	0.5935
chr1	91400868	91400932	dmr_52291	0.5485
chr1	91445932	91446146	dmr_52327	0.603
chr1	91446212	91446558	dmr_52328	0.586
chr1	91446625	91446699	dmr_52329	0.5035
chr1	91457220	91458158	dmr_52336	0.5665
chr1	91460145	91460623	dmr_52337	0.5479999999999999
chr1	91597555	91598103	dmr_52419	0.573
chr1	91663378	91663587	dmr_52465	0.7045
chr1	91705448	91705474	dmr_52492	0.6409999999999999
chr1	91731666	91731988	dmr_52511	0.711
chr1	91752979	91753498	dmr_52529	0.7325
chr1	91778529	91778725	dmr_52548	0.59
chr1	91872358	91872566	dmr_52612	0.6625
chr1	91872767	91872813	dmr_52613	0.642
chr1	91879911	91881520	dmr_52622	0.7045
chr1	91918318	91918400	dmr_52659	0.703
chr1	91919135	91919445	dmr_52661	0.605
chr1	91920126	91920638	dmr_52663	0.63
chr1	91931382	91931519	dmr_52680	0.6045
chr1	91942741	91942773	dmr_52701	0.6759999999999999
chr1	91964555	91964696	dmr_52728	0.8565
chr1	91980556	91980682	dmr_52747	0.64
chr1	91987245	91987283	dmr_52756	0.6085
chr1	92038576	92038881	dmr_52813	0.6285
chr1	92055257	92055640	dmr_52837	0.5375
chr1	92069793	92070086	dmr_52855	0.767
chr1	92099629	92099767	dmr_52892	0.6525
chr1	92100081	92100406	dmr_52893	0.594
chr1	92135444	92135796	dmr_52940	0.7
chr1	92135852	92136195	dmr_52941	0.5335
chr1	92143296	92143715	dmr_52951	0.5725
chr1	92144402	92145174	dmr_52952	0.5935
chr1	92224108	92224476	dmr_53039	0.5165
chr1	92298989	92299701	dmr_53097	0.6835
chr1	92303384	92303567	dmr_53103	0.504
chr1	92304397	92304572	dmr_53104	0.6855
chr1	92309168	92309944	dmr_53112	0.5735
chr1	92310276	92310633	dmr_53113	0.6755
chr1	92377388	92377814	dmr_53184	0.524
chr1	92383967	92384406	dmr_53193	0.675
chr1	92386485	92386545	dmr_53196	0.8085
chr1	92438192	92438694	dmr_53240	0.737
chr1	92518930	92519088	dmr_53310	0.74
chr1	92519128	92519290	dmr_53311	0.878
chr1	92519472	92519586	dmr_53312	0.8775
chr1	92610746	92610870	dmr_53353	0.514
chr1	92637889	92638762	dmr_53378	0.551
chr1	92663085	92663248	dmr_53399	0.644
chr1	92671179	92671191	dmr_53407	0.627
chr1	92675661	92676659	dmr_53412	0.7165
chr1	92686915	92687154	dmr_53424	0.618
chr1	92718275	92718926	dmr_53458	0.551
chr1	92726204	92726819	dmr_53466	0.696
chr1	92727508	92727830	dmr_53468	0.626
chr1	92730423	92730529	dmr_53473	0.5325
chr1	92730658	92730810	dmr_53474	0.713
chr1	92781664	92782379	dmr_53516	0.648
chr1	92793772	92794141	dmr_53524	0.698
chr1	92839089	92839828	dmr_53556	0.6859999999999999
chr1	92840353	92840437	dmr_53557	0.7025
chr1	92862021	92862469	dmr_53590	0.5245
chr1	92875472	92876651	dmr_53599	0.542
chr1	92878943	92879889	dmr_53603	0.71
chr1	92903248	92903993	dmr_53618	0.5145
chr1	92906483	92906774	dmr_53622	0.583
chr1	92907717	92907926	dmr_53623	0.7045
chr1	92921598	92921753	dmr_53634	0.525
chr1	93014920	93014981	dmr_53678	0.634
chr1	93031423	93031552	dmr_53704	0.5565
chr1	93032160	93032553	dmr_53706	0.5535
chr1	93037149	93037623	dmr_53713	0.5555
chr1	93047358	93047533	dmr_53718	0.736
chr1	93048504	93048973	dmr_53720	0.5895
chr1	93056991	93057196	dmr_53731	0.7120000000000001
chr1	93063573	93063794	dmr_53741	0.66
chr1	93065859	93066059	dmr_53747	0.662
chr1	93070604	93072222	dmr_53756	0.5329999999999999
chr1	93083314	93083797	dmr_53773	0.612
chr1	93085476	93085592	dmr_53775	0.6015
chr1	93115682	93115727	dmr_53805	0.5435
chr1	93173689	93173941	dmr_53846	0.637
chr1	93235538	93235713	dmr_53885	0.75
chr1	93346946	93347406	dmr_53939	0.631
chr1	93347445	93347551	dmr_53940	0.5725
chr1	93348795	93348971	dmr_53944	0.5885
chr1	93349908	93350369	dmr_53946	0.574
chr1	93352671	93352677	dmr_53950	0.6245
chr1	93352948	93352996	dmr_53951	0.8865
chr1	93362976	93363095	dmr_53957	0.517
chr1	93511252	93511476	dmr_54044	0.5375
chr1	93576976	93577974	dmr_54079	0.5925
chr1	93595834	93596338	dmr_54086	0.6055
chr1	93619006	93619251	dmr_54100	0.511
chr1	93632854	93632979	dmr_54112	0.5365
chr1	93633681	93634462	dmr_54114	0.72
chr1	93654405	93654678	dmr_54123	0.508
chr1	93691121	93691224	dmr_54141	0.516
chr1	93699182	93699360	dmr_54148	0.7985
chr1	93699706	93699838	dmr_54149	0.8345
chr1	93719460	93719572	dmr_54163	0.643
chr1	93731879	93731933	dmr_54173	0.654
chr1	93795736	93796213	dmr_54213	0.5695
chr1	93940676	93940875	dmr_54262	0.841
chr1	94001147	94001302	dmr_54276	0.58
chr1	94001439	94001504	dmr_54277	0.6085
chr1	94008631	94009486	dmr_54286	0.7705
chr1	94049476	94049996	dmr_54307	0.6855
chr1	94052882	94054120	dmr_54312	0.6779999999999999
chr1	94136794	94137161	dmr_54339	0.9025
chr1	94183873	94184433	dmr_54358	0.914
chr1	94210986	94211167	dmr_54368	0.5845
chr1	94263285	94263882	dmr_54385	0.5335
chr1	94369305	94369408	dmr_54431	0.8675
chr1	94709955	94710395	dmr_54544	0.6155
chr1	94712139	94712403	dmr_54546	0.5855
chr1	95016522	95016889	dmr_54646	0.5355
chr1	95048485	95048627	dmr_54664	0.691
chr1	95223192	95223393	dmr_54717	0.536
chr1	95314571	95315090	dmr_54738	0.6055
chr1	95316130	95316677	dmr_54741	0.644
chr1	95341982	95342032	dmr_54761	0.715
chr1	95342781	95342997	dmr_54762	0.68
chr1	95358925	95359149	dmr_54771	0.8045
chr1	95665172	95665979	dmr_54931	0.58
chr1	96000025	96000214	dmr_55018	0.77
chr1	96169253	96169270	dmr_55069	0.8895
chr1	96276815	96277176	dmr_55097	0.525
chr1	96323520	96323642	dmr_55106	0.7395
chr1	96424041	96424155	dmr_55135	0.9765
chr1	96488647	96488887	dmr_55155	0.738
chr1	96550098	96550655	dmr_55174	0.613
chr1	96768671	96768758	dmr_55240	0.6205
chr1	96873888	96874250	dmr_55295	0.5355
chr1	96922466	96923079	dmr_55311	0.644
chr1	97184203	97184741	dmr_55368	0.8585
chr1	97214703	97215257	dmr_55372	0.5315
chr1	97554758	97555319	dmr_55449	0.8175
chr1	97614715	97615268	dmr_55497	0.5965
chr1	97615512	97615553	dmr_55498	0.6579999999999999
chr1	97624669	97624869	dmr_55510	0.7045
chr1	97625435	97625704	dmr_55511	0.6865
chr1	97636802	97637453	dmr_55529	0.594
chr1	97642763	97642863	dmr_55537	0.536
chr1	97647843	97648218	dmr_55548	0.6559999999999999
chr1	97650006	97650396	dmr_55550	0.6805
chr1	97651027	97651152	dmr_55552	0.6005
chr1	97651632	97651808	dmr_55553	0.6245
chr1	97652075	97653231	dmr_55554	0.754
chr1	97658953	97659016	dmr_55562	0.7485
chr1	97659280	97660209	dmr_55563	0.73
chr1	97662522	97662706	dmr_55564	0.8075
chr1	97683294	97683617	dmr_55573	0.675
chr1	97697715	97698155	dmr_55581	0.5655
chr1	97729897	97729965	dmr_55612	0.526
chr1	97753186	97753212	dmr_55628	0.79
chr1	97753668	97753735	dmr_55629	0.8585
chr1	97760645	97761011	dmr_55636	0.68
chr1	97767514	97768175	dmr_55645	0.5845
chr1	97827705	97827727	dmr_55692	0.757
chr1	97828042	97828404	dmr_55693	0.7895
chr1	97834210	97834459	dmr_55703	0.5479999999999999
chr1	97851664	97852061	dmr_55724	0.581
chr1	97862298	97862425	dmr_55739	0.545
chr1	97862783	97862994	dmr_55740	0.5655
chr1	97863270	97864667	dmr_55741	0.6575
chr1	97887275	97887828	dmr_55756	0.7045
chr1	97904487	97904577	dmr_55777	0.5545
chr1	97904717	97904835	dmr_55778	0.804
chr1	97916780	97917231	dmr_55794	0.6875
chr1	97928985	97929555	dmr_55808	0.5415
chr1	97943585	97943605	dmr_55826	0.5695
chr1	97946797	97947013	dmr_55831	0.5539999999999999
chr1	97960766	97960948	dmr_55849	0.5575
chr1	97961206	97962187	dmr_55850	0.6815
chr1	97962254	97962794	dmr_55851	0.815
chr1	97964106	97964172	dmr_55854	0.565
chr1	97967407	97967735	dmr_55857	0.7040000000000001
chr1	97974653	97975780	dmr_55869	0.568
chr1	97977676	97977943	dmr_55872	0.7135
chr1	97989915	97990069	dmr_55886	0.5715
chr1	98003110	98003383	dmr_55903	0.7445
chr1	98019088	98019336	dmr_55925	0.5875
chr1	98047149	98047568	dmr_55962	0.5885
chr1	98094605	98094796	dmr_56017	0.6755
chr1	98119364	98120007	dmr_56034	0.71
chr1	98136178	98136246	dmr_56051	0.7175
chr1	98163799	98163950	dmr_56065	0.9405
chr1	98190060	98190377	dmr_56089	0.74
chr1	98190754	98191509	dmr_56090	0.706
chr1	98192004	98192128	dmr_56091	0.71
chr1	98222057	98222196	dmr_56101	0.7070000000000001
chr1	98277710	98277848	dmr_56121	0.507
chr1	98280696	98280879	dmr_56127	0.8205
chr1	98280957	98280999	dmr_56128	0.7509999999999999
chr1	98302917	98303241	dmr_56137	0.7615
chr1	98359034	98359197	dmr_56158	0.5485
chr1	98394673	98394828	dmr_56168	0.6105
chr1	98448093	98448877	dmr_56186	0.9135
chr1	98504893	98505256	dmr_56202	0.6355
chr1	98505881	98506141	dmr_56203	0.773
chr1	98522938	98523029	dmr_56206	0.5495
chr1	98549066	98549365	dmr_56219	0.799
chr1	98559705	98559793	dmr_56224	0.7290000000000001
chr1	98738000	98738060	dmr_56266	0.7909999999999999
chr1	98924059	98924140	dmr_56326	0.7425
chr1	99069319	99069764	dmr_56357	0.9555
chr1	99679930	99680051	dmr_56540	0.7955
chr1	99718896	99718995	dmr_56557	0.5595
chr1	99773097	99773175	dmr_56579	0.532
chr1	99773449	99773470	dmr_56580	0.768
chr1	99774332	99774448	dmr_56582	0.647
chr1	99856631	99856648	dmr_56615	0.5705
chr1	99858025	99858176	dmr_56616	0.7505
chr1	99872497	99872512	dmr_56626	0.5275
chr1	99894142	99894193	dmr_56643	0.58
chr1	99936894	99937058	dmr_56664	0.6055
chr1	99980777	99980786	dmr_56676	0.929
chr1	100016921	100017061	dmr_56691	0.6095
chr1	100044280	100044517	dmr_56707	0.845
chr1	100063519	100063708	dmr_56718	0.6325
chr1	100119132	100119555	dmr_56738	0.6555
chr1	100120036	100120764	dmr_56739	0.506
chr1	100393205	100393265	dmr_56800	0.5075
chr1	100393637	100393815	dmr_56801	0.8555
chr1	100772021	100772190	dmr_56889	0.5435
chr1	100843675	100843738	dmr_56913	0.6779999999999999
chr1	100954691	100954955	dmr_56948	0.6655
chr1	101122511	101122608	dmr_56983	0.6055
chr1	101242715	101242802	dmr_57016	0.9009999999999999
chr1	101451391	101451482	dmr_57065	0.8245
chr1	101489511	101489665	dmr_57074	0.654
chr1	101674155	101674612	dmr_57119	0.597
chr1	101683995	101684265	dmr_57122	0.6965
chr1	101736425	101736629	dmr_57138	0.5720000000000001
chr1	101807653	101807789	dmr_57159	0.6205
chr1	102146188	102146597	dmr_57250	0.723
chr1	102235618	102235828	dmr_57276	0.5415
chr1	102793338	102793601	dmr_57422	0.884
chr1	102823931	102824434	dmr_57432	0.6970000000000001
chr1	102878293	102878370	dmr_57447	0.7445
chr1	102898494	102898876	dmr_57461	0.588
chr1	103056975	103057316	dmr_57514	0.862
chr1	103139540	103139802	dmr_57538	0.8195
chr1	103181049	103181237	dmr_57546	0.6890000000000001
chr1	103316155	103316306	dmr_57587	0.7845
chr1	103333839	103334197	dmr_57590	0.6455
chr1	103350431	103350496	dmr_57598	0.7565
chr1	103421285	103421371	dmr_57621	0.772
chr1	103447038	103447242	dmr_57630	0.6075
chr1	103767600	103767685	dmr_57697	0.5475
chr1	103900018	103900445	dmr_57736	0.7815
chr1	104108045	104108265	dmr_57790	0.7385
chr1	104108604	104108681	dmr_57791	0.6535
chr1	104225714	104227208	dmr_57820	0.799
chr1	104227437	104227781	dmr_57821	0.7065
chr1	104241263	104241466	dmr_57836	0.6125
chr1	104359386	104359535	dmr_57860	0.522
chr1	104754325	104755037	dmr_58016	0.6845
chr1	104756348	104756595	dmr_58018	0.6709999999999999
chr1	104769845	104771050	dmr_58029	0.504
chr1	104771780	104772310	dmr_58031	0.6145
chr1	104773536	104773743	dmr_58033	0.5115
chr1	104783274	104783382	dmr_58041	0.8075
chr1	104804784	104805015	dmr_58066	0.5995
chr1	104902734	104902905	dmr_58147	0.7545
chr1	104903532	104903723	dmr_58148	0.905
chr1	104904110	104904685	dmr_58149	0.506
chr1	104909347	104909348	dmr_58153	0.6155
chr1	104911813	104912711	dmr_58157	0.6905
chr1	104928054	104928670	dmr_58174	0.6005
chr1	104979211	104979383	dmr_58205	0.5045
chr1	105038983	105039180	dmr_58236	0.7609999999999999
chr1	105083910	105084038	dmr_58261	0.5935
chr1	105134967	105135222	dmr_58295	0.6975
chr1	105223678	105223913	dmr_58343	0.8009999999999999
chr1	105407791	105408295	dmr_58476	0.7440000000000001
chr1	105434800	105435376	dmr_58501	0.5720000000000001
chr1	105489587	105489812	dmr_58525	0.7190000000000001
chr1	105489957	105490029	dmr_58526	0.6729999999999999
chr1	105492479	105493531	dmr_58528	0.79
chr1	105495755	105495772	dmr_58530	0.6765
chr1	105742792	105743015	dmr_58635	0.5855
chr1	105773533	105773750	dmr_58654	0.6465
chr1	105781068	105782245	dmr_58661	0.885
chr1	105787072	105787345	dmr_58667	0.6825
chr1	105802034	105802215	dmr_58676	0.8695
chr1	105843347	105843987	dmr_58702	0.501
chr1	105876470	105877278	dmr_58715	0.6559999999999999
chr1	105907873	105908886	dmr_58745	0.5529999999999999
chr1	105909114	105909167	dmr_58746	0.7559999999999999
chr1	105943823	105943962	dmr_58758	0.532
chr1	105944643	105944793	dmr_58760	0.6729999999999999
chr1	105944832	105945582	dmr_58761	0.8015
chr1	105945590	105945632	dmr_58762	0.8505
chr1	105946115	105946495	dmr_58764	0.5615
chr1	105946541	105947090	dmr_58765	0.6295
chr1	105947514	105947556	dmr_58766	0.77
chr1	105947583	105947951	dmr_58767	0.574
chr1	105962925	105963347	dmr_58774	0.767
chr1	105975036	105975768	dmr_58787	0.624
chr1	105988929	105989599	dmr_58796	0.7495
chr1	105999413	105999887	dmr_58806	0.6829999999999999
chr1	106008607	106008760	dmr_58816	0.664
chr1	106036258	106036303	dmr_58842	0.635
chr1	106038519	106038946	dmr_58847	0.5505
chr1	106039251	106039292	dmr_58848	0.6675
chr1	106039866	106040077	dmr_58849	0.6205
chr1	106042255	106042833	dmr_58850	0.611
chr1	106043206	106043269	dmr_58852	0.8190000000000001
chr1	106043603	106043627	dmr_58853	0.7275
chr1	106061244	106061341	dmr_58859	0.5285
chr1	106096487	106096942	dmr_58876	0.6505
chr1	106126326	106126775	dmr_58886	0.5575
chr1	106173563	106173974	dmr_58923	0.665
chr1	106174231	106174532	dmr_58924	0.621
chr1	106175546	106175701	dmr_58926	0.5295
chr1	106188896	106189068	dmr_58936	0.6515
chr1	106198149	106198613	dmr_58943	0.512
chr1	106204230	106204758	dmr_58949	0.7575
chr1	106212674	106213295	dmr_58957	0.645
chr1	106239766	106240657	dmr_58980	0.502
chr1	106268643	106268764	dmr_58999	0.6995
chr1	106279938	106279987	dmr_59014	0.616
chr1	106341970	106342364	dmr_59058	0.6345
chr1	106349025	106349316	dmr_59065	0.6585
chr1	106351173	106351224	dmr_59068	0.57
chr1	106353950	106354299	dmr_59074	0.5695
chr1	106369525	106369623	dmr_59084	0.5635
chr1	106371929	106372202	dmr_59087	0.7190000000000001
chr1	106406751	106407012	dmr_59126	0.9470000000000001
chr1	106428019	106428467	dmr_59133	0.782
chr1	106526738	106527087	dmr_59175	0.607
chr1	106568317	106568322	dmr_59208	0.9165
chr1	106570607	106570762	dmr_59212	0.636
chr1	106589012	106589392	dmr_59228	0.6175
chr1	106607733	106608345	dmr_59243	0.79
chr1	106627149	106627595	dmr_59255	0.5165
chr1	106637694	106638386	dmr_59271	0.5920000000000001
chr1	106687560	106688637	dmr_59300	0.7825
chr1	106700707	106700846	dmr_59312	0.6175
chr1	106700983	106700997	dmr_59313	0.857
chr1	106702885	106702901	dmr_59316	0.5915
chr1	106707321	106707579	dmr_59322	0.7605
chr1	106711571	106712406	dmr_59330	0.598
chr1	106739871	106740064	dmr_59345	0.7120000000000001
chr1	106743726	106744267	dmr_59350	0.71
chr1	106752730	106753251	dmr_59356	0.7809999999999999
chr1	106753517	106753674	dmr_59357	0.5075
chr1	106757294	106757677	dmr_59364	0.5825
chr1	106765579	106766107	dmr_59370	0.7225
chr1	106822440	106822674	dmr_59397	0.5095
chr1	106866056	106866350	dmr_59412	0.6775
chr1	106866600	106866939	dmr_59413	0.5535
chr1	106867088	106867174	dmr_59414	0.764
chr1	106901764	106901977	dmr_59432	0.5705
chr1	106932300	106932340	dmr_59440	0.6835
chr1	106972720	106972998	dmr_59466	0.665
chr1	107034309	107034382	dmr_59490	0.7929999999999999
chr1	107143326	107143507	dmr_59520	0.75
chr1	107363345	107363470	dmr_59583	0.5525
chr1	107491292	107491570	dmr_59635	0.508
chr1	107492098	107492159	dmr_59637	0.9545
chr1	107511461	107511618	dmr_59648	0.5195
chr1	107559647	107559691	dmr_59667	0.7235
chr1	107636131	107636444	dmr_59708	0.542
chr1	107641901	107642132	dmr_59713	0.6675
chr1	107645167	107645630	dmr_59717	0.8415
chr1	107645950	107646366	dmr_59718	0.618
chr1	107657534	107657821	dmr_59722	0.5095
chr1	107673304	107673619	dmr_59726	0.647
chr1	107728130	107729210	dmr_59759	0.634
chr1	107805856	107806192	dmr_59792	0.5685
chr1	107876771	107876916	dmr_59815	0.6425
chr1	107914727	107914923	dmr_59832	0.7509999999999999
chr1	107919793	107919932	dmr_59838	0.5235
chr1	108182212	108182438	dmr_59928	0.5185
chr1	108198590	108198694	dmr_59934	0.595
chr1	108390766	108390817	dmr_59999	0.55
chr1	108453848	108453960	dmr_60020	0.5770000000000001
chr1	108874024	108874253	dmr_60128	0.807
chr1	109431110	109431316	dmr_60249	0.598
chr1	109471512	109472090	dmr_60260	0.5155
chr1	109662375	109662605	dmr_60307	0.5255
chr1	109983633	109983866	dmr_60398	0.789
chr1	109984198	109984528	dmr_60399	0.5295
chr1	110067695	110068005	dmr_60449	0.5525
chr1	110213794	110213825	dmr_60493	0.6545
chr1	110474928	110475032	dmr_60543	0.7605
chr1	110504830	110504947	dmr_60558	0.6885
chr1	110753228	110753382	dmr_60630	0.7945
chr1	111370437	111370649	dmr_60747	0.727
chr1	111834322	111834391	dmr_60862	0.5115
chr1	111842457	111842655	dmr_60867	0.6485
chr1	111917462	111917538	dmr_60895	0.5745
chr1	112050300	112050421	dmr_60934	0.8915
chr1	112135294	112135470	dmr_60957	0.542
chr1	112192494	112192727	dmr_60977	0.6915
chr1	112273064	112273120	dmr_60995	0.7685
chr1	112273935	112274107	dmr_60996	0.636
chr1	112515024	112515198	dmr_61067	0.5705
chr1	113127607	113127888	dmr_61218	0.9740000000000001
chr1	113130782	113130980	dmr_61219	0.5770000000000001
chr1	113297961	113298026	dmr_61267	0.7565
chr1	113298124	113298257	dmr_61268	0.742
chr1	113298539	113298697	dmr_61269	0.6975
chr1	113372157	113372196	dmr_61288	0.883
chr1	113373081	113373094	dmr_61291	0.6085
chr1	113373451	113373718	dmr_61292	0.875
chr1	113395306	113395409	dmr_61301	0.705
chr1	113395705	113395764	dmr_61302	0.715
chr1	114063283	114063319	dmr_61525	0.605
chr1	114330626	114330835	dmr_61609	0.925
chr1	114544234	114544412	dmr_61671	0.5615
chr1	114696721	114696985	dmr_61720	0.8285
chr1	114756333	114756455	dmr_61740	0.562
chr1	115134092	115134306	dmr_61836	0.8105
chr1	115417909	115417979	dmr_61895	0.5535
chr1	115534105	115534112	dmr_61922	0.5765
chr1	115673454	115673667	dmr_61965	0.7055
chr1	115685350	115685585	dmr_61974	0.547
chr1	115686380	115686740	dmr_61976	0.6455
chr1	115786326	115786680	dmr_62029	0.546
chr1	115794648	115794764	dmr_62036	0.755
chr1	115812655	115812896	dmr_62044	0.586
chr1	115827791	115827998	dmr_62057	0.617
chr1	115852752	115852932	dmr_62074	0.57
chr1	115890964	115891216	dmr_62095	0.6045
chr1	115945970	115946452	dmr_62129	0.8015
chr1	115965097	115965197	dmr_62142	0.7825
chr1	115967165	115967280	dmr_62145	0.6409999999999999
chr1	116038319	116038635	dmr_62185	0.7609999999999999
chr1	116040781	116041051	dmr_62187	0.7945
chr1	116042255	116042644	dmr_62189	0.7925
chr1	116045797	116045897	dmr_62191	0.6435
chr1	116097393	116097484	dmr_62211	0.6925
chr1	116154586	116154716	dmr_62240	0.5475
chr1	116192380	116192536	dmr_62257	0.865
chr1	116194995	116195092	dmr_62258	0.6565
chr1	116197346	116197580	dmr_62261	0.7709999999999999
chr1	116207949	116208436	dmr_62268	0.9705
chr1	116243107	116243368	dmr_62286	0.6595
chr1	116243740	116244035	dmr_62287	0.855
chr1	116244339	116244344	dmr_62288	0.5785
chr1	116267511	116267595	dmr_62302	0.5539999999999999
chr1	116306660	116306884	dmr_62317	0.575
chr1	116499875	116499925	dmr_62406	0.698
chr1	116556548	116556920	dmr_62433	0.9615
chr1	116560992	116561025	dmr_62436	0.539
chr1	116578428	116578811	dmr_62444	0.764
chr1	116706916	116707133	dmr_62485	0.6145
chr1	117024239	117024481	dmr_62564	0.8059999999999999
chr1	117024487	117024713	dmr_62565	0.7140000000000001
chr1	117029998	117030073	dmr_62569	0.6155
chr1	117240312	117240374	dmr_62625	0.5575
chr1	117243670	117243933	dmr_62627	0.5695
chr1	117248461	117248920	dmr_62635	0.799
chr1	117460113	117460317	dmr_62691	0.6325
chr1	118338075	118338659	dmr_62762	0.8215
chr1	118377684	118377960	dmr_62782	0.647
chr1	118408553	118408768	dmr_62803	0.7685
chr1	118408833	118409224	dmr_62804	0.912
chr1	118422652	118423049	dmr_62816	0.5795
chr1	118435823	118435940	dmr_62827	0.7405
chr1	118459865	118460258	dmr_62846	0.6025
chr1	118470369	118470847	dmr_62854	0.6115
chr1	118481064	118482062	dmr_62865	0.691
chr1	118482140	118482847	dmr_62866	0.6405
chr1	118536009	118536140	dmr_62909	0.6875
chr1	118536143	118536270	dmr_62910	0.6455
chr1	118536282	118536403	dmr_62911	0.7185
chr1	118536410	118536504	dmr_62912	0.5755
chr1	118540717	118540885	dmr_62916	0.68
chr1	118548903	118549284	dmr_62923	0.569
chr1	118551214	118551406	dmr_62926	0.6745
chr1	118591597	118591784	dmr_62958	0.5655
chr1	118627646	118627757	dmr_62983	0.588
chr1	118651248	118651684	dmr_62994	0.9165
chr1	118672204	118672305	dmr_63000	0.682
chr1	118679355	118679532	dmr_63004	0.6085
chr1	118681058	118681284	dmr_63006	0.5425
chr1	118759888	118759976	dmr_63037	0.6765
chr1	118801780	118801942	dmr_63065	0.833
chr1	118802327	118802705	dmr_63066	0.8909999999999999
chr1	118810123	118810268	dmr_63073	0.9315
chr1	118810544	118810846	dmr_63074	0.7975
chr1	118825398	118825874	dmr_63078	0.6315
chr1	118825951	118826139	dmr_63079	0.529
chr1	118826456	118826750	dmr_63080	0.9009999999999999
chr1	118826768	118826975	dmr_63081	0.904
chr1	118832577	118832674	dmr_63085	0.501
chr1	118864290	118864569	dmr_63107	0.5235
chr1	118864729	118864842	dmr_63108	0.7655
chr1	118864928	118865086	dmr_63109	0.695
chr1	118907156	118907813	dmr_63139	0.7635
chr1	118913026	118913383	dmr_63144	0.621
chr1	119016755	119017175	dmr_63200	0.6375
chr1	119094016	119094049	dmr_63237	0.6505
chr1	119177799	119177865	dmr_63279	0.956
chr1	119178231	119178376	dmr_63280	0.6345
chr1	119183373	119184175	dmr_63285	0.9075
chr1	119184228	119184288	dmr_63286	0.593
chr1	119184826	119185217	dmr_63287	0.6045
chr1	119221955	119222292	dmr_63315	0.621
chr1	119380589	119381315	dmr_63404	0.64
chr1	119384017	119384278	dmr_63407	0.693
chr1	119388911	119389485	dmr_63413	0.541
chr1	119418930	119419940	dmr_63435	0.6275
chr1	119446283	119446576	dmr_63449	0.6935
chr1	119451491	119452693	dmr_63453	0.5015
chr1	119456640	119457381	dmr_63457	0.667
chr1	119457584	119457736	dmr_63458	0.5585
chr1	119458122	119458331	dmr_63459	0.7090000000000001
chr1	119470725	119470969	dmr_63466	0.6695
chr1	119504007	119504055	dmr_63496	0.6265
chr1	119557876	119558157	dmr_63526	0.6325
chr1	119605373	119605816	dmr_63539	0.6709999999999999
chr1	119638066	119638133	dmr_63558	0.511
chr1	119719948	119720379	dmr_63602	0.5585
chr1	119785199	119785294	dmr_63629	0.7505
chr1	119884398	119884746	dmr_63708	0.588
chr1	119891145	119891154	dmr_63717	0.6525
chr1	119892931	119893390	dmr_63720	0.6225
chr1	119893951	119894334	dmr_63722	0.6605
chr1	119896067	119896528	dmr_63724	0.511
chr1	119896780	119896853	dmr_63725	0.5489999999999999
chr1	119896860	119897100	dmr_63726	0.608
chr1	119902644	119902698	dmr_63732	0.564
chr1	119912218	119912837	dmr_63739	0.6835
chr1	119925365	119926442	dmr_63747	0.7170000000000001
chr1	119932908	119933405	dmr_63749	0.596
chr1	120019014	120019678	dmr_63779	0.7555
chr1	120021993	120022403	dmr_63782	0.7095
chr1	120033308	120033458	dmr_63793	0.5820000000000001
chr1	120093660	120093773	dmr_63836	0.5545
chr1	120136299	120136521	dmr_63866	0.616
chr1	120190749	120191336	dmr_63891	0.5325
chr1	120191440	120191797	dmr_63892	0.593
chr1	120207254	120207836	dmr_63902	0.5285
chr1	120310870	120311276	dmr_63960	0.523
chr1	120425443	120425873	dmr_64023	0.7745
chr1	120607799	120607917	dmr_64103	0.628
chr1	120652143	120652678	dmr_64130	0.529
chr1	120686677	120687169	dmr_64148	0.5185
chr1	120689068	120689235	dmr_64150	0.6685
chr1	120725695	120726058	dmr_64173	0.7535
chr1	120726792	120726992	dmr_64174	0.9065
chr1	120937795	120938039	dmr_64297	0.8615
chr1	121001782	121002233	dmr_64327	0.622
chr1	121002651	121002891	dmr_64328	0.85
chr1	121013827	121014308	dmr_64336	0.5085
chr1	121021413	121021491	dmr_64339	0.5025
chr1	121159650	121159766	dmr_64414	0.9185
chr1	121247752	121247889	dmr_64440	0.7365
chr1	121290446	121290760	dmr_64469	0.8655
chr1	121290836	121291238	dmr_64470	0.7055
chr1	121396748	121396945	dmr_64535	0.659
chr1	121435629	121436680	dmr_64560	0.855
chr1	121478699	121478928	dmr_64598	0.66
chr1	121511329	121511345	dmr_64618	0.5579999999999999
chr1	121527050	121527472	dmr_64626	0.7975
chr1	121546961	121547506	dmr_64640	0.5055
chr1	121551718	121551908	dmr_64645	0.5870000000000001
chr1	121570634	121570862	dmr_64652	0.8955
chr1	121615248	121615573	dmr_64673	0.527
chr1	121716062	121716215	dmr_64718	0.546
chr1	121716265	121716464	dmr_64719	0.72
chr1	121735341	121735664	dmr_64732	0.5820000000000001
chr1	121822959	121823281	dmr_64768	0.8035
chr1	121893893	121894249	dmr_64801	0.8170000000000001
chr1	121897724	121897747	dmr_64805	0.805
chr1	121913902	121913956	dmr_64812	0.6629999999999999
chr1	122028126	122028139	dmr_64862	0.5715
chr1	122044147	122044477	dmr_64873	0.62
chr1	122048516	122048613	dmr_64876	0.7065
chr1	122050937	122051048	dmr_64879	0.568
chr1	122055450	122055554	dmr_64881	0.5595
chr1	122062042	122062695	dmr_64889	0.675
chr1	122149856	122150098	dmr_64932	0.512
chr1	122390725	122390809	dmr_65035	0.6395
chr1	122464030	122464235	dmr_65077	0.7365
chr1	122972018	122972234	dmr_65229	0.588
chr1	123131709	123131802	dmr_65287	0.7105
chr1	123541475	123541601	dmr_65450	0.609
chr1	123610525	123610735	dmr_65492	0.6559999999999999
chr1	123620210	123620613	dmr_65503	0.7215
chr1	123625958	123626006	dmr_65507	0.5025
chr1	123629316	123629406	dmr_65512	0.596
chr1	123630467	123630669	dmr_65514	0.575
chr1	123703124	123703404	dmr_65566	0.584
chr1	123707348	123707595	dmr_65569	0.691
chr1	123924050	123924144	dmr_65709	0.6855
chr1	123928005	123928085	dmr_65713	0.7165
chr1	123932520	123933132	dmr_65720	0.7055
chr1	123957661	123957805	dmr_65744	0.5715
chr1	123968950	123969066	dmr_65750	0.6205
chr1	124032096	124032157	dmr_65803	0.846
chr1	124032745	124033025	dmr_65804	0.5335
chr1	124035471	124036216	dmr_65807	0.5855
chr1	124036500	124036534	dmr_65808	0.579
chr1	124043467	124044737	dmr_65816	0.609
chr1	124046546	124047170	dmr_65817	0.5045
chr1	124148609	124149251	dmr_65885	0.7325
chr1	124157257	124157294	dmr_65893	0.8059999999999999
chr1	124369772	124370056	dmr_66032	0.6285
chr1	124506807	124506853	dmr_66151	0.52
chr1	124517964	124518207	dmr_66161	0.6195
chr1	124548062	124548305	dmr_66191	0.573
chr1	124569037	124569240	dmr_66216	0.7120000000000001
chr1	124593314	124593358	dmr_66239	0.5615
chr1	124702133	124702497	dmr_66341	0.615
chr1	124706166	124706531	dmr_66347	0.7145
chr1	124718598	124718707	dmr_66362	0.5995
chr1	124726495	124726725	dmr_66372	0.7415
chr1	124739947	124740127	dmr_66384	0.636
chr1	124762263	124763044	dmr_66408	0.6765
chr1	124775707	124776052	dmr_66420	0.688
chr1	124783171	124783326	dmr_66428	0.815
chr1	124790406	124790771	dmr_66436	0.743
chr1	124804126	124804470	dmr_66448	0.7155
chr1	124825833	124826073	dmr_66471	0.8945
chr1	124826565	124826764	dmr_66473	0.7040000000000001
chr1	124843043	124843358	dmr_66495	0.527
chr1	124845760	124846134	dmr_66498	0.6145
chr1	124937784	124937961	dmr_66544	0.713
chr1	125199307	125199609	dmr_66645	0.703
chr1	125307206	125307467	dmr_66715	0.6285
chr1	125307609	125307650	dmr_66716	0.5305
chr1	125314727	125315214	dmr_66720	0.511
chr1	125428585	125428709	dmr_66798	0.5175
chr1	125432574	125432680	dmr_66804	0.584
chr1	125456881	125457120	dmr_66817	0.757
chr1	125457141	125457214	dmr_66818	0.5489999999999999
chr1	125461174	125461521	dmr_66820	0.562
chr1	125480372	125480576	dmr_66835	0.6475
chr1	125496191	125496380	dmr_66849	0.585
chr1	125648113	125648507	dmr_66929	0.713
chr1	125724144	125724660	dmr_66960	0.66
chr1	125760122	125760473	dmr_66976	0.5055
chr1	125778178	125778348	dmr_66981	0.534
chr1	125780032	125780248	dmr_66982	0.68
chr1	125796155	125796430	dmr_66995	0.607
chr1	125839713	125840209	dmr_67021	0.5429999999999999
chr1	125910611	125910948	dmr_67084	0.524
chr1	125913052	125913134	dmr_67085	0.544
chr1	125945031	125945884	dmr_67102	0.64
chr1	125987992	125988303	dmr_67123	0.5115
chr1	126018673	126018790	dmr_67148	0.71
chr1	126084194	126084404	dmr_67193	0.603
chr1	126153730	126154054	dmr_67236	0.67
chr1	126192554	126192757	dmr_67260	0.5685
chr1	126210378	126210501	dmr_67270	0.8140000000000001
chr1	126307601	126307939	dmr_67327	0.8185
chr1	126318114	126318354	dmr_67334	0.7290000000000001
chr1	126332128	126332178	dmr_67346	0.721
chr1	126361896	126362612	dmr_67368	0.5815
chr1	126405674	126405752	dmr_67400	0.6765
chr1	126470117	126470455	dmr_67443	0.6015
chr1	126490863	126491483	dmr_67463	0.5505
chr1	126524484	126524589	dmr_67484	0.563
chr1	126645274	126645407	dmr_67549	0.6525
chr1	126656162	126656231	dmr_67555	0.74
chr1	126656628	126656665	dmr_67556	0.8105
chr1	126806559	126806970	dmr_67639	0.5760000000000001
chr1	126806987	126807409	dmr_67640	0.7879999999999999
chr1	126907176	126907195	dmr_67680	0.5905
chr1	126930446	126931504	dmr_67694	0.665
chr1	126960279	126960762	dmr_67709	0.5995
chr1	127095811	127096107	dmr_67792	0.5505
chr1	127105930	127106174	dmr_67801	0.607
chr1	127149380	127149562	dmr_67836	0.7415
chr1	127152615	127152909	dmr_67838	0.8385
chr1	127152994	127153224	dmr_67839	0.7285
chr1	127164377	127164580	dmr_67846	0.6665
chr1	127164801	127165175	dmr_67847	0.6955
chr1	127167781	127168832	dmr_67849	0.509
chr1	127208210	127208685	dmr_67872	0.624
chr1	127230963	127231197	dmr_67904	0.6185
chr1	127231571	127231628	dmr_67905	0.7909999999999999
chr1	127246776	127246921	dmr_67922	0.6945
chr1	127292838	127293271	dmr_67977	0.7205
chr1	127293322	127293517	dmr_67978	0.6725
chr1	127319757	127319920	dmr_68008	0.528
chr1	127329764	127330139	dmr_68019	0.6315
chr1	127337792	127338680	dmr_68031	0.5955
chr1	127351375	127351807	dmr_68048	0.5329999999999999
chr1	127351820	127352217	dmr_68049	0.5945
chr1	127368534	127368819	dmr_68073	0.8985
chr1	127380855	127381506	dmr_68087	0.593
chr1	127395904	127395965	dmr_68103	0.5185
chr1	127430141	127430478	dmr_68157	0.6275
chr1	127439239	127440099	dmr_68167	0.5735
chr1	127467132	127467560	dmr_68202	0.5575
chr1	127500277	127501114	dmr_68238	0.653
chr1	127589596	127590133	dmr_68293	0.6135
chr1	127596203	127596210	dmr_68296	0.6675
chr1	127643180	127643753	dmr_68344	0.765
chr1	127676044	127676900	dmr_68373	0.7435
chr1	127716444	127716894	dmr_68403	0.53
chr1	127776383	127776819	dmr_68434	0.56
chr1	127795571	127795623	dmr_68464	0.5955
chr1	127807263	127807427	dmr_68481	0.5065
chr1	127812733	127813289	dmr_68488	0.695
chr1	127934050	127934229	dmr_68558	0.637
chr1	127934496	127934536	dmr_68559	0.8275
chr1	127937370	127937569	dmr_68565	0.7609999999999999
chr1	127941812	127942058	dmr_68572	0.6579999999999999
chr1	127942576	127942654	dmr_68574	0.7170000000000001
chr1	127943947	127943983	dmr_68576	0.534
chr1	127945603	127945875	dmr_68579	0.772
chr1	127946590	127946745	dmr_68581	0.67
chr1	127949188	127949358	dmr_68585	0.6605
chr1	127954656	127955025	dmr_68591	0.635
chr1	127958747	127959230	dmr_68597	0.6105
chr1	127959274	127960010	dmr_68598	0.7609999999999999
chr1	127974261	127974339	dmr_68617	0.838
chr1	127975985	127976801	dmr_68620	0.7015
chr1	127993857	127994570	dmr_68637	0.6935
chr1	128010014	128010361	dmr_68650	0.6725
chr1	128020371	128020541	dmr_68663	0.6885
chr1	128029451	128029633	dmr_68668	0.5870000000000001
chr1	128030813	128031620	dmr_68671	0.5775
chr1	128031978	128032143	dmr_68672	0.9175
chr1	128042114	128042518	dmr_68684	0.7485
chr1	128046379	128046683	dmr_68687	0.907
chr1	128073134	128073595	dmr_68707	0.8185
chr1	128077027	128077425	dmr_68712	0.6765
chr1	128078124	128078158	dmr_68713	0.807
chr1	128082076	128082223	dmr_68719	0.7695
chr1	128105608	128105613	dmr_68728	0.5355
chr1	128111981	128112616	dmr_68738	0.7995
chr1	128125785	128126013	dmr_68755	0.6679999999999999
chr1	128139921	128139938	dmr_68772	0.8505
chr1	128140582	128140858	dmr_68773	0.5865
chr1	128142488	128142712	dmr_68775	0.8640000000000001
chr1	128148711	128149936	dmr_68786	0.7575
chr1	128150654	128150739	dmr_68787	0.5115
chr1	128151029	128151383	dmr_68788	0.6215
chr1	128154980	128155555	dmr_68795	0.8155
chr1	128160342	128160400	dmr_68801	0.561
chr1	128184951	128185185	dmr_68832	0.662
chr1	128188166	128188715	dmr_68838	0.5635
chr1	128192230	128192464	dmr_68844	0.6759999999999999
chr1	128192529	128192652	dmr_68845	0.541
chr1	128193214	128193773	dmr_68846	0.6175
chr1	128194173	128194503	dmr_68848	0.615
chr1	128195257	128195308	dmr_68849	0.8225
chr1	128196796	128197461	dmr_68853	0.5315
chr1	128204192	128204374	dmr_68863	0.6205
chr1	128206717	128206907	dmr_68866	0.7515
chr1	128222586	128222818	dmr_68883	0.7635
chr1	128229502	128229719	dmr_68892	0.6955
chr1	128236076	128236101	dmr_68902	0.6755
chr1	128236401	128236455	dmr_68903	0.53
chr1	128242731	128242778	dmr_68913	0.5955
chr1	128243234	128243406	dmr_68914	0.5595
chr1	128276909	128277188	dmr_68938	0.773
chr1	128293465	128294113	dmr_68952	0.5115
chr1	128327615	128327709	dmr_68978	0.754
chr1	128360808	128360968	dmr_68998	0.6629999999999999
chr1	128467124	128467419	dmr_69061	0.6705
chr1	128552135	128552297	dmr_69100	0.713
chr1	128623546	128624084	dmr_69145	0.6275
chr1	128734904	128735047	dmr_69210	0.6135
chr1	128781214	128781588	dmr_69236	0.602
chr1	128786778	128786988	dmr_69241	0.7305
chr1	128787203	128787683	dmr_69243	0.7490000000000001
chr1	128917256	128917263	dmr_69319	0.691
chr1	128991504	128991584	dmr_69350	0.764
chr1	129000296	129000331	dmr_69358	0.685
chr1	129065216	129065336	dmr_69384	0.7040000000000001
chr1	129101581	129101784	dmr_69393	0.589
chr1	129111454	129111637	dmr_69397	0.531
chr1	129112069	129112191	dmr_69399	0.7585
chr1	129169956	129170716	dmr_69428	0.7465
chr1	129180554	129180822	dmr_69436	0.8340000000000001
chr1	129194558	129194677	dmr_69442	0.5215
chr1	129195023	129195224	dmr_69443	0.7735
chr1	129477455	129477529	dmr_69571	0.684
chr1	129483279	129483410	dmr_69575	0.56
chr1	129484449	129484873	dmr_69577	0.8635
chr1	129532309	129532473	dmr_69604	0.6645
chr1	129553197	129553208	dmr_69617	0.684
chr1	129558918	129559470	dmr_69620	0.5255
chr1	129671796	129671954	dmr_69680	0.5695
chr1	129712999	129713993	dmr_69706	0.6509999999999999
chr1	129783700	129783859	dmr_69741	0.542
chr1	129853602	129853966	dmr_69772	0.6779999999999999
chr1	130086660	130087134	dmr_69867	0.7040000000000001
chr1	130209957	130210275	dmr_69924	0.562
chr1	130285878	130286355	dmr_69965	0.6990000000000001
chr1	130301885	130302201	dmr_69976	0.5195
chr1	130342616	130343457	dmr_69990	0.9640000000000001
chr1	130548403	130548457	dmr_70084	0.5195
chr1	130596692	130596877	dmr_70105	0.574
chr1	130596888	130597223	dmr_70106	0.805
chr1	130653409	130653541	dmr_70128	0.5995
chr1	130654688	130654818	dmr_70129	0.763
chr1	130655912	130656406	dmr_70130	0.892
chr1	130728599	130729185	dmr_70180	0.612
chr1	130733651	130733871	dmr_70185	0.74
chr1	130849606	130850250	dmr_70250	0.7090000000000001
chr1	130864262	130864638	dmr_70261	0.6409999999999999
chr1	130995395	130995578	dmr_70320	0.53
chr1	130998461	130998840	dmr_70323	0.8405
chr1	131051117	131051798	dmr_70353	0.7909999999999999
chr1	131054601	131055576	dmr_70359	0.5660000000000001
chr1	131062689	131062887	dmr_70367	0.569
chr1	131063056	131063347	dmr_70368	0.8245
chr1	131073866	131074901	dmr_70379	0.758
chr1	131079118	131079660	dmr_70384	0.5489999999999999
chr1	131084163	131084708	dmr_70388	0.573
chr1	131086295	131086874	dmr_70390	0.5870000000000001
chr1	131100441	131100728	dmr_70405	0.509
chr1	131113537	131113676	dmr_70418	0.6875
chr1	131116380	131117377	dmr_70423	0.8295
chr1	131118582	131118986	dmr_70425	0.6709999999999999
chr1	131119081	131119247	dmr_70426	0.736
chr1	131125530	131126143	dmr_70435	0.6235
chr1	131136898	131137437	dmr_70448	0.7565
chr1	131167708	131168052	dmr_70463	0.7225
chr1	131173949	131174070	dmr_70473	0.7525
chr1	131180797	131180923	dmr_70482	0.6495
chr1	131186039	131186413	dmr_70491	0.7335
chr1	131222258	131222571	dmr_70530	0.5025
chr1	131236099	131236273	dmr_70547	0.5145
chr1	131243639	131244676	dmr_70562	0.6985
chr1	131260069	131260363	dmr_70577	0.659
chr1	131285595	131285629	dmr_70600	0.5215
chr1	131294033	131294048	dmr_70608	0.6165
chr1	131299465	131299534	dmr_70618	0.5125
chr1	131351680	131351893	dmr_70664	0.5645
chr1	131417738	131418081	dmr_70711	0.596
chr1	131418130	131418380	dmr_70712	0.6185
chr1	131469999	131470217	dmr_70760	0.8185
chr1	131482274	131482441	dmr_70770	0.7685
chr1	131491653	131492495	dmr_70778	0.521
chr1	131494644	131494802	dmr_70782	0.7395
chr1	131519928	131520428	dmr_70798	0.7765
chr1	131581742	131582622	dmr_70842	0.784
chr1	131736920	131737570	dmr_70939	0.6405
chr1	131751946	131752115	dmr_70956	0.703
chr1	131754795	131755126	dmr_70960	0.5315
chr1	131827140	131827342	dmr_71008	0.521
chr1	131846922	131847363	dmr_71030	0.631
chr1	131886429	131887383	dmr_71063	0.7475
chr1	131903297	131903564	dmr_71065	0.662
chr1	131905909	131906282	dmr_71067	0.6920000000000001
chr1	131911875	131911890	dmr_71069	0.5205
chr1	131992584	131992848	dmr_71122	0.9295
chr1	132024092	132024553	dmr_71153	0.705
chr1	132035225	132035853	dmr_71168	0.818
chr1	132041342	132041525	dmr_71177	0.635
chr1	132043890	132044128	dmr_71184	0.7355
chr1	132064846	132065068	dmr_71206	0.69
chr1	132065433	132066519	dmr_71207	0.552
chr1	132066978	132067417	dmr_71209	0.619
chr1	132088424	132089120	dmr_71226	0.5625
chr1	132121461	132121695	dmr_71248	0.6409999999999999
chr1	132121999	132122608	dmr_71249	0.5935
chr1	132123605	132123757	dmr_71251	0.5045
chr1	132135577	132135634	dmr_71263	0.522
chr1	132138781	132139332	dmr_71267	0.601
chr1	132143248	132144097	dmr_71271	0.7190000000000001
chr1	132153788	132153954	dmr_71280	0.6075
chr1	132186257	132186758	dmr_71303	0.7305
chr1	132186792	132187104	dmr_71304	0.706
chr1	132198714	132199064	dmr_71316	0.741
chr1	132199174	132199229	dmr_71317	0.7240000000000001
chr1	132199232	132200714	dmr_71318	0.7070000000000001
chr1	132200993	132201630	dmr_71319	0.53
chr1	132202065	132203268	dmr_71320	0.7555
chr1	132208178	132208923	dmr_71328	0.619
chr1	132211246	132212539	dmr_71332	0.6475
chr1	132212636	132212714	dmr_71333	0.7759999999999999
chr1	132223399	132223451	dmr_71343	0.7305
chr1	132267417	132267911	dmr_71368	0.634
chr1	132268202	132268873	dmr_71369	0.9265
chr1	132296197	132296315	dmr_71389	0.6459999999999999
chr1	132298018	132298330	dmr_71392	0.7070000000000001
chr1	132301248	132301296	dmr_71395	0.5670000000000001
chr1	132308078	132308310	dmr_71402	0.68
chr1	132315813	132315843	dmr_71408	0.6715
chr1	132367014	132367417	dmr_71457	0.6890000000000001
chr1	132383839	132384204	dmr_71475	0.6759999999999999
chr1	132386332	132386827	dmr_71480	0.7605
chr1	132388411	132389012	dmr_71483	0.773
chr1	132391964	132392520	dmr_71486	0.51
chr1	132395687	132395893	dmr_71491	0.8065
chr1	132410515	132410892	dmr_71505	0.591
chr1	132458047	132458548	dmr_71549	0.513
chr1	132510073	132510262	dmr_71575	0.8605
chr1	132511515	132511905	dmr_71578	0.6405
chr1	132512238	132512686	dmr_71579	0.7365
chr1	132567514	132568064	dmr_71638	0.513
chr1	132569564	132570160	dmr_71641	0.667
chr1	132582868	132583810	dmr_71655	0.5735
chr1	132591286	132591965	dmr_71667	0.7405
chr1	132592306	132592516	dmr_71668	0.5625
chr1	132622541	132622738	dmr_71707	0.5235
chr1	132622822	132623727	dmr_71708	0.723
chr1	132623980	132624408	dmr_71709	0.745
chr1	132624906	132624933	dmr_71710	0.7245
chr1	132629110	132629482	dmr_71719	0.6725
chr1	132629736	132630150	dmr_71720	0.615
chr1	132637447	132637811	dmr_71729	0.513
chr1	132641185	132641283	dmr_71733	0.6645
chr1	132641321	132641815	dmr_71734	0.578
chr1	132650584	132650878	dmr_71747	0.511
chr1	132659066	132659377	dmr_71762	0.5905
chr1	132687667	132687864	dmr_71792	0.5710000000000001
chr1	132687933	132688119	dmr_71793	0.536
chr1	132692578	132692726	dmr_71800	0.5205
chr1	132693722	132694199	dmr_71801	0.5329999999999999
chr1	132694231	132694533	dmr_71802	0.5329999999999999
chr1	132709382	132709867	dmr_71819	0.77
chr1	132746356	132746716	dmr_71863	0.511
chr1	132779874	132780256	dmr_71894	0.6175
chr1	132818201	132818353	dmr_71924	0.5755
chr1	132836854	132837397	dmr_71948	0.5055
chr1	132879898	132879996	dmr_71989	0.5035
chr1	132881879	132882600	dmr_71990	0.7045
chr1	132884453	132884637	dmr_71995	0.5595
chr1	132885047	132885185	dmr_71996	0.6075
chr1	132886027	132886355	dmr_71999	0.5455
chr1	132891835	132892282	dmr_72007	0.6215
chr1	132892444	132892685	dmr_72008	0.6735
chr1	132893311	132894490	dmr_72010	0.7315
chr1	132897902	132898081	dmr_72015	0.77
chr1	132915534	132916395	dmr_72040	0.7395
chr1	132929042	132929129	dmr_72053	0.648
chr1	132934238	132934988	dmr_72060	0.6940000000000001
chr1	132982723	132983063	dmr_72103	0.5305
chr1	132986459	132986471	dmr_72110	0.6915
chr1	133033152	133033232	dmr_72148	0.565
chr1	133034163	133034183	dmr_72150	0.7825
chr1	133057672	133058040	dmr_72177	0.6225
chr1	133060745	133060943	dmr_72183	0.643
chr1	133134329	133134349	dmr_72235	0.636
chr1	133152107	133152221	dmr_72249	0.7879999999999999
chr1	133159091	133159631	dmr_72255	0.6275
chr1	133161790	133161922	dmr_72256	0.5025
chr1	133162088	133162571	dmr_72257	0.624
chr1	133178758	133179630	dmr_72272	0.6325
chr1	133209981	133210401	dmr_72308	0.6535
chr1	133222520	133223036	dmr_72326	0.737
chr1	133226082	133227489	dmr_72329	0.6579999999999999
chr1	133245052	133245063	dmr_72351	0.7225
chr1	133245106	133245367	dmr_72352	0.605
chr1	133279345	133279932	dmr_72393	0.589
chr1	133279935	133280034	dmr_72394	0.7485
chr1	133283637	133284025	dmr_72398	0.7935
chr1	133287140	133287609	dmr_72404	0.7305
chr1	133298994	133299008	dmr_72418	0.568
chr1	133299027	133299043	dmr_72419	0.595
chr1	133321442	133321761	dmr_72451	0.6055
chr1	133332806	133332834	dmr_72464	0.6709999999999999
chr1	133360969	133361048	dmr_72486	0.6815
chr1	133367594	133368041	dmr_72495	0.51
chr1	133368112	133368210	dmr_72497	0.685
chr1	133368517	133368845	dmr_72498	0.705
chr1	133383095	133383117	dmr_72515	0.6525
chr1	133602467	133602673	dmr_72622	0.517
chr1	133629125	133629384	dmr_72641	0.517
chr1	133648167	133648202	dmr_72659	0.6575
chr1	133663695	133663924	dmr_72677	0.6975
chr1	133789077	133789387	dmr_72786	0.5695
chr1	133799838	133799855	dmr_72798	0.7695
chr1	133801148	133801386	dmr_72799	0.6829999999999999
chr1	133854351	133854806	dmr_72839	0.522
chr1	133855430	133855455	dmr_72840	0.6465
chr1	133855795	133856498	dmr_72841	0.6525
chr1	133884169	133884821	dmr_72872	0.5355
chr1	133886649	133887331	dmr_72874	0.7020000000000001
chr1	133907753	133908173	dmr_72892	0.637
chr1	133915575	133916084	dmr_72903	0.7979999999999999
chr1	133939459	133939811	dmr_72922	0.752
chr1	133951537	133952337	dmr_72932	0.6965
chr1	134028497	134028973	dmr_72996	0.6859999999999999
chr1	134046539	134046686	dmr_73007	0.5555
chr1	134061325	134061866	dmr_73019	0.523
chr1	134077988	134078546	dmr_73038	0.6890000000000001
chr1	134080514	134080652	dmr_73040	0.551
chr1	134082753	134083046	dmr_73042	0.5005
chr1	134083067	134083589	dmr_73043	0.5825
chr1	134096395	134096703	dmr_73055	0.5635
chr1	134096737	134096962	dmr_73056	0.7015
chr1	134123568	134123865	dmr_73078	0.773
chr1	134167763	134168220	dmr_73104	0.6155
chr1	134183544	134183668	dmr_73116	0.583
chr1	134195717	134196626	dmr_73125	0.6409999999999999
chr1	134197791	134198422	dmr_73127	0.515
chr1	134200802	134200966	dmr_73131	0.602
chr1	134204194	134204512	dmr_73135	0.6485
chr1	134229010	134229625	dmr_73170	0.57
chr1	134233357	134234477	dmr_73175	0.5725
chr1	134235787	134235940	dmr_73176	0.728
chr1	134238692	134238782	dmr_73180	0.7609999999999999
chr1	134240815	134241143	dmr_73184	0.7645
chr1	134241272	134241339	dmr_73186	0.6615
chr1	134242509	134242558	dmr_73189	0.504
chr1	134273006	134273870	dmr_73207	0.733
chr1	134274458	134274915	dmr_73209	0.7345
chr1	134276099	134276463	dmr_73212	0.682
chr1	134332701	134332790	dmr_73271	0.5485
chr1	134335141	134335855	dmr_73275	0.695
chr1	134342683	134343482	dmr_73285	0.613
chr1	134345014	134345458	dmr_73287	0.693
chr1	134414561	134414621	dmr_73313	0.5585
chr1	134513215	134513749	dmr_73354	0.5235
chr1	134625008	134626066	dmr_73448	0.6895
chr1	134638200	134638468	dmr_73467	0.5375
chr1	134639433	134640466	dmr_73469	0.6035
chr1	134641849	134641933	dmr_73471	0.792
chr1	134645067	134646013	dmr_73475	0.5065
chr1	134794846	134794876	dmr_73619	0.6065
chr1	134818867	134819017	dmr_73641	0.67
chr1	134858788	134858879	dmr_73683	0.7155
chr1	134861143	134861538	dmr_73686	0.523
chr1	134866197	134866284	dmr_73693	0.7020000000000001
chr1	134902364	134902433	dmr_73726	0.731
chr1	134909042	134909566	dmr_73731	0.539
chr1	134909836	134910256	dmr_73732	0.6779999999999999
chr1	135005555	135006221	dmr_73799	0.7879999999999999
chr1	135009965	135010092	dmr_73803	0.825
chr1	135126378	135126899	dmr_73893	0.679
chr1	135206785	135207059	dmr_73954	0.5215
chr1	135248363	135248486	dmr_73973	0.5085
chr1	135337356	135337630	dmr_74032	0.652
chr1	135372809	135373117	dmr_74054	0.512
chr1	135375427	135375687	dmr_74057	0.5710000000000001
chr1	135378601	135378933	dmr_74061	0.8055
chr1	135379219	135379511	dmr_74062	0.6025
chr1	135379828	135380033	dmr_74063	0.7645
chr1	135380074	135380892	dmr_74064	0.6845
chr1	135384215	135384873	dmr_74072	0.7535
chr1	135384916	135385256	dmr_74073	0.7879999999999999
chr1	135385309	135385634	dmr_74074	0.627
chr1	135410909	135411296	dmr_74089	0.7290000000000001
chr1	135435906	135435915	dmr_74111	0.693
chr1	135438224	135439262	dmr_74117	0.6715
chr1	135444672	135444995	dmr_74124	0.634
chr1	135449714	135450003	dmr_74128	0.5095
chr1	135450032	135450041	dmr_74129	0.914
chr1	135450076	135450279	dmr_74130	0.802
chr1	135475880	135476439	dmr_74159	0.5475
chr1	135518646	135519653	dmr_74225	0.5795
chr1	135523641	135524698	dmr_74229	0.63
chr1	135543476	135544663	dmr_74257	0.508
chr1	135555753	135556292	dmr_74273	0.7185
chr1	135566184	135566759	dmr_74288	0.6
chr1	135566777	135567073	dmr_74289	0.604
chr1	135582499	135583326	dmr_74312	0.618
chr1	135604898	135605313	dmr_74334	0.743
chr1	135614862	135615106	dmr_74342	0.774
chr1	135615761	135616523	dmr_74344	0.618
chr1	135699038	135699168	dmr_74425	0.7665
chr1	135702417	135703492	dmr_74429	0.603
chr1	135725785	135726173	dmr_74442	0.5835
chr1	135741131	135741487	dmr_74456	0.7195
chr1	135776090	135776573	dmr_74483	0.6015
chr1	135778762	135779402	dmr_74485	0.6075
chr1	135788195	135788961	dmr_74496	0.643
chr1	135834454	135834842	dmr_74529	0.5455
chr1	135873219	135873572	dmr_74554	0.503
chr1	135891372	135891585	dmr_74566	0.7785
chr1	135891683	135891686	dmr_74567	0.7585
chr1	135891938	135892535	dmr_74568	0.736
chr1	135930137	135930210	dmr_74604	0.527
chr1	135946017	135946862	dmr_74618	0.7455
chr1	135964705	135964810	dmr_74630	0.9085
chr1	135964825	135964885	dmr_74632	0.779
chr1	136038581	136039447	dmr_74669	0.569
chr1	136041445	136041664	dmr_74671	0.5770000000000001
chr1	136060835	136062045	dmr_74690	0.6075
chr1	136089603	136090175	dmr_74708	0.5329999999999999
chr1	136103251	136103538	dmr_74719	0.5710000000000001
chr1	136103602	136104016	dmr_74720	0.535
chr1	136109457	136109631	dmr_74727	0.7845
chr1	136114197	136114438	dmr_74730	0.723
chr1	136116099	136116473	dmr_74732	0.5175
chr1	136118543	136118712	dmr_74735	0.6995
chr1	136118753	136119180	dmr_74736	0.625
chr1	136128080	136128291	dmr_74747	0.5115
chr1	136128560	136128747	dmr_74748	0.76
chr1	136130899	136130933	dmr_74752	0.706
chr1	136132047	136134237	dmr_74753	0.585
chr1	136138253	136139596	dmr_74758	0.54
chr1	136141442	136142789	dmr_74761	0.7285
chr1	136143369	136143419	dmr_74763	0.8305
chr1	136143597	136144015	dmr_74764	0.6425
chr1	136234620	136234918	dmr_74836	0.5805
chr1	136263368	136263494	dmr_74855	0.5025
chr1	136315815	136316191	dmr_74921	0.7440000000000001
chr1	136375584	136375679	dmr_74971	0.6555
chr1	136418221	136419026	dmr_74999	0.753
chr1	136431169	136431425	dmr_75008	0.7905
chr1	136462402	136463000	dmr_75034	0.6785
chr1	136470189	136471302	dmr_75042	0.584
chr1	136543985	136544221	dmr_75084	0.515
chr1	136551302	136551339	dmr_75092	0.6075
chr1	136588643	136588660	dmr_75124	0.594
chr1	136589060	136589764	dmr_75125	0.644
chr1	136590089	136591230	dmr_75126	0.5415
chr1	136596277	136596627	dmr_75133	0.5489999999999999
chr1	136613093	136613932	dmr_75152	0.5085
chr1	136617337	136617707	dmr_75155	0.696
chr1	136625861	136626740	dmr_75159	0.6
chr1	136632671	136632802	dmr_75168	0.892
chr1	136638588	136639193	dmr_75177	0.525
chr1	136651192	136651800	dmr_75188	0.598
chr1	136656532	136657264	dmr_75193	0.6735
chr1	136664928	136665500	dmr_75202	0.63
chr1	136676504	136677103	dmr_75212	0.5379999999999999
chr1	136683776	136683978	dmr_75221	0.715
chr1	136684342	136684952	dmr_75222	0.732
chr1	136684966	136685930	dmr_75223	0.648
chr1	136711243	136711631	dmr_75249	0.6255
chr1	136713674	136714029	dmr_75252	0.679
chr1	136714347	136714977	dmr_75253	0.7805
chr1	136717410	136718363	dmr_75257	0.6
chr1	136725054	136725140	dmr_75264	0.5105
chr1	136725401	136725519	dmr_75265	0.7425
chr1	136730578	136731034	dmr_75274	0.747
chr1	136731465	136731791	dmr_75276	0.648
chr1	136732950	136733261	dmr_75278	0.5855
chr1	136739274	136740025	dmr_75286	0.779
chr1	136741097	136741357	dmr_75289	0.606
chr1	136915359	136915654	dmr_75409	0.612
chr1	136915678	136916023	dmr_75410	0.6509999999999999
chr1	136971601	136971854	dmr_75440	0.521
chr1	137043863	137043981	dmr_75474	0.685
chr1	137044135	137044537	dmr_75475	0.696
chr1	137136099	137136792	dmr_75524	0.5725
chr1	137193442	137193651	dmr_75549	0.589
chr1	137194060	137194296	dmr_75551	0.9335
chr1	137198902	137199128	dmr_75554	0.7609999999999999
chr1	137278962	137279109	dmr_75601	0.7605
chr1	137331511	137333903	dmr_75637	0.657
chr1	137451356	137451518	dmr_75703	0.5135
chr1	137486907	137487608	dmr_75729	0.5085
chr1	137507078	137507507	dmr_75748	0.5155
chr1	137543520	137543629	dmr_75765	0.6920000000000001
chr1	137546201	137546662	dmr_75770	0.5135
chr1	137548632	137548665	dmr_75772	0.5055
chr1	137555909	137556367	dmr_75780	0.5825
chr1	137583823	137584048	dmr_75803	0.7140000000000001
chr1	137584074	137584431	dmr_75804	0.8109999999999999
chr1	137584451	137585103	dmr_75805	0.672
chr1	137588315	137588448	dmr_75808	0.7985
chr1	137588809	137589299	dmr_75809	0.6865
chr1	137600494	137600532	dmr_75816	0.8140000000000001
chr1	137617454	137617513	dmr_75828	0.5045
chr1	137618062	137618427	dmr_75830	0.765
chr1	137653264	137653949	dmr_75850	0.606
chr1	137654855	137655082	dmr_75852	0.7945
chr1	137656969	137657022	dmr_75856	0.624
chr1	137657541	137657572	dmr_75857	0.5770000000000001
chr1	137665174	137665350	dmr_75865	0.713
chr1	137669527	137669690	dmr_75870	0.72
chr1	137669953	137670391	dmr_75871	0.7865
chr1	137670477	137670843	dmr_75872	0.5675
chr1	137671001	137671019	dmr_75873	0.5375
chr1	137696737	137696928	dmr_75891	0.515
chr1	137746374	137746841	dmr_75922	0.6970000000000001
chr1	137761117	137761740	dmr_75931	0.7275
chr1	137788662	137789056	dmr_75953	0.818
chr1	137831379	137831656	dmr_75982	0.5955
chr1	137847042	137847808	dmr_75993	0.7915
chr1	137879239	137879475	dmr_76009	0.6525
chr1	137902875	137903060	dmr_76022	0.6405
chr1	137906688	137906935	dmr_76025	0.6875
chr1	137922394	137923007	dmr_76047	0.6559999999999999
chr1	137927770	137927816	dmr_76055	0.6629999999999999
chr1	137937823	137937928	dmr_76068	0.526
chr1	137940479	137940603	dmr_76073	0.7809999999999999
chr1	137941655	137943257	dmr_76075	0.5855
chr1	137949268	137949670	dmr_76080	0.5035
chr1	137956077	137956168	dmr_76092	0.5670000000000001
chr1	137958104	137958482	dmr_76096	0.532
chr1	137966076	137967158	dmr_76108	0.615
chr1	137971608	137971717	dmr_76115	0.596
chr1	137972123	137973038	dmr_76116	0.512
chr1	138146254	138146384	dmr_76223	0.5715
chr1	138148683	138148713	dmr_76225	0.5685
chr1	138149432	138149447	dmr_76226	0.679
chr1	138153266	138153488	dmr_76230	0.6829999999999999
chr1	138169327	138169706	dmr_76243	0.6565
chr1	138256774	138256783	dmr_76289	0.7555
chr1	138281866	138282212	dmr_76303	0.795
chr1	138289980	138290081	dmr_76308	0.85
chr1	138461120	138461751	dmr_76394	0.713
chr1	138506881	138507642	dmr_76417	0.5985
chr1	138507648	138507885	dmr_76418	0.69
chr1	138591934	138592035	dmr_76492	0.606
chr1	138607625	138607901	dmr_76508	0.674
chr1	138622402	138622876	dmr_76523	0.541
chr1	138669403	138669549	dmr_76550	0.575
chr1	138703322	138703539	dmr_76567	0.8105
chr1	138756035	138756208	dmr_76594	0.5885
chr1	138756473	138756516	dmr_76595	0.5775
chr1	138837321	138837808	dmr_76634	0.5345
chr1	138846122	138846567	dmr_76636	0.5045
chr1	138928809	138929178	dmr_76675	0.5545
chr1	138970195	138970478	dmr_76699	0.743
chr1	138971668	138971935	dmr_76702	0.6815
chr1	138983296	138983784	dmr_76711	0.6985
chr1	138984001	138984233	dmr_76714	0.6829999999999999
chr1	138996013	138996273	dmr_76724	0.7340000000000001
chr1	138996637	138996796	dmr_76726	0.5365
chr1	139008428	139008694	dmr_76738	0.708
chr1	139011474	139011525	dmr_76741	0.6
chr1	139011672	139011949	dmr_76742	0.612
chr1	139040014	139040498	dmr_76766	0.5625
chr1	139049916	139050641	dmr_76774	0.9475
chr1	139192585	139192911	dmr_76857	0.7725
chr1	139203113	139203499	dmr_76867	0.665
chr1	139279297	139279461	dmr_76926	0.9179999999999999
chr1	139308179	139308219	dmr_76952	0.6495
chr1	139459188	139459300	dmr_77026	0.6165
chr1	139480355	139480916	dmr_77040	0.6365
chr1	140164338	140164348	dmr_77144	0.716
chr1	140164926	140165015	dmr_77145	0.581
chr1	140220067	140220466	dmr_77172	0.872
chr1	140242478	140242597	dmr_77189	0.6375
chr1	140244277	140244590	dmr_77192	0.6175
chr1	140246929	140247130	dmr_77193	0.664
chr1	140247213	140247557	dmr_77194	0.506
chr1	140247577	140247840	dmr_77195	0.6815
chr1	140248363	140249009	dmr_77197	0.5145
chr1	140295216	140295275	dmr_77243	0.843
chr1	140339128	140339562	dmr_77280	0.769
chr1	140396938	140397287	dmr_77324	0.5445
chr1	140397603	140397622	dmr_77325	0.502
chr1	140399152	140399514	dmr_77327	0.8235
chr1	140421797	140422182	dmr_77341	0.7185
chr1	140435129	140435212	dmr_77353	0.629
chr1	140437840	140438658	dmr_77355	0.6695
chr1	140445635	140446023	dmr_77365	0.5295
chr1	140476575	140476790	dmr_77392	0.7070000000000001
chr1	140477195	140477351	dmr_77393	0.524
chr1	140489553	140489902	dmr_77404	0.7120000000000001
chr1	140491391	140491462	dmr_77407	0.534
chr1	140492214	140492503	dmr_77408	0.6405
chr1	140492946	140493217	dmr_77409	0.589
chr1	140546600	140546658	dmr_77445	0.557
chr1	140569944	140570616	dmr_77459	0.6755
chr1	140659755	140660018	dmr_77486	0.516
chr1	140699873	140699945	dmr_77508	0.6745
chr1	140913532	140913828	dmr_77578	0.9265
chr1	141076044	141076209	dmr_77621	0.5429999999999999
chr1	141103984	141104087	dmr_77634	0.622
chr1	141111994	141112231	dmr_77637	0.5745
chr1	141317838	141318142	dmr_77708	0.6795
chr1	141352367	141352643	dmr_77715	0.5015
chr1	141429781	141430021	dmr_77735	0.622
chr1	141533175	141533400	dmr_77767	0.8905
chr1	141791841	141791844	dmr_77851	0.675
chr1	141842401	141842450	dmr_77877	0.5479999999999999
chr1	141842706	141842724	dmr_77878	0.696
chr1	141857232	141857306	dmr_77892	0.545
chr1	141911732	141911924	dmr_77918	0.556
chr1	141967000	141967134	dmr_77937	0.506
chr1	141968136	141968625	dmr_77939	0.7815
chr1	141985310	141985558	dmr_77947	0.6629999999999999
chr1	142652923	142653143	dmr_78159	0.5305
chr1	142653406	142653536	dmr_78160	0.609
chr1	142655394	142655439	dmr_78162	0.5529999999999999
chr1	142708387	142708421	dmr_78183	0.6065
chr1	142755039	142755280	dmr_78204	0.5475
chr1	142775146	142775379	dmr_78211	0.5815
chr1	142865391	142865593	dmr_78247	0.5615
chr1	142910076	142910256	dmr_78269	0.589
chr1	142971239	142971411	dmr_78302	0.757
chr1	142982805	142982875	dmr_78313	0.6535
chr1	143001871	143001998	dmr_78322	0.7455
chr1	143005134	143005254	dmr_78325	0.742
chr1	143200239	143200489	dmr_78396	0.6625
chr1	143265987	143266122	dmr_78421	0.636
chr1	143317221	143318735	dmr_78444	0.6459999999999999
chr1	143339029	143339317	dmr_78451	0.519
chr1	143339342	143339793	dmr_78452	0.7165
chr1	143502926	143503536	dmr_78485	0.753
chr1	143503560	143504581	dmr_78486	0.687
chr1	143523919	143524654	dmr_78493	0.6485
chr1	143524739	143524830	dmr_78494	0.703
chr1	143642525	143642573	dmr_78569	0.7025
chr1	143645476	143647382	dmr_78574	0.579
chr1	143674835	143674853	dmr_78594	0.5725
chr1	143740458	143741191	dmr_78637	0.736
chr1	143773218	143774141	dmr_78662	0.6990000000000001
chr1	143775671	143776035	dmr_78666	0.511
chr1	143830840	143831229	dmr_78693	0.635
chr1	143903774	143904230	dmr_78742	0.7509999999999999
chr1	143905039	143905308	dmr_78745	0.747
chr1	143911314	143911735	dmr_78753	0.703
chr1	143917243	143917868	dmr_78761	0.597
chr1	143928359	143928602	dmr_78772	0.7515
chr1	143938553	143939051	dmr_78784	0.5155
chr1	144018503	144019080	dmr_78823	0.7565
chr1	144029502	144030420	dmr_78827	0.778
chr1	144098049	144098127	dmr_78865	0.6755
chr1	144126955	144127220	dmr_78887	0.518
chr1	144127971	144128260	dmr_78889	0.759
chr1	144152015	144152110	dmr_78900	0.5785
chr1	144166737	144166908	dmr_78912	0.5760000000000001
chr1	144177126	144177312	dmr_78923	0.6579999999999999
chr1	144188883	144189406	dmr_78933	0.617
chr1	144189882	144190080	dmr_78934	0.6365
chr1	144206509	144206576	dmr_78943	0.609
chr1	144367706	144367741	dmr_79004	0.679
chr1	144418090	144418239	dmr_79024	0.7635
chr1	144425965	144426173	dmr_79029	0.8125
chr1	144436670	144437093	dmr_79039	0.614
chr1	144667473	144667852	dmr_79131	0.6705
chr1	144673939	144673998	dmr_79133	0.873
chr1	144682224	144682419	dmr_79136	0.848
chr1	144682831	144682989	dmr_79137	0.7785
chr1	144720762	144721073	dmr_79151	0.804
chr1	144732101	144732412	dmr_79158	0.9505
chr1	144756407	144756758	dmr_79169	0.9395
chr1	144766218	144766378	dmr_79172	0.6725
chr1	144883907	144883939	dmr_79207	0.5175
chr1	144916695	144917138	dmr_79217	0.9405
chr1	145015323	145016138	dmr_79248	0.5025
chr1	145066434	145067058	dmr_79273	0.8005
chr1	145074382	145074639	dmr_79276	0.8740000000000001
chr1	145160892	145161092	dmr_79294	0.637
chr1	145331994	145332714	dmr_79356	0.773
chr1	145337248	145337430	dmr_79361	0.802
chr1	145337454	145337461	dmr_79362	0.8590000000000001
chr1	145427926	145428286	dmr_79398	0.6005
chr1	145438353	145439523	dmr_79402	0.505
chr1	145575377	145575657	dmr_79441	0.5775
chr1	145707829	145708215	dmr_79473	0.8740000000000001
chr1	145891846	145891853	dmr_79513	0.657
chr1	145911215	145911459	dmr_79526	0.747
chr1	146052526	146052705	dmr_79559	0.6995
chr1	146231579	146231652	dmr_79595	0.6409999999999999
chr1	146232032	146232361	dmr_79596	0.7979999999999999
chr1	146268265	146268340	dmr_79609	0.5645
chr1	146299190	146299246	dmr_79617	0.8220000000000001
chr1	146380320	146380326	dmr_79639	0.56
chr1	146493525	146493916	dmr_79661	0.77
chr1	146498667	146499164	dmr_79665	0.5165
chr1	146547035	146547435	dmr_79702	0.893
chr1	146647301	146647334	dmr_79744	0.561
chr1	146719195	146719840	dmr_79766	0.727
chr1	146783233	146783597	dmr_79787	0.6365
chr1	146807511	146808091	dmr_79799	0.6990000000000001
chr1	146853182	146853241	dmr_79818	0.514
chr1	146856345	146856712	dmr_79822	0.809
chr1	147080387	147080488	dmr_79877	0.6555
chr1	147220523	147220531	dmr_79925	0.6275
chr1	147343665	147343757	dmr_79964	0.7175
chr1	147400781	147400992	dmr_79978	0.614
chr1	147411784	147412394	dmr_79983	0.733
chr1	147646524	147646585	dmr_80035	0.5275
chr1	147730085	147730329	dmr_80058	0.934
chr1	148068187	148068393	dmr_80128	0.7390000000000001
chr1	148464335	148464553	dmr_80191	0.617
chr1	148633992	148634156	dmr_80233	0.9209999999999999
chr1	148657477	148657617	dmr_80246	0.976
chr1	148681717	148682000	dmr_80259	0.7815
chr1	148709595	148709910	dmr_80275	0.55
chr1	148906208	148906372	dmr_80343	0.6715
chr1	148989179	148989738	dmr_80366	0.845
chr1	149030858	149031021	dmr_80384	0.674
chr1	149080285	149080339	dmr_80409	0.6885
chr1	149190529	149191048	dmr_80441	0.6205
chr1	149215559	149215858	dmr_80451	0.872
chr1	149240540	149240642	dmr_80460	0.638
chr1	149269894	149269996	dmr_80474	0.5955
chr1	149326848	149327506	dmr_80494	0.5515
chr1	149338020	149338518	dmr_80505	0.6905
chr1	149369089	149369633	dmr_80524	0.7445
chr1	149410494	149410668	dmr_80547	0.74
chr1	149429082	149429362	dmr_80556	0.634
chr1	149448569	149448892	dmr_80567	0.625
chr1	149449183	149449274	dmr_80568	0.8775
chr1	149449760	149449831	dmr_80569	0.6
chr1	149556529	149556675	dmr_80606	0.55
chr1	149738748	149739401	dmr_80675	0.7395
chr1	149739920	149740694	dmr_80676	0.7085
chr1	149753258	149753806	dmr_80682	0.7265
chr1	149775149	149775584	dmr_80692	0.6395
chr1	149788053	149788484	dmr_80696	0.9265
chr1	149851760	149852150	dmr_80734	0.743
chr1	149856907	149857162	dmr_80741	0.787
chr1	149861103	149861415	dmr_80747	0.546
chr1	149861697	149862054	dmr_80748	0.6035
chr1	149862319	149862462	dmr_80749	0.754
chr1	149862781	149863181	dmr_80750	0.5745
chr1	149865464	149866283	dmr_80752	0.573
chr1	149866570	149867113	dmr_80753	0.7535
chr1	149876336	149876837	dmr_80767	0.802
chr1	149882794	149882956	dmr_80774	0.7065
chr1	149961048	149961412	dmr_80823	0.588
chr1	150089019	150089592	dmr_80860	0.8605
chr1	150099037	150099659	dmr_80865	0.6265
chr1	150104022	150104042	dmr_80871	0.596
chr1	150104396	150104567	dmr_80872	0.5735
chr1	150118209	150119036	dmr_80881	0.602
chr1	150313531	150314114	dmr_80952	0.884
chr1	150317515	150317590	dmr_80954	0.574
chr1	150335644	150336164	dmr_80965	0.6045
chr1	150374480	150374602	dmr_80978	0.59
chr1	150464187	150464526	dmr_81039	0.5855
chr1	150470225	150470349	dmr_81045	0.5820000000000001
chr1	150489461	150489466	dmr_81062	0.8665
chr1	150497938	150497993	dmr_81069	0.6135
chr1	150575688	150575978	dmr_81107	0.5025
chr1	150614858	150615473	dmr_81130	0.7505
chr1	150681294	150681321	dmr_81161	0.531
chr1	150783226	150783784	dmr_81214	0.6535
chr1	150873366	150873527	dmr_81258	0.6275
chr1	150933295	150934129	dmr_81294	0.5529999999999999
chr1	150934482	150934604	dmr_81295	0.551
chr1	151082680	151082822	dmr_81391	0.7395
chr1	151087851	151088285	dmr_81396	0.716
chr1	151095389	151095864	dmr_81406	0.7140000000000001
chr1	151111125	151111429	dmr_81425	0.7765
chr1	151124870	151125533	dmr_81431	0.722
chr1	151125875	151126049	dmr_81432	0.701
chr1	151127879	151128274	dmr_81434	0.76
chr1	151172535	151172556	dmr_81466	0.514
chr1	151250424	151251140	dmr_81495	0.7585
chr1	151251187	151251343	dmr_81496	0.7835
chr1	151251401	151251842	dmr_81497	0.6415
chr1	151258132	151259237	dmr_81503	0.642
chr1	151259246	151259549	dmr_81504	0.684
chr1	151287150	151287703	dmr_81520	0.9385
chr1	151287736	151288248	dmr_81521	0.5955
chr1	151302716	151302851	dmr_81532	0.591
chr1	151346674	151347013	dmr_81557	0.5275
chr1	151409904	151410214	dmr_81596	0.607
chr1	151410794	151410992	dmr_81597	0.7245
chr1	151498407	151498514	dmr_81657	0.6659999999999999
chr1	151514043	151514765	dmr_81668	0.7945
chr1	151528992	151529117	dmr_81677	0.617
chr1	151550853	151551381	dmr_81684	0.7995
chr1	151563786	151564766	dmr_81693	0.787
chr1	151580325	151580838	dmr_81702	0.5325
chr1	151581151	151581593	dmr_81703	0.8825
chr1	151581645	151581761	dmr_81704	0.8495
chr1	151581828	151581885	dmr_81705	0.6405
chr1	151616674	151616729	dmr_81736	0.515
chr1	151646312	151646806	dmr_81759	0.5875
chr1	151657222	151657533	dmr_81767	0.8095
chr1	151777593	151778299	dmr_81869	0.578
chr1	151798800	151798848	dmr_81879	0.6465
chr1	151818314	151818527	dmr_81899	0.7285
chr1	151824381	151825483	dmr_81908	0.5495
chr1	151877855	151878247	dmr_81940	0.5995
chr1	151890047	151890554	dmr_81952	0.6085
chr1	151890681	151891943	dmr_81953	0.6
chr1	151902014	151902604	dmr_81962	0.8375
chr1	151944355	151944461	dmr_82005	0.611
chr1	151944996	151945410	dmr_82006	0.5135
chr1	151954105	151954196	dmr_82019	0.6645
chr1	151956693	151957602	dmr_82023	0.711
chr1	151969833	151970174	dmr_82037	0.591
chr1	152004598	152004799	dmr_82079	0.763
chr1	152010705	152010865	dmr_82087	0.51
chr1	152012943	152013022	dmr_82089	0.66
chr1	152048275	152048401	dmr_82135	0.6375
chr1	152048678	152048743	dmr_82136	0.7465
chr1	152050315	152050824	dmr_82138	0.7165
chr1	152053649	152054228	dmr_82144	0.532
chr1	152063673	152064096	dmr_82159	0.7090000000000001
chr1	152081987	152082521	dmr_82177	0.6745
chr1	152088217	152088246	dmr_82187	0.5589999999999999
chr1	152160821	152161110	dmr_82231	0.551
chr1	152165146	152165686	dmr_82234	0.7175
chr1	152165764	152165920	dmr_82235	0.833
chr1	152234683	152234714	dmr_82284	0.629
chr1	152240883	152241022	dmr_82290	0.5555
chr1	152241133	152241395	dmr_82291	0.7585
chr1	152286687	152287005	dmr_82316	0.8240000000000001
chr1	152301145	152301570	dmr_82330	0.516
chr1	152369004	152369011	dmr_82380	0.5755
chr1	152439970	152440220	dmr_82433	0.7165
chr1	152476054	152476706	dmr_82467	0.7755
chr1	152509778	152510054	dmr_82483	0.755
chr1	152521941	152522389	dmr_82495	0.7065
chr1	152524022	152524605	dmr_82497	0.6585
chr1	152524691	152525064	dmr_82498	0.541
chr1	152551284	152551342	dmr_82524	0.71
chr1	152553025	152553734	dmr_82525	0.679
chr1	152553827	152554206	dmr_82526	0.7425
chr1	152586903	152587356	dmr_82561	0.7340000000000001
chr1	152594151	152594456	dmr_82568	0.6155
chr1	152596771	152597043	dmr_82571	0.584
chr1	152604302	152604761	dmr_82579	0.617
chr1	152606448	152606721	dmr_82581	0.7225
chr1	152640139	152640660	dmr_82622	0.6385
chr1	152640773	152640832	dmr_82623	0.8345
chr1	152695713	152696699	dmr_82671	0.5575
chr1	152750371	152750518	dmr_82713	0.644
chr1	152750640	152750930	dmr_82714	0.9795
chr1	152751229	152751483	dmr_82716	0.659
chr1	152764678	152764961	dmr_82730	0.616
chr1	152782856	152782941	dmr_82752	0.8235
chr1	152809712	152809751	dmr_82772	0.7205
chr1	152809886	152810139	dmr_82773	0.7075
chr1	152821605	152822126	dmr_82785	0.5925
chr1	152830994	152831774	dmr_82794	0.773
chr1	152838122	152839156	dmr_82798	0.674
chr1	152866894	152867009	dmr_82817	0.6905
chr1	152907553	152907763	dmr_82851	0.7855
chr1	152969063	152969554	dmr_82891	0.6709999999999999
chr1	152983366	152983942	dmr_82910	0.8755
chr1	152990039	152990241	dmr_82918	0.7025
chr1	152999970	153000450	dmr_82934	0.6525
chr1	153052732	153053828	dmr_82992	0.512
chr1	153054120	153054554	dmr_82993	0.5635
chr1	153065587	153066286	dmr_83003	0.7145
chr1	153138412	153138671	dmr_83075	0.593
chr1	153180252	153180681	dmr_83108	0.5185
chr1	153201238	153201864	dmr_83131	0.7275
chr1	153210208	153210396	dmr_83136	0.8079999999999999
chr1	153217085	153217538	dmr_83145	0.6885
chr1	153223628	153224061	dmr_83152	0.7665
chr1	153224709	153224780	dmr_83154	0.7615
chr1	153225555	153226263	dmr_83156	0.5745
chr1	153266652	153267393	dmr_83193	0.5455
chr1	153280243	153281028	dmr_83211	0.5820000000000001
chr1	153281126	153281572	dmr_83212	0.743
chr1	153282666	153283399	dmr_83214	0.518
chr1	153287741	153287830	dmr_83218	0.7645
chr1	153288146	153288540	dmr_83219	0.6895
chr1	153308463	153308596	dmr_83242	0.7315
chr1	153309972	153310748	dmr_83245	0.5579999999999999
chr1	153348149	153348472	dmr_83279	0.6535
chr1	153425511	153425590	dmr_83318	0.5035
chr1	153428522	153428990	dmr_83323	0.8240000000000001
chr1	153440600	153441202	dmr_83334	0.9295
chr1	153451338	153451710	dmr_83338	0.7655
chr1	153479755	153479776	dmr_83363	0.5835
chr1	153526156	153526362	dmr_83389	0.547
chr1	153558864	153559273	dmr_83408	0.599
chr1	153617031	153617496	dmr_83464	0.5505
chr1	153627445	153627692	dmr_83479	0.5115
chr1	153653505	153653804	dmr_83504	0.7340000000000001
chr1	153673919	153674323	dmr_83531	0.674
chr1	153677245	153677337	dmr_83535	0.528
chr1	153678468	153678528	dmr_83537	0.574
chr1	153678971	153679046	dmr_83538	0.5615
chr1	153711371	153711421	dmr_83580	0.685
chr1	153711766	153711867	dmr_83581	0.713
chr1	153712247	153712276	dmr_83582	0.5495
chr1	153729579	153729975	dmr_83597	0.6245
chr1	153730805	153730871	dmr_83598	0.5539999999999999
chr1	153733315	153733601	dmr_83603	0.616
chr1	153737634	153738213	dmr_83608	0.6115
chr1	153749634	153749855	dmr_83620	0.563
chr1	153753240	153753322	dmr_83624	0.669
chr1	153842258	153842450	dmr_83681	0.5555
chr1	153842453	153842674	dmr_83682	0.802
chr1	153854946	153855404	dmr_83688	0.815
chr1	153874102	153874821	dmr_83701	0.531
chr1	153899117	153899162	dmr_83719	0.6315
chr1	153904318	153904638	dmr_83725	0.7605
chr1	153953389	153953476	dmr_83765	0.5495
chr1	153953880	153954430	dmr_83766	0.5665
chr1	153965133	153965162	dmr_83777	0.662
chr1	153978496	153978706	dmr_83788	0.6759999999999999
chr1	154188312	154188564	dmr_83914	0.8165
chr1	154188857	154189175	dmr_83915	0.7765
chr1	154190148	154190866	dmr_83917	0.5545
chr1	154204664	154205018	dmr_83926	0.652
chr1	154205338	154205716	dmr_83927	0.65
chr1	154223786	154223970	dmr_83937	0.5745
chr1	154236726	154236884	dmr_83944	0.8055
chr1	154252857	154252976	dmr_83955	0.7665
chr1	154253352	154253482	dmr_83957	0.5675
chr1	154256352	154256552	dmr_83961	0.645
chr1	154256854	154257202	dmr_83962	0.5905
chr1	154258100	154258955	dmr_83963	0.7440000000000001
chr1	154285933	154285999	dmr_83984	0.7665
chr1	154286251	154286571	dmr_83985	0.6925
chr1	154334211	154334387	dmr_84023	0.5345
chr1	154427783	154428661	dmr_84084	0.6515
chr1	154459757	154460368	dmr_84114	0.736
chr1	154475541	154475963	dmr_84128	0.6285
chr1	154476722	154476825	dmr_84129	0.7295
chr1	154498795	154499154	dmr_84149	0.5715
chr1	154532481	154533461	dmr_84180	0.6015
chr1	154533729	154534103	dmr_84181	0.6725
chr1	154553058	154553233	dmr_84197	0.688
chr1	154576557	154576723	dmr_84221	0.573
chr1	154577111	154577380	dmr_84222	0.6609999999999999
chr1	154600880	154601228	dmr_84239	0.557
chr1	154602249	154602588	dmr_84241	0.747
chr1	154607473	154607587	dmr_84244	0.6459999999999999
chr1	154615920	154616115	dmr_84257	0.7395
chr1	154635795	154635845	dmr_84285	0.8025
chr1	154635989	154636852	dmr_84286	0.573
chr1	154646532	154646567	dmr_84293	0.7140000000000001
chr1	154658307	154658368	dmr_84308	0.7879999999999999
chr1	154661121	154661645	dmr_84312	0.5775
chr1	154661944	154662356	dmr_84313	0.6659999999999999
chr1	154683434	154683626	dmr_84337	0.5925
chr1	154687672	154688148	dmr_84341	0.8109999999999999
chr1	154689093	154689633	dmr_84344	0.6940000000000001
chr1	154702761	154703060	dmr_84358	0.7245
chr1	154712640	154712998	dmr_84369	0.7355
chr1	154723175	154723379	dmr_84384	0.606
chr1	154723934	154723965	dmr_84385	0.6175
chr1	154725482	154725958	dmr_84388	0.7755
chr1	154736755	154736889	dmr_84400	0.5235
chr1	154748532	154748803	dmr_84412	0.5595
chr1	154774527	154774896	dmr_84435	0.585
chr1	154775077	154775414	dmr_84436	0.727
chr1	154778690	154778821	dmr_84443	0.514
chr1	154788622	154789097	dmr_84451	0.7025
chr1	154790979	154791084	dmr_84454	0.6165
chr1	154791370	154792243	dmr_84455	0.7709999999999999
chr1	154792251	154792280	dmr_84456	0.635
chr1	154816419	154816423	dmr_84483	0.7120000000000001
chr1	154831963	154832625	dmr_84496	0.5535
chr1	154834201	154835207	dmr_84499	0.5475
chr1	154865968	154866099	dmr_84527	0.637
chr1	154952705	154953191	dmr_84583	0.637
chr1	155014047	155014583	dmr_84633	0.797
chr1	155016044	155016763	dmr_84637	0.635
chr1	155028536	155029774	dmr_84649	0.738
chr1	155038456	155038768	dmr_84659	0.6025
chr1	155039052	155039776	dmr_84660	0.5435
chr1	155050985	155051936	dmr_84675	0.6555
chr1	155051942	155051986	dmr_84676	0.5515
chr1	155054177	155054314	dmr_84680	0.609
chr1	155070706	155070727	dmr_84699	0.609
chr1	155072021	155072320	dmr_84702	0.8045
chr1	155088881	155089985	dmr_84717	0.5155
chr1	155091724	155092258	dmr_84722	0.6679999999999999
chr1	155096752	155097019	dmr_84729	0.5125
chr1	155097329	155097798	dmr_84730	0.5575
chr1	155109538	155110526	dmr_84741	0.5245
chr1	155137441	155137909	dmr_84763	0.7959999999999999
chr1	155201252	155201578	dmr_84817	0.6925
chr1	155202283	155203290	dmr_84820	0.5605
chr1	155204664	155205870	dmr_84824	0.7975
chr1	155212514	155212802	dmr_84834	0.5855
chr1	155214537	155215850	dmr_84837	0.6315
chr1	155215989	155216304	dmr_84838	0.7155
chr1	155222101	155223050	dmr_84846	0.664
chr1	155224069	155224459	dmr_84848	0.608
chr1	155229563	155230563	dmr_84857	0.6265
chr1	155230610	155230997	dmr_84858	0.6785
chr1	155235004	155235323	dmr_84866	0.502
chr1	155236751	155237053	dmr_84870	0.579
chr1	155237356	155237848	dmr_84871	0.6845
chr1	155280479	155280612	dmr_84910	0.613
chr1	155297462	155297819	dmr_84930	0.5525
chr1	155299599	155299670	dmr_84934	0.7645
chr1	155434217	155434310	dmr_85057	0.7165
chr1	155458228	155458480	dmr_85081	0.685
chr1	155608729	155608881	dmr_85191	0.502
chr1	155645994	155646110	dmr_85217	0.9065
chr1	155657367	155657512	dmr_85233	0.625
chr1	155958027	155958660	dmr_85442	0.6075
chr1	156024922	156025188	dmr_85477	0.564
chr1	156037461	156037478	dmr_85484	0.5525
chr1	156186836	156187007	dmr_85552	0.7125
chr1	156247689	156247995	dmr_85607	0.652
chr1	156349020	156349233	dmr_85651	0.5005
chr1	156473151	156473296	dmr_85710	0.5485
chr1	156516802	156516822	dmr_85725	0.525
chr1	156540435	156540459	dmr_85742	0.5385
chr1	156558137	156558294	dmr_85750	0.7020000000000001
chr1	156581395	156581644	dmr_85775	0.767
chr1	156613897	156614412	dmr_85810	0.8220000000000001
chr1	156629778	156629975	dmr_85829	0.5125
chr1	156629984	156630313	dmr_85830	0.535
chr1	156640357	156640850	dmr_85839	0.522
chr1	156655754	156655848	dmr_85857	0.5425
chr1	156657057	156657237	dmr_85859	0.5745
chr1	156667537	156667991	dmr_85874	0.638
chr1	156677975	156678373	dmr_85884	0.7120000000000001
chr1	156703337	156703842	dmr_85900	0.515
chr1	156706583	156706675	dmr_85902	0.5015
chr1	156716344	156716442	dmr_85915	0.639
chr1	156761787	156761889	dmr_85941	0.72
chr1	156765291	156765439	dmr_85945	0.8685
chr1	156784545	156785072	dmr_85959	0.653
chr1	156800527	156800567	dmr_85972	0.9115
chr1	156801243	156802003	dmr_85974	0.6485
chr1	156857597	156857628	dmr_86025	0.5145
chr1	156940616	156940796	dmr_86098	0.6859999999999999
chr1	156953430	156953597	dmr_86103	0.6725
chr1	156961721	156961985	dmr_86111	0.511
chr1	156963985	156964492	dmr_86112	0.7415
chr1	156964634	156965195	dmr_86113	0.603
chr1	156989321	156989393	dmr_86130	0.6995
chr1	156990161	156990930	dmr_86132	0.705
chr1	156992735	156992751	dmr_86135	0.7995
chr1	157019972	157020350	dmr_86162	0.6829999999999999
chr1	157077192	157077359	dmr_86211	0.7715
chr1	157131625	157131731	dmr_86259	0.7355
chr1	157134412	157135252	dmr_86263	0.5325
chr1	157137082	157137547	dmr_86265	0.608
chr1	157137809	157138011	dmr_86267	0.8445
chr1	157145233	157145407	dmr_86277	0.579
chr1	157150055	157150216	dmr_86281	0.7775
chr1	157167419	157167487	dmr_86300	0.6975
chr1	157168895	157170370	dmr_86303	0.768
chr1	157182169	157182257	dmr_86314	0.5395
chr1	157200090	157200252	dmr_86334	0.5720000000000001
chr1	157230592	157231077	dmr_86363	0.6675
chr1	157231633	157231956	dmr_86364	0.5825
chr1	157243573	157243694	dmr_86372	0.637
chr1	157244401	157244498	dmr_86373	0.7885
chr1	157248166	157248328	dmr_86379	0.602
chr1	157256608	157256854	dmr_86385	0.6865
chr1	157268043	157268179	dmr_86398	0.5325
chr1	157280545	157280720	dmr_86413	0.505
chr1	157300501	157300537	dmr_86434	0.6155
chr1	157310638	157310716	dmr_86444	0.6335
chr1	157328529	157328588	dmr_86462	0.763
chr1	157332670	157332859	dmr_86468	0.517
chr1	157443448	157443740	dmr_86562	0.735
chr1	157444322	157445199	dmr_86564	0.509
chr1	157446276	157447130	dmr_86566	0.5635
chr1	157447185	157447314	dmr_86567	0.6445
chr1	157455275	157455578	dmr_86578	0.573
chr1	157467956	157468403	dmr_86588	0.9095
chr1	157470379	157470735	dmr_86593	0.6729999999999999
chr1	157470747	157471623	dmr_86594	0.7340000000000001
chr1	157474922	157475278	dmr_86601	0.541
chr1	157475911	157476416	dmr_86603	0.6775
chr1	157483722	157485054	dmr_86612	0.51
chr1	157495201	157495657	dmr_86625	0.635
chr1	157504232	157504328	dmr_86634	0.754
chr1	157507459	157507528	dmr_86639	0.62
chr1	157513057	157513643	dmr_86647	0.8190000000000001
chr1	157553048	157553150	dmr_86688	0.511
chr1	157553981	157554365	dmr_86690	0.7375
chr1	157554711	157554801	dmr_86691	0.746
chr1	157554963	157555608	dmr_86692	0.6535
chr1	157555717	157555772	dmr_86693	0.8645
chr1	157555875	157556299	dmr_86694	0.78
chr1	157556431	157556750	dmr_86695	0.732
chr1	157645581	157645903	dmr_86751	0.6559999999999999
chr1	157655553	157656018	dmr_86761	0.7375
chr1	157669412	157670137	dmr_86772	0.723
chr1	157715784	157715892	dmr_86801	0.8445
chr1	157717657	157717843	dmr_86804	0.5579999999999999
chr1	157720999	157721389	dmr_86807	0.7165
chr1	157721415	157721999	dmr_86808	0.6545
chr1	157727394	157727461	dmr_86817	0.5055
chr1	157733243	157733374	dmr_86819	0.71
chr1	157734607	157734974	dmr_86821	0.6445
chr1	157752260	157752446	dmr_86839	0.51
chr1	157816184	157816348	dmr_86890	0.69
chr1	157888669	157889306	dmr_86925	0.7465
chr1	157970335	157970783	dmr_86973	0.644
chr1	158013735	158014061	dmr_86988	0.6575
chr1	158025737	158025919	dmr_86994	0.61
chr1	158052640	158052980	dmr_87011	0.688
chr1	158088618	158088675	dmr_87033	0.579
chr1	158104968	158105114	dmr_87045	0.6025
chr1	158112223	158112544	dmr_87053	0.684
chr1	158113066	158113116	dmr_87055	0.509
chr1	158124887	158125312	dmr_87066	0.8905
chr1	158161062	158161907	dmr_87095	0.6995
chr1	158191548	158192236	dmr_87115	0.5935
chr1	158192532	158193281	dmr_87116	0.6815
chr1	158252697	158253075	dmr_87166	0.5365
chr1	158255954	158256281	dmr_87169	0.7635
chr1	158260056	158260448	dmr_87173	0.7025
chr1	158266442	158266569	dmr_87178	0.7625
chr1	158267045	158267346	dmr_87179	0.674
chr1	158267610	158268009	dmr_87180	0.7120000000000001
chr1	158268098	158268354	dmr_87181	0.655
chr1	158310361	158310652	dmr_87233	0.768
chr1	158315327	158315415	dmr_87240	0.513
chr1	158328165	158328974	dmr_87259	0.7935
chr1	158341573	158341860	dmr_87267	0.5405
chr1	158351580	158352646	dmr_87283	0.8185
chr1	158352903	158353882	dmr_87284	0.5145
chr1	158354250	158355197	dmr_87285	0.662
chr1	158364322	158364413	dmr_87290	0.5965
chr1	158401857	158402354	dmr_87337	0.706
chr1	158405889	158407034	dmr_87340	0.535
chr1	158408173	158408801	dmr_87343	0.7275
chr1	158417540	158417578	dmr_87351	0.7855
chr1	158433811	158434164	dmr_87373	0.6745
chr1	158464120	158464293	dmr_87403	0.647
chr1	158464312	158464449	dmr_87404	0.6335
chr1	158465165	158465308	dmr_87406	0.7405
chr1	158507468	158507959	dmr_87452	0.561
chr1	158512012	158512087	dmr_87457	0.6625
chr1	158512692	158513008	dmr_87458	0.7659999999999999
chr1	158513274	158514472	dmr_87459	0.7355
chr1	158547444	158547833	dmr_87491	0.731
chr1	158549257	158549455	dmr_87493	0.561
chr1	158549827	158550071	dmr_87494	0.7455
chr1	158553430	158553831	dmr_87497	0.7475
chr1	158578231	158578604	dmr_87519	0.7340000000000001
chr1	158578613	158578995	dmr_87520	0.5365
chr1	158582261	158582621	dmr_87521	0.6685
chr1	158607062	158607216	dmr_87546	0.55
chr1	158639096	158639399	dmr_87570	0.5725
chr1	158651647	158651903	dmr_87579	0.633
chr1	158653033	158653168	dmr_87581	0.5575
chr1	158733295	158733415	dmr_87636	0.6609999999999999
chr1	158910955	158911739	dmr_87733	0.6995
chr1	158949669	158950059	dmr_87769	0.5775
chr1	158954085	158955351	dmr_87773	0.5539999999999999
chr1	159046092	159046206	dmr_87815	0.7879999999999999
chr1	159064576	159064934	dmr_87830	0.5185
chr1	159150568	159150966	dmr_87861	0.6195
chr1	159166096	159166262	dmr_87871	0.669
chr1	159198790	159198884	dmr_87886	0.7040000000000001
chr1	159210880	159211086	dmr_87890	0.8215
chr1	159211792	159211942	dmr_87891	0.6990000000000001
chr1	159212317	159212352	dmr_87892	0.517
chr1	159217361	159217827	dmr_87894	0.9079999999999999
chr1	159218509	159218582	dmr_87896	0.57
chr1	159307047	159307268	dmr_87964	0.502
chr1	159386305	159386751	dmr_88019	0.772
chr1	159392856	159392960	dmr_88027	0.596
chr1	159393474	159393666	dmr_88029	0.7855
chr1	159398812	159398828	dmr_88035	0.5770000000000001
chr1	159423749	159423950	dmr_88058	0.6305
chr1	159496371	159496882	dmr_88109	0.758
chr1	159499877	159500290	dmr_88112	0.556
chr1	159501800	159501974	dmr_88114	0.6605
chr1	159523321	159523332	dmr_88133	0.541
chr1	159533107	159533698	dmr_88146	0.5285
chr1	159583562	159584404	dmr_88201	0.541
chr1	159614507	159615194	dmr_88236	0.6785
chr1	159645874	159646432	dmr_88265	0.7065
chr1	159659598	159659880	dmr_88276	0.616
chr1	159664120	159665225	dmr_88285	0.518
chr1	159676023	159676243	dmr_88295	0.5735
chr1	159678094	159679172	dmr_88297	0.616
chr1	159717004	159717527	dmr_88332	0.8905
chr1	159725697	159725785	dmr_88342	0.5535
chr1	159739280	159740043	dmr_88358	0.7495
chr1	159771421	159771568	dmr_88397	0.6535
chr1	159772822	159772969	dmr_88400	0.63
chr1	159773658	159774507	dmr_88402	0.6815
chr1	159787913	159788635	dmr_88418	0.736
chr1	159789329	159789660	dmr_88419	0.5575
chr1	159819314	159819767	dmr_88447	0.5555
chr1	159822852	159823076	dmr_88452	0.715
chr1	159872213	159872843	dmr_88503	0.718
chr1	159872964	159873129	dmr_88504	0.846
chr1	159889541	159889731	dmr_88520	0.6985
chr1	160051041	160051260	dmr_88616	0.675
chr1	160139752	160139803	dmr_88673	0.5115
chr1	160221956	160222295	dmr_88727	0.823
chr1	160250812	160251017	dmr_88756	0.6125
chr1	160278407	160278418	dmr_88785	0.7945
chr1	160278788	160279275	dmr_88786	0.5925
chr1	160286499	160286627	dmr_88794	0.732
chr1	160286935	160287653	dmr_88795	0.7845
chr1	160292426	160292744	dmr_88804	0.6105
chr1	160299665	160300192	dmr_88811	0.6995
chr1	160346150	160346317	dmr_88870	0.7240000000000001
chr1	160360535	160361262	dmr_88878	0.807
chr1	160377650	160377682	dmr_88888	0.501
chr1	160378121	160378136	dmr_88889	0.6105
chr1	160481560	160481818	dmr_88928	0.7955
chr1	160511031	160511745	dmr_88945	0.58
chr1	160548418	160548539	dmr_88980	0.623
chr1	160578970	160579951	dmr_89008	0.5035
chr1	160627700	160628596	dmr_89038	0.6525
chr1	160628609	160628644	dmr_89039	0.937
chr1	160655222	160655289	dmr_89050	0.7120000000000001
chr1	160671802	160672542	dmr_89063	0.531
chr1	160730248	160730307	dmr_89098	0.7625
chr1	160791493	160791578	dmr_89134	0.573
chr1	160800273	160800317	dmr_89138	0.5455
chr1	160823197	160823256	dmr_89145	0.6405
chr1	160823575	160823943	dmr_89146	0.547
chr1	160905731	160905774	dmr_89195	0.6295
chr1	160925464	160925492	dmr_89209	0.593
chr1	160942098	160942222	dmr_89225	0.935
chr1	160942463	160942587	dmr_89226	0.8395
chr1	160968747	160969053	dmr_89250	0.634
chr1	161114230	161114493	dmr_89333	0.8485
chr1	161143209	161143532	dmr_89350	0.7290000000000001
chr1	161195236	161195458	dmr_89371	0.605
chr1	161197452	161198107	dmr_89374	0.5795
chr1	161219721	161220471	dmr_89384	0.5355
chr1	161249606	161249894	dmr_89402	0.6859999999999999
chr1	161251578	161251936	dmr_89403	0.5235
chr1	161341567	161341599	dmr_89435	0.6965
chr1	161369145	161369264	dmr_89451	0.735
chr1	161374268	161374440	dmr_89455	0.6675
chr1	161426897	161427090	dmr_89484	0.539
chr1	161435358	161435722	dmr_89488	0.504
chr1	161452016	161452198	dmr_89505	0.6865
chr1	161463680	161463894	dmr_89509	0.5345
chr1	161465243	161465435	dmr_89510	0.5945
chr1	161491861	161492036	dmr_89525	0.7290000000000001
chr1	161505769	161506515	dmr_89538	0.6175
chr1	161621459	161621696	dmr_89583	0.6459999999999999
chr1	161627723	161627816	dmr_89587	0.51
chr1	161668311	161668334	dmr_89613	0.6095
chr1	161696124	161696552	dmr_89632	0.503
chr1	161712456	161712513	dmr_89643	0.7495
chr1	161713085	161713272	dmr_89644	0.6055
chr1	161782970	161783070	dmr_89684	0.825
chr1	161785825	161785908	dmr_89686	0.5675
chr1	161921934	161922306	dmr_89744	0.6970000000000001
chr1	161976394	161976470	dmr_89775	0.564
chr1	162001298	162001553	dmr_89798	0.628
chr1	162008367	162009220	dmr_89803	0.5105
chr1	162034177	162034315	dmr_89818	0.5575
chr1	162036592	162038025	dmr_89820	0.7935
chr1	162047812	162047999	dmr_89834	0.5215
chr1	162052103	162052544	dmr_89838	0.6315
chr1	162052686	162052889	dmr_89839	0.907
chr1	162053278	162053920	dmr_89840	0.5895
chr1	162077607	162078020	dmr_89852	0.8009999999999999
chr1	162083781	162084627	dmr_89858	0.6225
chr1	162101191	162101655	dmr_89869	0.823
chr1	162108090	162108425	dmr_89875	0.7945
chr1	162108572	162109147	dmr_89876	0.7605
chr1	162159198	162159496	dmr_89922	0.773
chr1	162163574	162163634	dmr_89926	0.648
chr1	162164129	162164450	dmr_89928	0.7215
chr1	162187738	162188018	dmr_89948	0.5075
chr1	162207459	162207802	dmr_89961	0.569
chr1	162217222	162217345	dmr_89971	0.5125
chr1	162299697	162300382	dmr_90031	0.593
chr1	162305233	162305586	dmr_90036	0.674
chr1	162311993	162312116	dmr_90041	0.627
chr1	162312180	162312711	dmr_90042	0.6225
chr1	162314043	162314352	dmr_90045	0.6829999999999999
chr1	162323367	162323698	dmr_90054	0.5115
chr1	162349070	162349630	dmr_90071	0.8915
chr1	162353557	162353742	dmr_90074	0.6785
chr1	162353786	162354090	dmr_90075	0.5835
chr1	162354131	162354489	dmr_90076	0.7565
chr1	162355033	162355696	dmr_90077	0.5615
chr1	162355754	162355831	dmr_90078	0.7545
chr1	162356307	162356841	dmr_90079	0.6235
chr1	162361858	162361986	dmr_90087	0.742
chr1	162362348	162362378	dmr_90088	0.696
chr1	162373042	162373285	dmr_90096	0.8995
chr1	162375706	162376363	dmr_90099	0.7755
chr1	162456320	162456858	dmr_90157	0.6385
chr1	162506433	162506864	dmr_90195	0.8915
chr1	162549257	162549677	dmr_90214	0.638
chr1	162560470	162560489	dmr_90220	0.7055
chr1	162607973	162608213	dmr_90250	0.506
chr1	162643838	162644046	dmr_90280	0.529
chr1	162669373	162669466	dmr_90295	0.6615
chr1	162694041	162694043	dmr_90310	0.5820000000000001
chr1	162749393	162749959	dmr_90359	0.5489999999999999
chr1	162819376	162819820	dmr_90399	0.7855
chr1	162832364	162832819	dmr_90403	0.524
chr1	162934239	162934295	dmr_90463	0.616
chr1	162934588	162934723	dmr_90464	0.9185
chr1	163063201	163063335	dmr_90526	0.557
chr1	163073171	163073454	dmr_90534	0.6725
chr1	163129204	163129667	dmr_90564	0.607
chr1	163130076	163130227	dmr_90565	0.579
chr1	163209073	163209869	dmr_90608	0.5525
chr1	163280066	163280998	dmr_90661	0.574
chr1	163281651	163281807	dmr_90662	0.6665
chr1	163285067	163285404	dmr_90666	0.7765
chr1	163314360	163315487	dmr_90691	0.6255
chr1	163337774	163337994	dmr_90701	0.6685
chr1	163366025	163366316	dmr_90726	0.7905
chr1	163366407	163366661	dmr_90727	0.86
chr1	163412448	163412651	dmr_90756	0.6545
chr1	163439897	163439903	dmr_90773	0.647
chr1	163484294	163484797	dmr_90792	0.5770000000000001
chr1	163521378	163521669	dmr_90813	0.6445
chr1	163600064	163600271	dmr_90850	0.9455
chr1	163607089	163607770	dmr_90857	0.515
chr1	163608234	163608592	dmr_90859	0.7070000000000001
chr1	163751421	163751871	dmr_90945	0.602
chr1	163792990	163793027	dmr_90956	0.644
chr1	163894348	163894639	dmr_91026	0.7190000000000001
chr1	163921822	163921824	dmr_91047	0.5479999999999999
chr1	163924126	163924461	dmr_91051	0.7775
chr1	163928904	163929305	dmr_91054	0.5489999999999999
chr1	163944413	163944809	dmr_91067	0.6965
chr1	163957807	163957875	dmr_91084	0.585
chr1	163958201	163958426	dmr_91085	0.6755
chr1	163961626	163961789	dmr_91090	0.9735
chr1	163961923	163961972	dmr_91091	0.643
chr1	164041754	164042097	dmr_91133	0.715
chr1	164109426	164109566	dmr_91175	0.544
chr1	164110047	164110094	dmr_91176	0.7655
chr1	164115258	164115783	dmr_91180	0.5265
chr1	164117811	164118121	dmr_91183	0.5579999999999999
chr1	164185302	164185565	dmr_91229	0.5975
chr1	164217765	164218114	dmr_91247	0.785
chr1	164218131	164218370	dmr_91248	0.598
chr1	164250237	164251394	dmr_91272	0.7809999999999999
chr1	164330987	164331461	dmr_91338	0.758
chr1	164332504	164333116	dmr_91340	0.505
chr1	164333123	164333138	dmr_91341	0.544
chr1	164336028	164336188	dmr_91346	0.503
chr1	164338076	164338364	dmr_91350	0.6755
chr1	164338975	164339582	dmr_91352	0.7555
chr1	164358272	164358348	dmr_91366	0.757
chr1	164381865	164381899	dmr_91386	0.604
chr1	164391226	164391510	dmr_91394	0.6285
chr1	164395923	164396301	dmr_91400	0.5855
chr1	164406655	164407912	dmr_91412	0.5035
chr1	164436769	164437133	dmr_91439	0.5479999999999999
chr1	164446800	164446863	dmr_91451	0.5105
chr1	164446935	164447059	dmr_91452	0.57
chr1	164475248	164475441	dmr_91477	0.7405
chr1	164476091	164476283	dmr_91479	0.708
chr1	164514004	164514318	dmr_91508	0.615
chr1	164544285	164545408	dmr_91529	0.584
chr1	164561056	164561113	dmr_91547	0.7809999999999999
chr1	164577057	164577502	dmr_91567	0.536
chr1	164579203	164579514	dmr_91570	0.5855
chr1	164586008	164586682	dmr_91576	0.7165
chr1	164589625	164590853	dmr_91580	0.5715
chr1	164683452	164683799	dmr_91643	0.5485
chr1	164684330	164684418	dmr_91644	0.6375
chr1	164689194	164689711	dmr_91650	0.5725
chr1	164704643	164705221	dmr_91661	0.643
chr1	164705530	164705735	dmr_91662	0.5835
chr1	164786811	164788035	dmr_91726	0.72
chr1	164805095	164805272	dmr_91747	0.518
chr1	164879829	164880032	dmr_91815	0.6920000000000001
chr1	164900358	164900369	dmr_91835	0.527
chr1	164903112	164903540	dmr_91840	0.758
chr1	164903542	164904144	dmr_91841	0.857
chr1	164926895	164927379	dmr_91853	0.7345
chr1	164962297	164963282	dmr_91889	0.512
chr1	164969835	164969973	dmr_91894	0.6235
chr1	164981716	164981813	dmr_91903	0.579
chr1	164988306	164988434	dmr_91911	0.6385
chr1	164998148	164998244	dmr_91922	0.5025
chr1	164998917	164999380	dmr_91923	0.6225
chr1	165012321	165012642	dmr_91932	0.7355
chr1	165017991	165018149	dmr_91941	0.629
chr1	165019332	165019341	dmr_91943	0.7
chr1	165038299	165038703	dmr_91956	0.632
chr1	165071641	165071694	dmr_91989	0.62
chr1	165071986	165072071	dmr_91990	0.6779999999999999
chr1	165072678	165072719	dmr_91992	0.6745
chr1	165074703	165074807	dmr_91996	0.598
chr1	165075550	165075564	dmr_91998	0.6685
chr1	165104705	165105224	dmr_92030	0.737
chr1	165105680	165105976	dmr_92032	0.5925
chr1	165109342	165109669	dmr_92037	0.6295
chr1	165114729	165115420	dmr_92043	0.636
chr1	165170011	165170430	dmr_92088	0.563
chr1	165190216	165190775	dmr_92100	0.627
chr1	165190813	165191851	dmr_92101	0.6845
chr1	165193764	165193870	dmr_92103	0.6275
chr1	165194620	165194859	dmr_92104	0.746
chr1	165232547	165232765	dmr_92135	0.612
chr1	165320532	165320719	dmr_92183	0.5615
chr1	165367441	165367670	dmr_92216	0.5875
chr1	165439746	165439919	dmr_92259	0.588
chr1	165486243	165486358	dmr_92287	0.5455
chr1	165537305	165537820	dmr_92317	0.7305
chr1	165556482	165556811	dmr_92327	0.7585
chr1	165558600	165559440	dmr_92331	0.775
chr1	165583674	165583836	dmr_92346	0.525
chr1	165677084	165677133	dmr_92408	0.6285
chr1	165776651	165776803	dmr_92470	0.61
chr1	165949273	165949568	dmr_92591	0.847
chr1	165983666	165983753	dmr_92617	0.7065
chr1	166000548	166000638	dmr_92633	0.585
chr1	166027093	166027360	dmr_92645	0.799
chr1	166039261	166039422	dmr_92652	0.758
chr1	166044042	166044511	dmr_92655	0.5760000000000001
chr1	166170818	166171250	dmr_92730	0.5035
chr1	166183033	166183816	dmr_92739	0.643
chr1	166184631	166185197	dmr_92741	0.639
chr1	166243642	166245027	dmr_92777	0.6890000000000001
chr1	166248008	166248195	dmr_92779	0.6475
chr1	166254765	166255518	dmr_92789	0.5255
chr1	166255842	166256621	dmr_92790	0.7240000000000001
chr1	166257184	166257881	dmr_92792	0.685
chr1	166258228	166258304	dmr_92793	0.7075
chr1	166260466	166260629	dmr_92795	0.605
chr1	166278230	166278871	dmr_92814	0.6395
chr1	166280945	166281061	dmr_92816	0.564
chr1	166283558	166283582	dmr_92820	0.5265
chr1	166284403	166284735	dmr_92821	0.601
chr1	166284885	166284927	dmr_92822	0.7085
chr1	166285051	166285106	dmr_92823	0.7135
chr1	166290284	166290820	dmr_92831	0.547
chr1	166290874	166291504	dmr_92832	0.6679999999999999
chr1	166296196	166296455	dmr_92839	0.7205
chr1	166296514	166296580	dmr_92840	0.735
chr1	166296863	166296949	dmr_92842	0.556
chr1	166296959	166297221	dmr_92843	0.5445
chr1	166297242	166297557	dmr_92844	0.7040000000000001
chr1	166297587	166298386	dmr_92845	0.804
chr1	166298400	166298819	dmr_92846	0.7065
chr1	166299177	166300428	dmr_92847	0.632
chr1	166301396	166301888	dmr_92849	0.569
chr1	166302414	166302653	dmr_92850	0.5895
chr1	166302796	166303310	dmr_92851	0.7365
chr1	166304262	166304800	dmr_92855	0.6165
chr1	166305056	166305074	dmr_92856	0.7585
chr1	166305373	166305598	dmr_92857	0.745
chr1	166308599	166309324	dmr_92861	0.705
chr1	166309624	166309859	dmr_92862	0.544
chr1	166313034	166313400	dmr_92871	0.762
chr1	166317226	166317408	dmr_92879	0.522
chr1	166317866	166318352	dmr_92880	0.716
chr1	166330394	166330865	dmr_92894	0.5955
chr1	166429647	166429908	dmr_92981	0.6335
chr1	166430239	166430546	dmr_92982	0.7065
chr1	166430563	166430590	dmr_92983	0.675
chr1	166573345	166573479	dmr_93033	0.507
chr1	166573849	166574008	dmr_93034	0.569
chr1	166643587	166643927	dmr_93048	0.695
chr1	166661484	166661659	dmr_93054	0.5870000000000001
chr1	166688849	166689020	dmr_93066	0.6485
chr1	166692355	166692647	dmr_93069	0.5385
chr1	166715157	166715291	dmr_93079	0.6605
chr1	166750228	166750609	dmr_93106	0.8015
chr1	166755647	166755905	dmr_93114	0.5770000000000001
chr1	166791193	166791534	dmr_93131	0.532
chr1	166793141	166793425	dmr_93134	0.9209999999999999
chr1	166795470	166795626	dmr_93139	0.6705
chr1	166796609	166797171	dmr_93140	0.7725
chr1	166797711	166798285	dmr_93141	0.527
chr1	166846434	166846818	dmr_93173	0.7395
chr1	166898737	166899057	dmr_93203	0.759
chr1	166900685	166900818	dmr_93206	0.5479999999999999
chr1	167002803	167002826	dmr_93263	0.71
chr1	167009392	167009682	dmr_93272	0.747
chr1	167013218	167013549	dmr_93278	0.6255
chr1	167013655	167014022	dmr_93279	0.512
chr1	167016339	167016708	dmr_93283	0.6920000000000001
chr1	167040343	167040572	dmr_93309	0.5735
chr1	167046642	167047036	dmr_93316	0.7805
chr1	167053114	167053290	dmr_93322	0.7245
chr1	167057518	167057954	dmr_93328	0.8315
chr1	167064415	167064488	dmr_93334	0.541
chr1	167069918	167070401	dmr_93342	0.555
chr1	167075574	167076003	dmr_93345	0.8775
chr1	167081154	167081395	dmr_93351	0.662
chr1	167084755	167085139	dmr_93359	0.8490000000000001
chr1	167089780	167089989	dmr_93364	0.6065
chr1	167090574	167091396	dmr_93365	0.534
chr1	167118836	167119753	dmr_93387	0.728
chr1	167128411	167128687	dmr_93394	0.5835
chr1	167135964	167135987	dmr_93401	0.732
chr1	167151946	167152195	dmr_93407	0.7055
chr1	167152220	167153270	dmr_93408	0.511
chr1	167228036	167228234	dmr_93450	0.7635
chr1	167238049	167238189	dmr_93467	0.6095
chr1	167239368	167239830	dmr_93469	0.6
chr1	167239898	167240254	dmr_93470	0.721
chr1	167249509	167249606	dmr_93487	0.556
chr1	167251477	167251662	dmr_93490	0.625
chr1	167259183	167260335	dmr_93505	0.5955
chr1	167265436	167265687	dmr_93514	0.5805
chr1	167269493	167269770	dmr_93520	0.7625
chr1	167270054	167271199	dmr_93521	0.519
chr1	167286797	167286963	dmr_93535	0.6595
chr1	167287228	167287668	dmr_93536	0.764
chr1	167337911	167337990	dmr_93567	0.5885
chr1	167369756	167370172	dmr_93588	0.638
chr1	167392622	167392655	dmr_93616	0.8170000000000001
chr1	167407034	167407712	dmr_93620	0.5495
chr1	167440934	167441604	dmr_93640	0.627
chr1	167473715	167474113	dmr_93668	0.665
chr1	167580476	167580748	dmr_93729	0.978
chr1	167583445	167584142	dmr_93733	0.5405
chr1	167584177	167584490	dmr_93734	0.6335
chr1	167598900	167599043	dmr_93750	0.8320000000000001
chr1	167607930	167608618	dmr_93763	0.7020000000000001
chr1	167629037	167629190	dmr_93779	0.652
chr1	167780184	167780388	dmr_93868	0.6435
chr1	167784109	167784158	dmr_93876	0.648
chr1	167832378	167832515	dmr_93904	0.8975
chr1	167885634	167886229	dmr_93927	0.6805
chr1	167896152	167896263	dmr_93938	0.7829999999999999
chr1	167927005	167927674	dmr_93963	0.7215
chr1	167942333	167942540	dmr_93973	0.7085
chr1	167945213	167946580	dmr_93977	0.6785
chr1	167947037	167947539	dmr_93979	0.6215
chr1	167979331	167979917	dmr_93996	0.951
chr1	167981586	167981834	dmr_94000	0.588
chr1	168079201	168079621	dmr_94074	0.7155
chr1	168118176	168118420	dmr_94104	0.5795
chr1	168127116	168127189	dmr_94110	0.5305
chr1	168163537	168163736	dmr_94135	0.512
chr1	168185931	168186265	dmr_94168	0.52
chr1	168186601	168186980	dmr_94169	0.7275
chr1	168193374	168193883	dmr_94180	0.6890000000000001
chr1	168197236	168197375	dmr_94185	0.5095
chr1	168213482	168213772	dmr_94210	0.6175
chr1	168220909	168221279	dmr_94222	0.664
chr1	168221678	168221687	dmr_94223	0.758
chr1	168236211	168236421	dmr_94245	0.7290000000000001
chr1	168240315	168241229	dmr_94254	0.6495
chr1	168246452	168246912	dmr_94260	0.6629999999999999
chr1	168246943	168247629	dmr_94261	0.75
chr1	168251152	168251238	dmr_94266	0.7535
chr1	168287453	168288055	dmr_94308	0.5375
chr1	168288358	168288554	dmr_94309	0.648
chr1	168355109	168356107	dmr_94404	0.727
chr1	168363012	168363788	dmr_94413	0.5445
chr1	168363946	168364451	dmr_94414	0.6875
chr1	168382277	168382344	dmr_94439	0.515
chr1	168394649	168394853	dmr_94453	0.5735
chr1	168418338	168420182	dmr_94480	0.67
chr1	168425518	168427369	dmr_94487	0.782
chr1	168427631	168427816	dmr_94488	0.6575
chr1	168428416	168428645	dmr_94489	0.606
chr1	168428935	168429151	dmr_94490	0.513
chr1	168429466	168429976	dmr_94491	0.7509999999999999
chr1	168430502	168430561	dmr_94492	0.7365
chr1	168440711	168441039	dmr_94497	0.6305
chr1	168495847	168496885	dmr_94526	0.618
chr1	168549846	168550386	dmr_94555	0.78
chr1	168660883	168661568	dmr_94587	0.8075
chr1	168676601	168676996	dmr_94596	0.732
chr1	168708293	168709209	dmr_94623	0.5605
chr1	168804998	168805339	dmr_94678	0.6805
chr1	168969501	168970029	dmr_94747	0.5725
chr1	168991562	168992252	dmr_94757	0.6605
chr1	169027209	169027317	dmr_94779	0.5075
chr1	169050267	169050298	dmr_94797	0.625
chr1	169060218	169061050	dmr_94809	0.5865
chr1	169071137	169071377	dmr_94814	0.6125
chr1	169075766	169076649	dmr_94818	0.515
chr1	169135218	169135462	dmr_94846	0.537
chr1	169156058	169156291	dmr_94858	0.7995
chr1	169239499	169239866	dmr_94899	0.659
chr1	169271969	169272481	dmr_94923	0.541
chr1	169354168	169354271	dmr_94962	0.664
chr1	169396951	169397110	dmr_94993	0.7435
chr1	169419745	169419775	dmr_95011	0.7905
chr1	169461942	169462834	dmr_95031	0.6545
chr1	169462939	169463165	dmr_95032	0.5075
chr1	169479370	169479712	dmr_95046	0.765
chr1	169479839	169480550	dmr_95047	0.5445
chr1	169484441	169484472	dmr_95049	0.7475
chr1	169503026	169503547	dmr_95071	0.6385
chr1	169515321	169515759	dmr_95084	0.627
chr1	169516597	169517208	dmr_95085	0.5115
chr1	169517424	169517546	dmr_95086	0.973
chr1	169519328	169520287	dmr_95089	0.7515
chr1	169539369	169539431	dmr_95096	0.5235
chr1	169585895	169586506	dmr_95120	0.62
chr1	169598450	169598570	dmr_95133	0.535
chr1	169636750	169637715	dmr_95151	0.7305
chr1	169655105	169655713	dmr_95159	0.6875
chr1	169675079	169675402	dmr_95173	0.523
chr1	169729027	169729636	dmr_95212	0.7095
chr1	169729759	169729833	dmr_95213	0.6555
chr1	169735773	169737118	dmr_95216	0.5945
chr1	169738540	169738882	dmr_95218	0.7240000000000001
chr1	169739044	169739845	dmr_95219	0.7395
chr1	169740337	169740911	dmr_95221	0.5489999999999999
chr1	169741342	169741613	dmr_95222	0.688
chr1	169745144	169745489	dmr_95227	0.6415
chr1	169746959	169747066	dmr_95229	0.8270000000000001
chr1	169748696	169749074	dmr_95230	0.5425
chr1	169756782	169757343	dmr_95242	0.961
chr1	169757353	169757463	dmr_95243	0.594
chr1	169763452	169763669	dmr_95249	0.539
chr1	169763705	169763801	dmr_95250	0.627
chr1	169764538	169765109	dmr_95252	0.7759999999999999
chr1	169804004	169804359	dmr_95281	0.5935
chr1	169816945	169817329	dmr_95290	0.6515
chr1	169819975	169820228	dmr_95295	0.5335
chr1	169822184	169822458	dmr_95299	0.762
chr1	169841004	169841464	dmr_95318	0.5710000000000001
chr1	169851602	169852173	dmr_95327	0.6729999999999999
chr1	169859185	169860146	dmr_95334	0.599
chr1	169868255	169869572	dmr_95342	0.7095
chr1	169878809	169879581	dmr_95352	0.563
chr1	169882548	169883663	dmr_95355	0.7695
chr1	169888928	169889113	dmr_95361	0.537
chr1	169895294	169895577	dmr_95364	0.7715
chr1	169898408	169898743	dmr_95369	0.552
chr1	169898783	169898997	dmr_95370	0.7525
chr1	169900876	169901048	dmr_95373	0.7945
chr1	169916595	169917100	dmr_95393	0.6695
chr1	169934014	169934119	dmr_95407	0.7735
chr1	169974178	169974289	dmr_95440	0.634
chr1	169977751	169977959	dmr_95444	0.679
chr1	170034609	170034748	dmr_95474	0.639
chr1	170084209	170084395	dmr_95521	0.794
chr1	170084545	170084650	dmr_95522	0.5725
chr1	170084784	170085064	dmr_95523	0.6425
chr1	170114769	170115091	dmr_95546	0.6495
chr1	170138798	170138844	dmr_95565	0.684
chr1	170186575	170186853	dmr_95611	0.7340000000000001
chr1	170187153	170187777	dmr_95612	0.6135
chr1	170196787	170196981	dmr_95624	0.5785
chr1	170197170	170197244	dmr_95625	0.726
chr1	170218065	170218430	dmr_95647	0.8235
chr1	170252885	170253698	dmr_95672	0.72
chr1	170274348	170274427	dmr_95681	0.74
chr1	170277474	170277775	dmr_95683	0.6655
chr1	170296209	170296580	dmr_95696	0.7785
chr1	170298035	170298063	dmr_95699	0.6165
chr1	170336888	170337005	dmr_95738	0.6855
chr1	170372399	170372629	dmr_95787	0.8045
chr1	170402489	170402953	dmr_95825	0.5955
chr1	170403257	170403849	dmr_95826	0.5465
chr1	170407136	170407168	dmr_95832	0.5905
chr1	170408320	170408817	dmr_95834	0.601
chr1	170409153	170409539	dmr_95835	0.6885
chr1	170410871	170411177	dmr_95838	0.7979999999999999
chr1	170460817	170460931	dmr_95908	0.5335
chr1	170461002	170461287	dmr_95909	0.5755
chr1	170504340	170504824	dmr_95963	0.597
chr1	170506046	170506858	dmr_95966	0.8105
chr1	170538412	170538927	dmr_96012	0.6665
chr1	170548293	170548755	dmr_96028	0.617
chr1	170555002	170555161	dmr_96040	0.61
chr1	170558038	170558171	dmr_96046	0.7895
chr1	170570482	170571265	dmr_96066	0.5605
chr1	170573180	170573496	dmr_96069	0.5725
chr1	170574769	170574845	dmr_96071	0.5175
chr1	170586678	170588546	dmr_96086	0.7485
chr1	170616386	170617116	dmr_96107	0.5955
chr1	170655132	170655329	dmr_96134	0.6775
chr1	170655441	170655823	dmr_96135	0.8655
chr1	170693608	170693751	dmr_96170	0.6409999999999999
chr1	170699624	170699896	dmr_96176	0.6305
chr1	170732165	170732900	dmr_96220	0.6759999999999999
chr1	170770435	170770813	dmr_96257	0.685
chr1	170786527	170786868	dmr_96273	0.521
chr1	170807541	170807982	dmr_96296	0.526
chr1	170829530	170829807	dmr_96310	0.679
chr1	170856945	170857141	dmr_96340	0.6105
chr1	170857511	170857581	dmr_96341	0.7265
chr1	170902341	170902546	dmr_96379	0.5670000000000001
chr1	170908876	170908948	dmr_96384	0.5185
chr1	170997839	170999142	dmr_96422	0.6555
chr1	171035081	171035204	dmr_96440	0.5125
chr1	171063771	171063993	dmr_96453	0.6185
chr1	171103416	171103441	dmr_96479	0.6585
chr1	171151197	171151731	dmr_96516	0.7385
chr1	171309484	171309734	dmr_96632	0.7879999999999999
chr1	171334500	171334507	dmr_96652	0.531
chr1	171346736	171346791	dmr_96659	0.6385
chr1	171361699	171362203	dmr_96670	0.5875
chr1	171376419	171376643	dmr_96681	0.7185
chr1	171379934	171380152	dmr_96686	0.598
chr1	171380706	171380714	dmr_96687	0.7365
chr1	171464148	171464166	dmr_96745	0.812
chr1	171501569	171501752	dmr_96765	0.546
chr1	171587815	171587958	dmr_96805	0.738
chr1	171598330	171598769	dmr_96812	0.531
chr1	171607152	171607318	dmr_96815	0.6415
chr1	171612444	171612928	dmr_96818	0.9575
chr1	171613690	171614009	dmr_96819	0.544
chr1	171617496	171617568	dmr_96824	0.5835
chr1	171619087	171619333	dmr_96826	0.594
chr1	171630981	171631313	dmr_96834	0.613
chr1	171658572	171658926	dmr_96857	0.636
chr1	171673301	171673570	dmr_96866	0.7775
chr1	171713542	171713773	dmr_96882	0.7495
chr1	171715456	171715482	dmr_96885	0.5555
chr1	171724861	171724909	dmr_96892	0.7215
chr1	171725416	171725448	dmr_96893	0.5015
chr1	171776009	171776146	dmr_96925	0.6185
chr1	171788285	171788828	dmr_96940	0.7795
chr1	171788837	171789181	dmr_96941	0.7045
chr1	171791818	171791864	dmr_96944	0.5425
chr1	171913016	171913246	dmr_96992	0.5525
chr1	171913253	171913298	dmr_96993	0.518
chr1	171922963	171923133	dmr_97003	0.8109999999999999
chr1	171993208	171993447	dmr_97067	0.8140000000000001
chr1	172012236	172012459	dmr_97085	0.66
chr1	172016212	172016660	dmr_97091	0.6255
chr1	172046503	172046843	dmr_97112	0.628
chr1	172053694	172053945	dmr_97119	0.652
chr1	172054400	172055692	dmr_97120	0.6935
chr1	172056195	172056996	dmr_97122	0.647
chr1	172133721	172134089	dmr_97186	0.727
chr1	172197404	172197514	dmr_97237	0.6135
chr1	172200289	172201125	dmr_97243	0.679
chr1	172201543	172201736	dmr_97244	0.7005
chr1	172207484	172207557	dmr_97248	0.6955
chr1	172216832	172217128	dmr_97256	0.59
chr1	172247269	172247683	dmr_97277	0.831
chr1	172281442	172281976	dmr_97300	0.562
chr1	172292470	172293598	dmr_97310	0.5579999999999999
chr1	172294395	172295324	dmr_97313	0.6575
chr1	172297197	172298164	dmr_97317	0.6745
chr1	172298283	172298817	dmr_97318	0.5770000000000001
chr1	172299491	172299744	dmr_97320	0.8305
chr1	172299803	172300551	dmr_97321	0.605
chr1	172304256	172304450	dmr_97325	0.752
chr1	172306740	172307215	dmr_97330	0.615
chr1	172307261	172307395	dmr_97331	0.6559999999999999
chr1	172309208	172309607	dmr_97333	0.6105
chr1	172311103	172311661	dmr_97335	0.6415
chr1	172318661	172319521	dmr_97342	0.6845
chr1	172320376	172320919	dmr_97344	0.504
chr1	172322431	172323519	dmr_97346	0.5579999999999999
chr1	172323558	172323730	dmr_97347	0.6645
chr1	172324373	172325568	dmr_97348	0.6559999999999999
chr1	172325901	172326105	dmr_97350	0.578
chr1	172327711	172328075	dmr_97353	0.6559999999999999
chr1	172328621	172329001	dmr_97354	0.5615
chr1	172329652	172329674	dmr_97355	0.5775
chr1	172330966	172331099	dmr_97357	0.7145
chr1	172331399	172331474	dmr_97358	0.7325
chr1	172377427	172377516	dmr_97396	0.5710000000000001
chr1	172481348	172481476	dmr_97466	0.715
chr1	172486866	172487131	dmr_97472	0.774
chr1	172487994	172488373	dmr_97474	0.8320000000000001
chr1	172488376	172488473	dmr_97475	0.6405
chr1	172490107	172490357	dmr_97478	0.5755
chr1	172501255	172502216	dmr_97483	0.5005
chr1	172520641	172520786	dmr_97497	0.5435
chr1	172521297	172521501	dmr_97498	0.7155
chr1	172522472	172522788	dmr_97499	0.7705
chr1	172549668	172550748	dmr_97526	0.5765
chr1	172617331	172617842	dmr_97568	0.6845
chr1	172634758	172634974	dmr_97580	0.659
chr1	172638181	172638191	dmr_97585	0.7170000000000001
chr1	172661287	172661560	dmr_97601	0.736
chr1	172667699	172667970	dmr_97607	0.5865
chr1	172686609	172686978	dmr_97620	0.5665
chr1	172687016	172687185	dmr_97621	0.5135
chr1	172748954	172749201	dmr_97646	0.5155
chr1	172750885	172751537	dmr_97649	0.8109999999999999
chr1	172755306	172755553	dmr_97654	0.569
chr1	172759890	172759997	dmr_97657	0.9455
chr1	172760261	172760390	dmr_97658	0.7415
chr1	172840317	172840403	dmr_97693	0.542
chr1	172840659	172840839	dmr_97694	0.6695
chr1	172842392	172842422	dmr_97696	0.8140000000000001
chr1	172847239	172847381	dmr_97700	0.727
chr1	172886085	172886403	dmr_97711	0.5945
chr1	173016222	173016416	dmr_97762	0.83
chr1	173033129	173033248	dmr_97774	0.629
chr1	173293130	173293359	dmr_97859	0.614
chr1	173294113	173294151	dmr_97860	0.725
chr1	173300743	173300758	dmr_97867	0.7955
chr1	173330894	173330895	dmr_97890	0.6535
chr1	173333503	173333613	dmr_97894	0.6779999999999999
chr1	173339560	173339797	dmr_97905	0.5735
chr1	173355628	173356040	dmr_97924	0.6435
chr1	173357644	173358154	dmr_97927	0.7485
chr1	173359587	173359967	dmr_97930	0.601
chr1	173364080	173364453	dmr_97934	0.7575
chr1	173368380	173368646	dmr_97936	0.7585
chr1	173388755	173388921	dmr_97953	0.5605
chr1	173406856	173407212	dmr_97972	0.64
chr1	173408619	173408915	dmr_97973	0.9405
chr1	173450719	173450738	dmr_98005	0.909
chr1	173450788	173451131	dmr_98006	0.77
chr1	173451665	173452014	dmr_98007	0.9075
chr1	173459703	173459999	dmr_98013	0.6575
chr1	173461732	173462227	dmr_98016	0.6995
chr1	173463954	173463980	dmr_98018	0.5565
chr1	173758289	173758425	dmr_98111	0.7265
chr1	173904267	173904295	dmr_98154	0.5379999999999999
chr1	173981277	173981404	dmr_98173	0.5185
chr1	174097323	174097878	dmr_98207	0.6705
chr1	174204890	174205112	dmr_98252	0.7095
chr1	174236014	174236454	dmr_98265	0.5695
chr1	174313127	174313527	dmr_98294	0.8165
chr1	174481932	174482911	dmr_98354	0.6495
chr1	174488522	174489280	dmr_98359	0.539
chr1	174504013	174504262	dmr_98364	0.584
chr1	174513399	174513827	dmr_98379	0.7120000000000001
chr1	174517569	174517919	dmr_98386	0.5715
chr1	174518115	174518482	dmr_98387	0.718
chr1	174529087	174529137	dmr_98402	0.5055
chr1	174530820	174530866	dmr_98404	0.584
chr1	174548337	174548820	dmr_98422	0.669
chr1	174555605	174555636	dmr_98431	0.512
chr1	174557892	174558397	dmr_98434	0.612
chr1	174563062	174563535	dmr_98438	0.544
chr1	174598174	174598559	dmr_98463	0.6890000000000001
chr1	174648993	174649436	dmr_98506	0.6555
chr1	174670981	174671202	dmr_98526	0.743
chr1	174674958	174675471	dmr_98532	0.5315
chr1	174675919	174676851	dmr_98534	0.68
chr1	174680733	174681388	dmr_98540	0.6225
chr1	174758305	174758309	dmr_98603	0.57
chr1	174759347	174759642	dmr_98604	0.6759999999999999
chr1	174763106	174763233	dmr_98607	0.7445
chr1	174780904	174781306	dmr_98624	0.6465
chr1	174781657	174781687	dmr_98625	0.7615
chr1	174811513	174812231	dmr_98650	0.5005
chr1	174895337	174895585	dmr_98716	0.7265
chr1	174909711	174910085	dmr_98730	0.684
chr1	174964946	174965281	dmr_98764	0.5875
chr1	175030399	175030628	dmr_98800	0.5865
chr1	175032124	175032729	dmr_98802	0.7979999999999999
chr1	175033390	175033729	dmr_98803	0.614
chr1	175034117	175034440	dmr_98804	0.5660000000000001
chr1	175041803	175042026	dmr_98810	0.5595
chr1	175070017	175070371	dmr_98831	0.8355
chr1	175070458	175070567	dmr_98832	0.563
chr1	175075168	175075965	dmr_98838	0.619
chr1	175090917	175091064	dmr_98850	0.6765
chr1	175104781	175104979	dmr_98862	0.5205
chr1	175128280	175128726	dmr_98888	0.6205
chr1	175136957	175137142	dmr_98894	0.58
chr1	175142855	175143490	dmr_98900	0.8075
chr1	175184870	175184936	dmr_98934	0.584
chr1	175185409	175185515	dmr_98935	0.7170000000000001
chr1	175185763	175186205	dmr_98936	0.5479999999999999
chr1	175188245	175188514	dmr_98939	0.7155
chr1	175212448	175212554	dmr_98965	0.5820000000000001
chr1	175214621	175214990	dmr_98969	0.529
chr1	175217043	175217274	dmr_98973	0.5429999999999999
chr1	175240042	175240296	dmr_98992	0.732
chr1	175242312	175242625	dmr_98995	0.7105
chr1	175243581	175243954	dmr_98997	0.5379999999999999
chr1	175254947	175255491	dmr_99005	0.654
chr1	175258066	175258408	dmr_99010	0.753
chr1	175296659	175297000	dmr_99045	0.754
chr1	175300478	175300855	dmr_99049	0.617
chr1	175307531	175308105	dmr_99055	0.5565
chr1	175331964	175332159	dmr_99079	0.5275
chr1	175333571	175333831	dmr_99081	0.596
chr1	175359938	175360319	dmr_99105	0.5165
chr1	175384110	175384482	dmr_99131	0.769
chr1	175389103	175389339	dmr_99136	0.7275
chr1	175389400	175389695	dmr_99137	0.6435
chr1	175391863	175392135	dmr_99139	0.725
chr1	175419544	175419786	dmr_99165	0.5670000000000001
chr1	175420239	175420568	dmr_99166	0.8935
chr1	175420979	175421349	dmr_99167	0.7785
chr1	175422812	175423124	dmr_99170	0.9055
chr1	175429566	175429692	dmr_99180	0.735
chr1	175430655	175431170	dmr_99182	0.7709999999999999
chr1	175431545	175431587	dmr_99183	0.828
chr1	175433130	175433175	dmr_99186	0.7885
chr1	175439311	175439518	dmr_99193	0.5475
chr1	175441840	175442701	dmr_99196	0.6665
chr1	175456851	175457239	dmr_99208	0.6075
chr1	175457554	175457701	dmr_99210	0.6759999999999999
chr1	175462560	175462632	dmr_99218	0.8075
chr1	175464054	175464623	dmr_99220	0.8515
chr1	175469119	175469336	dmr_99225	0.5375
chr1	175582950	175582957	dmr_99306	0.5655
chr1	175608877	175608937	dmr_99329	0.5505
chr1	175674805	175675038	dmr_99386	0.787
chr1	175675305	175675473	dmr_99387	0.7255
chr1	175689021	175689474	dmr_99400	0.613
chr1	175689738	175689952	dmr_99401	0.6459999999999999
chr1	175690173	175690601	dmr_99402	0.5670000000000001
chr1	175690870	175691725	dmr_99403	0.634
chr1	175693434	175694316	dmr_99404	0.7190000000000001
chr1	175721346	175721463	dmr_99427	0.9179999999999999
chr1	175755251	175755576	dmr_99455	0.679
chr1	175804320	175804394	dmr_99478	0.569
chr1	175812025	175812121	dmr_99485	0.722
chr1	175823964	175824528	dmr_99491	0.537
chr1	175834501	175834735	dmr_99504	0.7185
chr1	175841142	175841852	dmr_99507	0.5579999999999999
chr1	175842185	175842602	dmr_99508	0.501
chr1	175850112	175850305	dmr_99509	0.6535
chr1	176082465	176082638	dmr_99683	0.892
chr1	176089425	176089560	dmr_99690	0.8345
chr1	176124516	176124817	dmr_99720	0.7435
chr1	176134319	176134430	dmr_99729	0.6625
chr1	176134524	176134677	dmr_99730	0.8290000000000001
chr1	176181328	176181354	dmr_99756	0.7485
chr1	176217231	176217482	dmr_99795	0.6395
chr1	176223629	176224090	dmr_99801	0.7120000000000001
chr1	176239202	176239363	dmr_99814	0.7045
chr1	176248557	176249108	dmr_99822	0.5625
chr1	176289416	176289566	dmr_99845	0.618
chr1	176315146	176315167	dmr_99852	0.8045
chr1	176315515	176315547	dmr_99853	0.5225
chr1	176373687	176374147	dmr_99884	0.722
chr1	176405898	176406340	dmr_99897	0.912
chr1	176443589	176443942	dmr_99922	0.7875
chr1	176446719	176447023	dmr_99923	0.6459999999999999
chr1	176534387	176534541	dmr_99974	0.741
chr1	176590478	176590930	dmr_100001	0.5705
chr1	176600186	176600557	dmr_100007	0.752
chr1	176618607	176619137	dmr_100012	0.643
chr1	176622371	176622657	dmr_100016	0.677
chr1	176643457	176643848	dmr_100031	0.511
chr1	176698767	176698972	dmr_100066	0.5760000000000001
chr1	176726666	176727253	dmr_100086	0.7645
chr1	176755772	176755977	dmr_100104	0.8845
chr1	176756861	176756899	dmr_100106	0.7085
chr1	176762608	176762621	dmr_100113	0.5695
chr1	176827672	176827780	dmr_100166	0.575
chr1	176828049	176829178	dmr_100167	0.608
chr1	176845112	176845402	dmr_100183	0.7865
chr1	176851514	176851747	dmr_100191	0.65
chr1	176869751	176870135	dmr_100205	0.6965
chr1	176926934	176928374	dmr_100249	0.6315
chr1	176929806	176931893	dmr_100253	0.76
chr1	176932250	176936149	dmr_100255	0.727
chr1	176939640	176940690	dmr_100260	0.804
chr1	176945890	176946390	dmr_100263	0.648
chr1	176953501	176953644	dmr_100268	0.529
chr1	176979755	176981369	dmr_100291	0.57
chr1	176985597	176986454	dmr_100298	0.6255
chr1	176991650	176991921	dmr_100307	0.5665
chr1	176994893	176995029	dmr_100312	0.6115
chr1	176999229	176999666	dmr_100318	0.569
chr1	177000812	177000929	dmr_100320	0.674
chr1	177013697	177013901	dmr_100334	0.6225
chr1	177014181	177014425	dmr_100335	0.6635
chr1	177025286	177025522	dmr_100351	0.8225
chr1	177027870	177028225	dmr_100354	0.6735
chr1	177033564	177033594	dmr_100361	0.5425
chr1	177039466	177039522	dmr_100371	0.524
chr1	177051483	177051940	dmr_100387	0.6595
chr1	177053702	177053708	dmr_100390	0.55
chr1	177054841	177055152	dmr_100392	0.601
chr1	177069448	177069511	dmr_100407	0.5605
chr1	177071056	177071059	dmr_100410	0.8585
chr1	177086153	177086832	dmr_100428	0.5435
chr1	177136744	177136763	dmr_100472	0.5025
chr1	177140060	177140868	dmr_100477	0.595
chr1	177150192	177151009	dmr_100487	0.5345
chr1	177177708	177177787	dmr_100513	0.5855
chr1	177188848	177188902	dmr_100525	0.51
chr1	177204975	177205202	dmr_100543	0.723
chr1	177259328	177259667	dmr_100584	0.5745
chr1	177306889	177307422	dmr_100614	0.5245
chr1	177307777	177308785	dmr_100615	0.657
chr1	177309537	177310391	dmr_100617	0.672
chr1	177321907	177322441	dmr_100631	0.51
chr1	177323227	177323380	dmr_100632	0.622
chr1	177323677	177323802	dmr_100633	0.6225
chr1	177338412	177338784	dmr_100645	0.5375
chr1	177344151	177344619	dmr_100651	0.649
chr1	177346695	177348013	dmr_100655	0.802
chr1	177348581	177349116	dmr_100658	0.753
chr1	177358013	177358541	dmr_100667	0.7305
chr1	177362382	177362633	dmr_100672	0.6659999999999999
chr1	177372224	177372690	dmr_100683	0.5015
chr1	177377858	177378340	dmr_100691	0.7045
chr1	177378618	177378680	dmr_100692	0.541
chr1	177382015	177382056	dmr_100696	0.625
chr1	177382150	177382954	dmr_100697	0.8125
chr1	177405285	177405473	dmr_100710	0.544
chr1	177420180	177420787	dmr_100722	0.62
chr1	177426240	177428226	dmr_100725	0.5025
chr1	177428283	177428849	dmr_100726	0.7275
chr1	177428915	177430301	dmr_100727	0.505
chr1	177432178	177432883	dmr_100730	0.5305
chr1	177443518	177443715	dmr_100743	0.696
chr1	177444040	177444385	dmr_100744	0.595
chr1	177444669	177445983	dmr_100745	0.6385
chr1	177447015	177449002	dmr_100747	0.745
chr1	177450792	177450826	dmr_100750	0.624
chr1	177451084	177451159	dmr_100751	0.7935
chr1	177452050	177452452	dmr_100753	0.642
chr1	177455445	177455878	dmr_100756	0.758
chr1	177456577	177457303	dmr_100758	0.7795
chr1	177468429	177469027	dmr_100767	0.634
chr1	177470182	177470869	dmr_100769	0.7215
chr1	177506764	177507223	dmr_100799	0.679
chr1	177561883	177561914	dmr_100836	0.59
chr1	177571931	177572115	dmr_100844	0.5255
chr1	177572765	177573245	dmr_100846	0.6325
chr1	177573263	177574468	dmr_100847	0.7375
chr1	177626508	177626522	dmr_100885	0.6885
chr1	177630333	177630636	dmr_100888	0.821
chr1	177647841	177648000	dmr_100900	0.902
chr1	177648439	177648463	dmr_100901	0.825
chr1	177649240	177649428	dmr_100902	0.626
chr1	177673220	177673452	dmr_100910	0.7240000000000001
chr1	177673849	177673882	dmr_100912	0.597
chr1	177676092	177676314	dmr_100914	0.647
chr1	177683498	177684582	dmr_100918	0.6215
chr1	177685340	177686064	dmr_100920	0.5985
chr1	177687108	177687145	dmr_100922	0.6635
chr1	177690076	177690389	dmr_100925	0.789
chr1	177717415	177717449	dmr_100948	0.7205
chr1	177759726	177760029	dmr_100966	0.682
chr1	177977500	177977820	dmr_101032	0.865
chr1	177991420	177991637	dmr_101040	0.716
chr1	177994539	177994743	dmr_101043	0.564
chr1	178094760	178095029	dmr_101070	0.9905
chr1	178121124	178121133	dmr_101080	0.6765
chr1	178275615	178275802	dmr_101152	0.8045
chr1	178316537	178316730	dmr_101175	0.6175
chr1	178357737	178358091	dmr_101200	0.8340000000000001
chr1	178358342	178358569	dmr_101201	0.5795
chr1	178391960	178391990	dmr_101230	0.6015
chr1	178427579	178428019	dmr_101253	0.7865
chr1	178431858	178432009	dmr_101257	0.626
chr1	178454236	178454278	dmr_101274	0.7205
chr1	178486694	178486924	dmr_101291	0.7045
chr1	178486937	178487003	dmr_101292	0.5115
chr1	178540354	178540604	dmr_101322	0.557
chr1	178586036	178586299	dmr_101361	0.77
chr1	178591063	178591484	dmr_101369	0.601
chr1	178623541	178624113	dmr_101388	0.649
chr1	178624183	178624220	dmr_101389	0.5905
chr1	178641184	178641311	dmr_101406	0.523
chr1	178739539	178740195	dmr_101472	0.5345
chr1	178747748	178747907	dmr_101479	0.6625
chr1	178821526	178821566	dmr_101539	0.6325
chr1	179019729	179020027	dmr_101699	0.8295
chr1	179026705	179026825	dmr_101705	0.8535
chr1	179152676	179152907	dmr_101795	0.6625
chr1	179184425	179185202	dmr_101821	0.6085
chr1	179248858	179249115	dmr_101873	0.7515
chr1	179261409	179261653	dmr_101881	0.6325
chr1	179326466	179326476	dmr_101917	0.619
chr1	179326850	179327043	dmr_101918	0.5655
chr1	179476668	179476790	dmr_102028	0.5965
chr1	179487948	179488327	dmr_102037	0.6579999999999999
chr1	179503150	179503258	dmr_102047	0.5105
chr1	179511404	179512372	dmr_102056	0.664
chr1	179516711	179516933	dmr_102061	0.596
chr1	179554203	179554280	dmr_102086	0.5870000000000001
chr1	179568290	179568724	dmr_102102	0.763
chr1	179578693	179578993	dmr_102111	0.529
chr1	179581395	179582126	dmr_102118	0.7655
chr1	179587247	179587793	dmr_102125	0.63
chr1	179588209	179588448	dmr_102127	0.542
chr1	179591722	179592026	dmr_102133	0.6845
chr1	179663234	179663365	dmr_102186	0.935
chr1	179705352	179705415	dmr_102215	0.5820000000000001
chr1	179709856	179710010	dmr_102219	0.841
chr1	179814383	179814959	dmr_102285	0.645
chr1	179859622	179859937	dmr_102315	0.6755
chr1	179923429	179923816	dmr_102361	0.5489999999999999
chr1	179933950	179934287	dmr_102368	0.5065
chr1	179974642	179974874	dmr_102397	0.542
chr1	179975038	179975491	dmr_102398	0.623
chr1	180015297	180015970	dmr_102427	0.6545
chr1	180037622	180037942	dmr_102445	0.725
chr1	180104675	180104836	dmr_102484	0.64
chr1	180185937	180186212	dmr_102550	0.58
chr1	180254987	180255220	dmr_102590	0.6465
chr1	180384349	180384928	dmr_102690	0.7025
chr1	180388207	180388529	dmr_102693	0.5920000000000001
chr1	180421788	180421983	dmr_102719	0.5335
chr1	180422071	180422202	dmr_102720	0.6585
chr1	180427638	180428354	dmr_102726	0.758
chr1	180432126	180432158	dmr_102731	0.5335
chr1	180434732	180435087	dmr_102734	0.6025
chr1	180448897	180448959	dmr_102747	0.8140000000000001
chr1	180449877	180450801	dmr_102749	0.755
chr1	180460568	180461111	dmr_102759	0.7155
chr1	180462444	180462589	dmr_102762	0.6920000000000001
chr1	180464344	180465393	dmr_102765	0.655
chr1	180465412	180465864	dmr_102766	0.6945
chr1	180480268	180480809	dmr_102782	0.596
chr1	180481919	180482977	dmr_102784	0.71
chr1	180487323	180487762	dmr_102789	0.7185
chr1	180510455	180510802	dmr_102810	0.91
chr1	180510824	180511206	dmr_102811	0.541
chr1	180516420	180516639	dmr_102815	0.552
chr1	180517135	180517615	dmr_102816	0.7759999999999999
chr1	180517682	180517795	dmr_102817	0.779
chr1	180517933	180517986	dmr_102819	0.55
chr1	180520608	180520733	dmr_102823	0.5660000000000001
chr1	180536095	180536422	dmr_102838	0.68
chr1	180536804	180537075	dmr_102839	0.5915
chr1	180546835	180547019	dmr_102845	0.6145
chr1	180564789	180565183	dmr_102862	0.8045
chr1	180572588	180573352	dmr_102871	0.593
chr1	180576669	180576892	dmr_102877	0.601
chr1	180672204	180672468	dmr_102938	0.7155
chr1	180761433	180761450	dmr_102993	0.5275
chr1	180815249	180815640	dmr_103034	0.6825
chr1	180851821	180851854	dmr_103050	0.6425
chr1	181209041	181209244	dmr_103275	0.6295
chr1	181272897	181272899	dmr_103316	0.6825
chr1	181275852	181276016	dmr_103320	0.759
chr1	181285061	181286011	dmr_103330	0.6805
chr1	181300666	181300672	dmr_103340	0.6595
chr1	181303784	181304210	dmr_103344	0.7879999999999999
chr1	181314422	181314482	dmr_103353	0.674
chr1	181315267	181315537	dmr_103356	0.5529999999999999
chr1	181321328	181321643	dmr_103364	0.6115
chr1	181323152	181323322	dmr_103367	0.701
chr1	181327683	181328261	dmr_103376	0.6165
chr1	181328452	181328975	dmr_103377	0.76
chr1	181338170	181338417	dmr_103391	0.6965
chr1	181344753	181345080	dmr_103397	0.544
chr1	181353715	181354820	dmr_103403	0.5660000000000001
chr1	181356582	181357300	dmr_103406	0.6245
chr1	181365376	181365473	dmr_103417	0.768
chr1	181370567	181370691	dmr_103426	0.606
chr1	181371107	181371660	dmr_103427	0.635
chr1	181371704	181371820	dmr_103428	0.6679999999999999
chr1	181375099	181375126	dmr_103431	0.5415
chr1	181378454	181378833	dmr_103436	0.547
chr1	181381274	181381367	dmr_103439	0.8705
chr1	181381486	181381930	dmr_103440	0.7879999999999999
chr1	181381989	181382124	dmr_103441	0.7815
chr1	181408078	181408323	dmr_103471	0.53
chr1	181413159	181413278	dmr_103477	0.51
chr1	181416757	181417234	dmr_103482	0.6135
chr1	181419712	181419878	dmr_103485	0.6665
chr1	181420001	181420487	dmr_103486	0.6895
chr1	181432292	181432662	dmr_103501	0.682
chr1	181432869	181433851	dmr_103502	0.5745
chr1	181440925	181441282	dmr_103512	0.73
chr1	181444069	181444288	dmr_103517	0.562
chr1	181446310	181446419	dmr_103521	0.629
chr1	181446633	181446747	dmr_103522	0.7020000000000001
chr1	181447010	181447483	dmr_103523	0.716
chr1	181448012	181448353	dmr_103525	0.612
chr1	181449940	181450023	dmr_103527	0.534
chr1	181459125	181459467	dmr_103535	0.77
chr1	181459555	181459800	dmr_103536	0.7240000000000001
chr1	181460068	181460192	dmr_103537	0.5085
chr1	181466022	181466330	dmr_103545	0.7905
chr1	181466363	181466486	dmr_103546	0.784
chr1	181466677	181467068	dmr_103547	0.669
chr1	181467075	181467143	dmr_103548	0.657
chr1	181476525	181476962	dmr_103557	0.508
chr1	181480670	181480738	dmr_103561	0.708
chr1	181510905	181511353	dmr_103580	0.5915
chr1	181535373	181535913	dmr_103603	0.629
chr1	181549992	181550213	dmr_103610	0.68
chr1	181552860	181552898	dmr_103614	0.715
chr1	181589338	181589867	dmr_103637	0.6465
chr1	181624752	181625128	dmr_103657	0.648
chr1	181718636	181718889	dmr_103718	0.6145
chr1	181769534	181769788	dmr_103755	0.523
chr1	181811564	181811712	dmr_103773	0.5479999999999999
chr1	181812002	181812263	dmr_103774	0.7
chr1	181832872	181833175	dmr_103784	0.5425
chr1	181893266	181894099	dmr_103827	0.573
chr1	181922063	181922679	dmr_103852	0.5255
chr1	181923201	181923943	dmr_103854	0.6795
chr1	181980395	181981289	dmr_103907	0.8390000000000001
chr1	181997736	181998002	dmr_103930	0.7375
chr1	181998400	181998435	dmr_103931	0.623
chr1	182098136	182098907	dmr_104012	0.718
chr1	182099247	182099369	dmr_104013	0.723
chr1	182235283	182235599	dmr_104088	0.5875
chr1	182280636	182280806	dmr_104116	0.7805
chr1	182346003	182346700	dmr_104177	0.6125
chr1	182354606	182355211	dmr_104185	0.5345
chr1	182376476	182376690	dmr_104203	0.546
chr1	182424474	182425149	dmr_104241	0.517
chr1	182491985	182492135	dmr_104294	0.6975
chr1	182558405	182558535	dmr_104360	0.9620000000000001
chr1	182605208	182605637	dmr_104394	0.794
chr1	182679368	182679637	dmr_104451	0.575
chr1	182711374	182712095	dmr_104470	0.5835
chr1	182722284	182722439	dmr_104479	0.6735
chr1	182727132	182727752	dmr_104483	0.6729999999999999
chr1	182727791	182727985	dmr_104484	0.6
chr1	182729070	182729428	dmr_104486	0.614
chr1	182732878	182733199	dmr_104492	0.6315
chr1	182775612	182775962	dmr_104529	0.665
chr1	182777148	182777294	dmr_104532	0.8190000000000001
chr1	182794047	182794685	dmr_104553	0.735
chr1	182794780	182794893	dmr_104554	0.8265
chr1	182796677	182797462	dmr_104557	0.664
chr1	182813918	182814422	dmr_104576	0.6285
chr1	182838022	182838229	dmr_104600	0.7125
chr1	182841304	182841373	dmr_104605	0.698
chr1	182849937	182850172	dmr_104615	0.6035
chr1	182897177	182897824	dmr_104660	0.562
chr1	182902050	182902312	dmr_104667	0.5275
chr1	182908455	182909141	dmr_104675	0.633
chr1	182909714	182909997	dmr_104676	0.8475
chr1	182951182	182951583	dmr_104706	0.7595
chr1	182959392	182959759	dmr_104716	0.6385
chr1	182974331	182974650	dmr_104730	0.7615
chr1	183041796	183041989	dmr_104740	0.6935
chr1	183043257	183043525	dmr_104742	0.914
chr1	183134196	183134848	dmr_104824	0.5425
chr1	183181157	183181248	dmr_104865	0.595
chr1	183210011	183210432	dmr_104886	0.5745
chr1	183211346	183211864	dmr_104888	0.672
chr1	183212275	183212485	dmr_104889	0.6725
chr1	183212746	183213325	dmr_104890	0.7255
chr1	183213859	183214153	dmr_104891	0.6995
chr1	183230330	183231027	dmr_104901	0.5295
chr1	183410236	183410605	dmr_105014	0.7095
chr1	183532979	183533665	dmr_105064	0.754
chr1	183533676	183533812	dmr_105065	0.7045
chr1	183639377	183639573	dmr_105142	0.5625
chr1	183714917	183715182	dmr_105182	0.665
chr1	183715187	183715561	dmr_105183	0.8265
chr1	183718583	183718614	dmr_105185	0.6305
chr1	183793735	183794198	dmr_105241	0.738
chr1	183794344	183794571	dmr_105242	0.5095
chr1	183820642	183820946	dmr_105257	0.546
chr1	183821425	183821642	dmr_105258	0.688
chr1	183825079	183825137	dmr_105262	0.6175
chr1	184099926	184100269	dmr_105444	0.6165
chr1	184169504	184169758	dmr_105481	0.562
chr1	184374849	184374961	dmr_105616	0.757
chr1	184404578	184405199	dmr_105629	0.8295
chr1	184414802	184414973	dmr_105634	0.64
chr1	184435830	184436137	dmr_105644	0.635
chr1	184442920	184443158	dmr_105652	0.8745
chr1	184446987	184447322	dmr_105654	0.6505
chr1	184447582	184448298	dmr_105655	0.7240000000000001
chr1	184453538	184454146	dmr_105659	0.601
chr1	184465530	184465696	dmr_105666	0.7685
chr1	184581844	184581873	dmr_105746	0.6155
chr1	184594598	184595149	dmr_105757	0.764
chr1	184699173	184699335	dmr_105814	0.7065
chr1	184726509	184727004	dmr_105827	0.73
chr1	184727017	184727153	dmr_105828	0.631
chr1	184727932	184728146	dmr_105830	0.7105
chr1	184827030	184827696	dmr_105892	0.6835
chr1	184827793	184828167	dmr_105893	0.6695
chr1	184846747	184847064	dmr_105918	0.5235
chr1	184848376	184848421	dmr_105920	0.511
chr1	184851978	184852289	dmr_105924	0.6325
chr1	184852605	184852694	dmr_105925	0.7225
chr1	184857028	184857588	dmr_105932	0.7625
chr1	184866808	184867101	dmr_105943	0.5535
chr1	184877368	184877410	dmr_105955	0.83
chr1	184892291	184892628	dmr_105970	0.72
chr1	184895491	184896117	dmr_105976	0.562
chr1	184908708	184909006	dmr_105997	0.7345
chr1	184910104	184910624	dmr_105999	0.5075
chr1	184910672	184911253	dmr_106000	0.6195
chr1	184911684	184911720	dmr_106001	0.5529999999999999
chr1	184918922	184919539	dmr_106014	0.6225
chr1	184919545	184919791	dmr_106015	0.6555
chr1	184920072	184920608	dmr_106016	0.6645
chr1	184922532	184923167	dmr_106019	0.6105
chr1	184924447	184924584	dmr_106021	0.6285
chr1	184949553	184949963	dmr_106045	0.601
chr1	184951031	184951626	dmr_106046	0.5395
chr1	184951874	184951967	dmr_106047	0.6545
chr1	184958760	184959004	dmr_106057	0.5660000000000001
chr1	184963091	184963749	dmr_106065	0.5529999999999999
chr1	184965029	184965259	dmr_106068	0.627
chr1	184965377	184965507	dmr_106069	0.6905
chr1	184969330	184969950	dmr_106074	0.8655
chr1	184970303	184970749	dmr_106075	0.6495
chr1	184971074	184971100	dmr_106076	0.551
chr1	184978246	184978402	dmr_106085	0.7115
chr1	185023187	185023801	dmr_106131	0.5975
chr1	185055825	185055996	dmr_106152	0.831
chr1	185070150	185070353	dmr_106160	0.7825
chr1	185070506	185071031	dmr_106161	0.6165
chr1	185128341	185128564	dmr_106203	0.6205
chr1	185144607	185144817	dmr_106216	0.6365
chr1	185148744	185149270	dmr_106222	0.7390000000000001
chr1	185150149	185151565	dmr_106224	0.789
chr1	185151604	185151821	dmr_106225	0.7515
chr1	185177826	185178095	dmr_106243	0.8425
chr1	185185142	185185923	dmr_106249	0.753
chr1	185210036	185210209	dmr_106270	0.5795
chr1	185217951	185218305	dmr_106278	0.6085
chr1	185229801	185230361	dmr_106290	0.6095
chr1	185243159	185243462	dmr_106307	0.662
chr1	185283416	185283586	dmr_106354	0.506
chr1	185289382	185289674	dmr_106360	0.5925
chr1	185303019	185303134	dmr_106369	0.5585
chr1	185315963	185316820	dmr_106377	0.716
chr1	185331554	185331585	dmr_106387	0.772
chr1	185342149	185342533	dmr_106393	0.785
chr1	185439252	185439343	dmr_106476	0.6595
chr1	185481832	185482314	dmr_106510	0.6759999999999999
chr1	185482461	185482643	dmr_106511	0.7090000000000001
chr1	185543848	185544262	dmr_106555	0.687
chr1	185613947	185614730	dmr_106602	0.5660000000000001
chr1	185681438	185681851	dmr_106651	0.5329999999999999
chr1	185714449	185714653	dmr_106671	0.7375
chr1	185725852	185726802	dmr_106677	0.528
chr1	185766837	185767039	dmr_106697	0.6715
chr1	185836928	185837327	dmr_106756	0.7125
chr1	185842669	185842915	dmr_106760	0.5335
chr1	185847745	185848069	dmr_106765	0.5715
chr1	185848222	185848279	dmr_106766	0.8029999999999999
chr1	185869777	185870387	dmr_106781	0.6409999999999999
chr1	185898490	185898844	dmr_106796	0.506
chr1	185962827	185963222	dmr_106836	0.5845
chr1	186023192	186023748	dmr_106863	0.5905
chr1	186217799	186218313	dmr_106951	0.6885
chr1	186229960	186230422	dmr_106962	0.8515
chr1	186240657	186241058	dmr_106972	0.5155
chr1	186249047	186249785	dmr_106981	0.7325
chr1	186261129	186261746	dmr_106995	0.5755
chr1	186268706	186269108	dmr_107000	0.5885
chr1	186340619	186340954	dmr_107054	0.6865
chr1	186341266	186341590	dmr_107055	0.8855
chr1	186353821	186353977	dmr_107072	0.5379999999999999
chr1	186380345	186380562	dmr_107086	0.701
chr1	186407668	186408127	dmr_107102	0.6155
chr1	186413293	186413756	dmr_107109	0.5975
chr1	186413804	186413882	dmr_107110	0.5185
chr1	186432158	186432759	dmr_107126	0.6025
chr1	186433061	186433729	dmr_107127	0.58
chr1	186538098	186538543	dmr_107194	0.7145
chr1	186607889	186608520	dmr_107251	0.6665
chr1	186635173	186635350	dmr_107277	0.7125
chr1	186663428	186663852	dmr_107291	0.6625
chr1	186684602	186685185	dmr_107308	0.652
chr1	186695540	186695798	dmr_107314	0.5529999999999999
chr1	186748268	186748317	dmr_107362	0.6595
chr1	186826027	186826212	dmr_107406	0.685
chr1	186909575	186909976	dmr_107446	0.7070000000000001
chr1	186985641	186986435	dmr_107489	0.517
chr1	186987980	186989067	dmr_107493	0.8345
chr1	187028712	187029197	dmr_107521	0.7675
chr1	187038006	187038415	dmr_107529	0.568
chr1	187119322	187119601	dmr_107588	0.8185
chr1	187230658	187230813	dmr_107655	0.6355
chr1	187230829	187231461	dmr_107656	0.58
chr1	187282576	187282912	dmr_107696	0.6015
chr1	187298847	187299347	dmr_107710	0.7465
chr1	187358081	187358481	dmr_107745	0.5075
chr1	187361812	187362543	dmr_107748	0.904
chr1	187408835	187408960	dmr_107775	0.7115
chr1	187446901	187447064	dmr_107804	0.5685
chr1	187447721	187447790	dmr_107806	0.6955
chr1	187470154	187470531	dmr_107822	0.953
chr1	187477103	187478026	dmr_107827	0.6145
chr1	187695352	187695426	dmr_107985	0.6559999999999999
chr1	187784756	187785545	dmr_108057	0.7775
chr1	187785868	187785977	dmr_108058	0.595
chr1	187831528	187831895	dmr_108105	0.5695
chr1	187834515	187834915	dmr_108110	0.6305
chr1	187836535	187837174	dmr_108113	0.6175
chr1	187841476	187841592	dmr_108118	0.57
chr1	187841835	187841971	dmr_108120	0.718
chr1	187842404	187842559	dmr_108121	0.903
chr1	187878054	187878595	dmr_108157	0.6685
chr1	187974432	187974639	dmr_108220	0.5975
chr1	187998173	187998183	dmr_108234	0.596
chr1	188038774	188039343	dmr_108264	0.5895
chr1	188045793	188045897	dmr_108269	0.7245
chr1	188147515	188147799	dmr_108335	0.7645
chr1	188221364	188221557	dmr_108387	0.8595
chr1	188221834	188222100	dmr_108388	0.6045
chr1	188257355	188257936	dmr_108406	0.5870000000000001
chr1	188293659	188294072	dmr_108426	0.5820000000000001
chr1	188313174	188313906	dmr_108435	0.753
chr1	188420892	188421134	dmr_108509	0.7875
chr1	188456828	188457823	dmr_108533	0.626
chr1	188457874	188458110	dmr_108534	0.6779999999999999
chr1	188525187	188525248	dmr_108564	0.7765
chr1	188568263	188569012	dmr_108591	0.5455
chr1	188633573	188633723	dmr_108622	0.652
chr1	188667442	188668139	dmr_108639	0.5075
chr1	188687998	188688184	dmr_108656	0.7105
chr1	188702405	188702551	dmr_108664	0.5475
chr1	188708297	188708899	dmr_108669	0.6940000000000001
chr1	188810389	188810434	dmr_108735	0.71
chr1	188810451	188811276	dmr_108736	0.7475
chr1	188987414	188987794	dmr_108844	0.623
chr1	188992350	188992370	dmr_108849	0.529
chr1	189028747	189029255	dmr_108891	0.7755
chr1	189038029	189038435	dmr_108898	0.585
chr1	189039107	189039528	dmr_108900	0.8425
chr1	189039585	189039631	dmr_108901	0.7435
chr1	189046518	189046747	dmr_108909	0.8015
chr1	189048161	189048455	dmr_108914	0.6295
chr1	189048999	189049048	dmr_108915	0.691
chr1	189054809	189055122	dmr_108925	0.611
chr1	189055210	189055372	dmr_108926	0.7245
chr1	189078020	189078132	dmr_108941	0.7175
chr1	189080950	189081721	dmr_108944	0.7335
chr1	189107990	189108018	dmr_108964	0.6685
chr1	189115923	189116019	dmr_108970	0.5235
chr1	189116590	189117495	dmr_108971	0.7140000000000001
chr1	189117781	189118135	dmr_108974	0.6829999999999999
chr1	189120437	189120568	dmr_108979	0.665
chr1	189120615	189120759	dmr_108980	0.841
chr1	189149800	189150058	dmr_108999	0.6205
chr1	189164917	189164970	dmr_109014	0.503
chr1	189165506	189166138	dmr_109016	0.9279999999999999
chr1	189174216	189174938	dmr_109021	0.7265
chr1	189207434	189209123	dmr_109047	0.6935
chr1	189215743	189215846	dmr_109054	0.772
chr1	189217446	189217919	dmr_109056	0.628
chr1	189218251	189218612	dmr_109057	0.8165
chr1	189218877	189219614	dmr_109058	0.6245
chr1	189221751	189222045	dmr_109062	0.7585
chr1	189228197	189229074	dmr_109072	0.6725
chr1	189229210	189229622	dmr_109073	0.616
chr1	189231152	189231276	dmr_109076	0.7465
chr1	189231596	189232060	dmr_109077	0.5385
chr1	189232829	189233235	dmr_109079	0.6415
chr1	189246188	189246349	dmr_109091	0.8059999999999999
chr1	189249946	189250040	dmr_109098	0.6075
chr1	189254091	189254297	dmr_109105	0.585
chr1	189271590	189271667	dmr_109125	0.8235
chr1	189272184	189272338	dmr_109127	0.5875
chr1	189272838	189273078	dmr_109128	0.7255
chr1	189278810	189279053	dmr_109132	0.551
chr1	189282307	189282723	dmr_109136	0.6579999999999999
chr1	189288104	189288523	dmr_109140	0.5605
chr1	189289066	189290038	dmr_109141	0.5885
chr1	189290991	189291521	dmr_109143	0.6829999999999999
chr1	189293250	189293550	dmr_109146	0.556
chr1	189314401	189314615	dmr_109162	0.727
chr1	189321089	189321732	dmr_109169	0.7055
chr1	189340015	189341095	dmr_109191	0.7525
chr1	189341482	189341683	dmr_109193	0.6995
chr1	189342467	189342475	dmr_109194	0.764
chr1	189344046	189345096	dmr_109195	0.6859999999999999
chr1	189346806	189347112	dmr_109198	0.785
chr1	189416658	189417612	dmr_109244	0.6605
chr1	189440586	189440974	dmr_109264	0.5705
chr1	189491189	189491280	dmr_109286	0.5675
chr1	189495777	189495815	dmr_109291	0.682
chr1	189495878	189496212	dmr_109292	0.7040000000000001
chr1	189496307	189496536	dmr_109293	0.7290000000000001
chr1	189514663	189515347	dmr_109309	0.642
chr1	189515641	189516179	dmr_109310	0.7195
chr1	189516337	189516619	dmr_109311	0.759
chr1	189523804	189523961	dmr_109315	0.7290000000000001
chr1	189532679	189532879	dmr_109331	0.5489999999999999
chr1	189533292	189533337	dmr_109332	0.605
chr1	189551762	189552056	dmr_109348	0.6745
chr1	189553463	189553931	dmr_109351	0.507
chr1	189555374	189555602	dmr_109353	0.6325
chr1	189571114	189571301	dmr_109365	0.5475
chr1	189605648	189605752	dmr_109392	0.6995
chr1	189631892	189632627	dmr_109412	0.875
chr1	189632690	189632869	dmr_109413	0.7345
chr1	189633547	189634642	dmr_109415	0.6145
chr1	189654871	189655085	dmr_109429	0.547
chr1	189750301	189750772	dmr_109486	0.56
chr1	189750838	189751163	dmr_109487	0.6890000000000001
chr1	189752282	189752629	dmr_109488	0.52
chr1	189756684	189756951	dmr_109494	0.6659999999999999
chr1	189762069	189762096	dmr_109498	0.6015
chr1	189786816	189787134	dmr_109512	0.619
chr1	189787283	189787298	dmr_109513	0.6795
chr1	189796661	189796685	dmr_109523	0.528
chr1	189800188	189800852	dmr_109529	0.7240000000000001
chr1	189806769	189807253	dmr_109534	0.535
chr1	189879994	189880592	dmr_109584	0.5165
chr1	189913386	189913758	dmr_109621	0.7495
chr1	189919612	189919689	dmr_109628	0.8085
chr1	189919867	189920507	dmr_109629	0.7305
chr1	189920789	189921102	dmr_109630	0.621
chr1	189921138	189921278	dmr_109631	0.8285
chr1	189951834	189952307	dmr_109658	0.9229999999999999
chr1	189959805	189961180	dmr_109664	0.8045
chr1	189975506	189976159	dmr_109677	0.7025
chr1	189996347	189996351	dmr_109691	0.71
chr1	190111151	190111207	dmr_109751	0.7785
chr1	190213104	190213885	dmr_109829	0.631
chr1	190265053	190265808	dmr_109865	0.8585
chr1	190276837	190276952	dmr_109872	0.608
chr1	190277261	190277411	dmr_109873	0.693
chr1	190298238	190299333	dmr_109897	0.5065
chr1	190416775	190417073	dmr_109972	0.9109999999999999
chr1	190527548	190527906	dmr_110048	0.5489999999999999
chr1	190530982	190531482	dmr_110051	0.6655
chr1	190582896	190583730	dmr_110090	0.519
chr1	190596234	190596293	dmr_110099	0.765
chr1	190635256	190635675	dmr_110116	0.6495
chr1	190655263	190655450	dmr_110126	0.703
chr1	190659817	190660763	dmr_110133	0.6685
chr1	190661504	190661554	dmr_110135	0.596
chr1	190667604	190668194	dmr_110142	0.7070000000000001
chr1	190698176	190699529	dmr_110171	0.6779999999999999
chr1	190722049	190722317	dmr_110184	0.6970000000000001
chr1	190722385	190722463	dmr_110185	0.5825
chr1	190764211	190764311	dmr_110218	0.708
chr1	190808351	190809356	dmr_110264	0.588
chr1	190820895	190821383	dmr_110279	0.6675
chr1	190826826	190826988	dmr_110288	0.619
chr1	190847153	190847522	dmr_110310	0.578
chr1	190910610	190910982	dmr_110384	0.6890000000000001
chr1	190918775	190919110	dmr_110390	0.6245
chr1	190919562	190919645	dmr_110391	0.8065
chr1	190929650	190929700	dmr_110399	0.76
chr1	190971512	190972455	dmr_110437	0.626
chr1	190972493	190972699	dmr_110438	0.5429999999999999
chr1	190987064	190987543	dmr_110451	0.7559999999999999
chr1	190989296	190989586	dmr_110455	0.852
chr1	190989676	190989756	dmr_110456	0.6835
chr1	190994129	190994893	dmr_110459	0.5215
chr1	191019882	191020060	dmr_110479	0.629
chr1	191093222	191093276	dmr_110526	0.79
chr1	191150428	191150477	dmr_110576	0.5835
chr1	191153826	191153878	dmr_110578	0.7705
chr1	191172773	191172821	dmr_110588	0.5715
chr1	191184568	191185036	dmr_110592	0.5255
chr1	191230199	191230568	dmr_110620	0.6659999999999999
chr1	191230745	191230832	dmr_110621	0.6409999999999999
chr1	191258412	191258625	dmr_110638	0.6945
chr1	191299722	191299805	dmr_110666	0.6215
chr1	191312839	191313058	dmr_110676	0.6475
chr1	191328217	191328599	dmr_110688	0.5745
chr1	191381982	191382267	dmr_110738	0.541
chr1	191395611	191395821	dmr_110756	0.56
chr1	191413994	191414413	dmr_110773	0.825
chr1	191414481	191414607	dmr_110774	0.598
chr1	191459731	191459845	dmr_110813	0.6595
chr1	191470172	191471397	dmr_110828	0.7055
chr1	191527197	191527335	dmr_110867	0.5005
chr1	191540061	191540102	dmr_110879	0.647
chr1	191540522	191541532	dmr_110880	0.629
chr1	191541810	191541853	dmr_110881	0.552
chr1	191591828	191592805	dmr_110919	0.6845
chr1	191610336	191612304	dmr_110931	0.7435
chr1	191621980	191622405	dmr_110943	0.591
chr1	191638378	191638522	dmr_110958	0.6315
chr1	191638618	191639059	dmr_110959	0.6265
chr1	191639554	191639757	dmr_110961	0.6725
chr1	191645707	191646633	dmr_110970	0.6645
chr1	191648325	191649620	dmr_110972	0.7465
chr1	191720265	191720295	dmr_111014	0.8105
chr1	191722280	191722404	dmr_111017	0.5045
chr1	191790936	191790960	dmr_111092	0.5545
chr1	191796370	191796451	dmr_111098	0.8115
chr1	191796729	191797205	dmr_111099	0.6045
chr1	191802426	191802991	dmr_111107	0.5920000000000001
chr1	191808566	191809130	dmr_111112	0.7929999999999999
chr1	191809149	191809672	dmr_111113	0.6655
chr1	191859991	191860047	dmr_111149	0.5295
chr1	191887920	191888139	dmr_111168	0.511
chr1	191894165	191894768	dmr_111175	0.73
chr1	191950866	191950966	dmr_111206	0.6275
chr1	191952836	191953179	dmr_111208	0.795
chr1	191953260	191953356	dmr_111209	0.5905
chr1	191996795	191997105	dmr_111242	0.7195
chr1	192070384	192070623	dmr_111265	0.6705
chr1	192070911	192071292	dmr_111266	0.691
chr1	192091676	192092291	dmr_111284	0.503
chr1	192101443	192102039	dmr_111295	0.615
chr1	192151260	192151477	dmr_111336	0.5295
chr1	192189347	192189503	dmr_111351	0.76
chr1	192191777	192193054	dmr_111353	0.698
chr1	192193393	192194464	dmr_111354	0.5225
chr1	192214724	192214748	dmr_111379	0.7240000000000001
chr1	192215006	192215482	dmr_111380	0.6215
chr1	192232502	192232570	dmr_111400	0.6275
chr1	192245609	192246607	dmr_111419	0.5770000000000001
chr1	192266893	192267310	dmr_111441	0.7565
chr1	192269814	192270366	dmr_111446	0.6875
chr1	192271906	192272400	dmr_111449	0.611
chr1	192277914	192278994	dmr_111456	0.501
chr1	192281442	192281706	dmr_111461	0.546
chr1	192284012	192284190	dmr_111464	0.557
chr1	192288632	192288998	dmr_111470	0.6709999999999999
chr1	192295078	192295867	dmr_111478	0.633
chr1	192302255	192302356	dmr_111491	0.731
chr1	192306178	192306219	dmr_111500	0.738
chr1	192312275	192312545	dmr_111508	0.5085
chr1	192312552	192312637	dmr_111509	0.586
chr1	192316600	192317438	dmr_111514	0.8190000000000001
chr1	192319559	192320106	dmr_111519	0.7815
chr1	192322010	192322156	dmr_111523	0.6545
chr1	192325760	192325958	dmr_111530	0.599
chr1	192330575	192330703	dmr_111536	0.7205
chr1	192331271	192331997	dmr_111538	0.6305
chr1	192335321	192335555	dmr_111542	0.5720000000000001
chr1	192335960	192336476	dmr_111543	0.7609999999999999
chr1	192343042	192343493	dmr_111551	0.775
chr1	192356383	192356495	dmr_111572	0.573
chr1	192359114	192359430	dmr_111576	0.759
chr1	192367801	192369154	dmr_111587	0.505
chr1	192372753	192372864	dmr_111592	0.5875
chr1	192376041	192376455	dmr_111595	0.818
chr1	192376692	192376764	dmr_111596	0.508
chr1	192378535	192379126	dmr_111600	0.5595
chr1	192380769	192381071	dmr_111603	0.5665
chr1	192383893	192383915	dmr_111610	0.705
chr1	192386295	192386694	dmr_111613	0.8405
chr1	192390299	192391609	dmr_111617	0.6915
chr1	192399670	192400444	dmr_111629	0.8079999999999999
chr1	192421245	192422609	dmr_111658	0.841
chr1	192444071	192444178	dmr_111688	0.6345
chr1	192444389	192444906	dmr_111689	0.6409999999999999
chr1	192445258	192445328	dmr_111690	0.57
chr1	192447014	192447392	dmr_111694	0.55
chr1	192451599	192452088	dmr_111701	0.6065
chr1	192452119	192452199	dmr_111702	0.58
chr1	192457192	192457291	dmr_111709	0.5095
chr1	192458987	192459390	dmr_111712	0.6245
chr1	192463842	192464036	dmr_111719	0.6135
chr1	192464900	192464954	dmr_111721	0.8115
chr1	192480058	192480459	dmr_111731	0.662
chr1	192482915	192482996	dmr_111735	0.6940000000000001
chr1	192485152	192485260	dmr_111739	0.8535
chr1	192490314	192490756	dmr_111747	0.629
chr1	192497153	192497732	dmr_111756	0.6145
chr1	192508748	192508875	dmr_111768	0.5935
chr1	192546145	192546501	dmr_111802	0.574
chr1	192557583	192558637	dmr_111814	0.677
chr1	192586776	192586860	dmr_111830	0.6890000000000001
chr1	192586951	192587112	dmr_111831	0.534
chr1	192587553	192588438	dmr_111832	0.6409999999999999
chr1	192598863	192598883	dmr_111848	0.541
chr1	192627180	192627541	dmr_111864	0.5529999999999999
chr1	192722194	192722228	dmr_111921	0.521
chr1	192770114	192770138	dmr_111958	0.8455
chr1	192778514	192779097	dmr_111965	0.5385
chr1	192785229	192785697	dmr_111968	0.677
chr1	192822533	192822911	dmr_112001	0.5185
chr1	192822959	192823324	dmr_112002	0.6809999999999999
chr1	192828400	192829297	dmr_112004	0.579
chr1	192887380	192887440	dmr_112057	0.584
chr1	192902532	192903136	dmr_112070	0.5045
chr1	192911265	192911348	dmr_112078	0.6779999999999999
chr1	192937623	192938433	dmr_112100	0.7355
chr1	193021321	193021373	dmr_112174	0.6335
chr1	193043162	193043667	dmr_112191	0.7845
chr1	193046652	193046893	dmr_112193	0.6015
chr1	193059200	193059855	dmr_112202	0.522
chr1	193087266	193087746	dmr_112221	0.628
chr1	193090409	193091358	dmr_112226	0.6105
chr1	193091365	193092043	dmr_112227	0.79
chr1	193093456	193093458	dmr_112230	0.8085
chr1	193093677	193093696	dmr_112231	0.705
chr1	193102083	193102247	dmr_112240	0.6065
chr1	193109719	193110128	dmr_112251	0.9405
chr1	193122494	193123168	dmr_112266	0.703
chr1	193128250	193128489	dmr_112272	0.5785
chr1	193151061	193151602	dmr_112285	0.845
chr1	193160458	193160854	dmr_112293	0.53
chr1	193242233	193242597	dmr_112362	0.838
chr1	193250154	193250159	dmr_112365	0.8140000000000001
chr1	193263602	193263968	dmr_112379	0.5720000000000001
chr1	193264301	193264394	dmr_112381	0.6559999999999999
chr1	193298417	193298930	dmr_112402	0.7105
chr1	193312766	193313064	dmr_112418	0.615
chr1	193315829	193316538	dmr_112423	0.8165
chr1	193316559	193316793	dmr_112424	0.8715
chr1	193320341	193320525	dmr_112428	0.708
chr1	193320573	193320660	dmr_112429	0.515
chr1	193330243	193330263	dmr_112439	0.542
chr1	193335937	193336436	dmr_112448	0.524
chr1	193338125	193338385	dmr_112452	0.629
chr1	193349849	193351351	dmr_112466	0.7395
chr1	193351719	193352083	dmr_112467	0.5475
chr1	193356506	193356686	dmr_112470	0.659
chr1	193362012	193362443	dmr_112479	0.789
chr1	193362742	193362931	dmr_112480	0.745
chr1	193363942	193364223	dmr_112482	0.8059999999999999
chr1	193368632	193368835	dmr_112487	0.6955
chr1	193369291	193369481	dmr_112488	0.642
chr1	193381725	193382526	dmr_112497	0.6085
chr1	193382544	193382667	dmr_112498	0.654
chr1	193386155	193386565	dmr_112502	0.6970000000000001
chr1	193405435	193405635	dmr_112516	0.555
chr1	193447155	193447159	dmr_112544	0.736
chr1	193447514	193448112	dmr_112545	0.6855
chr1	193511034	193511080	dmr_112592	0.762
chr1	193534328	193535080	dmr_112608	0.5305
chr1	193583914	193584329	dmr_112655	0.7709999999999999
chr1	193586039	193586087	dmr_112659	0.519
chr1	193586320	193586422	dmr_112660	0.5670000000000001
chr1	193586526	193586894	dmr_112661	0.5565
chr1	193587953	193589057	dmr_112664	0.504
chr1	193625186	193625469	dmr_112690	0.7535
chr1	193629920	193630092	dmr_112695	0.555
chr1	193630509	193630549	dmr_112696	0.7545
chr1	193630806	193631132	dmr_112697	0.6255
chr1	193636445	193637145	dmr_112702	0.6425
chr1	193648114	193648297	dmr_112707	0.8385
chr1	193670725	193670980	dmr_112726	0.5770000000000001
chr1	193672913	193672927	dmr_112731	0.601
chr1	193673714	193673946	dmr_112733	0.6215
chr1	193700221	193700507	dmr_112759	0.705
chr1	193751749	193751950	dmr_112804	0.5855
chr1	193752208	193752475	dmr_112805	0.5515
chr1	193788651	193788786	dmr_112829	0.7709999999999999
chr1	193847966	193848163	dmr_112846	0.6365
chr1	193930835	193931803	dmr_112886	0.6425
chr1	193990099	193990559	dmr_112920	0.5335
chr1	194040985	194041566	dmr_112950	0.6775
chr1	194049870	194049949	dmr_112959	0.8215
chr1	194335397	194335594	dmr_113127	0.7255
chr1	194547865	194547948	dmr_113231	0.5535
chr1	194564035	194564211	dmr_113240	0.7135
chr1	194564609	194564651	dmr_113241	0.5335
chr1	194578476	194578801	dmr_113249	0.5185
chr1	194613608	194614207	dmr_113276	0.665
chr1	194623183	194623553	dmr_113283	0.713
chr1	194625199	194625297	dmr_113285	0.5655
chr1	194629087	194629094	dmr_113292	0.6535
chr1	194682536	194682602	dmr_113365	0.7555
chr1	194685799	194685973	dmr_113368	0.504
chr1	194688319	194688417	dmr_113371	0.708
chr1	194703474	194703557	dmr_113387	0.8140000000000001
chr1	194714375	194714783	dmr_113398	0.685
chr1	194735727	194735937	dmr_113422	0.535
chr1	194777655	194778077	dmr_113461	0.7505
chr1	194795437	194795810	dmr_113479	0.65
chr1	194885404	194885960	dmr_113554	0.7925
chr1	194892364	194892388	dmr_113558	0.579
chr1	194929956	194930100	dmr_113576	0.51
chr1	194938590	194938762	dmr_113581	0.6795
chr1	194939486	194939667	dmr_113582	0.6965
chr1	194945522	194945678	dmr_113588	0.735
chr1	194962552	194962648	dmr_113598	0.55
chr1	194971977	194972316	dmr_113605	0.784
chr1	195003391	195003777	dmr_113642	0.789
chr1	195004515	195005213	dmr_113643	0.7
chr1	195005427	195005508	dmr_113644	0.5915
chr1	195011990	195012084	dmr_113646	0.6785
chr1	195018715	195019241	dmr_113654	0.6585
chr1	195034373	195034556	dmr_113669	0.5225
chr1	195036958	195037433	dmr_113672	0.7255
chr10	3367569	3368201	dmr_113839	0.6645
chr10	3390925	3391410	dmr_113863	0.7170000000000001
chr10	3394299	3394685	dmr_113868	0.557
chr10	3395446	3395695	dmr_113870	0.5995
chr10	3398266	3398531	dmr_113874	0.698
chr10	3402279	3402542	dmr_113880	0.6325
chr10	3403086	3403301	dmr_113881	0.5345
chr10	3403337	3403517	dmr_113882	0.722
chr10	3430689	3430776	dmr_113910	0.6829999999999999
chr10	3441361	3441551	dmr_113917	0.6940000000000001
chr10	3497420	3497504	dmr_113956	0.7305
chr10	3501122	3501345	dmr_113959	0.701
chr10	3509915	3510214	dmr_113969	0.67
chr10	3513714	3514535	dmr_113976	0.6579999999999999
chr10	3769628	3770091	dmr_114120	0.507
chr10	3810446	3811105	dmr_114146	0.5925
chr10	3828164	3828430	dmr_114163	0.9590000000000001
chr10	3839339	3839608	dmr_114172	0.7315
chr10	3860536	3860719	dmr_114184	0.8079999999999999
chr10	3964501	3965059	dmr_114245	0.7355
chr10	3968185	3968300	dmr_114250	0.521
chr10	4006134	4006547	dmr_114284	0.7625
chr10	4071524	4072238	dmr_114324	0.6845
chr10	4112429	4113466	dmr_114361	0.5635
chr10	4177406	4177827	dmr_114410	0.5555
chr10	4210465	4210959	dmr_114429	0.627
chr10	4265446	4265862	dmr_114451	0.578
chr10	4292908	4294177	dmr_114470	0.5985
chr10	4390909	4391381	dmr_114530	0.696
chr10	4391888	4392174	dmr_114531	0.7155
chr10	4395339	4395637	dmr_114535	0.66
chr10	4406129	4406782	dmr_114549	0.5855
chr10	4406819	4406951	dmr_114550	0.684
chr10	4471880	4472577	dmr_114602	0.5095
chr10	4598520	4598762	dmr_114673	0.5875
chr10	4598882	4599459	dmr_114674	0.711
chr10	4611461	4612039	dmr_114679	0.8115
chr10	4710614	4710667	dmr_114739	0.5935
chr10	4923799	4924602	dmr_114842	0.8590000000000001
chr10	4993889	4994274	dmr_114883	0.526
chr10	5015860	5016092	dmr_114899	0.6095
chr10	5057402	5057949	dmr_114937	0.6635
chr10	5060801	5060960	dmr_114942	0.6665
chr10	5068332	5068869	dmr_114948	0.708
chr10	5068921	5069134	dmr_114949	0.7635
chr10	5069173	5069487	dmr_114950	0.6115
chr10	5071088	5071163	dmr_114953	0.5145
chr10	5075676	5076213	dmr_114958	0.792
chr10	5078560	5078571	dmr_114960	0.638
chr10	5110869	5111049	dmr_114991	0.6095
chr10	5131983	5132591	dmr_115014	0.504
chr10	5159529	5160246	dmr_115042	0.782
chr10	5166698	5166816	dmr_115051	0.5485
chr10	5167255	5167537	dmr_115052	0.731
chr10	5179680	5180816	dmr_115068	0.6409999999999999
chr10	5181163	5181364	dmr_115069	0.7090000000000001
chr10	5182728	5183092	dmr_115071	0.7715
chr10	5183848	5184130	dmr_115073	0.586
chr10	5185171	5186029	dmr_115075	0.7175
chr10	5190414	5191047	dmr_115081	0.7575
chr10	5191224	5191708	dmr_115082	0.616
chr10	5192342	5193819	dmr_115084	0.7020000000000001
chr10	5194420	5194453	dmr_115085	0.7120000000000001
chr10	5207546	5207575	dmr_115098	0.6735
chr10	5208074	5208763	dmr_115099	0.535
chr10	5212527	5212854	dmr_115103	0.574
chr10	5230872	5231105	dmr_115119	0.7040000000000001
chr10	5234761	5235019	dmr_115122	0.5865
chr10	5235394	5235746	dmr_115123	0.647
chr10	5237136	5237476	dmr_115126	0.5545
chr10	5264154	5265195	dmr_115146	0.6685
chr10	5289248	5289808	dmr_115162	0.564
chr10	5332199	5333262	dmr_115202	0.7345
chr10	5333478	5333865	dmr_115203	0.7345
chr10	5360415	5360969	dmr_115235	0.595
chr10	5361503	5361932	dmr_115236	0.7125
chr10	5367120	5367752	dmr_115246	0.5415
chr10	5368567	5368974	dmr_115248	0.6395
chr10	5369737	5369967	dmr_115249	0.8125
chr10	5378724	5379190	dmr_115254	0.5455
chr10	5379371	5379727	dmr_115255	0.7455
chr10	5413119	5413251	dmr_115272	0.67
chr10	5415752	5416046	dmr_115275	0.5685
chr10	5437822	5437948	dmr_115294	0.6459999999999999
chr10	5441596	5441635	dmr_115300	0.6585
chr10	5445238	5446028	dmr_115305	0.7979999999999999
chr10	5449989	5450160	dmr_115308	0.6945
chr10	5468916	5469048	dmr_115320	0.8285
chr10	5480341	5480517	dmr_115329	0.551
chr10	5480824	5481510	dmr_115330	0.6795
chr10	5489950	5491610	dmr_115339	0.5615
chr10	5499481	5500043	dmr_115350	0.8735
chr10	5528806	5528848	dmr_115385	0.6095
chr10	5621122	5621318	dmr_115449	0.821
chr10	5696121	5696395	dmr_115503	0.779
chr10	5735610	5735739	dmr_115524	0.677
chr10	5826940	5826975	dmr_115571	0.6185
chr10	5867775	5868447	dmr_115603	0.7725
chr10	5868479	5868570	dmr_115604	0.5525
chr10	5923975	5924192	dmr_115643	0.506
chr10	5924379	5924628	dmr_115644	0.857
chr10	5924641	5924962	dmr_115645	0.9129999999999999
chr10	6011371	6011874	dmr_115674	0.5295
chr10	6036209	6036468	dmr_115690	0.593
chr10	6037170	6037244	dmr_115692	0.733
chr10	6156049	6156680	dmr_115749	0.5945
chr10	6278543	6278896	dmr_115795	0.736
chr10	6296379	6296429	dmr_115804	0.7615
chr10	6296737	6296903	dmr_115805	0.7979999999999999
chr10	6309099	6309364	dmr_115815	0.6735
chr10	6309651	6309984	dmr_115816	0.701
chr10	6759216	6759627	dmr_115995	0.7235
chr10	6848314	6848615	dmr_116042	0.7445
chr10	6878488	6878500	dmr_116062	0.569
chr10	6878923	6879084	dmr_116063	0.5275
chr10	6895734	6896039	dmr_116076	0.581
chr10	6900230	6900391	dmr_116083	0.7775
chr10	6902068	6902430	dmr_116085	0.7205
chr10	6909930	6909954	dmr_116095	0.7135
chr10	6931138	6931377	dmr_116120	0.78
chr10	6936686	6936995	dmr_116130	0.7659999999999999
chr10	6978000	6978040	dmr_116174	0.6459999999999999
chr10	6979252	6980008	dmr_116176	0.615
chr10	6980486	6980807	dmr_116177	0.6795
chr10	7029158	7029555	dmr_116212	0.7709999999999999
chr10	7049509	7050172	dmr_116225	0.696
chr10	7076185	7077454	dmr_116248	0.6215
chr10	7077480	7078018	dmr_116249	0.6905
chr10	7117904	7118207	dmr_116268	0.6295
chr10	7118247	7118659	dmr_116269	0.7975
chr10	7124956	7125561	dmr_116277	0.63
chr10	7136089	7136386	dmr_116288	0.879
chr10	7158459	7160081	dmr_116305	0.765
chr10	7268269	7269536	dmr_116372	0.6355
chr10	7582154	7583024	dmr_116448	0.518
chr10	7591569	7592309	dmr_116451	0.5705
chr10	7592337	7592825	dmr_116452	0.7975
chr10	7593119	7593338	dmr_116453	0.6355
chr10	7600702	7600943	dmr_116458	0.5545
chr10	7611906	7612189	dmr_116466	0.7585
chr10	7630756	7631124	dmr_116482	0.675
chr10	7631144	7631233	dmr_116483	0.653
chr10	7631255	7631534	dmr_116484	0.5355
chr10	7631603	7631870	dmr_116485	0.7855
chr10	7632136	7632211	dmr_116486	0.862
chr10	7632485	7632546	dmr_116487	0.5579999999999999
chr10	7653042	7653449	dmr_116505	0.7190000000000001
chr10	7653760	7654599	dmr_116506	0.6935
chr10	7664344	7664363	dmr_116518	0.7829999999999999
chr10	7702583	7702998	dmr_116548	0.6105
chr10	7827324	7827493	dmr_116621	0.5515
chr10	7870607	7871148	dmr_116661	0.6775
chr10	7900587	7901312	dmr_116672	0.599
chr10	7901367	7901669	dmr_116673	0.6885
chr10	7929003	7929306	dmr_116708	0.7205
chr10	7933276	7933362	dmr_116712	0.6265
chr10	7958985	7959668	dmr_116741	0.8425
chr10	7992724	7993022	dmr_116762	0.5805
chr10	8025474	8025647	dmr_116782	0.7065
chr10	8086514	8086954	dmr_116812	0.6835
chr10	8129904	8131483	dmr_116839	0.619
chr10	8143273	8143366	dmr_116850	0.6425
chr10	8176311	8176485	dmr_116862	0.65
chr10	8176542	8177238	dmr_116863	0.71
chr10	8230184	8230347	dmr_116902	0.7490000000000001
chr10	8236569	8236973	dmr_116909	0.635
chr10	8250149	8250185	dmr_116920	0.7605
chr10	8428922	8429549	dmr_117060	0.6695
chr10	8480909	8481074	dmr_117104	0.5225
chr10	8511834	8512583	dmr_117131	0.6785
chr10	8517560	8517786	dmr_117134	0.5535
chr10	8578075	8578395	dmr_117169	0.6535
chr10	8590352	8590378	dmr_117177	0.6085
chr10	8653604	8653630	dmr_117210	0.723
chr10	8654078	8654153	dmr_117212	0.5045
chr10	8758654	8758879	dmr_117272	0.6990000000000001
chr10	8761494	8762344	dmr_117274	0.6579999999999999
chr10	8782142	8782160	dmr_117293	0.5715
chr10	8792404	8792686	dmr_117301	0.633
chr10	8801428	8801714	dmr_117307	0.7005
chr10	8801792	8802352	dmr_117308	0.6940000000000001
chr10	8802439	8802926	dmr_117309	0.705
chr10	8802952	8803592	dmr_117310	0.722
chr10	8813138	8813607	dmr_117321	0.5195
chr10	8833494	8833514	dmr_117341	0.7585
chr10	8833765	8833867	dmr_117342	0.742
chr10	8835725	8836622	dmr_117347	0.532
chr10	8853437	8853571	dmr_117362	0.7585
chr10	8857687	8858390	dmr_117367	0.7290000000000001
chr10	8905354	8905478	dmr_117396	0.527
chr10	8928708	8928750	dmr_117412	0.7685
chr10	9015113	9015420	dmr_117492	0.5575
chr10	9027155	9027571	dmr_117505	0.5715
chr10	9113413	9113416	dmr_117562	0.5755
chr10	9113701	9114021	dmr_117563	0.8025
chr10	9168958	9169140	dmr_117604	0.615
chr10	9203217	9203699	dmr_117627	0.7315
chr10	9229076	9229643	dmr_117649	0.5429999999999999
chr10	9322816	9322908	dmr_117731	0.68
chr10	9354999	9355056	dmr_117757	0.502
chr10	9393289	9393336	dmr_117784	0.583
chr10	9411311	9411492	dmr_117799	0.9675
chr10	9427954	9428430	dmr_117814	0.7905
chr10	9462172	9462601	dmr_117840	0.644
chr10	9549746	9550420	dmr_117906	0.6375
chr10	9586266	9586938	dmr_117939	0.624
chr10	9590830	9591456	dmr_117944	0.597
chr10	9591913	9591981	dmr_117945	0.7345
chr10	9602169	9602267	dmr_117958	0.7485
chr10	9602636	9603155	dmr_117959	0.8375
chr10	9603470	9603638	dmr_117961	0.54
chr10	9611254	9611536	dmr_117971	0.8595
chr10	9639169	9639499	dmr_117996	0.5675
chr10	9639595	9639659	dmr_117997	0.6759999999999999
chr10	9642262	9642472	dmr_118002	0.599
chr10	9647820	9648324	dmr_118008	0.664
chr10	9649806	9650571	dmr_118011	0.7775
chr10	9650939	9650954	dmr_118012	0.62
chr10	9674220	9674468	dmr_118032	0.5885
chr10	9879200	9879260	dmr_118220	0.5365
chr10	9879867	9880087	dmr_118221	0.597
chr10	9893474	9893699	dmr_118239	0.502
chr10	9897693	9898150	dmr_118244	0.665
chr10	10086113	10086294	dmr_118339	0.674
chr10	10093744	10093951	dmr_118343	0.654
chr10	10101854	10101876	dmr_118354	0.7170000000000001
chr10	10109964	10110195	dmr_118364	0.7295
chr10	10219849	10220047	dmr_118417	0.6465
chr10	10246882	10247052	dmr_118430	0.7345
chr10	10319551	10319607	dmr_118475	0.674
chr10	10320125	10320520	dmr_118476	0.6505
chr10	10322990	10323346	dmr_118480	0.7995
chr10	10355601	10355667	dmr_118507	0.698
chr10	10472073	10472743	dmr_118553	0.6445
chr10	10546543	10546927	dmr_118580	0.7295
chr10	10562662	10563134	dmr_118592	0.5760000000000001
chr10	10611080	10611390	dmr_118609	0.7605
chr10	10611773	10612214	dmr_118610	0.6265
chr10	10615001	10615759	dmr_118611	0.5825
chr10	10618492	10618646	dmr_118613	0.7070000000000001
chr10	10688408	10688946	dmr_118636	0.7190000000000001
chr10	10691193	10691469	dmr_118640	0.7120000000000001
chr10	10691733	10691791	dmr_118641	0.716
chr10	10697519	10697671	dmr_118647	0.5695
chr10	10697887	10698216	dmr_118648	0.5429999999999999
chr10	10702010	10702523	dmr_118654	0.75
chr10	10718666	10719227	dmr_118665	0.5405
chr10	10813281	10813331	dmr_118743	0.7025
chr10	10847631	10847970	dmr_118764	0.805
chr10	10911508	10911866	dmr_118822	0.6
chr10	10942450	10942633	dmr_118855	0.7235
chr10	10947827	10947832	dmr_118860	0.7715
chr10	10949069	10949732	dmr_118862	0.7340000000000001
chr10	10964544	10964861	dmr_118870	0.6885
chr10	11061393	11062064	dmr_118955	0.7879999999999999
chr10	11080147	11080560	dmr_118975	0.5175
chr10	11323766	11323890	dmr_119106	0.6105
chr10	11344655	11344836	dmr_119115	0.813
chr10	11450424	11450520	dmr_119178	0.562
chr10	11450724	11450795	dmr_119179	0.5005
chr10	11451129	11452000	dmr_119180	0.7145
chr10	11532878	11533172	dmr_119200	0.6785
chr10	11536581	11536740	dmr_119201	0.695
chr10	11539583	11539700	dmr_119204	0.7809999999999999
chr10	11566163	11566241	dmr_119215	0.6775
chr10	11661733	11661888	dmr_119244	0.5795
chr10	11702627	11702642	dmr_119261	0.7215
chr10	11707580	11708294	dmr_119266	0.6325
chr10	11709959	11710271	dmr_119268	0.5455
chr10	11730895	11731813	dmr_119280	0.7809999999999999
chr10	11736043	11736638	dmr_119285	0.578
chr10	11739293	11739638	dmr_119290	0.5575
chr10	11748520	11748714	dmr_119297	0.742
chr10	11771340	11771655	dmr_119307	0.7509999999999999
chr10	11787640	11787702	dmr_119311	0.826
chr10	11841030	11841865	dmr_119334	0.7535
chr10	11845097	11845673	dmr_119339	0.784
chr10	11886065	11886571	dmr_119360	0.537
chr10	11922212	11922314	dmr_119379	0.617
chr10	11975323	11975829	dmr_119420	0.758
chr10	12019241	12019776	dmr_119446	0.7215
chr10	12060937	12061566	dmr_119459	0.9159999999999999
chr10	12096614	12097348	dmr_119473	0.7065
chr10	12116690	12116778	dmr_119492	0.773
chr10	12117058	12117084	dmr_119493	0.748
chr10	12129398	12129949	dmr_119506	0.504
chr10	12207337	12207391	dmr_119544	0.5755
chr10	12256352	12256440	dmr_119574	0.775
chr10	12285734	12285797	dmr_119589	0.8135
chr10	12302504	12302833	dmr_119600	0.8205
chr10	12339111	12339866	dmr_119617	0.591
chr10	12352550	12352821	dmr_119630	0.7185
chr10	12354844	12354984	dmr_119634	0.6045
chr10	12457593	12457809	dmr_119721	0.6709999999999999
chr10	12475465	12475536	dmr_119749	0.7285
chr10	12574346	12574872	dmr_119855	0.5495
chr10	12574939	12575239	dmr_119856	0.6175
chr10	12612020	12612133	dmr_119898	0.639
chr10	12613799	12614349	dmr_119901	0.532
chr10	12643313	12643600	dmr_119923	0.682
chr10	12684203	12684439	dmr_119941	0.7865
chr10	12684449	12684569	dmr_119942	0.818
chr10	12718461	12718637	dmr_119967	0.506
chr10	12748797	12749606	dmr_119991	0.679
chr10	12749653	12749942	dmr_119992	0.693
chr10	12751688	12751981	dmr_119994	0.7709999999999999
chr10	12807065	12808206	dmr_120020	0.528
chr10	12820931	12821560	dmr_120031	0.506
chr10	12826384	12826706	dmr_120038	0.815
chr10	12826741	12827092	dmr_120039	0.8635
chr10	12921669	12921918	dmr_120102	0.544
chr10	12997080	12997115	dmr_120142	0.8145
chr10	13112042	13112560	dmr_120195	0.6655
chr10	13133968	13134478	dmr_120212	0.525
chr10	13160980	13161408	dmr_120230	0.5715
chr10	13283510	13283831	dmr_120298	0.7659999999999999
chr10	13331058	13331211	dmr_120331	0.7485
chr10	13331245	13331698	dmr_120332	0.79
chr10	13333160	13333304	dmr_120333	0.6835
chr10	13333914	13333981	dmr_120334	0.855
chr10	13338622	13339235	dmr_120339	0.8690000000000001
chr10	13342204	13342296	dmr_120344	0.5915
chr10	13376014	13376555	dmr_120363	0.5529999999999999
chr10	13385016	13385422	dmr_120369	0.65
chr10	13388601	13388603	dmr_120371	0.6075
chr10	13399654	13399796	dmr_120380	0.58
chr10	13409869	13409878	dmr_120386	0.76
chr10	13411052	13411087	dmr_120390	0.5515
chr10	13411317	13411614	dmr_120391	0.574
chr10	13469967	13470013	dmr_120429	0.7985
chr10	13473571	13473797	dmr_120431	0.6970000000000001
chr10	13474871	13475740	dmr_120432	0.7335
chr10	13503254	13503395	dmr_120450	0.6629999999999999
chr10	13518484	13518801	dmr_120459	0.8155
chr10	13553821	13553896	dmr_120479	0.631
chr10	13564377	13564627	dmr_120484	0.7205
chr10	13565130	13565758	dmr_120485	0.581
chr10	13572032	13572492	dmr_120495	0.5235
chr10	13572496	13572679	dmr_120496	0.6745
chr10	13578900	13579432	dmr_120502	0.589
chr10	13587484	13589416	dmr_120512	0.7120000000000001
chr10	13593710	13593929	dmr_120518	0.726
chr10	13601225	13601364	dmr_120529	0.7385
chr10	13637543	13637604	dmr_120555	0.639
chr10	13641967	13642162	dmr_120558	0.7785
chr10	13652843	13652911	dmr_120566	0.659
chr10	13657040	13657312	dmr_120570	0.5105
chr10	13674519	13675381	dmr_120580	0.6445
chr10	13709435	13709691	dmr_120615	0.6195
chr10	13727837	13727841	dmr_120636	0.7495
chr10	13739971	13740119	dmr_120648	0.63
chr10	13740154	13740268	dmr_120649	0.5195
chr10	13758857	13758863	dmr_120667	0.723
chr10	13782220	13783146	dmr_120700	0.6890000000000001
chr10	13787276	13788295	dmr_120704	0.542
chr10	13844928	13845036	dmr_120758	0.8345
chr10	13847976	13848643	dmr_120762	0.596
chr10	13858160	13858342	dmr_120768	0.7090000000000001
chr10	13861459	13861612	dmr_120773	0.5695
chr10	13867458	13867485	dmr_120781	0.599
chr10	13875249	13875476	dmr_120787	0.62
chr10	13906117	13906649	dmr_120804	0.7625
chr10	13968896	13969030	dmr_120844	0.7145
chr10	13977620	13978316	dmr_120855	0.5315
chr10	13978567	13979092	dmr_120856	0.648
chr10	13983125	13983152	dmr_120863	0.6715
chr10	13986923	13987577	dmr_120867	0.664
chr10	13991989	13992658	dmr_120876	0.5155
chr10	14016361	14017091	dmr_120913	0.5065
chr10	14017360	14017743	dmr_120914	0.545
chr10	14018733	14018943	dmr_120915	0.7120000000000001
chr10	14019447	14019799	dmr_120916	0.6609999999999999
chr10	14026170	14026260	dmr_120925	0.612
chr10	14027428	14027492	dmr_120928	0.556
chr10	14028698	14029364	dmr_120930	0.5525
chr10	14034833	14035199	dmr_120938	0.574
chr10	14036421	14036605	dmr_120941	0.519
chr10	14036621	14036880	dmr_120942	0.745
chr10	14041581	14041971	dmr_120949	0.6235
chr10	14044533	14044987	dmr_120951	0.6255
chr10	14045670	14046396	dmr_120953	0.7015
chr10	14048833	14049771	dmr_120958	0.759
chr10	14050099	14050141	dmr_120959	0.6245
chr10	14054919	14055914	dmr_120969	0.5315
chr10	14057183	14059014	dmr_120971	0.552
chr10	14059863	14060067	dmr_120972	0.593
chr10	14060513	14061746	dmr_120973	0.687
chr10	14070054	14070635	dmr_120988	0.7935
chr10	14080924	14081201	dmr_121004	0.6859999999999999
chr10	14082353	14082575	dmr_121006	0.5965
chr10	14099604	14100394	dmr_121030	0.5675
chr10	14101194	14101602	dmr_121031	0.6965
chr10	14101960	14102295	dmr_121032	0.785
chr10	14103672	14103913	dmr_121035	0.773
chr10	14114678	14114997	dmr_121050	0.7140000000000001
chr10	14115250	14115390	dmr_121051	0.7335
chr10	14117145	14117369	dmr_121053	0.8190000000000001
chr10	14119051	14119419	dmr_121056	0.5795
chr10	14120360	14120729	dmr_121059	0.705
chr10	14123147	14123175	dmr_121063	0.6245
chr10	14131040	14131325	dmr_121074	0.5945
chr10	14131444	14131525	dmr_121075	0.7525
chr10	14131546	14131552	dmr_121076	0.6990000000000001
chr10	14131566	14131646	dmr_121077	0.6509999999999999
chr10	14138579	14139113	dmr_121087	0.6725
chr10	14139253	14139497	dmr_121088	0.5405
chr10	14141265	14141284	dmr_121091	0.6305
chr10	14179021	14180634	dmr_121129	0.6575
chr10	14193783	14194176	dmr_121145	0.6385
chr10	14196333	14197459	dmr_121149	0.6925
chr10	14206899	14207560	dmr_121160	0.7390000000000001
chr10	14207929	14208874	dmr_121161	0.5565
chr10	14209887	14210905	dmr_121164	0.6225
chr10	14211018	14211860	dmr_121165	0.8465
chr10	14212036	14212314	dmr_121166	0.736
chr10	14215546	14217182	dmr_121170	0.584
chr10	14254612	14255365	dmr_121193	0.508
chr10	14267675	14268235	dmr_121202	0.741
chr10	14296086	14296473	dmr_121219	0.8035
chr10	14314525	14315935	dmr_121234	0.638
chr10	14329283	14329518	dmr_121253	0.6705
chr10	14332455	14332795	dmr_121259	0.5785
chr10	14463350	14463864	dmr_121346	0.7140000000000001
chr10	14480894	14481414	dmr_121361	0.5795
chr10	14540098	14540123	dmr_121395	0.5025
chr10	14551649	14551870	dmr_121402	0.732
chr10	14599907	14599912	dmr_121427	0.6765
chr10	14600211	14600648	dmr_121428	0.7165
chr10	14638906	14639566	dmr_121448	0.6545
chr10	14653547	14653868	dmr_121454	0.6055
chr10	14725370	14726276	dmr_121504	0.589
chr10	15075213	15075625	dmr_121626	0.5485
chr10	15123184	15123198	dmr_121649	0.6729999999999999
chr10	15179880	15179990	dmr_121675	0.6335
chr10	15180002	15180032	dmr_121676	0.6475
chr10	15180034	15180121	dmr_121677	0.716
chr10	15306223	15306277	dmr_121711	0.515
chr10	15806031	15806078	dmr_121863	0.639
chr10	15807192	15807453	dmr_121864	0.8095
chr10	15868139	15868160	dmr_121888	0.8425
chr10	16156933	16157321	dmr_121971	0.6890000000000001
chr10	16348328	16348605	dmr_122036	0.725
chr10	16514174	16514338	dmr_122100	0.6215
chr10	16514864	16514926	dmr_122101	0.5495
chr10	16559524	16559558	dmr_122118	0.804
chr10	16574546	16574743	dmr_122126	0.5305
chr10	16578373	16579031	dmr_122128	0.7175
chr10	16580176	16580615	dmr_122129	0.6175
chr10	16589427	16589500	dmr_122136	0.6385
chr10	16589849	16590181	dmr_122137	0.648
chr10	16651036	16651045	dmr_122162	0.7809999999999999
chr10	16681941	16682581	dmr_122176	0.596
chr10	16896472	16896664	dmr_122266	0.7995
chr10	16994494	16994744	dmr_122302	0.5285
chr10	17014707	17015237	dmr_122318	0.71
chr10	17035887	17036048	dmr_122334	0.7065
chr10	17075171	17075515	dmr_122360	0.6165
chr10	17075810	17075861	dmr_122361	0.5395
chr10	17202487	17202521	dmr_122405	0.763
chr10	17202897	17203015	dmr_122406	0.693
chr10	17417376	17417498	dmr_122542	0.6679999999999999
chr10	17418323	17418409	dmr_122544	0.7225
chr10	17418474	17418666	dmr_122545	0.5605
chr10	17425967	17426367	dmr_122549	0.6395
chr10	17426786	17426969	dmr_122550	0.753
chr10	17480408	17480464	dmr_122584	0.5905
chr10	17486192	17486701	dmr_122589	0.7025
chr10	17491756	17491886	dmr_122593	0.5125
chr10	17496054	17496070	dmr_122597	0.6345
chr10	17520610	17520667	dmr_122612	0.823
chr10	17530294	17530344	dmr_122623	0.5805
chr10	17539041	17539061	dmr_122630	0.7375
chr10	17562235	17562417	dmr_122650	0.777
chr10	17564872	17565500	dmr_122655	0.645
chr10	17588980	17589516	dmr_122674	0.5985
chr10	17725716	17726859	dmr_122740	0.7005
chr10	17727248	17727549	dmr_122741	0.6775
chr10	17795924	17796202	dmr_122780	0.6145
chr10	17796499	17796707	dmr_122781	0.6295
chr10	17801981	17802226	dmr_122788	0.5335
chr10	17815241	17815501	dmr_122792	0.6709999999999999
chr10	17824864	17825178	dmr_122798	0.5805
chr10	17842163	17843087	dmr_122814	0.64
chr10	17844401	17845099	dmr_122816	0.6525
chr10	17870379	17870481	dmr_122827	0.614
chr10	17903576	17903878	dmr_122843	0.5275
chr10	17908950	17908955	dmr_122849	0.5235
chr10	17948406	17948854	dmr_122877	0.6095
chr10	17950797	17951297	dmr_122879	0.6675
chr10	17971793	17971882	dmr_122886	0.6265
chr10	17981466	17981562	dmr_122891	0.629
chr10	17985618	17985888	dmr_122895	0.6295
chr10	17986504	17986736	dmr_122896	0.596
chr10	18007522	18007958	dmr_122908	0.56
chr10	18020332	18020775	dmr_122917	0.7055
chr10	18020805	18021868	dmr_122918	0.713
chr10	18022092	18022359	dmr_122919	0.6965
chr10	18070228	18070452	dmr_122948	0.6035
chr10	18102251	18102784	dmr_122973	0.5145
chr10	18102924	18102951	dmr_122974	0.5935
chr10	18118513	18118752	dmr_122987	0.6475
chr10	18234228	18234327	dmr_123050	0.5535
chr10	18235693	18235747	dmr_123051	0.5955
chr10	18305025	18305487	dmr_123081	0.5720000000000001
chr10	18319436	18319540	dmr_123085	0.596
chr10	18366448	18367006	dmr_123118	0.5125
chr10	18435939	18436410	dmr_123166	0.768
chr10	18453451	18453696	dmr_123176	0.606
chr10	18478029	18478266	dmr_123188	0.5735
chr10	18478454	18478721	dmr_123189	0.8595
chr10	18480757	18481184	dmr_123192	0.534
chr10	18525459	18528568	dmr_123222	0.685
chr10	18549860	18550390	dmr_123241	0.6815
chr10	18602099	18602341	dmr_123279	0.5825
chr10	18616989	18617009	dmr_123294	0.6805
chr10	18622237	18622548	dmr_123298	0.578
chr10	18626813	18626994	dmr_123304	0.598
chr10	18627254	18627381	dmr_123305	0.57
chr10	18627448	18628301	dmr_123306	0.7355
chr10	18647049	18647095	dmr_123329	0.613
chr10	18649955	18650265	dmr_123333	0.609
chr10	18660493	18660907	dmr_123346	0.7695
chr10	18663529	18663674	dmr_123351	0.7565
chr10	18684682	18685148	dmr_123377	0.7105
chr10	18705190	18705273	dmr_123404	0.763
chr10	18708008	18708331	dmr_123410	0.5375
chr10	18709050	18709391	dmr_123412	0.7695
chr10	18720195	18720202	dmr_123424	0.736
chr10	18723975	18724103	dmr_123428	0.5885
chr10	18729805	18729926	dmr_123436	0.6970000000000001
chr10	18735512	18735901	dmr_123439	0.8079999999999999
chr10	18736277	18736646	dmr_123440	0.6125
chr10	18790149	18790370	dmr_123471	0.5485
chr10	18886997	18887196	dmr_123528	0.591
chr10	18917408	18917684	dmr_123542	0.7555
chr10	18960268	18960838	dmr_123565	0.665
chr10	18979391	18979797	dmr_123580	0.5205
chr10	18989426	18989613	dmr_123587	0.784
chr10	19001365	19002987	dmr_123594	0.5515
chr10	19004456	19004678	dmr_123598	0.5175
chr10	19014090	19014481	dmr_123606	0.655
chr10	19023825	19024007	dmr_123616	0.604
chr10	19030853	19031070	dmr_123623	0.8915
chr10	19053001	19053333	dmr_123642	0.5605
chr10	19062182	19062463	dmr_123647	0.5475
chr10	19067711	19067972	dmr_123655	0.5595
chr10	19068387	19068498	dmr_123656	0.5125
chr10	19121650	19121858	dmr_123686	0.565
chr10	19122135	19122790	dmr_123687	0.7315
chr10	19170754	19171000	dmr_123714	0.5329999999999999
chr10	19187903	19188366	dmr_123723	0.6759999999999999
chr10	19578526	19578965	dmr_123907	0.59
chr10	19645294	19645415	dmr_123944	0.7425
chr10	19663348	19663552	dmr_123950	0.5215
chr10	19752266	19752737	dmr_124000	0.6445
chr10	19903726	19904717	dmr_124095	0.6795
chr10	19906034	19906176	dmr_124097	0.971
chr10	19935641	19936054	dmr_124119	0.7025
chr10	19936424	19937343	dmr_124120	0.7195
chr10	19938267	19938416	dmr_124122	0.5825
chr10	19939438	19940315	dmr_124124	0.6385
chr10	19940385	19941467	dmr_124126	0.6785
chr10	19946205	19946289	dmr_124132	0.758
chr10	19946633	19946877	dmr_124133	0.7705
chr10	19968623	19968814	dmr_124160	0.746
chr10	19971730	19972011	dmr_124164	0.6545
chr10	19973440	19974407	dmr_124167	0.772
chr10	19978486	19978530	dmr_124178	0.6505
chr10	19978782	19978998	dmr_124179	0.5065
chr10	20006942	20007037	dmr_124202	0.659
chr10	20010642	20010960	dmr_124207	0.8340000000000001
chr10	20018279	20018676	dmr_124210	0.711
chr10	20018698	20019056	dmr_124211	0.7959999999999999
chr10	20039135	20040221	dmr_124228	0.634
chr10	20040295	20040415	dmr_124229	0.7225
chr10	20060656	20060863	dmr_124245	0.7215
chr10	20105114	20105347	dmr_124278	0.5145
chr10	20105402	20105450	dmr_124279	0.5305
chr10	20112471	20112808	dmr_124291	0.847
chr10	20116874	20117423	dmr_124293	0.648
chr10	20117431	20117490	dmr_124294	0.7915
chr10	20121614	20121837	dmr_124300	0.5345
chr10	20122408	20122506	dmr_124302	0.8585
chr10	20147861	20148233	dmr_124320	0.73
chr10	20155175	20155245	dmr_124329	0.7390000000000001
chr10	20155510	20155645	dmr_124330	0.639
chr10	20156832	20157071	dmr_124332	0.8029999999999999
chr10	20157733	20157934	dmr_124334	0.6505
chr10	20166487	20167680	dmr_124343	0.5575
chr10	20171382	20171468	dmr_124347	0.6145
chr10	20171885	20172404	dmr_124348	0.647
chr10	20177746	20178112	dmr_124356	0.5589999999999999
chr10	20178508	20178815	dmr_124357	0.5645
chr10	20178978	20179289	dmr_124358	0.7275
chr10	20182233	20182302	dmr_124362	0.6825
chr10	20198698	20198907	dmr_124376	0.7340000000000001
chr10	20199402	20199779	dmr_124377	0.5955
chr10	20199838	20199867	dmr_124378	0.628
chr10	20240800	20241182	dmr_124422	0.626
chr10	20245110	20245626	dmr_124428	0.7625
chr10	20256383	20256560	dmr_124438	0.6575
chr10	20256762	20256901	dmr_124440	0.6509999999999999
chr10	20257186	20257366	dmr_124442	0.6515
chr10	20257400	20257490	dmr_124443	0.695
chr10	20285558	20285941	dmr_124471	0.5885
chr10	20286194	20286620	dmr_124472	0.6485
chr10	20290648	20291072	dmr_124479	0.6615
chr10	20337976	20338090	dmr_124513	0.5495
chr10	20381050	20381243	dmr_124536	0.7895
chr10	20398339	20398428	dmr_124551	0.695
chr10	20577233	20577323	dmr_124678	0.7335
chr10	20586131	20586652	dmr_124684	0.715
chr10	20654344	20654403	dmr_124726	0.6495
chr10	20658680	20659520	dmr_124732	0.852
chr10	20667972	20668828	dmr_124740	0.6609999999999999
chr10	20672717	20673141	dmr_124746	0.6729999999999999
chr10	20673261	20673291	dmr_124747	0.7240000000000001
chr10	20673783	20674452	dmr_124748	0.5915
chr10	20690023	20690216	dmr_124760	0.6675
chr10	20690251	20690354	dmr_124761	0.591
chr10	20722328	20723701	dmr_124786	0.7185
chr10	20725254	20725900	dmr_124788	0.7455
chr10	20733451	20733976	dmr_124796	0.723
chr10	20750547	20751000	dmr_124807	0.6205
chr10	20818243	20818960	dmr_124836	0.741
chr10	20819357	20819459	dmr_124837	0.602
chr10	20904448	20904490	dmr_124888	0.6459999999999999
chr10	20927772	20928173	dmr_124905	0.5245
chr10	20945065	20945270	dmr_124917	0.56
chr10	20951365	20951648	dmr_124921	0.627
chr10	20960009	20960104	dmr_124929	0.605
chr10	21025994	21026267	dmr_125001	0.5205
chr10	21072673	21073194	dmr_125050	0.5920000000000001
chr10	21301976	21302122	dmr_125179	0.664
chr10	21320331	21320907	dmr_125200	0.627
chr10	21341071	21343331	dmr_125223	0.6195
chr10	21353514	21354701	dmr_125235	0.698
chr10	21360750	21360784	dmr_125240	0.5955
chr10	21375647	21375873	dmr_125254	0.713
chr10	21376155	21376237	dmr_125255	0.5915
chr10	21381657	21382382	dmr_125264	0.524
chr10	21390412	21391105	dmr_125274	0.5405
chr10	21441201	21441823	dmr_125316	0.6585
chr10	21443751	21444260	dmr_125319	0.696
chr10	21446546	21447089	dmr_125322	0.7785
chr10	21454384	21454629	dmr_125327	0.632
chr10	21470462	21471163	dmr_125344	0.7495
chr10	21474097	21474854	dmr_125348	0.579
chr10	21482805	21483367	dmr_125357	0.6035
chr10	21486408	21486750	dmr_125363	0.526
chr10	21491833	21492053	dmr_125371	0.743
chr10	21528520	21528611	dmr_125413	0.654
chr10	21529079	21529460	dmr_125414	0.541
chr10	21560962	21561275	dmr_125450	0.526
chr10	21594589	21594603	dmr_125487	0.626
chr10	21597142	21597316	dmr_125490	0.608
chr10	21604511	21605366	dmr_125500	0.659
chr10	21605503	21606674	dmr_125501	0.5835
chr10	21659409	21660548	dmr_125554	0.508
chr10	21712046	21712190	dmr_125603	0.6515
chr10	21726875	21727416	dmr_125619	0.5785
chr10	21727700	21727915	dmr_125620	0.574
chr10	21742139	21742438	dmr_125628	0.594
chr10	21762247	21762455	dmr_125654	0.5655
chr10	21762711	21763420	dmr_125655	0.8555
chr10	21763467	21763530	dmr_125656	0.7345
chr10	21763578	21763644	dmr_125657	0.623
chr10	21764915	21765013	dmr_125660	0.7225
chr10	21765281	21765325	dmr_125662	0.7135
chr10	21775976	21776808	dmr_125670	0.541
chr10	21776898	21776968	dmr_125671	0.627
chr10	21780063	21780223	dmr_125675	0.6125
chr10	21783441	21783763	dmr_125677	0.605
chr10	21832381	21832697	dmr_125715	0.7085
chr10	21853774	21853949	dmr_125727	0.557
chr10	21854052	21854175	dmr_125728	0.853
chr10	21868647	21869090	dmr_125736	0.5515
chr10	21883955	21884035	dmr_125747	0.6135
chr10	21923484	21924216	dmr_125799	0.526
chr10	21924286	21924547	dmr_125800	0.7065
chr10	21933822	21933943	dmr_125814	0.664
chr10	21992311	21993125	dmr_125894	0.674
chr10	21998630	21999219	dmr_125897	0.632
chr10	22010023	22010125	dmr_125909	0.6015
chr10	22323077	22323100	dmr_126011	0.5325
chr10	22346788	22346956	dmr_126020	0.7140000000000001
chr10	22346966	22347012	dmr_126021	0.6990000000000001
chr10	22592967	22593536	dmr_126098	0.6405
chr10	22609185	22609450	dmr_126110	0.647
chr10	22631549	22632282	dmr_126122	0.563
chr10	22644732	22644916	dmr_126132	0.6615
chr10	22662591	22662822	dmr_126148	0.8175
chr10	22699567	22699770	dmr_126177	0.581
chr10	22700820	22701259	dmr_126179	0.7170000000000001
chr10	22701599	22702192	dmr_126181	0.7065
chr10	22702516	22702560	dmr_126182	0.617
chr10	22707901	22707952	dmr_126188	0.738
chr10	22708212	22708277	dmr_126189	0.675
chr10	22709180	22709282	dmr_126191	0.585
chr10	22718606	22718724	dmr_126203	0.544
chr10	22721163	22721582	dmr_126207	0.5995
chr10	22729905	22730161	dmr_126220	0.636
chr10	22745958	22746419	dmr_126225	0.696
chr10	22746518	22747039	dmr_126226	0.7829999999999999
chr10	22866470	22866502	dmr_126256	0.529
chr10	22916069	22916250	dmr_126288	0.518
chr10	22917693	22917751	dmr_126290	0.512
chr10	22918183	22918443	dmr_126291	0.6015
chr10	23076521	23077333	dmr_126359	0.632
chr10	23086365	23087071	dmr_126365	0.8055
chr10	23103197	23103625	dmr_126382	0.8615
chr10	23103879	23104104	dmr_126383	0.539
chr10	23104484	23104786	dmr_126384	0.5885
chr10	23105279	23105371	dmr_126385	0.6235
chr10	23108509	23108922	dmr_126389	0.8675
chr10	23115460	23115928	dmr_126394	0.7515
chr10	23120646	23120860	dmr_126401	0.5125
chr10	23144627	23144691	dmr_126425	0.5995
chr10	23204039	23204187	dmr_126481	0.633
chr10	23216812	23216993	dmr_126492	0.6315
chr10	23222847	23223384	dmr_126498	0.6685
chr10	23223702	23223709	dmr_126499	0.5975
chr10	23244197	23244261	dmr_126516	0.601
chr10	23285036	23285382	dmr_126543	0.6585
chr10	23292448	23293193	dmr_126548	0.639
chr10	23299268	23299507	dmr_126552	0.602
chr10	23363898	23364206	dmr_126599	0.6585
chr10	23448400	23449166	dmr_126636	0.6075
chr10	23616023	23616572	dmr_126713	0.578
chr10	23626171	23626406	dmr_126716	0.8155
chr10	23683045	23683194	dmr_126741	0.6345
chr10	23699709	23699841	dmr_126750	0.5395
chr10	23707385	23707430	dmr_126761	0.5760000000000001
chr10	23792096	23792588	dmr_126802	0.5465
chr10	23793241	23793554	dmr_126804	0.7929999999999999
chr10	23793601	23794161	dmr_126805	0.738
chr10	23797500	23797521	dmr_126809	0.647
chr10	23802933	23803147	dmr_126817	0.5415
chr10	23844329	23844671	dmr_126842	0.625
chr10	23949578	23949727	dmr_126885	0.7685
chr10	23949784	23950253	dmr_126886	0.7559999999999999
chr10	23950264	23950357	dmr_126887	0.506
chr10	23950414	23950682	dmr_126888	0.5015
chr10	23951436	23952235	dmr_126889	0.5445
chr10	23978898	23979132	dmr_126907	0.5295
chr10	24150153	24150420	dmr_126964	0.6365
chr10	24152662	24152835	dmr_126969	0.546
chr10	24168046	24168727	dmr_126992	0.612
chr10	24185331	24185566	dmr_127005	0.7565
chr10	24270925	24271404	dmr_127055	0.943
chr10	24318602	24318665	dmr_127076	0.76
chr10	24340997	24341680	dmr_127087	0.525
chr10	24437164	24437193	dmr_127151	0.6065
chr10	24447990	24448596	dmr_127158	0.6975
chr10	24485607	24486077	dmr_127187	0.6990000000000001
chr10	24605829	24606084	dmr_127268	0.547
chr10	24622475	24623030	dmr_127279	0.5565
chr10	24634615	24634648	dmr_127290	0.6755
chr10	24634791	24634920	dmr_127291	0.755
chr10	24643409	24643666	dmr_127300	0.8170000000000001
chr10	24682801	24682946	dmr_127318	0.6965
chr10	24712426	24712642	dmr_127329	0.5575
chr10	24770792	24771048	dmr_127362	0.6565
chr10	24778633	24779305	dmr_127367	0.6659999999999999
chr10	24810309	24811076	dmr_127380	0.6495
chr10	24927103	24927335	dmr_127464	0.524
chr10	24962104	24962115	dmr_127489	0.509
chr10	24965723	24966113	dmr_127495	0.511
chr10	24966118	24966665	dmr_127496	0.634
chr10	24984652	24985525	dmr_127516	0.6005
chr10	24988908	24989743	dmr_127521	0.5725
chr10	24997396	24997823	dmr_127531	0.67
chr10	24999887	25002216	dmr_127534	0.773
chr10	25016232	25016424	dmr_127543	0.512
chr10	25041348	25041472	dmr_127570	0.5875
chr10	25068231	25068942	dmr_127593	0.7240000000000001
chr10	25068951	25068969	dmr_127594	0.5475
chr10	25110786	25110956	dmr_127629	0.5175
chr10	25144721	25144857	dmr_127659	0.605
chr10	25145469	25145564	dmr_127661	0.687
chr10	25145868	25145880	dmr_127662	0.7120000000000001
chr10	25150745	25151340	dmr_127666	0.5725
chr10	25151670	25152032	dmr_127667	0.81
chr10	25183894	25184510	dmr_127707	0.5579999999999999
chr10	25199423	25199607	dmr_127726	0.7705
chr10	25200272	25200774	dmr_127727	0.7120000000000001
chr10	25216200	25216911	dmr_127740	0.7005
chr10	25297826	25297852	dmr_127799	0.6865
chr10	25298143	25298455	dmr_127800	0.701
chr10	25331092	25331468	dmr_127826	0.6055
chr10	25331628	25332186	dmr_127827	0.7340000000000001
chr10	25354239	25354491	dmr_127838	0.5925
chr10	25372313	25372882	dmr_127855	0.7525
chr10	25438109	25438419	dmr_127914	0.604
chr10	25440351	25440767	dmr_127918	0.5575
chr10	25454610	25454785	dmr_127929	0.579
chr10	25463747	25463940	dmr_127936	0.5525
chr10	25539613	25539732	dmr_127990	0.748
chr10	25539965	25540179	dmr_127991	0.649
chr10	25552608	25553337	dmr_127996	0.544
chr10	25583780	25584123	dmr_128015	0.6645
chr10	25585012	25585171	dmr_128016	0.682
chr10	25590212	25590478	dmr_128023	0.5015
chr10	25641818	25642502	dmr_128062	0.545
chr10	25642581	25642955	dmr_128063	0.7255
chr10	25653175	25653495	dmr_128071	0.5815
chr10	25699377	25699425	dmr_128099	0.695
chr10	25699553	25699839	dmr_128100	0.7585
chr10	25702284	25702553	dmr_128104	0.6965
chr10	25703053	25703241	dmr_128105	0.5675
chr10	25715637	25716247	dmr_128120	0.6595
chr10	25733450	25733809	dmr_128143	0.626
chr10	25742145	25742296	dmr_128148	0.6845
chr10	25742727	25743301	dmr_128149	0.7115
chr10	25765957	25766046	dmr_128158	0.7425
chr10	25769316	25769911	dmr_128161	0.511
chr10	25791689	25791821	dmr_128181	0.5515
chr10	25792099	25792587	dmr_128182	0.5545
chr10	25858249	25858494	dmr_128208	0.5485
chr10	25876438	25876675	dmr_128223	0.684
chr10	25882222	25882392	dmr_128227	0.6155
chr10	25982480	25982756	dmr_128297	0.7565
chr10	26001272	26001538	dmr_128318	0.7125
chr10	26009114	26009298	dmr_128327	0.6865
chr10	26034844	26035476	dmr_128353	0.733
chr10	26059966	26060348	dmr_128382	0.7565
chr10	26076368	26076457	dmr_128401	0.8295
chr10	26076965	26077737	dmr_128403	0.6305
chr10	26088337	26088586	dmr_128412	0.59
chr10	26101808	26101856	dmr_128421	0.873
chr10	26119037	26119613	dmr_128432	0.7455
chr10	26119674	26119711	dmr_128433	0.595
chr10	26139869	26139989	dmr_128444	0.5855
chr10	26140317	26140683	dmr_128445	0.58
chr10	26140905	26141120	dmr_128446	0.8290000000000001
chr10	26141196	26141237	dmr_128447	0.8625
chr10	26164657	26164736	dmr_128473	0.711
chr10	26165354	26165735	dmr_128474	0.5865
chr10	26185258	26185915	dmr_128485	0.5555
chr10	26201377	26201564	dmr_128498	0.5720000000000001
chr10	26202871	26203221	dmr_128501	0.6425
chr10	26220679	26221608	dmr_128515	0.516
chr10	26222212	26222442	dmr_128517	0.8215
chr10	26234807	26235144	dmr_128525	0.562
chr10	26243083	26243463	dmr_128533	0.615
chr10	26243603	26243943	dmr_128534	0.7290000000000001
chr10	26249201	26249989	dmr_128542	0.518
chr10	26302610	26302890	dmr_128592	0.718
chr10	26314037	26314683	dmr_128604	0.7405
chr10	26327557	26328387	dmr_128614	0.5355
chr10	26345519	26345623	dmr_128630	0.531
chr10	26358409	26359211	dmr_128645	0.5575
chr10	26364534	26364729	dmr_128649	0.8455
chr10	26491434	26492051	dmr_128696	0.752
chr10	26556080	26556607	dmr_128729	0.6015
chr10	26564708	26565053	dmr_128738	0.511
chr10	26640447	26640518	dmr_128764	0.569
chr10	26772984	26773434	dmr_128832	0.5645
chr10	26784684	26784976	dmr_128838	0.7665
chr10	26821932	26821965	dmr_128863	0.5125
chr10	26841990	26842139	dmr_128882	0.7075
chr10	26882658	26882936	dmr_128905	0.6515
chr10	26949845	26950671	dmr_128940	0.5770000000000001
chr10	26961258	26961417	dmr_128947	0.7945
chr10	27047236	27047277	dmr_129008	0.61
chr10	27117765	27117873	dmr_129048	0.7205
chr10	27123706	27124018	dmr_129053	0.6385
chr10	27127739	27128143	dmr_129058	0.5760000000000001
chr10	27133883	27134051	dmr_129064	0.6940000000000001
chr10	27134316	27134674	dmr_129065	0.516
chr10	27149952	27150313	dmr_129078	0.609
chr10	27150331	27150354	dmr_129079	0.7965
chr10	27157808	27158207	dmr_129087	0.6509999999999999
chr10	27176751	27176906	dmr_129109	0.6675
chr10	27234948	27235018	dmr_129148	0.723
chr10	27305219	27305430	dmr_129174	0.79
chr10	27322703	27323047	dmr_129183	0.512
chr10	27367469	27367982	dmr_129205	0.6890000000000001
chr10	27383000	27383138	dmr_129217	0.7935
chr10	27384713	27385231	dmr_129219	0.649
chr10	27451012	27451121	dmr_129248	0.5670000000000001
chr10	27475606	27475876	dmr_129258	0.547
chr10	27476273	27476494	dmr_129259	0.627
chr10	27480690	27480798	dmr_129264	0.5275
chr10	27488653	27489106	dmr_129275	0.7805
chr10	27509495	27509558	dmr_129288	0.7090000000000001
chr10	27511645	27512053	dmr_129290	0.6925
chr10	27533087	27533350	dmr_129301	0.563
chr10	27550874	27551141	dmr_129306	0.6665
chr10	27616335	27616832	dmr_129346	0.7709999999999999
chr10	27630108	27631326	dmr_129353	0.8795
chr10	27652852	27653741	dmr_129362	0.5665
chr10	27654294	27654484	dmr_129363	0.7815
chr10	27654787	27654979	dmr_129364	0.7659999999999999
chr10	27655981	27656309	dmr_129365	0.5115
chr10	27658862	27658898	dmr_129366	0.5145
chr10	27663727	27663828	dmr_129369	0.5795
chr10	27805162	27805366	dmr_129424	0.9685
chr10	27838875	27839067	dmr_129438	0.841
chr10	27841228	27841436	dmr_129439	0.583
chr10	27843377	27843530	dmr_129443	0.779
chr10	28023697	28023930	dmr_129529	0.5865
chr10	28061460	28061543	dmr_129548	0.8415
chr10	28068150	28068177	dmr_129553	0.8375
chr10	28068433	28068743	dmr_129554	0.6115
chr10	28073110	28073981	dmr_129560	0.716
chr10	28076390	28077016	dmr_129561	0.7090000000000001
chr10	28078652	28079308	dmr_129564	0.7995
chr10	28113492	28114481	dmr_129609	0.7165
chr10	28114741	28114828	dmr_129610	0.542
chr10	28124045	28125259	dmr_129622	0.507
chr10	28128089	28128306	dmr_129627	0.9345
chr10	28128578	28129200	dmr_129628	0.765
chr10	28169482	28169548	dmr_129674	0.6335
chr10	28179145	28179513	dmr_129685	0.7585
chr10	28179535	28179617	dmr_129686	0.6535
chr10	28198944	28199292	dmr_129708	0.514
chr10	28231284	28231597	dmr_129740	0.7025
chr10	28246324	28246503	dmr_129759	0.7809999999999999
chr10	28251668	28252328	dmr_129764	0.6775
chr10	28273597	28273624	dmr_129779	0.588
chr10	28281415	28281716	dmr_129786	0.5865
chr10	28308815	28309040	dmr_129817	0.5329999999999999
chr10	28338581	28338976	dmr_129845	0.784
chr10	28359968	28360244	dmr_129863	0.5855
chr10	28362367	28362413	dmr_129867	0.6315
chr10	28404699	28404727	dmr_129911	0.5085
chr10	28447956	28448261	dmr_129952	0.7105
chr10	28452695	28452814	dmr_129956	0.624
chr10	28458377	28458471	dmr_129963	0.5615
chr10	28461717	28462332	dmr_129969	0.655
chr10	28464506	28464881	dmr_129972	0.784
chr10	28468705	28469158	dmr_129978	0.635
chr10	28493140	28493487	dmr_129993	0.6775
chr10	28524462	28524685	dmr_130023	0.6629999999999999
chr10	28526270	28526841	dmr_130026	0.5710000000000001
chr10	28553434	28553674	dmr_130045	0.6505
chr10	28554028	28554920	dmr_130046	0.6685
chr10	28586507	28586986	dmr_130074	0.662
chr10	28591473	28591584	dmr_130082	0.614
chr10	28592077	28592186	dmr_130084	0.609
chr10	28721831	28721996	dmr_130166	0.831
chr10	28737826	28738194	dmr_130179	0.6465
chr10	28754189	28754237	dmr_130186	0.5285
chr10	28754558	28754918	dmr_130187	0.505
chr10	28778806	28779049	dmr_130198	0.8125
chr10	28811832	28812173	dmr_130218	0.595
chr10	28843504	28843661	dmr_130242	0.5429999999999999
chr10	29129328	29129362	dmr_130346	0.7040000000000001
chr10	29144619	29144895	dmr_130354	0.705
chr10	29145747	29145774	dmr_130356	0.591
chr10	29181151	29181167	dmr_130389	0.6629999999999999
chr10	29181480	29181552	dmr_130390	0.8055
chr10	29198560	29199076	dmr_130404	0.8795
chr10	29204424	29204492	dmr_130409	0.5095
chr10	29225620	29225625	dmr_130435	0.516
chr10	29227249	29227377	dmr_130437	0.863
chr10	29273445	29273734	dmr_130461	0.7120000000000001
chr10	29273756	29274461	dmr_130462	0.691
chr10	29340222	29340689	dmr_130489	0.6105
chr10	29344274	29345115	dmr_130496	0.7255
chr10	29354276	29354651	dmr_130511	0.657
chr10	29374158	29374395	dmr_130530	0.7390000000000001
chr10	29411974	29412560	dmr_130547	0.8690000000000001
chr10	29424158	29424189	dmr_130560	0.7705
chr10	29424483	29424656	dmr_130561	0.685
chr10	29424948	29425144	dmr_130562	0.718
chr10	29433691	29433877	dmr_130566	0.6775
chr10	29496732	29497264	dmr_130604	0.893
chr10	29511317	29511380	dmr_130609	0.861
chr10	29533594	29533877	dmr_130624	0.7035
chr10	29534144	29534648	dmr_130625	0.6575
chr10	29537949	29538605	dmr_130628	0.534
chr10	29539035	29539349	dmr_130630	0.5265
chr10	29539696	29539756	dmr_130631	0.8275
chr10	29823302	29823429	dmr_130736	0.777
chr10	29824890	29825194	dmr_130739	0.7345
chr10	29826827	29826951	dmr_130741	0.5755
chr10	29830683	29830864	dmr_130746	0.7659999999999999
chr10	29983053	29983291	dmr_130799	0.5770000000000001
chr10	30030639	30031081	dmr_130816	0.57
chr10	30074093	30074248	dmr_130826	0.6275
chr10	30089267	30089452	dmr_130833	0.5495
chr10	30225504	30226314	dmr_130863	0.7735
chr10	30342958	30343083	dmr_130902	0.797
chr10	30419513	30419951	dmr_130929	0.5005
chr10	30446505	30446695	dmr_130946	0.693
chr10	30537979	30538074	dmr_130978	0.6595
chr10	30538333	30538454	dmr_130979	0.7035
chr10	30549143	30549460	dmr_130989	0.6205
chr10	30560137	30560393	dmr_130996	0.519
chr10	30587080	30587365	dmr_131015	0.6435
chr10	30650366	30650453	dmr_131043	0.555
chr10	30660765	30660867	dmr_131050	0.528
chr10	30722536	30722953	dmr_131091	0.517
chr10	30747118	30747567	dmr_131110	0.7595
chr10	30754234	30754622	dmr_131118	0.5325
chr10	30788663	30788903	dmr_131154	0.5329999999999999
chr10	30789492	30789708	dmr_131155	0.855
chr10	30803868	30803912	dmr_131161	0.6970000000000001
chr10	30847957	30848112	dmr_131179	0.57
chr10	31030818	31030917	dmr_131252	0.8415
chr10	31078480	31078622	dmr_131268	0.731
chr10	31173190	31173506	dmr_131297	0.6965
chr10	31221531	31221973	dmr_131318	0.8095
chr10	31230160	31230871	dmr_131326	0.5175
chr10	31256730	31256814	dmr_131339	0.6559999999999999
chr10	31260456	31260849	dmr_131343	0.785
chr10	31260924	31261194	dmr_131344	0.777
chr10	31288536	31289066	dmr_131350	0.5760000000000001
chr10	31336439	31336633	dmr_131379	0.706
chr10	31400690	31401156	dmr_131412	0.7170000000000001
chr10	31402105	31402845	dmr_131414	0.7735
chr10	31426700	31426818	dmr_131421	0.705
chr10	31435927	31436619	dmr_131425	0.601
chr10	31446106	31446708	dmr_131430	0.7005
chr10	31446727	31446795	dmr_131431	0.7395
chr10	31501747	31502432	dmr_131462	0.569
chr10	31536029	31536067	dmr_131480	0.758
chr10	31552884	31552983	dmr_131496	0.599
chr10	31592855	31593348	dmr_131527	0.568
chr10	31606743	31607564	dmr_131538	0.7505
chr10	31607897	31607968	dmr_131539	0.7125
chr10	31614037	31614205	dmr_131542	0.6625
chr10	31614550	31614729	dmr_131543	0.5475
chr10	31738788	31739016	dmr_131587	0.7035
chr10	31928039	31928088	dmr_131658	0.5489999999999999
chr10	31931897	31932337	dmr_131662	0.9405
chr10	31945467	31946025	dmr_131670	0.76
chr10	31958766	31958844	dmr_131680	0.6465
chr10	32029026	32029162	dmr_131706	0.532
chr10	32030159	32030401	dmr_131707	0.6435
chr10	32051859	32052686	dmr_131720	0.7885
chr10	32060428	32060794	dmr_131727	0.7235
chr10	32138137	32138411	dmr_131760	0.569
chr10	32161850	32161993	dmr_131774	0.607
chr10	32182973	32183302	dmr_131785	0.7255
chr10	32290809	32290918	dmr_131826	0.7035
chr10	32402244	32402546	dmr_131874	0.7095
chr10	32462781	32462823	dmr_131899	0.63
chr10	32597343	32597527	dmr_131951	0.778
chr10	32602840	32603264	dmr_131956	0.7145
chr10	32608474	32608614	dmr_131959	0.659
chr10	32684222	32684501	dmr_132001	0.5075
chr10	32711891	32712009	dmr_132019	0.6509999999999999
chr10	32738919	32739421	dmr_132036	0.721
chr10	32795795	32796440	dmr_132075	0.5165
chr10	32801670	32801786	dmr_132081	0.7829999999999999
chr10	32828259	32828278	dmr_132101	0.6875
chr10	32869297	32869387	dmr_132120	0.6745
chr10	32881811	32882084	dmr_132132	0.8009999999999999
chr10	32882176	32882414	dmr_132133	0.768
chr10	32939974	32940175	dmr_132154	0.5405
chr10	32952353	32952913	dmr_132163	0.5625
chr10	33016317	33016850	dmr_132183	0.665
chr10	33027147	33027309	dmr_132187	0.5710000000000001
chr10	33187379	33187543	dmr_132238	0.768
chr10	33366338	33366437	dmr_132303	0.5845
chr10	33539589	33539787	dmr_132362	0.723
chr10	33540534	33540727	dmr_132363	0.6915
chr10	33558957	33558977	dmr_132375	0.722
chr10	33588991	33589072	dmr_132387	0.524
chr10	33598470	33598519	dmr_132393	0.615
chr10	33622697	33622883	dmr_132409	0.552
chr10	33683313	33683377	dmr_132427	0.5539999999999999
chr10	33945897	33945953	dmr_132502	0.6455
chr10	33946335	33946820	dmr_132504	0.628
chr10	34033619	34033860	dmr_132547	0.7115
chr10	34070441	34071572	dmr_132566	0.5975
chr10	34091975	34092489	dmr_132577	0.7090000000000001
chr10	34145348	34145801	dmr_132610	0.722
chr10	34160095	34160136	dmr_132622	0.5285
chr10	34186511	34187167	dmr_132639	0.627
chr10	34194514	34194631	dmr_132646	0.6395
chr10	34195953	34196158	dmr_132649	0.8335
chr10	34206355	34206604	dmr_132656	0.594
chr10	34271697	34272152	dmr_132686	0.5595
chr10	34298480	34298663	dmr_132698	0.7375
chr10	34301816	34302143	dmr_132699	0.595
chr10	34312590	34312850	dmr_132705	0.6775
chr10	34320401	34320861	dmr_132712	0.7415
chr10	34352304	34352593	dmr_132723	0.8025
chr10	34352872	34353079	dmr_132724	0.7795
chr10	34384737	34385111	dmr_132738	0.7
chr10	34450520	34450818	dmr_132769	0.66
chr10	34512488	34512871	dmr_132788	0.628
chr10	34616690	34616811	dmr_132821	0.9235
chr10	34617269	34617369	dmr_132822	0.7735
chr10	34666773	34666789	dmr_132837	0.7215
chr10	34667381	34667638	dmr_132839	0.8215
chr10	34754859	34755647	dmr_132867	0.7809999999999999
chr10	34841823	34842212	dmr_132890	0.6445
chr10	34911531	34911809	dmr_132923	0.5539999999999999
chr10	34954556	34954619	dmr_132934	0.6235
chr10	35065693	35066113	dmr_132960	0.753
chr10	35381577	35381775	dmr_133032	0.7390000000000001
chr10	35694621	35694743	dmr_133090	0.905
chr10	36095934	36096477	dmr_133179	0.6525
chr10	36367813	36367879	dmr_133228	0.5035
chr10	36368143	36368302	dmr_133229	0.5295
chr10	36383431	36383658	dmr_133233	0.865
chr10	36393572	36393968	dmr_133237	0.5035
chr10	36401838	36401853	dmr_133239	0.5135
chr10	36411186	36411247	dmr_133243	0.6645
chr10	36452786	36453132	dmr_133253	0.6335
chr10	36471045	36471592	dmr_133259	0.8405
chr10	36505979	36506524	dmr_133279	0.619
chr10	36508452	36508885	dmr_133280	0.6475
chr10	36509628	36509750	dmr_133282	0.546
chr10	36526308	36526450	dmr_133295	0.6705
chr10	36553918	36554410	dmr_133319	0.736
chr10	36557150	36557186	dmr_133322	0.6965
chr10	36557550	36558108	dmr_133323	0.6925
chr10	36726067	36726442	dmr_133422	0.657
chr10	36729243	36730130	dmr_133424	0.635
chr10	36751650	36751688	dmr_133435	0.609
chr10	36754021	36754283	dmr_133436	0.742
chr10	36754707	36755140	dmr_133437	0.5725
chr10	36774157	36774164	dmr_133445	0.6735
chr10	36791992	36792342	dmr_133457	0.74
chr10	36805363	36805664	dmr_133465	0.6475
chr10	36898029	36898420	dmr_133499	0.546
chr10	36908836	36909289	dmr_133506	0.7705
chr10	36951946	36951987	dmr_133524	0.596
chr10	36952499	36952513	dmr_133525	0.883
chr10	36977771	36978174	dmr_133537	0.613
chr10	37047134	37047354	dmr_133578	0.7045
chr10	37047682	37048191	dmr_133579	0.7825
chr10	37050038	37050236	dmr_133582	0.6225
chr10	37097314	37097359	dmr_133604	0.7145
chr10	37111422	37111683	dmr_133617	0.8575
chr10	37142772	37143144	dmr_133630	0.5529999999999999
chr10	37214278	37214295	dmr_133657	0.503
chr10	37315112	37315379	dmr_133705	0.9385
chr10	37342349	37342572	dmr_133718	0.6305
chr10	37563771	37563943	dmr_133836	0.6715
chr10	37787279	37787464	dmr_133934	0.5820000000000001
chr10	37799592	37799594	dmr_133945	0.7355
chr10	37907998	37908504	dmr_133986	0.589
chr10	37961949	37962021	dmr_134003	0.9245
chr10	38073176	38073194	dmr_134040	0.528
chr10	38437013	38437106	dmr_134150	0.612
chr10	38437425	38437905	dmr_134151	0.8220000000000001
chr10	38449451	38449601	dmr_134156	0.505
chr10	38540090	38540282	dmr_134184	0.51
chr10	38555130	38555384	dmr_134191	0.7815
chr10	38573486	38573709	dmr_134205	0.5215
chr10	38669130	38669143	dmr_134230	0.7205
chr10	38894251	38894536	dmr_134288	0.7015
chr10	38896911	38897227	dmr_134291	0.7215
chr10	38897606	38897778	dmr_134293	0.895
chr10	38898380	38898459	dmr_134294	0.71
chr10	38906930	38907284	dmr_134299	0.6765
chr10	38908127	38908947	dmr_134301	0.8190000000000001
chr10	38909546	38909936	dmr_134302	0.6485
chr10	38959258	38959610	dmr_134322	0.5365
chr10	38960043	38960537	dmr_134323	0.8725
chr10	38962150	38962208	dmr_134324	0.77
chr10	38965605	38966368	dmr_134328	0.5685
chr10	39019451	39019538	dmr_134377	0.5489999999999999
chr10	39028516	39029693	dmr_134385	0.8015
chr10	39049605	39050250	dmr_134399	0.7275
chr10	39065390	39065665	dmr_134418	0.601
chr10	39069877	39070108	dmr_134422	0.599
chr10	39077656	39077740	dmr_134428	0.5075
chr10	39121567	39121809	dmr_134461	0.5825
chr10	39170028	39170689	dmr_134492	0.6265
chr10	39172341	39173811	dmr_134494	0.5539999999999999
chr10	39185048	39185753	dmr_134500	0.737
chr10	39199960	39200004	dmr_134507	0.59
chr10	39242374	39242847	dmr_134532	0.5265
chr10	39320637	39321459	dmr_134585	0.531
chr10	39321540	39321796	dmr_134586	0.677
chr10	39376865	39377288	dmr_134628	0.7485
chr10	39377459	39377655	dmr_134629	0.5365
chr10	39378031	39378321	dmr_134630	0.7085
chr10	39385256	39385829	dmr_134639	0.5695
chr10	39386549	39387100	dmr_134641	0.7879999999999999
chr10	39387152	39387310	dmr_134642	0.5315
chr10	39394870	39396360	dmr_134653	0.5379999999999999
chr10	39399809	39400374	dmr_134659	0.7685
chr10	39404187	39404234	dmr_134664	0.6375
chr10	39427094	39427543	dmr_134700	0.7415
chr10	39454046	39454371	dmr_134732	0.505
chr10	39457244	39457614	dmr_134737	0.6425
chr10	39458122	39458243	dmr_134739	0.807
chr10	39473016	39473181	dmr_134757	0.6395
chr10	39485098	39485396	dmr_134771	0.611
chr10	39498315	39498446	dmr_134784	0.7415
chr10	39512544	39513296	dmr_134806	0.6505
chr10	39517014	39517556	dmr_134811	0.6915
chr10	39534062	39534107	dmr_134831	0.626
chr10	39534135	39534426	dmr_134832	0.6795
chr10	39534508	39534629	dmr_134833	0.5505
chr10	39572721	39573150	dmr_134883	0.5825
chr10	39579898	39580013	dmr_134886	0.667
chr10	39583394	39584110	dmr_134890	0.6715
chr10	39631145	39631213	dmr_134936	0.5705
chr10	39686912	39687001	dmr_134989	0.5275
chr10	39838561	39838997	dmr_135110	0.6195
chr10	39852585	39852656	dmr_135124	0.72
chr10	39898449	39898601	dmr_135160	0.614
chr10	39958567	39958743	dmr_135179	0.705
chr10	40003371	40003412	dmr_135207	0.6575
chr10	40019762	40019962	dmr_135217	0.586
chr10	40021287	40021587	dmr_135220	0.838
chr10	40025539	40025674	dmr_135223	0.631
chr10	40053964	40055006	dmr_135240	0.5915
chr10	40080607	40080806	dmr_135262	0.75
chr10	40085888	40086304	dmr_135269	0.7515
chr10	40107873	40107995	dmr_135296	0.608
chr10	40119656	40119806	dmr_135305	0.618
chr10	40140849	40141473	dmr_135326	0.5665
chr10	40164539	40165267	dmr_135341	0.6845
chr10	40169086	40169711	dmr_135348	0.6745
chr10	40218899	40219059	dmr_135375	0.7290000000000001
chr10	40284187	40284521	dmr_135410	0.6905
chr10	40287199	40287362	dmr_135416	0.5429999999999999
chr10	40358016	40358643	dmr_135452	0.7355
chr10	40364932	40364953	dmr_135458	0.6835
chr10	40409002	40409538	dmr_135499	0.72
chr10	40416664	40417542	dmr_135505	0.8
chr10	40430293	40430409	dmr_135519	0.861
chr10	40440172	40441109	dmr_135527	0.6659999999999999
chr10	40448274	40448346	dmr_135537	0.6765
chr10	40448699	40448701	dmr_135538	0.6509999999999999
chr10	40449612	40449826	dmr_135540	0.7445
chr10	40493042	40493168	dmr_135567	0.608
chr10	40499382	40499718	dmr_135574	0.5345
chr10	40525620	40526515	dmr_135588	0.532
chr10	40604837	40605321	dmr_135632	0.747
chr10	40619459	40619636	dmr_135638	0.7765
chr10	40620418	40620425	dmr_135640	0.679
chr10	40630487	40630550	dmr_135650	0.662
chr10	40637965	40638524	dmr_135660	0.7475
chr10	40638533	40639194	dmr_135661	0.7845
chr10	40639340	40639374	dmr_135662	0.6765
chr10	40639393	40640176	dmr_135663	0.7845
chr10	40640193	40640331	dmr_135664	0.74
chr10	40643970	40644129	dmr_135668	0.8395
chr10	40651765	40651885	dmr_135679	0.7609999999999999
chr10	40652678	40652970	dmr_135681	0.7585
chr10	40653804	40654252	dmr_135683	0.5225
chr10	40665271	40666011	dmr_135689	0.8785
chr10	40672993	40673348	dmr_135696	0.7405
chr10	40674236	40674919	dmr_135699	0.6065
chr10	40681722	40682300	dmr_135708	0.802
chr10	40686610	40687200	dmr_135712	0.862
chr10	40687475	40687561	dmr_135713	0.603
chr10	40688209	40688535	dmr_135714	0.7609999999999999
chr10	40688871	40689105	dmr_135715	0.6885
chr10	40711159	40711563	dmr_135732	0.65
chr10	40716244	40717004	dmr_135737	0.5925
chr10	40718934	40719363	dmr_135741	0.6459999999999999
chr10	40733420	40733450	dmr_135759	0.5705
chr10	40737455	40738285	dmr_135764	0.5925
chr10	40738377	40738561	dmr_135765	0.605
chr10	40749690	40749758	dmr_135778	0.5625
chr10	40750032	40750182	dmr_135779	0.585
chr10	40750463	40750949	dmr_135780	0.6465
chr10	40751300	40751397	dmr_135781	0.6605
chr10	40752701	40752888	dmr_135783	0.768
chr10	40757926	40759030	dmr_135790	0.774
chr10	40760836	40761081	dmr_135794	0.665
chr10	40762430	40762956	dmr_135798	0.645
chr10	40763444	40763691	dmr_135799	0.5355
chr10	40763746	40763803	dmr_135800	0.5865
chr10	40780545	40780737	dmr_135822	0.7240000000000001
chr10	40781179	40781661	dmr_135823	0.68
chr10	40792247	40792444	dmr_135830	0.52
chr10	40826137	40826364	dmr_135853	0.6715
chr10	40827712	40828105	dmr_135856	0.523
chr10	40831008	40831949	dmr_135861	0.6435
chr10	40839850	40840132	dmr_135871	0.7020000000000001
chr10	40843234	40844835	dmr_135878	0.7795
chr10	40847596	40847803	dmr_135884	0.826
chr10	40878855	40880690	dmr_135930	0.534
chr10	40882360	40882382	dmr_135933	0.5589999999999999
chr10	40885197	40885219	dmr_135934	0.5525
chr10	40885606	40886066	dmr_135935	0.5865
chr10	40889174	40889266	dmr_135940	0.644
chr10	40906866	40907509	dmr_135969	0.5915
chr10	40910405	40910999	dmr_135975	0.57
chr10	40915281	40915642	dmr_135980	0.7005
chr10	40918787	40918812	dmr_135985	0.5915
chr10	40927858	40928061	dmr_136001	0.5155
chr10	40933173	40933377	dmr_136013	0.7155
chr10	40933967	40934509	dmr_136015	0.7085
chr10	40956145	40956435	dmr_136053	0.7485
chr10	40964565	40964837	dmr_136068	0.6105
chr10	41016369	41016921	dmr_136100	0.769
chr10	41042988	41043173	dmr_136118	0.5075
chr10	41048098	41048219	dmr_136123	0.638
chr10	41048503	41048706	dmr_136124	0.767
chr10	41072573	41073262	dmr_136144	0.7545
chr10	41086822	41086927	dmr_136153	0.7495
chr10	41100013	41100462	dmr_136166	0.7979999999999999
chr10	41100489	41100615	dmr_136167	0.5055
chr10	41113053	41113506	dmr_136176	0.6575
chr10	41145374	41145604	dmr_136191	0.8515
chr10	41145920	41146660	dmr_136192	0.535
chr10	41149100	41149359	dmr_136198	0.7605
chr10	41149624	41149685	dmr_136199	0.67
chr10	41150841	41151876	dmr_136201	0.546
chr10	41172755	41172932	dmr_136212	0.76
chr10	41173202	41173552	dmr_136213	0.5005
chr10	41204382	41204836	dmr_136243	0.631
chr10	41204983	41205229	dmr_136244	0.9179999999999999
chr10	41205430	41205505	dmr_136245	0.6375
chr10	41205784	41206158	dmr_136246	0.626
chr10	41227854	41228131	dmr_136262	0.7465
chr10	41238439	41239140	dmr_136273	0.672
chr10	41245140	41245437	dmr_136280	0.512
chr10	41281314	41281467	dmr_136307	0.7715
chr10	41391926	41392119	dmr_136374	0.5155
chr10	41404117	41404193	dmr_136381	0.6655
chr10	41477075	41477944	dmr_136416	0.6759999999999999
chr10	41489846	41489962	dmr_136426	0.7815
chr10	41491233	41491293	dmr_136427	0.562
chr10	41505811	41505824	dmr_136433	0.5625
chr10	41517701	41518306	dmr_136443	0.5710000000000001
chr10	41552818	41553295	dmr_136473	0.6215
chr10	41553397	41553994	dmr_136474	0.584
chr10	41572095	41572471	dmr_136482	0.7575
chr10	41572746	41572776	dmr_136483	0.7555
chr10	41589492	41589827	dmr_136498	0.752
chr10	41634965	41635487	dmr_136529	0.9205
chr10	41682540	41682797	dmr_136561	0.5495
chr10	41719565	41720162	dmr_136585	0.69
chr10	41746212	41746903	dmr_136603	0.8355
chr10	41748994	41749586	dmr_136607	0.5265
chr10	41819295	41819593	dmr_136639	0.513
chr10	41822846	41823135	dmr_136643	0.5589999999999999
chr10	41830540	41830854	dmr_136648	0.679
chr10	41883958	41884424	dmr_136689	0.746
chr10	41910736	41911498	dmr_136722	0.7995
chr10	41911508	41912103	dmr_136723	0.5885
chr10	41912437	41912649	dmr_136724	0.6645
chr10	41931646	41931881	dmr_136742	0.6970000000000001
chr10	41931982	41932337	dmr_136743	0.8029999999999999
chr10	41934160	41934295	dmr_136745	0.5815
chr10	41934566	41935398	dmr_136746	0.657
chr10	41935871	41936484	dmr_136747	0.677
chr10	41984066	41984462	dmr_136781	0.7645
chr10	41984549	41984775	dmr_136782	0.6795
chr10	41988186	41988296	dmr_136788	0.655
chr10	42010686	42011533	dmr_136803	0.5235
chr10	42036859	42037320	dmr_136833	0.674
chr10	42042103	42042463	dmr_136838	0.5275
chr10	42042859	42042955	dmr_136839	0.6445
chr10	42044374	42045363	dmr_136842	0.6765
chr10	42048859	42048896	dmr_136848	0.6325
chr10	42068692	42069189	dmr_136863	0.5385
chr10	42143724	42144462	dmr_136921	0.508
chr10	42174364	42174568	dmr_136941	0.6859999999999999
chr10	42186608	42187613	dmr_136952	0.506
chr10	42279052	42279254	dmr_137072	0.6365
chr10	42372315	42372880	dmr_137135	0.5529999999999999
chr10	42477538	42477783	dmr_137194	0.629
chr10	42480285	42480637	dmr_137195	0.63
chr10	42480742	42481098	dmr_137196	0.745
chr10	42530579	42531114	dmr_137245	0.5285
chr10	42582058	42582484	dmr_137294	0.5865
chr10	42632722	42635676	dmr_137328	0.608
chr10	42729649	42729730	dmr_137381	0.629
chr10	42781788	42781997	dmr_137420	0.532
chr10	42782253	42782397	dmr_137421	0.6855
chr10	42860264	42861029	dmr_137497	0.653
chr10	42878973	42879755	dmr_137510	0.598
chr10	42934647	42935563	dmr_137545	0.664
chr10	42941525	42942233	dmr_137551	0.5635
chr10	42958536	42958784	dmr_137561	0.7120000000000001
chr10	42978596	42978828	dmr_137575	0.649
chr10	42994254	42995210	dmr_137589	0.6195
chr10	43021061	43021439	dmr_137618	0.52
chr10	43021448	43022230	dmr_137619	0.629
chr10	43022340	43022861	dmr_137620	0.7390000000000001
chr10	43070621	43071334	dmr_137667	0.725
chr10	43071340	43071813	dmr_137668	0.745
chr10	43075758	43076381	dmr_137676	0.6715
chr10	43093441	43093568	dmr_137701	0.638
chr10	43093672	43094182	dmr_137702	0.7090000000000001
chr10	43106581	43106828	dmr_137722	0.706
chr10	43106838	43107130	dmr_137723	0.7635
chr10	43113288	43113786	dmr_137733	0.662
chr10	43113797	43114386	dmr_137734	0.715
chr10	43123841	43124371	dmr_137751	0.598
chr10	43158874	43159542	dmr_137796	0.7190000000000001
chr10	43220072	43220378	dmr_137846	0.5855
chr10	43280246	43281049	dmr_137890	0.574
chr10	43322519	43323002	dmr_137934	0.5425
chr10	43362964	43363020	dmr_137968	0.5005
chr10	43363307	43363692	dmr_137969	0.662
chr10	43399249	43400144	dmr_137990	0.682
chr10	43400512	43401033	dmr_137991	0.623
chr10	43420404	43421170	dmr_138002	0.675
chr10	43427547	43427988	dmr_138007	0.7
chr10	43432157	43432341	dmr_138013	0.821
chr10	43477387	43477748	dmr_138039	0.615
chr10	43535553	43535772	dmr_138080	0.762
chr10	43543974	43544332	dmr_138087	0.9175
chr10	43575826	43576339	dmr_138108	0.6325
chr10	43613919	43614618	dmr_138132	0.9
chr10	43667527	43668190	dmr_138180	0.6985
chr10	43668331	43668921	dmr_138181	0.5395
chr10	43688872	43689275	dmr_138199	0.5395
chr10	43713115	43713412	dmr_138224	0.5085
chr10	43733132	43733417	dmr_138235	0.6175
chr10	43739797	43740670	dmr_138241	0.6615
chr10	43759206	43759604	dmr_138254	0.6075
chr10	43759966	43760224	dmr_138256	0.5770000000000001
chr10	43768121	43768660	dmr_138261	0.639
chr10	43777619	43778420	dmr_138264	0.6985
chr10	44005314	44005413	dmr_138378	0.5145
chr10	44025140	44025299	dmr_138392	0.6965
chr10	44050889	44051220	dmr_138404	0.601
chr10	44079361	44079386	dmr_138419	0.5315
chr10	44124618	44124850	dmr_138444	0.6095
chr10	44159721	44160427	dmr_138458	0.7305
chr10	44162826	44163766	dmr_138462	0.6255
chr10	44167252	44167399	dmr_138465	0.7105
chr10	44298861	44299316	dmr_138516	0.539
chr10	44368069	44368313	dmr_138574	0.5435
chr10	44377950	44378589	dmr_138585	0.504
chr10	44443796	44444745	dmr_138632	0.5755
chr10	44459213	44459755	dmr_138645	0.7395
chr10	44474331	44474718	dmr_138654	0.723
chr10	44512480	44513108	dmr_138676	0.527
chr10	44530085	44530251	dmr_138688	0.5735
chr10	44539006	44539538	dmr_138691	0.5505
chr10	44600078	44600166	dmr_138714	0.728
chr10	44607427	44607946	dmr_138721	0.535
chr10	44611485	44611614	dmr_138722	0.5935
chr10	44632723	44633140	dmr_138733	0.902
chr10	44672543	44672871	dmr_138750	0.5045
chr10	44684825	44685305	dmr_138755	0.508
chr10	44685473	44685667	dmr_138756	0.852
chr10	44718041	44718073	dmr_138773	0.9275
chr10	44752768	44752979	dmr_138788	0.7325
chr10	44779974	44780043	dmr_138806	0.5155
chr10	44839288	44839942	dmr_138833	0.5615
chr10	44847350	44847903	dmr_138840	0.5295
chr10	45092541	45092766	dmr_138971	0.6905
chr10	45092789	45093270	dmr_138972	0.695
chr10	45136963	45137339	dmr_139015	0.7115
chr10	45188969	45189327	dmr_139053	0.6115
chr10	45269426	45269937	dmr_139093	0.7945
chr10	45314869	45315166	dmr_139125	0.9295
chr10	45372089	45372262	dmr_139159	0.579
chr10	45632220	45632571	dmr_139259	0.7095
chr10	45654367	45654674	dmr_139275	0.7075
chr10	45661770	45661800	dmr_139279	0.74
chr10	45685742	45685999	dmr_139298	0.606
chr10	45763737	45763901	dmr_139335	0.596
chr10	45768262	45768350	dmr_139338	0.7255
chr10	45784678	45785024	dmr_139346	0.9185
chr10	45795659	45795850	dmr_139359	0.8975
chr10	45821224	45821576	dmr_139385	0.705
chr10	45848530	45848804	dmr_139403	0.6815
chr10	45860823	45860878	dmr_139412	0.6165
chr10	45871096	45871184	dmr_139420	0.7345
chr10	45882711	45883075	dmr_139433	0.58
chr10	45902663	45902784	dmr_139455	0.865
chr10	45970136	45970205	dmr_139471	0.9065
chr10	45986206	45986464	dmr_139485	0.7045
chr10	46019216	46019240	dmr_139518	0.9805
chr10	46040123	46040564	dmr_139532	0.6775
chr10	46047869	46048217	dmr_139542	0.58
chr10	46134180	46134330	dmr_139590	0.925
chr10	46192616	46193021	dmr_139628	0.6795
chr10	46193818	46194038	dmr_139630	0.789
chr10	46225772	46225806	dmr_139642	0.6535
chr10	46235842	46236012	dmr_139651	0.6509999999999999
chr10	46238383	46239168	dmr_139654	0.62
chr10	46294370	46294727	dmr_139680	0.5855
chr10	46298980	46299020	dmr_139684	0.675
chr10	46309119	46309245	dmr_139688	0.5225
chr10	46322133	46322290	dmr_139693	0.8435
chr10	46322665	46322686	dmr_139694	0.64
chr10	46345521	46345699	dmr_139704	0.56
chr10	46458752	46458885	dmr_139740	0.6505
chr10	46483669	46483769	dmr_139751	0.6455
chr10	46577035	46577491	dmr_139789	0.5745
chr10	46826354	46826504	dmr_139885	0.6455
chr10	46953051	46953434	dmr_139935	0.701
chr10	47185500	47185651	dmr_139992	0.594
chr10	47187306	47187361	dmr_139995	0.7065
chr10	47502160	47502363	dmr_140074	0.8425
chr10	47568157	47568287	dmr_140087	0.9435
chr10	47568638	47568704	dmr_140088	0.5770000000000001
chr10	47857596	47857830	dmr_140141	0.77
chr10	47858198	47858254	dmr_140142	0.8045
chr10	48211408	48211928	dmr_140200	0.5585
chr10	48289581	48289605	dmr_140217	0.5575
chr10	48572849	48572882	dmr_140273	0.7605
chr10	48868323	48868425	dmr_140338	0.8035
chr10	48873329	48873428	dmr_140341	0.828
chr10	48877638	48877886	dmr_140344	0.59
chr10	48917233	48917371	dmr_140349	0.6925
chr10	49082065	49082184	dmr_140381	0.745
chr10	49115901	49116063	dmr_140401	0.6835
chr10	49161079	49161237	dmr_140431	0.9015
chr10	49199072	49199078	dmr_140451	0.5645
chr10	49256711	49257008	dmr_140483	0.6165
chr10	49436372	49436954	dmr_140556	0.86
chr10	49473438	49473588	dmr_140574	0.826
chr10	49597657	49597822	dmr_140653	0.536
chr10	49623947	49623961	dmr_140673	0.595
chr10	49669950	49670172	dmr_140715	0.573
chr10	49780737	49780890	dmr_140802	0.6825
chr10	49781978	49782051	dmr_140804	0.6075
chr10	49787290	49787360	dmr_140809	0.531
chr10	49794610	49794667	dmr_140814	0.5155
chr10	49884499	49884625	dmr_140847	0.7775
chr10	49985262	49985282	dmr_140869	0.5815
chr10	50073815	50074016	dmr_140906	0.5235
chr10	50137910	50138107	dmr_140929	0.9285
chr10	50142248	50142633	dmr_140934	0.7135
chr10	50414196	50414303	dmr_140995	0.628
chr10	50593591	50593690	dmr_141036	0.5645
chr10	50613920	50614322	dmr_141050	0.6779999999999999
chr10	50655536	50655590	dmr_141069	0.547
chr10	50656350	50656428	dmr_141070	0.74
chr10	50657579	50657773	dmr_141072	0.5325
chr10	50671444	50671841	dmr_141077	0.5665
chr10	50718510	50718553	dmr_141101	0.5015
chr10	50941604	50941705	dmr_141209	0.8235
chr10	51074924	51075416	dmr_141257	0.8805
chr10	51220852	51220872	dmr_141307	0.7025
chr10	51221147	51221370	dmr_141308	0.505
chr10	51258129	51258366	dmr_141324	0.6245
chr10	51567257	51567372	dmr_141395	0.6405
chr10	51573540	51573673	dmr_141398	0.62
chr10	51631619	51632034	dmr_141427	0.512
chr10	51653765	51653960	dmr_141435	0.7545
chr10	51669191	51669323	dmr_141446	0.8170000000000001
chr10	51911383	51911728	dmr_141529	0.736
chr10	51945817	51946091	dmr_141547	0.6729999999999999
chr10	52023659	52023696	dmr_141575	0.604
chr10	52291177	52291181	dmr_141680	0.5015
chr10	52291942	52292140	dmr_141681	0.6925
chr10	52317866	52318278	dmr_141699	0.635
chr10	52322108	52322424	dmr_141705	0.652
chr10	52368413	52369072	dmr_141734	0.777
chr10	52385000	52385101	dmr_141747	0.534
chr10	52429014	52429037	dmr_141766	0.728
chr10	52714680	52715568	dmr_141866	0.5695
chr10	52742857	52743229	dmr_141893	0.5515
chr10	52778119	52778277	dmr_141923	0.9015
chr10	52785628	52785764	dmr_141933	0.883
chr10	52787026	52787296	dmr_141935	0.6965
chr10	52787909	52787925	dmr_141936	0.509
chr10	52817618	52817683	dmr_141955	0.669
chr10	52823065	52823114	dmr_141963	0.6355
chr10	52824088	52824309	dmr_141966	0.687
chr10	52870844	52870880	dmr_142010	0.6285
chr10	52871525	52871643	dmr_142011	0.7735
chr10	52871702	52871906	dmr_142012	0.7675
chr10	52919707	52920254	dmr_142051	0.7405
chr10	52920270	52920460	dmr_142052	0.6195
chr10	52926388	52926534	dmr_142056	0.8390000000000001
chr10	52940877	52940930	dmr_142069	0.6405
chr10	52941236	52941249	dmr_142070	0.701
chr10	52952425	52952759	dmr_142075	0.7545
chr10	52953329	52953449	dmr_142076	0.5525
chr10	52977789	52977922	dmr_142087	0.5185
chr10	52982324	52982569	dmr_142091	0.54
chr10	52992166	52992304	dmr_142103	0.507
chr10	52992648	52992903	dmr_142104	0.5585
chr10	53026788	53026914	dmr_142127	0.505
chr10	53072954	53073189	dmr_142149	0.7345
chr10	53073506	53073712	dmr_142150	0.8115
chr10	53078307	53078377	dmr_142154	0.5505
chr10	53116098	53116397	dmr_142181	0.573
chr10	53124037	53124164	dmr_142186	0.5165
chr10	53124434	53124762	dmr_142187	0.8065
chr10	53132426	53132546	dmr_142191	0.66
chr10	53167675	53168070	dmr_142205	0.5835
chr10	53180688	53181177	dmr_142216	0.88
chr10	53227837	53227905	dmr_142237	0.765
chr10	53232862	53233421	dmr_142241	0.607
chr10	53258649	53258863	dmr_142256	0.8690000000000001
chr10	53260024	53260235	dmr_142257	0.7170000000000001
chr10	53316172	53316392	dmr_142290	0.5715
chr10	53341327	53341350	dmr_142313	0.794
chr10	53367493	53367535	dmr_142342	0.861
chr10	53376213	53376585	dmr_142350	0.6795
chr10	53388514	53389033	dmr_142356	0.7805
chr10	53397777	53398700	dmr_142362	0.5535
chr10	53400683	53401319	dmr_142365	0.755
chr10	53414046	53414716	dmr_142372	0.7045
chr10	53415101	53415671	dmr_142373	0.5660000000000001
chr10	53426584	53426664	dmr_142385	0.6475
chr10	53482920	53483423	dmr_142420	0.613
chr10	53513338	53513947	dmr_142436	0.7105
chr10	53532395	53532417	dmr_142451	0.5329999999999999
chr10	53580612	53580718	dmr_142467	0.6185
chr10	53585948	53586072	dmr_142471	0.945
chr10	53593269	53593316	dmr_142479	0.7265
chr10	53612150	53612328	dmr_142490	0.76
chr10	53649573	53650527	dmr_142505	0.5329999999999999
chr10	53674181	53675238	dmr_142518	0.889
chr10	53732155	53732434	dmr_142559	0.5539999999999999
chr10	53735400	53735726	dmr_142561	0.92
chr10	53735995	53736238	dmr_142562	0.5905
chr10	53746876	53747043	dmr_142573	0.5245
chr10	53811961	53812022	dmr_142614	0.5505
chr10	53812066	53812377	dmr_142615	0.624
chr10	53812412	53812529	dmr_142616	0.688
chr10	53863999	53864122	dmr_142632	0.643
chr10	53925333	53926096	dmr_142670	0.7405
chr10	53934739	53935780	dmr_142682	0.518
chr10	53950737	53950761	dmr_142699	0.81
chr10	53951220	53951466	dmr_142700	0.877
chr10	53951506	53951888	dmr_142701	0.727
chr10	53973718	53974126	dmr_142724	0.5589999999999999
chr10	53984150	53984339	dmr_142733	0.6265
chr10	53996641	53996856	dmr_142745	0.5605
chr10	53998988	53999108	dmr_142747	0.9275
chr10	54005970	54005975	dmr_142754	0.5635
chr10	54006852	54007186	dmr_142757	0.8625
chr10	54011782	54011939	dmr_142765	0.5225
chr10	54013294	54014822	dmr_142769	0.7415
chr10	54026199	54026400	dmr_142782	0.5325
chr10	54026689	54027127	dmr_142784	0.6905
chr10	54040107	54040615	dmr_142801	0.763
chr10	54048638	54048851	dmr_142810	0.6865
chr10	54059836	54060017	dmr_142822	0.657
chr10	54062916	54063278	dmr_142825	0.5255
chr10	54070407	54070609	dmr_142833	0.5875
chr10	54072700	54073980	dmr_142836	0.5915
chr10	54074276	54074451	dmr_142837	0.505
chr10	54076563	54076576	dmr_142839	0.5379999999999999
chr10	54076888	54077288	dmr_142840	0.6375
chr10	54077737	54077986	dmr_142841	0.672
chr10	54078167	54078177	dmr_142843	0.8029999999999999
chr10	54082195	54082345	dmr_142846	0.5165
chr10	54085152	54085396	dmr_142848	0.7829999999999999
chr10	54132416	54132569	dmr_142869	0.5825
chr10	54132950	54133039	dmr_142870	0.64
chr10	54186502	54186966	dmr_142893	0.602
chr10	54290191	54290397	dmr_142928	0.6325
chr10	54330113	54330369	dmr_142941	0.616
chr10	54381498	54381958	dmr_142977	0.7565
chr10	54409815	54410662	dmr_142988	0.6305
chr10	54448638	54448871	dmr_143000	0.7190000000000001
chr10	54490239	54490412	dmr_143018	0.6105
chr10	54628770	54628812	dmr_143065	0.623
chr10	54712589	54712805	dmr_143090	0.5865
chr10	54749295	54749380	dmr_143103	0.6295
chr10	54841905	54842380	dmr_143138	0.633
chr10	54993141	54993182	dmr_143196	0.6715
chr10	54993777	54993923	dmr_143197	0.804
chr10	54994030	54994379	dmr_143198	0.7040000000000001
chr10	55043786	55044141	dmr_143212	0.828
chr10	55082754	55083317	dmr_143227	0.909
chr10	55300089	55300374	dmr_143299	0.804
chr10	55339868	55340283	dmr_143313	0.5295
chr10	55361297	55361437	dmr_143318	0.741
chr10	55444644	55445303	dmr_143344	0.6235
chr10	55705344	55705809	dmr_143434	0.5755
chr10	55821323	55821535	dmr_143469	0.6729999999999999
chr10	55823504	55823707	dmr_143472	0.7829999999999999
chr10	55825390	55825640	dmr_143477	0.6765
chr10	55944107	55944460	dmr_143520	0.6865
chr10	55944777	55944903	dmr_143521	0.6355
chr10	55965037	55965176	dmr_143527	0.9640000000000001
chr10	55980528	55980581	dmr_143530	0.71
chr10	56038173	56038528	dmr_143552	0.7895
chr10	56059110	56059738	dmr_143566	0.7575
chr10	56061674	56062031	dmr_143567	0.7945
chr10	56105838	56106964	dmr_143587	0.8220000000000001
chr10	56106986	56107168	dmr_143588	0.6955
chr10	56115921	56116259	dmr_143593	0.765
chr10	56116529	56116636	dmr_143594	0.611
chr10	56172859	56173271	dmr_143621	0.6125
chr10	56174886	56175071	dmr_143624	0.601
chr10	56180835	56181262	dmr_143632	0.574
chr10	56189927	56190155	dmr_143638	0.5820000000000001
chr10	56204337	56204671	dmr_143645	0.655
chr10	56206900	56207689	dmr_143648	0.7559999999999999
chr10	56379846	56380575	dmr_143702	0.5545
chr10	56469140	56470032	dmr_143735	0.5429999999999999
chr10	56499266	56499479	dmr_143758	0.5765
chr10	56499862	56500045	dmr_143759	0.9125
chr10	56501009	56501064	dmr_143761	0.8215
chr10	56501944	56502391	dmr_143764	0.623
chr10	56527308	56527486	dmr_143776	0.5995
chr10	56536877	56537486	dmr_143779	0.823
chr10	56547985	56548150	dmr_143789	0.6005
chr10	56581893	56582579	dmr_143801	0.664
chr10	56611326	56611695	dmr_143815	0.695
chr10	56837073	56837088	dmr_143896	0.7759999999999999
chr10	56854381	56855067	dmr_143905	0.868
chr10	56860271	56860605	dmr_143908	0.905
chr10	56885202	56885508	dmr_143927	0.9
chr10	56935183	56935477	dmr_143955	0.8185
chr10	56982583	56983086	dmr_143989	0.6705
chr10	57163152	57163706	dmr_144050	0.735
chr10	57313820	57314402	dmr_144091	0.6545
chr10	57421142	57421154	dmr_144125	0.6725
chr10	57489863	57489889	dmr_144158	0.573
chr10	57496831	57497165	dmr_144162	0.5515
chr10	57549589	57549939	dmr_144205	0.7355
chr10	57557697	57557801	dmr_144208	0.7875
chr10	57568946	57569549	dmr_144211	0.76
chr10	57572367	57572741	dmr_144216	0.5435
chr10	57587298	57587347	dmr_144222	0.8405
chr10	57624899	57625051	dmr_144249	0.629
chr10	57629903	57629937	dmr_144255	0.6275
chr10	57631553	57631889	dmr_144256	0.705
chr10	57632705	57632715	dmr_144257	0.5475
chr10	57690440	57690654	dmr_144279	0.8909999999999999
chr10	57744234	57744401	dmr_144302	0.5035
chr10	57795528	57795590	dmr_144326	0.578
chr10	57796434	57796446	dmr_144328	0.75
chr10	57829745	57829820	dmr_144346	0.5045
chr10	58322676	58322814	dmr_144421	0.7120000000000001
chr10	58324481	58324538	dmr_144422	0.6515
chr10	58350589	58350664	dmr_144442	0.541
chr10	58363898	58364254	dmr_144455	0.6465
chr10	58372540	58372634	dmr_144464	0.7815
chr10	58383087	58383160	dmr_144477	0.659
chr10	58385692	58385927	dmr_144480	0.769
chr10	58392508	58392640	dmr_144488	0.8525
chr10	58396777	58396840	dmr_144494	0.613
chr10	58401878	58401943	dmr_144501	0.6275
chr10	58402881	58403071	dmr_144503	0.6715
chr10	58418723	58418900	dmr_144518	0.5565
chr10	58418942	58419373	dmr_144519	0.595
chr10	58419753	58419910	dmr_144520	0.5675
chr10	58476582	58477002	dmr_144558	0.5670000000000001
chr10	58479996	58480234	dmr_144563	0.7135
chr10	58554312	58555805	dmr_144619	0.65
chr10	58628124	58628304	dmr_144667	0.685
chr10	58638021	58638120	dmr_144673	0.6745
chr10	58638323	58638416	dmr_144674	0.637
chr10	58675631	58675717	dmr_144710	0.61
chr10	58676721	58677349	dmr_144711	0.883
chr10	58677633	58677772	dmr_144712	0.6375
chr10	58679257	58679431	dmr_144714	0.696
chr10	58679455	58679598	dmr_144715	0.6515
chr10	58699392	58699476	dmr_144727	0.688
chr10	58788322	58789218	dmr_144766	0.59
chr10	58797307	58798321	dmr_144769	0.782
chr10	58801409	58801700	dmr_144773	0.5955
chr10	58802839	58803668	dmr_144776	0.7605
chr10	58803796	58803900	dmr_144777	0.657
chr10	58811072	58811862	dmr_144786	0.755
chr10	58814785	58815058	dmr_144788	0.5525
chr10	58833758	58834869	dmr_144813	0.5525
chr10	58841883	58842401	dmr_144824	0.8540000000000001
chr10	58871552	58872027	dmr_144858	0.6525
chr10	58873161	58873543	dmr_144862	0.8285
chr10	58895301	58895944	dmr_144895	0.5415
chr10	58896865	58896888	dmr_144898	0.5325
chr10	58926504	58926762	dmr_144937	0.7525
chr10	58926855	58927044	dmr_144938	0.7265
chr10	58931349	58932565	dmr_144945	0.55
chr10	58935530	58936785	dmr_144949	0.6575
chr10	59002209	59002888	dmr_145037	0.823
chr10	59002983	59003239	dmr_145038	0.6795
chr10	59089881	59091156	dmr_145131	0.6609999999999999
chr10	59114430	59114804	dmr_145161	0.601
chr10	59114823	59115212	dmr_145162	0.6515
chr10	59115409	59115879	dmr_145163	0.66
chr10	59127500	59127912	dmr_145179	0.6325
chr10	59132769	59133226	dmr_145188	0.58
chr10	59133504	59133950	dmr_145189	0.606
chr10	59136848	59136900	dmr_145193	0.593
chr10	59166047	59166602	dmr_145226	0.5495
chr10	59222940	59223099	dmr_145251	0.685
chr10	59326238	59328420	dmr_145327	0.6809999999999999
chr10	59389799	59390210	dmr_145396	0.8835
chr10	59390485	59390676	dmr_145397	0.6955
chr10	59420168	59421028	dmr_145417	0.5665
chr10	59446971	59447310	dmr_145437	0.6985
chr10	59447429	59447564	dmr_145438	0.5425
chr10	59447568	59447908	dmr_145439	0.7815
chr10	59462959	59463579	dmr_145452	0.639
chr10	59481416	59481874	dmr_145468	0.6475
chr10	59491103	59491237	dmr_145476	0.5955
chr10	59491921	59491975	dmr_145478	0.6215
chr10	59509154	59509599	dmr_145500	0.5665
chr10	59510224	59511147	dmr_145501	0.7865
chr10	59512295	59512520	dmr_145503	0.6745
chr10	59532249	59532331	dmr_145524	0.8009999999999999
chr10	59532354	59532741	dmr_145525	0.872
chr10	59533792	59534420	dmr_145527	0.5755
chr10	59547579	59547732	dmr_145542	0.5345
chr10	59562244	59562669	dmr_145556	0.7385
chr10	59563193	59563743	dmr_145558	0.6065
chr10	59565183	59566127	dmr_145560	0.6305
chr10	59570470	59571183	dmr_145565	0.5579999999999999
chr10	59578108	59578135	dmr_145571	0.5535
chr10	59590400	59591171	dmr_145588	0.5125
chr10	59593709	59593796	dmr_145594	0.6495
chr10	59593812	59593866	dmr_145595	0.5905
chr10	59593970	59594066	dmr_145596	0.7145
chr10	59594161	59594305	dmr_145597	0.708
chr10	59594319	59594361	dmr_145598	0.685
chr10	59601661	59602299	dmr_145606	0.6585
chr10	59602368	59602460	dmr_145607	0.927
chr10	59602761	59603250	dmr_145608	0.6825
chr10	59614014	59615101	dmr_145622	0.5395
chr10	59615360	59615625	dmr_145623	0.561
chr10	59665470	59666189	dmr_145653	0.5175
chr10	59702078	59702147	dmr_145672	0.75
chr10	59771178	59771637	dmr_145730	0.5365
chr10	59773574	59774035	dmr_145734	0.7445
chr10	59778340	59778571	dmr_145740	0.6695
chr10	59793679	59793779	dmr_145760	0.5845
chr10	59818145	59818376	dmr_145776	0.513
chr10	59822265	59823545	dmr_145781	0.7020000000000001
chr10	59825457	59825584	dmr_145785	0.5539999999999999
chr10	59835447	59835803	dmr_145796	0.7015
chr10	59835830	59836164	dmr_145797	0.6725
chr10	59839993	59840830	dmr_145800	0.53
chr10	59841071	59841823	dmr_145801	0.725
chr10	59846162	59846882	dmr_145808	0.5835
chr10	59863755	59864687	dmr_145822	0.647
chr10	59864694	59864917	dmr_145823	0.6655
chr10	59895272	59895500	dmr_145852	0.58
chr10	59896367	59897047	dmr_145855	0.6795
chr10	59897459	59898824	dmr_145856	0.5745
chr10	59900131	59900218	dmr_145857	0.7885
chr10	59908068	59908248	dmr_145865	0.5675
chr10	59909647	59909704	dmr_145867	0.539
chr10	59924367	59924525	dmr_145876	0.7835
chr10	59930750	59931463	dmr_145881	0.763
chr10	59942491	59942581	dmr_145888	0.631
chr10	59943496	59943921	dmr_145889	0.669
chr10	59953135	59953479	dmr_145895	0.5329999999999999
chr10	59956688	59957625	dmr_145899	0.6595
chr10	60097722	60098212	dmr_146011	0.616
chr10	60109440	60110540	dmr_146017	0.5605
chr10	60118983	60119198	dmr_146035	0.562
chr10	60119723	60121197	dmr_146036	0.682
chr10	60136479	60137156	dmr_146060	0.5955
chr10	60137175	60137246	dmr_146061	0.738
chr10	60143929	60144056	dmr_146071	0.5515
chr10	60172418	60173389	dmr_146083	0.523
chr10	60203442	60203820	dmr_146111	0.595
chr10	60279522	60279608	dmr_146169	0.5135
chr10	60279913	60280430	dmr_146170	0.6795
chr10	60282479	60282561	dmr_146174	0.698
chr10	60282910	60283419	dmr_146175	0.7425
chr10	60285265	60285508	dmr_146179	0.613
chr10	60286652	60287150	dmr_146182	0.7659999999999999
chr10	60296258	60296268	dmr_146198	0.547
chr10	60341290	60341617	dmr_146229	0.6005
chr10	60442444	60442637	dmr_146301	0.6525
chr10	60634026	60635000	dmr_146405	0.745
chr10	60826138	60826600	dmr_146521	0.5885
chr10	60965037	60965714	dmr_146623	0.5920000000000001
chr10	60995875	60996672	dmr_146640	0.725
chr10	61100338	61100814	dmr_146707	0.55
chr10	61175235	61175512	dmr_146763	0.5915
chr10	61175701	61175960	dmr_146764	0.581
chr10	61273875	61274143	dmr_146827	0.597
chr10	61294370	61294681	dmr_146844	0.6055
chr10	61331282	61331641	dmr_146862	0.7290000000000001
chr10	61430905	61431558	dmr_146940	0.502
chr10	61431574	61431950	dmr_146941	0.7
chr10	61444879	61445013	dmr_146950	0.8690000000000001
chr10	61445308	61445539	dmr_146951	0.5529999999999999
chr10	61449761	61450031	dmr_146956	0.616
chr10	61453321	61453460	dmr_146960	0.5685
chr10	61476632	61476743	dmr_146972	0.5495
chr10	61517742	61518104	dmr_146995	0.6085
chr10	61550163	61550486	dmr_147016	0.527
chr10	61563462	61563857	dmr_147024	0.5425
chr10	61566829	61567088	dmr_147027	0.5535
chr10	61626125	61626246	dmr_147064	0.653
chr10	61647908	61647929	dmr_147075	0.55
chr10	61736555	61736746	dmr_147140	0.6455
chr10	61759900	61760208	dmr_147160	0.53
chr10	61820147	61820250	dmr_147204	0.6015
chr10	61830099	61830331	dmr_147213	0.5475
chr10	61845573	61846075	dmr_147224	0.647
chr10	61905259	61905538	dmr_147261	0.8945
chr10	61949685	61949992	dmr_147293	0.643
chr10	61977573	61977796	dmr_147310	0.551
chr10	62068667	62068834	dmr_147360	0.862
chr10	62089195	62089419	dmr_147375	0.5155
chr10	62100895	62101402	dmr_147388	0.6675
chr10	62102156	62102428	dmr_147389	0.611
chr10	62105075	62105301	dmr_147391	0.6165
chr10	62106109	62106305	dmr_147393	0.504
chr10	62111742	62112175	dmr_147400	0.609
chr10	62120824	62120989	dmr_147409	0.6105
chr10	62231468	62231665	dmr_147475	0.7085
chr10	62236281	62236548	dmr_147480	0.9075
chr10	62242005	62242674	dmr_147486	0.509
chr10	62242676	62242743	dmr_147487	0.5165
chr10	62300306	62300904	dmr_147543	0.6235
chr10	62303072	62303206	dmr_147547	0.649
chr10	62326970	62327187	dmr_147575	0.5505
chr10	62331754	62332757	dmr_147579	0.672
chr10	62335465	62335601	dmr_147584	0.5595
chr10	62336686	62337260	dmr_147586	0.5985
chr10	62338135	62338181	dmr_147587	0.615
chr10	62338506	62338557	dmr_147588	0.6255
chr10	62410293	62411090	dmr_147635	0.667
chr10	62411369	62412287	dmr_147636	0.7575
chr10	62412361	62412546	dmr_147637	0.8995
chr10	62412712	62413269	dmr_147638	0.669
chr10	62413681	62413846	dmr_147640	0.526
chr10	62482028	62482034	dmr_147680	0.546
chr10	62550940	62551258	dmr_147714	0.7290000000000001
chr10	62681553	62681821	dmr_147801	0.616
chr10	62681863	62682062	dmr_147802	0.6645
chr10	62713100	62713634	dmr_147828	0.5205
chr10	62847037	62847787	dmr_147910	0.532
chr10	62850935	62851214	dmr_147912	0.55
chr10	62851260	62852079	dmr_147913	0.711
chr10	62863865	62864255	dmr_147923	0.69
chr10	62892421	62892496	dmr_147936	0.6645
chr10	62986509	62986889	dmr_147980	0.535
chr10	62986894	62987304	dmr_147981	0.799
chr10	63000811	63000964	dmr_147996	0.504
chr10	63013705	63014139	dmr_148013	0.529
chr10	63025883	63026944	dmr_148027	0.7415
chr10	63026984	63027077	dmr_148028	0.8075
chr10	63089856	63090723	dmr_148061	0.654
chr10	63099022	63099843	dmr_148067	0.775
chr10	63101068	63101371	dmr_148068	0.6085
chr10	63142893	63143256	dmr_148090	0.512
chr10	63156003	63156192	dmr_148096	0.515
chr10	63156643	63157137	dmr_148097	0.8005
chr10	63157399	63157949	dmr_148098	0.5945
chr10	63158240	63158324	dmr_148099	0.731
chr10	63158360	63158616	dmr_148100	0.7625
chr10	63161391	63161557	dmr_148105	0.792
chr10	63167613	63168218	dmr_148112	0.523
chr10	63171355	63171506	dmr_148115	0.5575
chr10	63176859	63177890	dmr_148120	0.5479999999999999
chr10	63230276	63230291	dmr_148161	0.6685
chr10	63230412	63230462	dmr_148162	0.5145
chr10	63231023	63231168	dmr_148163	0.727
chr10	63234246	63234460	dmr_148167	0.7475
chr10	63242701	63242739	dmr_148173	0.5385
chr10	63291325	63291415	dmr_148216	0.9195
chr10	63291425	63291855	dmr_148217	0.6095
chr10	63293732	63294110	dmr_148218	0.6765
chr10	63308829	63309017	dmr_148229	0.534
chr10	63330381	63330825	dmr_148248	0.6940000000000001
chr10	63442064	63442361	dmr_148298	0.6195
chr10	63442641	63443538	dmr_148299	0.524
chr10	63460969	63461463	dmr_148315	0.6415
chr10	63476122	63476989	dmr_148325	0.632
chr10	63541748	63542028	dmr_148359	0.57
chr10	63575458	63575678	dmr_148375	0.892
chr10	63593845	63593926	dmr_148391	0.6455
chr10	63599592	63599650	dmr_148394	0.649
chr10	63600913	63601317	dmr_148396	0.775
chr10	63613227	63613562	dmr_148407	0.89
chr10	63614198	63614426	dmr_148408	0.8915
chr10	63653284	63654361	dmr_148433	0.565
chr10	63676049	63676539	dmr_148440	0.649
chr10	63676554	63676768	dmr_148441	0.7020000000000001
chr10	63710121	63710680	dmr_148460	0.7445
chr10	63711510	63711714	dmr_148461	0.5925
chr10	63782245	63782363	dmr_148489	0.821
chr10	63797931	63798429	dmr_148498	0.507
chr10	63838897	63838942	dmr_148525	0.6809999999999999
chr10	63839204	63840103	dmr_148526	0.7140000000000001
chr10	63886524	63886814	dmr_148560	0.589
chr10	63886834	63886996	dmr_148561	0.6395
chr10	63894721	63895251	dmr_148565	0.708
chr10	63947012	63947503	dmr_148611	0.5675
chr10	63950401	63950991	dmr_148614	0.5695
chr10	64001895	64002529	dmr_148666	0.5275
chr10	64041072	64041737	dmr_148702	0.7765
chr10	64041743	64041894	dmr_148703	0.5725
chr10	64041973	64042274	dmr_148704	0.8240000000000001
chr10	64048889	64049880	dmr_148712	0.721
chr10	64083724	64084331	dmr_148750	0.626
chr10	64084805	64084829	dmr_148751	0.648
chr10	64085194	64085220	dmr_148752	0.7525
chr10	64085833	64086731	dmr_148753	0.743
chr10	64088893	64089342	dmr_148755	0.6665
chr10	64115129	64115156	dmr_148765	0.701
chr10	64115299	64115552	dmr_148766	0.815
chr10	64115567	64115678	dmr_148767	0.5195
chr10	64141134	64141277	dmr_148783	0.5495
chr10	64173736	64174234	dmr_148798	0.7455
chr10	64215172	64215325	dmr_148818	0.7425
chr10	64215368	64215962	dmr_148819	0.7775
chr10	64222554	64223413	dmr_148826	0.6729999999999999
chr10	64236764	64236844	dmr_148834	0.593
chr10	64254653	64254856	dmr_148850	0.711
chr10	64267678	64268309	dmr_148860	0.667
chr10	64279015	64279036	dmr_148868	0.502
chr10	64311884	64311976	dmr_148881	0.847
chr10	64320191	64320906	dmr_148887	0.715
chr10	64343149	64343351	dmr_148896	0.6635
chr10	64433013	64433225	dmr_148934	0.8125
chr10	64483312	64483677	dmr_148952	0.6225
chr10	64543835	64543862	dmr_148971	0.54
chr10	64619619	64619784	dmr_149004	0.507
chr10	64674623	64674730	dmr_149024	0.5145
chr10	64717862	64718430	dmr_149043	0.608
chr10	64751031	64751427	dmr_149054	0.5435
chr10	64805426	64805931	dmr_149072	0.6945
chr10	64884702	64885082	dmr_149112	0.7555
chr10	65101367	65101630	dmr_149199	0.777
chr10	65118573	65118723	dmr_149211	0.7095
chr10	65154115	65154142	dmr_149222	0.6965
chr10	65215180	65215491	dmr_149239	0.6685
chr10	65219015	65219398	dmr_149242	0.525
chr10	65223843	65224424	dmr_149245	0.588
chr10	65349246	65349261	dmr_149298	0.516
chr10	65413685	65413701	dmr_149315	0.5215
chr10	65614209	65614741	dmr_149366	0.535
chr10	65769565	65769772	dmr_149412	0.79
chr10	65865121	65865200	dmr_149446	0.789
chr10	65912447	65912828	dmr_149466	0.629
chr10	65913116	65913337	dmr_149467	0.8295
chr10	65947922	65948409	dmr_149487	0.6775
chr10	65948670	65948800	dmr_149488	0.6625
chr10	66183027	66183272	dmr_149585	0.7240000000000001
chr10	66369110	66369138	dmr_149688	0.9355
chr10	66433620	66433779	dmr_149699	0.8025
chr10	66575243	66575483	dmr_149753	0.69
chr10	66617010	66617288	dmr_149776	0.5755
chr10	66618513	66618780	dmr_149777	0.6755
chr10	66627443	66628019	dmr_149780	0.6415
chr10	66628059	66628287	dmr_149781	0.7715
chr10	66637239	66637682	dmr_149792	0.7655
chr10	66640695	66642268	dmr_149795	0.6575
chr10	66812858	66813101	dmr_149875	0.5345
chr10	66818148	66818605	dmr_149882	0.5435
chr10	66819792	66820037	dmr_149884	0.9535
chr10	66882847	66883444	dmr_149930	0.716
chr10	66889600	66890521	dmr_149934	0.632
chr10	66900447	66901376	dmr_149942	0.6215
chr10	66904361	66905346	dmr_149946	0.8140000000000001
chr10	66911295	66911784	dmr_149954	0.7355
chr10	66976988	66977583	dmr_150008	0.7135
chr10	67002774	67003966	dmr_150022	0.6485
chr10	67004793	67005424	dmr_150024	0.6
chr10	67023184	67023612	dmr_150043	0.6715
chr10	67033062	67033337	dmr_150054	0.7020000000000001
chr10	67036889	67036917	dmr_150058	0.522
chr10	67038947	67039573	dmr_150063	0.8095
chr10	67046295	67046477	dmr_150072	0.5325
chr10	67055744	67057023	dmr_150080	0.698
chr10	67063494	67064321	dmr_150087	0.6970000000000001
chr10	67065461	67065621	dmr_150091	0.5770000000000001
chr10	67065706	67065859	dmr_150092	0.6235
chr10	67072864	67073561	dmr_150103	0.6265
chr10	67083704	67084010	dmr_150116	0.695
chr10	67093750	67093951	dmr_150122	0.6345
chr10	67100877	67101416	dmr_150128	0.644
chr10	67105247	67106363	dmr_150133	0.6185
chr10	67114928	67116368	dmr_150145	0.625
chr10	67124745	67125069	dmr_150157	0.5965
chr10	67127677	67129019	dmr_150159	0.5685
chr10	67132970	67133308	dmr_150166	0.544
chr10	67140885	67140999	dmr_150173	0.6245
chr10	67145732	67145845	dmr_150179	0.539
chr10	67153947	67154010	dmr_150188	0.5445
chr10	67174016	67174058	dmr_150215	0.665
chr10	67182648	67183275	dmr_150227	0.722
chr10	67186191	67186212	dmr_150232	0.682
chr10	67197125	67197406	dmr_150248	0.545
chr10	67197819	67198030	dmr_150249	0.701
chr10	67210504	67210807	dmr_150263	0.608
chr10	67219952	67220015	dmr_150276	0.6809999999999999
chr10	67225767	67225979	dmr_150285	0.523
chr10	67226201	67226308	dmr_150287	0.5345
chr10	67226573	67226848	dmr_150288	0.6965
chr10	67229450	67229575	dmr_150294	0.5710000000000001
chr10	67249678	67249711	dmr_150318	0.711
chr10	67251896	67252078	dmr_150322	0.675
chr10	67252337	67252931	dmr_150323	0.5820000000000001
chr10	67304987	67305298	dmr_150365	0.7929999999999999
chr10	67320900	67321174	dmr_150378	0.6445
chr10	67360617	67361102	dmr_150403	0.6725
chr10	67437882	67437976	dmr_150459	0.6125
chr10	67441246	67441761	dmr_150462	0.5265
chr10	67474611	67474700	dmr_150489	0.5395
chr10	67482108	67482335	dmr_150494	0.6155
chr10	67483486	67483616	dmr_150498	0.5815
chr10	67487657	67488342	dmr_150502	0.6645
chr10	67491359	67492685	dmr_150505	0.721
chr10	67492729	67492897	dmr_150506	0.7070000000000001
chr10	67493280	67493354	dmr_150507	0.6945
chr10	67493623	67493873	dmr_150508	0.653
chr10	67493909	67493913	dmr_150509	0.6115
chr10	67494027	67494097	dmr_150510	0.593
chr10	67512166	67512777	dmr_150517	0.67
chr10	67513964	67514257	dmr_150519	0.5085
chr10	67539349	67539352	dmr_150539	0.6485
chr10	67646814	67647113	dmr_150596	0.6965
chr10	67647977	67648665	dmr_150599	0.6085
chr10	67746007	67746593	dmr_150665	0.66
chr10	67836193	67836771	dmr_150723	0.638
chr10	67855450	67856136	dmr_150736	0.5820000000000001
chr10	67865336	67865378	dmr_150744	0.665
chr10	67880808	67881038	dmr_150757	0.7865
chr10	67896998	67898369	dmr_150781	0.5865
chr10	67902013	67902164	dmr_150786	0.5655
chr10	67903937	67904974	dmr_150789	0.5375
chr10	67910290	67910612	dmr_150800	0.635
chr10	67910953	67911084	dmr_150801	0.5515
chr10	67911356	67911772	dmr_150802	0.725
chr10	67913259	67913468	dmr_150803	0.7015
chr10	67918741	67919390	dmr_150808	0.7725
chr10	67921786	67922058	dmr_150811	0.6525
chr10	67927870	67928570	dmr_150815	0.6505
chr10	67932293	67933179	dmr_150822	0.544
chr10	67939341	67940125	dmr_150829	0.8355
chr10	67940149	67940607	dmr_150830	0.6205
chr10	67974839	67975141	dmr_150859	0.6859999999999999
chr10	67984531	67984891	dmr_150867	0.628
chr10	67994247	67994643	dmr_150875	0.6825
chr10	67995569	67995981	dmr_150877	0.6595
chr10	68006320	68007014	dmr_150886	0.6965
chr10	68007820	68008461	dmr_150888	0.6615
chr10	68059990	68061169	dmr_150919	0.5105
chr10	68065540	68065924	dmr_150924	0.6859999999999999
chr10	68103474	68103757	dmr_150952	0.5925
chr10	68103852	68104337	dmr_150953	0.7140000000000001
chr10	68109947	68110462	dmr_150957	0.5165
chr10	68112953	68113553	dmr_150961	0.55
chr10	68135570	68135857	dmr_150985	0.691
chr10	68164136	68164925	dmr_151012	0.5660000000000001
chr10	68165236	68165579	dmr_151013	0.617
chr10	68182165	68182577	dmr_151028	0.7525
chr10	68191721	68193333	dmr_151039	0.556
chr10	68219289	68219646	dmr_151065	0.675
chr10	68221980	68222249	dmr_151070	0.6355
chr10	68275895	68275961	dmr_151128	0.7845
chr10	68289982	68290438	dmr_151135	0.6245
chr10	68320948	68321253	dmr_151159	0.5735
chr10	68334058	68334368	dmr_151167	0.623
chr10	68395457	68396125	dmr_151199	0.6609999999999999
chr10	68396378	68396548	dmr_151200	0.785
chr10	68420384	68420739	dmr_151217	0.6645
chr10	68512808	68513096	dmr_151276	0.6315
chr10	68528884	68529534	dmr_151288	0.7170000000000001
chr10	68535701	68536051	dmr_151297	0.8490000000000001
chr10	68555373	68555736	dmr_151311	0.6005
chr10	68558093	68558401	dmr_151314	0.5305
chr10	68558744	68559054	dmr_151315	0.5365
chr10	68584286	68584807	dmr_151334	0.8865
chr10	68606689	68607132	dmr_151345	0.6645
chr10	68727518	68728012	dmr_151407	0.802
chr10	68864602	68865312	dmr_151486	0.6255
chr10	68908795	68909497	dmr_151513	0.7865
chr10	69026997	69027901	dmr_151584	0.7290000000000001
chr10	69044175	69044556	dmr_151596	0.5665
chr10	69046009	69046211	dmr_151599	0.5895
chr10	69067683	69067843	dmr_151605	0.525
chr10	69069690	69070195	dmr_151608	0.541
chr10	69098398	69098429	dmr_151630	0.5115
chr10	69154749	69154859	dmr_151666	0.765
chr10	69155387	69155613	dmr_151667	0.8185
chr10	69155909	69156592	dmr_151668	0.662
chr10	69162658	69163023	dmr_151680	0.5885
chr10	69166465	69167266	dmr_151685	0.6035
chr10	69167558	69168665	dmr_151686	0.623
chr10	69176051	69176745	dmr_151692	0.53
chr10	69214161	69214265	dmr_151711	0.6385
chr10	69214789	69215366	dmr_151712	0.7285
chr10	69222096	69222242	dmr_151720	0.7225
chr10	69236928	69237291	dmr_151726	0.898
chr10	69237898	69238894	dmr_151727	0.799
chr10	69240780	69240790	dmr_151729	0.6135
chr10	69246403	69246492	dmr_151732	0.56
chr10	69251306	69251779	dmr_151735	0.736
chr10	69371882	69372380	dmr_151818	0.708
chr10	69372433	69372692	dmr_151819	0.5425
chr10	69400089	69400966	dmr_151835	0.5195
chr10	69426030	69426306	dmr_151849	0.6
chr10	69478978	69479222	dmr_151894	0.618
chr10	69491699	69492518	dmr_151906	0.732
chr10	69509133	69509685	dmr_151924	0.787
chr10	69509709	69509832	dmr_151925	0.648
chr10	69510149	69510872	dmr_151927	0.555
chr10	69544768	69545067	dmr_151958	0.6065
chr10	69559750	69559800	dmr_151976	0.5355
chr10	69560513	69560801	dmr_151977	0.607
chr10	69565784	69566116	dmr_151983	0.5445
chr10	69567129	69567196	dmr_151985	0.7095
chr10	69569628	69570018	dmr_151989	0.7165
chr10	69572314	69572540	dmr_151992	0.6815
chr10	69574205	69574748	dmr_151995	0.695
chr10	69575056	69575390	dmr_151996	0.5795
chr10	69576162	69576261	dmr_151998	0.7515
chr10	69576354	69577265	dmr_151999	0.6515
chr10	69578328	69578861	dmr_152001	0.574
chr10	69579586	69580057	dmr_152003	0.629
chr10	69580410	69580610	dmr_152005	0.7240000000000001
chr10	69584404	69584462	dmr_152011	0.59
chr10	69594244	69594421	dmr_152025	0.758
chr10	69605272	69605645	dmr_152039	0.6645
chr10	69612279	69612355	dmr_152050	0.6829999999999999
chr10	69620823	69621564	dmr_152062	0.682
chr10	69643960	69644017	dmr_152093	0.6855
chr10	69644352	69644995	dmr_152094	0.5875
chr10	69645053	69645134	dmr_152095	0.5225
chr10	69652236	69652960	dmr_152106	0.524
chr10	69653384	69653506	dmr_152107	0.741
chr10	69656944	69657101	dmr_152112	0.7285
chr10	69657549	69657647	dmr_152114	0.7735
chr10	69658045	69658432	dmr_152115	0.7175
chr10	69659479	69660120	dmr_152116	0.5925
chr10	69662296	69662399	dmr_152120	0.5155
chr10	69683066	69683264	dmr_152142	0.5475
chr10	69688871	69689404	dmr_152146	0.5815
chr10	69691033	69691397	dmr_152151	0.52
chr10	69706776	69707358	dmr_152170	0.6509999999999999
chr10	69708004	69709313	dmr_152171	0.5885
chr10	69710334	69710805	dmr_152174	0.6945
chr10	69710828	69711596	dmr_152175	0.8240000000000001
chr10	69725632	69727012	dmr_152195	0.649
chr10	69727878	69727956	dmr_152196	0.7665
chr10	69730512	69730604	dmr_152199	0.7975
chr10	69730930	69731552	dmr_152200	0.5075
chr10	69733420	69733618	dmr_152204	0.65
chr10	69742390	69742954	dmr_152215	0.9
chr10	69743495	69744336	dmr_152216	0.7275
chr10	69746045	69746190	dmr_152218	0.6645
chr10	69787785	69787829	dmr_152268	0.7725
chr10	69796477	69796812	dmr_152278	0.742
chr10	69798300	69798555	dmr_152282	0.6915
chr10	69798943	69799086	dmr_152283	0.5595
chr10	69799403	69799650	dmr_152284	0.665
chr10	69803125	69804752	dmr_152286	0.596
chr10	69805743	69806000	dmr_152288	0.7365
chr10	69809669	69809789	dmr_152293	0.525
chr10	69827718	69828134	dmr_152317	0.669
chr10	69843709	69844277	dmr_152339	0.573
chr10	69844497	69844555	dmr_152340	0.6990000000000001
chr10	69845534	69845734	dmr_152342	0.515
chr10	69854442	69854591	dmr_152351	0.6759999999999999
chr10	69854831	69855338	dmr_152352	0.8195
chr10	69855361	69855564	dmr_152353	0.8275
chr10	69858161	69858264	dmr_152357	0.52
chr10	69858552	69858873	dmr_152359	0.7565
chr10	69859157	69859467	dmr_152360	0.6165
chr10	69870269	69870484	dmr_152372	0.695
chr10	69874813	69875135	dmr_152375	0.695
chr10	69892078	69892497	dmr_152396	0.708
chr10	69897310	69897467	dmr_152401	0.5820000000000001
chr10	69897733	69898530	dmr_152402	0.782
chr10	69899467	69899988	dmr_152405	0.5225
chr10	69903141	69903426	dmr_152412	0.539
chr10	69911371	69911871	dmr_152419	0.6475
chr10	69914818	69914910	dmr_152424	0.544
chr10	69919767	69920176	dmr_152432	0.752
chr10	69920178	69920336	dmr_152433	0.535
chr10	69956601	69957087	dmr_152487	0.636
chr10	69957368	69957490	dmr_152488	0.6459999999999999
chr10	69962915	69963390	dmr_152497	0.7125
chr10	69975840	69976056	dmr_152510	0.6595
chr10	70009793	70009877	dmr_152553	0.7875
chr10	70031893	70032227	dmr_152582	0.6025
chr10	70044041	70044159	dmr_152590	0.7909999999999999
chr10	70060279	70060319	dmr_152600	0.5045
chr10	70071085	70071737	dmr_152610	0.653
chr10	70077381	70077759	dmr_152614	0.5820000000000001
chr10	70126769	70127239	dmr_152660	0.6885
chr10	70132744	70133688	dmr_152666	0.5005
chr10	70136218	70136647	dmr_152669	0.5355
chr10	70142387	70142812	dmr_152677	0.7005
chr10	70159778	70159926	dmr_152701	0.764
chr10	70168295	70168891	dmr_152714	0.6659999999999999
chr10	70169161	70169758	dmr_152716	0.529
chr10	70292017	70292351	dmr_152804	0.529
chr10	70305849	70306115	dmr_152813	0.5645
chr10	70372672	70372794	dmr_152862	0.621
chr10	70373090	70373308	dmr_152863	0.5920000000000001
chr10	70395934	70396468	dmr_152887	0.6875
chr10	70398392	70398960	dmr_152892	0.5085
chr10	70407041	70407197	dmr_152903	0.7715
chr10	70413915	70414227	dmr_152909	0.6155
chr10	70455379	70456569	dmr_152950	0.758
chr10	70495413	70495711	dmr_152991	0.5285
chr10	70505890	70506064	dmr_153002	0.853
chr10	70514492	70515234	dmr_153008	0.653
chr10	70519903	70520017	dmr_153013	0.67
chr10	70532111	70532125	dmr_153029	0.546
chr10	70532146	70532440	dmr_153030	0.5515
chr10	70581597	70582286	dmr_153088	0.7565
chr10	70672063	70672502	dmr_153147	0.597
chr10	70672543	70672632	dmr_153148	0.7440000000000001
chr10	70750228	70751288	dmr_153215	0.6679999999999999
chr10	70798876	70799934	dmr_153248	0.6395
chr10	70853585	70853861	dmr_153290	0.7315
chr10	70874990	70875457	dmr_153314	0.6295
chr10	70949619	70949954	dmr_153370	0.602
chr10	70979657	70980005	dmr_153400	0.608
chr10	70992879	70994346	dmr_153411	0.623
chr10	71023941	71024333	dmr_153433	0.688
chr10	71024619	71024884	dmr_153434	0.51
chr10	71024894	71024954	dmr_153435	0.7105
chr10	71024977	71025854	dmr_153436	0.59
chr10	71032206	71032758	dmr_153441	0.5465
chr10	71035500	71035665	dmr_153443	0.735
chr10	71041785	71042580	dmr_153446	0.674
chr10	71114031	71115551	dmr_153495	0.564
chr10	71150506	71150692	dmr_153524	0.7425
chr10	71160059	71161174	dmr_153530	0.542
chr10	71214714	71214717	dmr_153571	0.903
chr10	71220181	71220524	dmr_153577	0.7175
chr10	71228479	71228665	dmr_153587	0.835
chr10	71249008	71250195	dmr_153602	0.7055
chr10	71250346	71251090	dmr_153603	0.7385
chr10	71256367	71256876	dmr_153612	0.6495
chr10	71265059	71265506	dmr_153627	0.5785
chr10	71272563	71272777	dmr_153639	0.5555
chr10	71273262	71273304	dmr_153640	0.7395
chr10	71282295	71282451	dmr_153654	0.747
chr10	71299897	71300291	dmr_153669	0.5995
chr10	71300307	71301041	dmr_153670	0.7565
chr10	71306050	71306218	dmr_153678	0.687
chr10	71311990	71312337	dmr_153684	0.534
chr10	71316625	71316883	dmr_153689	0.6509999999999999
chr10	71380489	71380749	dmr_153753	0.6615
chr10	71412559	71413154	dmr_153780	0.6605
chr10	71485299	71485741	dmr_153824	0.6579999999999999
chr10	71486249	71486367	dmr_153825	0.6455
chr10	71501228	71501416	dmr_153834	0.7675
chr10	71505662	71506167	dmr_153838	0.612
chr10	71616895	71617010	dmr_153886	0.5445
chr10	71617265	71617368	dmr_153887	0.7525
chr10	71617777	71617789	dmr_153888	0.5035
chr10	71667062	71667533	dmr_153909	0.7195
chr10	71832463	71832818	dmr_153988	0.8390000000000001
chr10	71872200	71872316	dmr_154004	0.5885
chr10	71872533	71872621	dmr_154005	0.7665
chr10	71905189	71905386	dmr_154026	0.5135
chr10	71944119	71944543	dmr_154050	0.7245
chr10	72002814	72002972	dmr_154075	0.6825
chr10	72003357	72003711	dmr_154076	0.836
chr10	72031587	72031783	dmr_154091	0.6855
chr10	72072829	72072886	dmr_154107	0.6395
chr10	72410362	72410501	dmr_154238	0.8485
chr10	72411690	72411980	dmr_154240	0.746
chr10	72413022	72413519	dmr_154243	0.637
chr10	72414366	72414382	dmr_154245	0.518
chr10	72440984	72441676	dmr_154261	0.6625
chr10	72484235	72484339	dmr_154280	0.742
chr10	72484637	72484704	dmr_154281	0.639
chr10	72584921	72585038	dmr_154313	0.74
chr10	72595623	72596063	dmr_154319	0.5265
chr10	72606754	72606955	dmr_154325	0.6629999999999999
chr10	72656228	72656687	dmr_154347	0.53
chr10	72667599	72668480	dmr_154360	0.5455
chr10	72668681	72668764	dmr_154361	0.6055
chr10	72687444	72687779	dmr_154377	0.62
chr10	72743872	72744124	dmr_154403	0.6725
chr10	72745343	72745362	dmr_154406	0.763
chr10	72887744	72888218	dmr_154467	0.504
chr10	72889931	72890473	dmr_154469	0.638
chr10	72912948	72913225	dmr_154480	0.8115
chr10	72923565	72923736	dmr_154484	0.738
chr10	72983613	72983843	dmr_154504	0.649
chr10	73012697	73012869	dmr_154521	0.763
chr10	73025252	73025661	dmr_154534	0.536
chr10	73037497	73037713	dmr_154546	0.6545
chr10	73065564	73065924	dmr_154572	0.976
chr10	73085422	73085662	dmr_154578	0.5975
chr10	73098630	73098757	dmr_154586	0.618
chr10	73100566	73100841	dmr_154587	0.6555
chr10	73101157	73102698	dmr_154588	0.6175
chr10	73102954	73103339	dmr_154589	0.5065
chr10	73103456	73103707	dmr_154590	0.7845
chr10	73103729	73104443	dmr_154591	0.5305
chr10	73104568	73105053	dmr_154592	0.604
chr10	73120960	73121053	dmr_154606	0.6805
chr10	73126328	73126660	dmr_154608	0.769
chr10	73164440	73164543	dmr_154633	0.6625
chr10	73184166	73184470	dmr_154648	0.5165
chr10	73211211	73211391	dmr_154663	0.823
chr10	73215947	73216232	dmr_154665	0.602
chr10	73286710	73287014	dmr_154697	0.62
chr10	73295499	73295774	dmr_154699	0.6255
chr10	73315848	73316160	dmr_154717	0.514
chr10	73328757	73328937	dmr_154726	0.6515
chr10	73344067	73344496	dmr_154736	0.7295
chr10	73344966	73345239	dmr_154737	0.7055
chr10	73370407	73370488	dmr_154752	0.9115
chr10	73384377	73384532	dmr_154759	0.777
chr10	73384749	73385456	dmr_154760	0.6765
chr10	73405630	73405885	dmr_154777	0.7290000000000001
chr10	73431351	73431509	dmr_154793	0.713
chr10	73515869	73516477	dmr_154838	0.818
chr10	73544582	73544758	dmr_154851	0.6745
chr10	73622387	73622511	dmr_154885	0.7555
chr10	73689983	73690268	dmr_154915	0.5820000000000001
chr10	73715604	73715830	dmr_154930	0.5415
chr10	73724848	73725064	dmr_154941	0.7615
chr10	73792713	73792914	dmr_154974	0.518
chr10	73831458	73831656	dmr_154995	0.723
chr10	73892271	73892502	dmr_155024	0.6565
chr10	73892555	73892908	dmr_155025	0.6835
chr10	73915153	73915344	dmr_155037	0.6345
chr10	73915507	73915646	dmr_155038	0.6685
chr10	73916127	73916131	dmr_155039	0.5545
chr10	73929658	73930120	dmr_155045	0.6085
chr10	73936165	73936445	dmr_155048	0.547
chr10	73967791	73968247	dmr_155066	0.7290000000000001
chr10	74053122	74053243	dmr_155099	0.637
chr10	74104830	74105075	dmr_155122	0.7605
chr10	74117441	74117578	dmr_155133	0.7245
chr10	74130731	74131001	dmr_155145	0.8505
chr10	74132989	74133206	dmr_155148	0.6975
chr10	74270083	74270326	dmr_155204	0.7170000000000001
chr10	74305575	74305913	dmr_155217	0.534
chr10	74320776	74321026	dmr_155226	0.6185
chr10	74355718	74356461	dmr_155240	0.6679999999999999
chr10	74378163	74378656	dmr_155257	0.631
chr10	74387806	74388452	dmr_155266	0.5045
chr10	74403058	74403976	dmr_155271	0.7775
chr10	74441270	74441512	dmr_155294	0.782
chr10	74468517	74469052	dmr_155303	0.674
chr10	74573314	74573476	dmr_155350	0.5145
chr10	74611187	74611288	dmr_155370	0.513
chr10	74612029	74612088	dmr_155371	0.5635
chr10	74626688	74627079	dmr_155378	0.5835
chr10	74663866	74664143	dmr_155398	0.6679999999999999
chr10	74680044	74680252	dmr_155406	0.619
chr10	74688609	74688826	dmr_155412	0.6465
chr10	74760550	74761359	dmr_155429	0.705
chr10	74855482	74855634	dmr_155464	0.9045
chr10	74892129	74892139	dmr_155483	0.556
chr10	74894118	74894525	dmr_155487	0.5435
chr10	74952652	74953295	dmr_155534	0.5575
chr10	74953756	74953910	dmr_155535	0.722
chr10	74954869	74955032	dmr_155537	0.6075
chr10	74955320	74955614	dmr_155538	0.6735
chr10	74994437	74995864	dmr_155573	0.521
chr10	75005981	75006633	dmr_155592	0.6525
chr10	75007052	75008096	dmr_155593	0.7015
chr10	75021214	75021399	dmr_155612	0.5695
chr10	75025656	75025768	dmr_155616	0.593
chr10	75032417	75032621	dmr_155620	0.638
chr10	75051496	75051774	dmr_155638	0.5555
chr10	75056506	75056796	dmr_155643	0.5085
chr10	75061843	75062202	dmr_155648	0.6505
chr10	75062878	75063342	dmr_155649	0.5365
chr10	75069024	75069266	dmr_155658	0.534
chr10	75082348	75082603	dmr_155672	0.8115
chr10	75086954	75087178	dmr_155676	0.555
chr10	75098928	75099006	dmr_155694	0.5035
chr10	75100558	75101282	dmr_155697	0.5495
chr10	75111902	75112121	dmr_155713	0.7345
chr10	75118543	75118694	dmr_155721	0.6579999999999999
chr10	75135328	75135545	dmr_155746	0.6515
chr10	75135588	75136107	dmr_155747	0.6
chr10	75170150	75170759	dmr_155774	0.6
chr10	75170782	75171002	dmr_155775	0.615
chr10	75303410	75303710	dmr_155868	0.535
chr10	75304010	75304650	dmr_155869	0.7140000000000001
chr10	75315786	75316126	dmr_155879	0.5405
chr10	75518753	75518757	dmr_156002	0.5815
chr10	75558641	75558841	dmr_156032	0.6525
chr10	75560456	75560826	dmr_156034	0.662
chr10	75585781	75586134	dmr_156043	0.568
chr10	75650435	75651094	dmr_156087	0.6655
chr10	75660568	75660649	dmr_156096	0.7015
chr10	75661278	75661632	dmr_156097	0.526
chr10	75662391	75663066	dmr_156099	0.6
chr10	75666624	75666730	dmr_156104	0.607
chr10	75668022	75668460	dmr_156106	0.654
chr10	75679895	75680022	dmr_156123	0.6475
chr10	75680645	75681008	dmr_156124	0.7390000000000001
chr10	75683598	75685551	dmr_156128	0.593
chr10	75693690	75694381	dmr_156135	0.7485
chr10	75743226	75744117	dmr_156192	0.8025
chr10	75788191	75788716	dmr_156223	0.72
chr10	75797970	75798836	dmr_156228	0.6395
chr10	75811043	75811466	dmr_156234	0.616
chr10	75837846	75837929	dmr_156253	0.7375
chr10	75849563	75850838	dmr_156263	0.74
chr10	75854757	75855749	dmr_156269	0.616
chr10	75860656	75861184	dmr_156273	0.5539999999999999
chr10	75895761	75896349	dmr_156297	0.7245
chr10	75900099	75900202	dmr_156305	0.6125
chr10	76008707	76009145	dmr_156385	0.6835
chr10	76012873	76013364	dmr_156388	0.7925
chr10	76132570	76132849	dmr_156455	0.7829999999999999
chr10	76213191	76213688	dmr_156510	0.5720000000000001
chr10	76253701	76253912	dmr_156535	0.653
chr10	76254010	76254429	dmr_156536	0.56
chr10	76254654	76254857	dmr_156537	0.7225
chr10	76259068	76259879	dmr_156543	0.8365
chr10	76260514	76260770	dmr_156545	0.7025
chr10	76260796	76261082	dmr_156546	0.619
chr10	76261421	76261700	dmr_156547	0.565
chr10	76262130	76262213	dmr_156548	0.68
chr10	76262539	76263168	dmr_156549	0.525
chr10	76263425	76264100	dmr_156550	0.5365
chr10	76269076	76269481	dmr_156556	0.6015
chr10	76269519	76269599	dmr_156557	0.794
chr10	76287530	76287868	dmr_156581	0.612
chr10	76298395	76298531	dmr_156595	0.6025
chr10	76306497	76307328	dmr_156604	0.527
chr10	76307737	76307892	dmr_156606	0.754
chr10	76316591	76317107	dmr_156617	0.6385
chr10	76344427	76344430	dmr_156652	0.5745
chr10	76358488	76358555	dmr_156664	0.6545
chr10	76358747	76358838	dmr_156665	0.5255
chr10	76361734	76362083	dmr_156668	0.5835
chr10	76368289	76369141	dmr_156673	0.7585
chr10	76371824	76372058	dmr_156677	0.758
chr10	76372568	76372643	dmr_156679	0.5835
chr10	76377037	76377298	dmr_156683	0.5665
chr10	76379536	76380483	dmr_156685	0.6535
chr10	76408309	76408864	dmr_156705	0.713
chr10	76443753	76443798	dmr_156726	0.532
chr10	76462279	76462635	dmr_156736	0.61
chr10	76496230	76496821	dmr_156758	0.5205
chr10	76610828	76611167	dmr_156814	0.6825
chr10	76632411	76632983	dmr_156825	0.5275
chr10	76642933	76643324	dmr_156833	0.7895
chr10	76699819	76700313	dmr_156872	0.627
chr10	76714339	76714612	dmr_156875	0.6725
chr10	76744207	76744635	dmr_156899	0.5265
chr10	76762270	76762572	dmr_156903	0.6515
chr10	76802438	76802652	dmr_156934	0.7115
chr10	76809087	76809463	dmr_156944	0.6920000000000001
chr10	76816446	76816871	dmr_156954	0.5075
chr10	76836077	76836310	dmr_156970	0.5545
chr10	76873770	76874353	dmr_157003	0.7115
chr10	76934385	76935100	dmr_157040	0.5375
chr10	76936935	76937111	dmr_157043	0.5325
chr10	77003056	77003154	dmr_157099	0.5645
chr10	77035415	77035483	dmr_157122	0.6865
chr10	77035503	77035866	dmr_157123	0.6855
chr10	77035926	77036152	dmr_157124	0.7035
chr10	77206322	77206514	dmr_157251	0.637
chr10	77237853	77239330	dmr_157274	0.557
chr10	77290673	77290692	dmr_157312	0.8505
chr10	77294685	77294893	dmr_157320	0.6255
chr10	77294910	77295008	dmr_157321	0.762
chr10	77315670	77315825	dmr_157345	0.7290000000000001
chr10	77316255	77316560	dmr_157346	0.6405
chr10	77341202	77341692	dmr_157370	0.6155
chr10	77361239	77361289	dmr_157389	0.5820000000000001
chr10	77365375	77365476	dmr_157394	0.6605
chr10	77367655	77368295	dmr_157396	0.579
chr10	77383312	77383530	dmr_157419	0.5685
chr10	77400093	77400258	dmr_157442	0.5105
chr10	77408638	77408866	dmr_157455	0.5765
chr10	77420761	77421071	dmr_157465	0.5355
chr10	77427238	77428264	dmr_157471	0.6905
chr10	77428861	77429373	dmr_157472	0.7505
chr10	77472268	77472615	dmr_157520	0.595
chr10	77494592	77495026	dmr_157539	0.5870000000000001
chr10	77495033	77495113	dmr_157540	0.772
chr10	77510064	77510404	dmr_157559	0.6515
chr10	77516637	77516836	dmr_157565	0.503
chr10	77544963	77545274	dmr_157587	0.5195
chr10	77591273	77592530	dmr_157616	0.5505
chr10	77609855	77609870	dmr_157632	0.6615
chr10	77624570	77625020	dmr_157645	0.6575
chr10	77636724	77637050	dmr_157661	0.667
chr10	77667254	77667646	dmr_157687	0.665
chr10	77835925	77836035	dmr_157793	0.77
chr10	77912296	77913026	dmr_157835	0.6615
chr10	77920819	77920886	dmr_157844	0.7235
chr10	77921174	77921427	dmr_157845	0.8215
chr10	77922601	77922978	dmr_157847	0.7325
chr10	77927433	77927959	dmr_157850	0.627
chr10	78001803	78002271	dmr_157893	0.847
chr10	78002421	78002819	dmr_157894	0.7765
chr10	78004577	78004759	dmr_157897	0.8365
chr10	78008702	78008905	dmr_157903	0.755
chr10	78064243	78064420	dmr_157937	0.58
chr10	78070027	78070068	dmr_157941	0.5820000000000001
chr10	78138969	78139312	dmr_157984	0.6185
chr10	78144158	78144420	dmr_157988	0.545
chr10	78219501	78219738	dmr_158046	0.633
chr10	78238357	78238936	dmr_158068	0.6629999999999999
chr10	78249153	78249464	dmr_158080	0.5415
chr10	78255662	78256249	dmr_158086	0.5335
chr10	78285331	78285558	dmr_158111	0.778
chr10	78297731	78298293	dmr_158122	0.7065
chr10	78329741	78329755	dmr_158167	0.6920000000000001
chr10	78360577	78360853	dmr_158198	0.501
chr10	78373120	78373503	dmr_158209	0.7665
chr10	78385682	78385806	dmr_158222	0.752
chr10	78387762	78389011	dmr_158224	0.5885
chr10	78396015	78396018	dmr_158233	0.624
chr10	78419755	78419985	dmr_158253	0.6425
chr10	78575831	78575885	dmr_158356	0.512
chr10	78750963	78751075	dmr_158422	0.7120000000000001
chr10	78787329	78787339	dmr_158439	0.636
chr10	79061103	79061682	dmr_158489	0.649
chr10	79089218	79089335	dmr_158500	0.603
chr10	79526517	79526614	dmr_158568	0.532
chr10	79597050	79597390	dmr_158614	0.6935
chr10	79597770	79598067	dmr_158615	0.675
chr10	79607400	79607642	dmr_158623	0.6085
chr10	79607737	79607830	dmr_158624	0.5555
chr10	79608913	79608941	dmr_158627	0.5285
chr10	79631538	79631619	dmr_158650	0.7635
chr10	79638436	79639531	dmr_158657	0.509
chr10	79683989	79684205	dmr_158676	0.696
chr10	79718192	79718246	dmr_158707	0.55
chr10	79722274	79723450	dmr_158714	0.51
chr10	79728784	79729021	dmr_158722	0.8585
chr10	79729027	79729322	dmr_158723	0.57
chr10	79755162	79755221	dmr_158748	0.611
chr10	79758247	79758764	dmr_158750	0.507
chr10	79768045	79768323	dmr_158758	0.6659999999999999
chr10	79782029	79782257	dmr_158770	0.511
chr10	79784557	79784777	dmr_158774	0.7755
chr10	79797287	79797485	dmr_158784	0.537
chr10	79802199	79803614	dmr_158794	0.627
chr10	79858260	79858429	dmr_158838	0.5489999999999999
chr10	79871717	79872274	dmr_158860	0.5495
chr10	79900669	79901113	dmr_158886	0.638
chr10	79919985	79920792	dmr_158904	0.69
chr10	79921053	79921163	dmr_158905	0.7140000000000001
chr10	79997869	79998280	dmr_158961	0.555
chr10	80070976	80071758	dmr_159012	0.6855
chr10	80127301	80127712	dmr_159057	0.7025
chr10	80131056	80131464	dmr_159064	0.5395
chr10	80131733	80132233	dmr_159065	0.6625
chr10	80145226	80145504	dmr_159078	0.517
chr10	80146499	80146645	dmr_159081	0.6755
chr10	80152470	80152683	dmr_159084	0.5815
chr10	80153029	80153328	dmr_159085	0.5715
chr10	80156042	80156699	dmr_159090	0.5945
chr10	80156713	80156740	dmr_159091	0.6605
chr10	80160612	80161769	dmr_159094	0.57
chr10	80169007	80169082	dmr_159101	0.513
chr10	80189424	80190477	dmr_159125	0.528
chr10	80259887	80260144	dmr_159176	0.76
chr10	80309641	80309651	dmr_159229	0.7135
chr10	80340387	80340409	dmr_159257	0.5385
chr10	80355458	80356153	dmr_159272	0.635
chr10	80371136	80371619	dmr_159286	0.5720000000000001
chr10	80372755	80373177	dmr_159288	0.5535
chr10	80384861	80385558	dmr_159301	0.532
chr10	80385909	80386135	dmr_159302	0.6355
chr10	80513940	80514165	dmr_159372	0.7595
chr10	80567172	80567325	dmr_159408	0.5015
chr10	80573611	80574441	dmr_159414	0.575
chr10	80579261	80579678	dmr_159418	0.5329999999999999
chr10	80589306	80589446	dmr_159428	0.7929999999999999
chr10	80624713	80624811	dmr_159449	0.6865
chr10	80650293	80650759	dmr_159478	0.778
chr10	80736798	80737238	dmr_159557	0.691
chr10	80766122	80766552	dmr_159578	0.5665
chr10	80791419	80792659	dmr_159603	0.5385
chr10	80806522	80806986	dmr_159614	0.833
chr10	80808720	80809381	dmr_159616	0.6235
chr10	80809412	80809477	dmr_159617	0.597
chr10	80830645	80831496	dmr_159637	0.6305
chr10	80845066	80845703	dmr_159655	0.5305
chr10	80845991	80846344	dmr_159656	0.6975
chr10	80856045	80856296	dmr_159663	0.524
chr10	80875886	80876456	dmr_159686	0.642
chr10	80887336	80887594	dmr_159693	0.501
chr10	80897786	80898748	dmr_159699	0.6005
chr10	80918584	80918772	dmr_159713	0.5455
chr10	80940770	80940852	dmr_159733	0.5075
chr10	80999153	80999235	dmr_159791	0.6609999999999999
chr10	81002523	81003455	dmr_159796	0.5535
chr10	81006389	81006761	dmr_159801	0.6445
chr10	81014550	81014882	dmr_159815	0.5275
chr10	81021830	81022466	dmr_159824	0.5125
chr10	81027561	81027788	dmr_159832	0.503
chr10	81122480	81122676	dmr_159903	0.6585
chr10	81123625	81123888	dmr_159905	0.5815
chr10	81125500	81125786	dmr_159908	0.634
chr10	81127397	81127420	dmr_159909	0.618
chr10	81140311	81140733	dmr_159918	0.682
chr10	81155720	81155891	dmr_159942	0.775
chr10	81177736	81178053	dmr_159950	0.7090000000000001
chr10	81182222	81182316	dmr_159955	0.5760000000000001
chr10	81193894	81194079	dmr_159964	0.7195
chr10	81203193	81203338	dmr_159972	0.5825
chr10	81240767	81241195	dmr_160005	0.542
chr10	81244572	81244952	dmr_160008	0.5595
chr10	81245337	81245606	dmr_160009	0.6970000000000001
chr10	81252052	81252124	dmr_160014	0.6955
chr10	81254295	81254980	dmr_160017	0.68
chr10	81294224	81294500	dmr_160047	0.6775
chr10	81294761	81295260	dmr_160048	0.763
chr10	81298755	81299514	dmr_160055	0.667
chr10	81302286	81302370	dmr_160060	0.8345
chr10	81303168	81303440	dmr_160062	0.621
chr10	81305099	81305782	dmr_160065	0.588
chr10	81305803	81306077	dmr_160066	0.6940000000000001
chr10	81306889	81307564	dmr_160070	0.593
chr10	81331583	81331888	dmr_160092	0.6205
chr10	81407082	81407817	dmr_160155	0.5945
chr10	81411261	81411751	dmr_160162	0.6735
chr10	81411758	81411847	dmr_160163	0.7775
chr10	81411907	81412018	dmr_160164	0.662
chr10	81432666	81432832	dmr_160187	0.591
chr10	81466594	81466759	dmr_160219	0.5155
chr10	81467674	81467993	dmr_160222	0.672
chr10	81468030	81468070	dmr_160223	0.7635
chr10	81468073	81468141	dmr_160224	0.7655
chr10	81469415	81469608	dmr_160227	0.8370000000000001
chr10	81481459	81481565	dmr_160241	0.8535
chr10	81484259	81484670	dmr_160243	0.618
chr10	81538068	81538216	dmr_160283	0.7335
chr10	81596696	81597821	dmr_160331	0.5765
chr10	81600570	81601601	dmr_160336	0.659
chr10	81602593	81602817	dmr_160339	0.8285
chr10	81615424	81615752	dmr_160345	0.7055
chr10	81634031	81634283	dmr_160363	0.664
chr10	82627197	82627495	dmr_160469	0.7120000000000001
chr10	82661255	82661484	dmr_160503	0.5375
chr10	82661774	82662851	dmr_160504	0.77
chr10	82666879	82667234	dmr_160509	0.713
chr10	82680559	82681155	dmr_160525	0.7070000000000001
chr10	82681462	82682344	dmr_160526	0.6345
chr10	82689847	82690393	dmr_160533	0.7120000000000001
chr10	82690854	82691536	dmr_160534	0.6955
chr10	82744865	82744997	dmr_160581	0.8215
chr10	82758208	82758803	dmr_160597	0.555
chr10	82760504	82761047	dmr_160601	0.5735
chr10	82761322	82761693	dmr_160602	0.6175
chr10	82794309	82795320	dmr_160618	0.7609999999999999
chr10	82795949	82796469	dmr_160619	0.5165
chr10	82796503	82796619	dmr_160620	0.5285
chr10	82814264	82814613	dmr_160628	0.674
chr10	82826419	82827076	dmr_160639	0.5255
chr10	82856017	82856522	dmr_160661	0.5945
chr10	82900200	82900404	dmr_160698	0.63
chr10	82908437	82909293	dmr_160704	0.536
chr10	82919410	82919732	dmr_160712	0.502
chr10	82999638	83000673	dmr_160766	0.746
chr10	83004320	83005154	dmr_160772	0.6925
chr10	83049116	83049847	dmr_160816	0.8440000000000001
chr10	83052587	83052808	dmr_160820	0.5215
chr10	83059917	83060868	dmr_160826	0.555
chr10	83062406	83062676	dmr_160830	0.6195
chr10	83080929	83081649	dmr_160850	0.629
chr10	83083785	83084292	dmr_160854	0.716
chr10	83084369	83084546	dmr_160855	0.7979999999999999
chr10	83101571	83102266	dmr_160869	0.609
chr10	83105737	83107033	dmr_160873	0.5905
chr10	83110888	83111210	dmr_160878	0.52
chr10	83149532	83149936	dmr_160924	0.5095
chr10	83181745	83182301	dmr_160958	0.6779999999999999
chr10	83182500	83182812	dmr_160959	0.5995
chr10	83184246	83184550	dmr_160961	0.5755
chr10	83194235	83194513	dmr_160969	0.5005
chr10	83196172	83196646	dmr_160972	0.645
chr10	83212722	83212865	dmr_160987	0.6859999999999999
chr10	83266382	83267159	dmr_161021	0.6665
chr10	83285510	83285538	dmr_161034	0.8195
chr10	83323249	83324036	dmr_161058	0.598
chr10	83391314	83391820	dmr_161110	0.5855
chr10	83542272	83542541	dmr_161166	0.508
chr10	83592628	83592926	dmr_161212	0.6505
chr10	83600604	83600833	dmr_161219	0.5155
chr10	83636672	83637931	dmr_161249	0.6165
chr10	83645633	83646004	dmr_161258	0.7440000000000001
chr10	83723525	83723890	dmr_161297	0.622
chr10	83758646	83759166	dmr_161331	0.7290000000000001
chr10	83785383	83785593	dmr_161346	0.594
chr10	83821229	83821472	dmr_161369	0.5965
chr10	83836591	83836684	dmr_161376	0.7405
chr10	83836964	83837101	dmr_161377	0.5905
chr10	83839592	83840490	dmr_161379	0.5635
chr10	83878888	83879334	dmr_161404	0.618
chr10	83952260	83952281	dmr_161444	0.736
chr10	83976802	83976852	dmr_161464	0.6729999999999999
chr10	84026901	84027285	dmr_161505	0.632
chr10	84054783	84055411	dmr_161522	0.6015
chr10	84055424	84055811	dmr_161523	0.6405
chr10	84056502	84056540	dmr_161525	0.5385
chr10	84057508	84057732	dmr_161527	0.8340000000000001
chr10	84058813	84058946	dmr_161530	0.6045
chr10	84060257	84061407	dmr_161532	0.6945
chr10	84088944	84090427	dmr_161550	0.802
chr10	84120050	84120506	dmr_161573	0.8165
chr10	84144090	84144341	dmr_161588	0.6135
chr10	84172523	84172998	dmr_161602	0.7535
chr10	84173301	84173667	dmr_161603	0.622
chr10	84212046	84212747	dmr_161621	0.5355
chr10	84215305	84215637	dmr_161626	0.895
chr10	84229735	84230265	dmr_161637	0.588
chr10	84230301	84230797	dmr_161638	0.643
chr10	84256777	84256965	dmr_161656	0.6629999999999999
chr10	84298667	84298962	dmr_161681	0.5845
chr10	84299782	84300045	dmr_161683	0.774
chr10	84311927	84312043	dmr_161693	0.6695
chr10	84317904	84318111	dmr_161697	0.591
chr10	84335641	84335775	dmr_161711	0.637
chr10	84354456	84354565	dmr_161727	0.6305
chr10	84357070	84357872	dmr_161730	0.615
chr10	84358895	84359224	dmr_161732	0.568
chr10	84372035	84372489	dmr_161750	0.6995
chr10	84372751	84373700	dmr_161751	0.5635
chr10	84375926	84376194	dmr_161755	0.7225
chr10	84381602	84381623	dmr_161764	0.853
chr10	84382097	84382488	dmr_161766	0.8195
chr10	84388264	84388979	dmr_161774	0.5215
chr10	84391475	84391662	dmr_161778	0.6885
chr10	84391698	84391763	dmr_161779	0.6305
chr10	84393030	84393965	dmr_161781	0.7705
chr10	84393967	84394249	dmr_161782	0.5305
chr10	84394516	84394962	dmr_161783	0.7865
chr10	84397196	84397580	dmr_161787	0.6085
chr10	84399980	84400596	dmr_161792	0.507
chr10	84401848	84402028	dmr_161794	0.596
chr10	84402644	84402791	dmr_161795	0.6105
chr10	84409069	84409100	dmr_161804	0.5365
chr10	84410252	84410326	dmr_161807	0.5565
chr10	84410389	84410905	dmr_161808	0.5645
chr10	84411223	84411791	dmr_161809	0.5445
chr10	84412330	84412525	dmr_161811	0.5555
chr10	84412587	84413678	dmr_161812	0.586
chr10	84413937	84414885	dmr_161813	0.6805
chr10	84415158	84415246	dmr_161814	0.777
chr10	84415255	84415343	dmr_161815	0.6735
chr10	84417179	84417482	dmr_161820	0.5455
chr10	84420193	84421250	dmr_161824	0.983
chr10	84422611	84423039	dmr_161827	0.5005
chr10	84423554	84424457	dmr_161828	0.7055
chr10	84425272	84425622	dmr_161830	0.529
chr10	84426312	84426535	dmr_161832	0.541
chr10	84427258	84428342	dmr_161834	0.7375
chr10	84428370	84428874	dmr_161835	0.6609999999999999
chr10	84428886	84429070	dmr_161836	0.6705
chr10	84432704	84433769	dmr_161842	0.517
chr10	84433859	84434012	dmr_161843	0.7475
chr10	84434072	84435149	dmr_161844	0.8225
chr10	84435430	84436493	dmr_161845	0.7075
chr10	84437316	84437642	dmr_161847	0.53
chr10	84535789	84536016	dmr_161908	0.6779999999999999
chr10	84564232	84564811	dmr_161924	0.5920000000000001
chr10	84582219	84582681	dmr_161942	0.604
chr10	84646030	84647269	dmr_161986	0.7005
chr10	84648154	84648217	dmr_161988	0.6415
chr10	84712107	84712706	dmr_162032	0.7505
chr10	84755606	84757284	dmr_162057	0.6935
chr10	84759972	84760947	dmr_162061	0.6205
chr10	84778018	84778420	dmr_162074	0.8025
chr10	84780914	84780939	dmr_162080	0.5215
chr10	84781918	84782071	dmr_162082	0.7275
chr10	84852504	84852956	dmr_162126	0.5085
chr10	84863971	84864002	dmr_162137	0.5185
chr10	84903145	84903673	dmr_162168	0.5875
chr10	84903728	84904262	dmr_162169	0.526
chr10	84909127	84909351	dmr_162179	0.508
chr10	84909354	84910704	dmr_162180	0.5895
chr10	84938952	84939104	dmr_162216	0.506
chr10	84949057	84949683	dmr_162226	0.7190000000000001
chr10	84963614	84963880	dmr_162241	0.6075
chr10	84964134	84964332	dmr_162242	0.687
chr10	84985786	84986135	dmr_162260	0.693
chr10	85292973	85293616	dmr_162473	0.5215
chr10	85421374	85421856	dmr_162579	0.7575
chr10	85452277	85452452	dmr_162616	0.6835
chr10	85523824	85524013	dmr_162702	0.6165
chr10	85608542	85609290	dmr_162798	0.5605
chr10	85673471	85673807	dmr_162867	0.5065
chr10	85929408	85929465	dmr_162965	0.659
chr10	86062500	86062613	dmr_163045	0.515
chr10	86064135	86064154	dmr_163047	0.523
chr10	86078894	86078922	dmr_163060	0.542
chr10	86174080	86174220	dmr_163128	0.5285
chr10	86261893	86262075	dmr_163198	0.5585
chr10	86388053	86388105	dmr_163307	0.556
chr10	86388447	86389694	dmr_163308	0.8240000000000001
chr10	86425763	86426233	dmr_163333	0.685
chr10	86439667	86440111	dmr_163346	0.884
chr10	86480671	86481118	dmr_163383	0.6365
chr10	86493337	86493534	dmr_163396	0.609
chr10	86501372	86501673	dmr_163408	0.601
chr10	86764806	86765255	dmr_163515	0.785
chr10	86770025	86770494	dmr_163520	0.552
chr10	86772168	86772472	dmr_163522	0.6795
chr10	86772606	86772788	dmr_163523	0.7040000000000001
chr10	86776136	86776909	dmr_163527	0.5870000000000001
chr10	86789166	86789633	dmr_163543	0.5479999999999999
chr10	86794394	86794651	dmr_163549	0.525
chr10	86794925	86795225	dmr_163550	0.7025
chr10	86795235	86795993	dmr_163551	0.638
chr10	86809761	86810114	dmr_163562	0.6895
chr10	86810138	86810579	dmr_163563	0.6705
chr10	86830930	86831711	dmr_163591	0.6135
chr10	86890671	86891038	dmr_163639	0.71
chr10	86907046	86907379	dmr_163658	0.83
chr10	86939977	86940126	dmr_163684	0.5825
chr10	86976180	86976396	dmr_163705	0.6825
chr10	87008307	87008634	dmr_163730	0.7095
chr10	87012158	87012599	dmr_163734	0.6915
chr10	87021072	87021200	dmr_163740	0.6385
chr10	87057905	87058133	dmr_163770	0.5725
chr10	87059003	87059909	dmr_163772	0.73
chr10	87071917	87072291	dmr_163777	0.51
chr10	87084377	87084814	dmr_163792	0.708
chr10	87107717	87108602	dmr_163811	0.6659999999999999
chr10	87109075	87109590	dmr_163813	0.6895
chr10	87124989	87125592	dmr_163827	0.846
chr10	87149178	87149314	dmr_163842	0.5105
chr10	87159842	87160579	dmr_163848	0.774
chr10	87182280	87182305	dmr_163855	0.5965
chr10	87183756	87184062	dmr_163856	0.5335
chr10	87209422	87209584	dmr_163865	0.907
chr10	87212213	87212510	dmr_163871	0.8755
chr10	87212552	87212571	dmr_163872	0.809
chr10	87212685	87212695	dmr_163873	0.754
chr10	87213024	87213028	dmr_163874	0.8320000000000001
chr10	87213311	87213319	dmr_163875	0.7509999999999999
chr10	87272139	87272744	dmr_163910	0.584
chr10	87289436	87289488	dmr_163921	0.5135
chr10	87485569	87485620	dmr_164012	0.691
chr10	87488427	87490043	dmr_164017	0.6165
chr10	87494423	87494621	dmr_164020	0.7559999999999999
chr10	87505518	87505792	dmr_164026	0.519
chr10	87508708	87508870	dmr_164031	0.8625
chr10	87521261	87522040	dmr_164038	0.5195
chr10	87525454	87525593	dmr_164041	0.7925
chr10	87541093	87541236	dmr_164051	0.7855
chr10	87549714	87549925	dmr_164062	0.764
chr10	87654068	87654237	dmr_164112	0.6225
chr10	87666818	87666825	dmr_164122	0.614
chr10	87667210	87667378	dmr_164123	0.563
chr10	87813227	87813400	dmr_164197	0.5710000000000001
chr10	87855932	87856139	dmr_164231	0.585
chr10	87883804	87884222	dmr_164267	0.7285
chr10	87896658	87896760	dmr_164285	0.8320000000000001
chr10	88008487	88009022	dmr_164356	0.536
chr10	88105803	88106194	dmr_164391	0.534
chr10	88151592	88151976	dmr_164413	0.622
chr10	88271139	88271457	dmr_164478	0.675
chr10	88356442	88356660	dmr_164520	0.8255
chr10	88380787	88381003	dmr_164530	0.6965
chr10	88400185	88401099	dmr_164553	0.6355
chr10	88405741	88406127	dmr_164556	0.5985
chr10	88491748	88491977	dmr_164613	0.529
chr10	88496739	88497065	dmr_164619	0.6579999999999999
chr10	88524202	88524419	dmr_164637	0.9440000000000001
chr10	88584513	88585185	dmr_164670	0.628
chr10	88611871	88612349	dmr_164691	0.523
chr10	88621616	88623201	dmr_164698	0.515
chr10	88624252	88624872	dmr_164701	0.6409999999999999
chr10	88626797	88627172	dmr_164704	0.5215
chr10	88761501	88762183	dmr_164766	0.6255
chr10	88775756	88776533	dmr_164777	0.605
chr10	88780743	88781068	dmr_164779	0.8825
chr10	88892460	88893026	dmr_164816	0.5045
chr10	88960561	88961374	dmr_164847	0.593
chr10	88983212	88983221	dmr_164864	0.7385
chr10	89004478	89004775	dmr_164879	0.541
chr10	89005188	89005313	dmr_164880	0.674
chr10	89016319	89016559	dmr_164889	0.544
chr10	89018967	89019201	dmr_164893	0.6940000000000001
chr10	89033525	89033559	dmr_164902	0.7859999999999999
chr10	89117262	89118180	dmr_164957	0.6875
chr10	89177997	89178241	dmr_165003	0.9135
chr10	89194234	89194819	dmr_165015	0.7445
chr10	89196274	89196854	dmr_165018	0.5045
chr10	89253928	89253965	dmr_165061	0.7635
chr10	89343270	89343980	dmr_165128	0.705
chr10	89344031	89344354	dmr_165129	0.5539999999999999
chr10	89400945	89401348	dmr_165176	0.5685
chr10	89411650	89411760	dmr_165182	0.7025
chr10	89510837	89510885	dmr_165250	0.8305
chr10	89551895	89552252	dmr_165285	0.531
chr10	89634979	89635484	dmr_165342	0.5805
chr10	89648470	89648504	dmr_165356	0.6075
chr10	89652559	89652778	dmr_165360	0.515
chr10	89652871	89653136	dmr_165361	0.8640000000000001
chr10	89653149	89653300	dmr_165362	0.8195
chr10	89653414	89653421	dmr_165363	0.8005
chr10	89665578	89665999	dmr_165375	0.649
chr10	89671340	89671874	dmr_165382	0.564
chr10	89676700	89676918	dmr_165388	0.7655
chr10	89677724	89677937	dmr_165390	0.6559999999999999
chr10	89690609	89691055	dmr_165407	0.614
chr10	89714810	89715146	dmr_165423	0.7005
chr10	89718960	89718982	dmr_165428	0.6275
chr10	89794354	89794504	dmr_165489	0.503
chr10	89804764	89805252	dmr_165493	0.6685
chr10	89826532	89826829	dmr_165514	0.5005
chr10	89827116	89827179	dmr_165515	0.763
chr10	89855681	89856198	dmr_165535	0.653
chr10	89910548	89910797	dmr_165584	0.614
chr10	89912100	89912292	dmr_165586	0.7055
chr10	89976723	89976850	dmr_165633	0.6885
chr10	89996178	89996506	dmr_165653	0.643
chr10	90013164	90013296	dmr_165662	0.765
chr10	90013960	90014376	dmr_165663	0.6495
chr10	90078028	90078686	dmr_165724	0.6155
chr10	90146688	90146751	dmr_165782	0.5675
chr10	90169996	90170138	dmr_165795	0.6165
chr10	90223034	90223096	dmr_165831	0.6555
chr10	90307684	90307772	dmr_165879	0.7015
chr10	90308155	90308505	dmr_165880	0.8565
chr10	90308897	90308983	dmr_165881	0.5589999999999999
chr10	90345092	90345394	dmr_165902	0.8325
chr10	90345900	90346149	dmr_165903	0.7285
chr10	90367770	90367878	dmr_165918	0.674
chr10	90380542	90381234	dmr_165932	0.5235
chr10	90384604	90384657	dmr_165935	0.5595
chr10	90408286	90408728	dmr_165951	0.6679999999999999
chr10	90414577	90414694	dmr_165958	0.551
chr10	90431551	90432032	dmr_165966	0.662
chr10	90432810	90433084	dmr_165967	0.536
chr10	90443569	90444129	dmr_165980	0.7020000000000001
chr10	90469691	90469905	dmr_165997	0.5085
chr10	90493592	90493682	dmr_166016	0.5515
chr10	90493701	90493774	dmr_166017	0.695
chr10	90494077	90494160	dmr_166018	0.6965
chr10	90494958	90495659	dmr_166019	0.618
chr10	90519682	90519943	dmr_166039	0.55
chr10	90546913	90546970	dmr_166061	0.544
chr10	90562650	90562692	dmr_166071	0.6535
chr10	90577453	90578465	dmr_166088	0.648
chr10	90578747	90580768	dmr_166089	0.512
chr10	90583589	90583803	dmr_166093	0.7055
chr10	90584222	90584591	dmr_166094	0.5795
chr10	90593293	90593381	dmr_166104	0.575
chr10	90595623	90595714	dmr_166106	0.6555
chr10	90599640	90600221	dmr_166110	0.685
chr10	90606662	90606666	dmr_166119	0.6920000000000001
chr10	90607173	90607318	dmr_166121	0.5385
chr10	90608743	90608992	dmr_166124	0.6845
chr10	90609246	90610141	dmr_166125	0.6940000000000001
chr10	90628630	90628844	dmr_166150	0.613
chr10	90632762	90632903	dmr_166155	0.556
chr10	90637295	90637477	dmr_166158	0.534
chr10	90639089	90639535	dmr_166161	0.7265
chr10	90639592	90639806	dmr_166162	0.639
chr10	90657629	90658093	dmr_166187	0.5165
chr10	90668756	90668768	dmr_166199	0.6375
chr10	90672101	90672201	dmr_166206	0.545
chr10	90676752	90677719	dmr_166211	0.6765
chr10	90679558	90679935	dmr_166214	0.7545
chr10	90680257	90681142	dmr_166215	0.5965
chr10	90681251	90681647	dmr_166216	0.591
chr10	90688534	90688960	dmr_166226	0.7240000000000001
chr10	90688987	90689183	dmr_166227	0.643
chr10	90689696	90690125	dmr_166229	0.7190000000000001
chr10	90691570	90691680	dmr_166232	0.5625
chr10	90696775	90697514	dmr_166238	0.6965
chr10	90705017	90705805	dmr_166251	0.7055
chr10	90716703	90718569	dmr_166262	0.5565
chr10	90723353	90724355	dmr_166270	0.6615
chr10	90724477	90724643	dmr_166271	0.5760000000000001
chr10	90729627	90729864	dmr_166279	0.58
chr10	90742926	90743420	dmr_166299	0.518
chr10	90747197	90747571	dmr_166304	0.643
chr10	90753120	90753497	dmr_166311	0.7635
chr10	90770884	90771715	dmr_166328	0.5575
chr10	90820061	90820484	dmr_166383	0.612
chr10	90824878	90825078	dmr_166391	0.607
chr10	90831272	90831722	dmr_166396	0.8325
chr10	90834100	90834823	dmr_166401	0.5915
chr10	90850573	90850839	dmr_166421	0.55
chr10	90851220	90851602	dmr_166422	0.6990000000000001
chr10	90858787	90860995	dmr_166434	0.523
chr10	90862409	90862638	dmr_166437	0.615
chr10	90868978	90869028	dmr_166449	0.652
chr10	90872902	90873806	dmr_166456	0.6555
chr10	90875132	90875276	dmr_166460	0.5615
chr10	90892781	90893486	dmr_166488	0.54
chr10	90900821	90900883	dmr_166500	0.5475
chr10	90919742	90920124	dmr_166527	0.5870000000000001
chr10	90922501	90923876	dmr_166532	0.649
chr10	90940460	90941182	dmr_166562	0.523
chr10	90941470	90942006	dmr_166563	0.695
chr10	90947051	90947403	dmr_166572	0.5865
chr10	90953877	90954087	dmr_166582	0.5075
chr10	90956370	90957035	dmr_166585	0.562
chr10	90960438	90960785	dmr_166589	0.504
chr10	90965225	90966118	dmr_166595	0.557
chr10	90966140	90967054	dmr_166596	0.7125
chr10	90967827	90968005	dmr_166598	0.513
chr10	90968121	90968422	dmr_166599	0.5735
chr10	90968452	90968694	dmr_166600	0.741
chr10	90979370	90979572	dmr_166615	0.639
chr10	90979629	90979683	dmr_166616	0.6475
chr10	90982994	90983025	dmr_166619	0.6545
chr10	90983357	90983516	dmr_166620	0.614
chr10	90999909	91000473	dmr_166636	0.748
chr10	91007997	91008327	dmr_166645	0.5660000000000001
chr10	91008354	91008397	dmr_166646	0.5365
chr10	91036122	91036429	dmr_166661	0.688
chr10	91054349	91054450	dmr_166674	0.7075
chr10	91072058	91072250	dmr_166682	0.5660000000000001
chr10	91121929	91122383	dmr_166711	0.541
chr10	91191854	91192042	dmr_166751	0.5579999999999999
chr10	91195651	91196223	dmr_166758	0.6575
chr10	91244244	91244610	dmr_166789	0.7675
chr10	91288839	91288944	dmr_166813	0.5795
chr10	91387334	91387573	dmr_166857	0.585
chr10	91403593	91404262	dmr_166868	0.821
chr10	91430211	91430534	dmr_166886	0.5235
chr10	91433750	91433947	dmr_166889	0.5485
chr10	91497468	91497822	dmr_166915	0.5725
chr10	91514668	91515196	dmr_166930	0.6890000000000001
chr10	91515731	91516359	dmr_166932	0.632
chr10	91522414	91522508	dmr_166935	0.6925
chr10	91528723	91529267	dmr_166936	0.5365
chr10	91535503	91535687	dmr_166944	0.6785
chr10	91537131	91538050	dmr_166947	0.7975
chr10	91559514	91559632	dmr_166960	0.7355
chr10	91575122	91575727	dmr_166972	0.6915
chr10	91591487	91591509	dmr_166985	0.9690000000000001
chr10	91612271	91612825	dmr_166998	0.705
chr10	91628604	91628827	dmr_167009	0.8415
chr10	91636605	91637004	dmr_167014	0.5455
chr10	91699792	91700009	dmr_167043	0.701
chr10	91714799	91715191	dmr_167050	0.9335
chr10	91731879	91732350	dmr_167059	0.8475
chr10	91761391	91761765	dmr_167077	0.5095
chr10	91804924	91805588	dmr_167092	0.5345
chr10	91805704	91805817	dmr_167093	0.6205
chr10	91874474	91874569	dmr_167133	0.882
chr10	91875636	91875848	dmr_167135	0.586
chr10	91888613	91888801	dmr_167145	0.706
chr10	91923330	91923833	dmr_167164	0.8125
chr10	91942662	91942891	dmr_167174	0.912
chr10	91990084	91991556	dmr_167203	0.8015
chr10	92002596	92002609	dmr_167209	0.7675
chr10	92025141	92025323	dmr_167225	0.9215
chr10	92036466	92036619	dmr_167233	0.941
chr10	92121683	92122330	dmr_167285	0.7255
chr10	92151955	92152768	dmr_167305	0.5925
chr10	92161503	92161727	dmr_167313	0.764
chr10	92163172	92164712	dmr_167314	0.606
chr10	92165106	92165275	dmr_167315	0.5395
chr10	92168693	92169071	dmr_167319	0.627
chr10	92282522	92282654	dmr_167393	0.762
chr10	92308194	92308221	dmr_167405	0.5545
chr10	92333079	92333234	dmr_167418	0.6245
chr10	92404463	92405570	dmr_167444	0.6085
chr10	92445046	92445275	dmr_167464	0.794
chr10	92511057	92511153	dmr_167495	0.812
chr10	92511246	92512219	dmr_167496	0.789
chr10	92551781	92551808	dmr_167516	0.865
chr10	92625790	92626357	dmr_167558	0.8445
chr10	92645923	92646281	dmr_167569	0.5355
chr10	92658562	92658769	dmr_167581	0.6445
chr10	92698594	92699241	dmr_167604	0.636
chr10	92932419	92932863	dmr_167695	0.522
chr10	92934636	92934766	dmr_167697	0.745
chr10	93036982	93037101	dmr_167755	0.7855
chr10	93037357	93037939	dmr_167756	0.5760000000000001
chr10	93038007	93038574	dmr_167757	0.6825
chr10	93038864	93039311	dmr_167758	0.606
chr10	93039980	93040179	dmr_167759	0.5479999999999999
chr10	93051501	93051647	dmr_167770	0.5235
chr10	93052884	93054162	dmr_167772	0.7005
chr10	93064771	93065425	dmr_167774	0.759
chr10	93069870	93070589	dmr_167779	0.6685
chr10	93071926	93072398	dmr_167782	0.6225
chr10	93075725	93076716	dmr_167787	0.7275
chr10	93077243	93077925	dmr_167788	0.7135
chr10	93078011	93078261	dmr_167789	0.7170000000000001
chr10	93080704	93081059	dmr_167791	0.555
chr10	93081829	93081846	dmr_167792	0.8290000000000001
chr10	93104310	93104870	dmr_167818	0.552
chr10	93119161	93119956	dmr_167830	0.674
chr10	93120035	93120604	dmr_167831	0.8215
chr10	93129231	93129243	dmr_167841	0.513
chr10	93144896	93145508	dmr_167856	0.6859999999999999
chr10	93160248	93160272	dmr_167867	0.6825
chr10	93162915	93163227	dmr_167868	0.7075
chr10	93163706	93165213	dmr_167869	0.57
chr10	93165519	93165868	dmr_167870	0.5985
chr10	93165888	93166616	dmr_167871	0.505
chr10	93185340	93185474	dmr_167902	0.5529999999999999
chr10	93211167	93211317	dmr_167937	0.8135
chr10	93212642	93212840	dmr_167939	0.6615
chr10	93215176	93215565	dmr_167942	0.5285
chr10	93227790	93228333	dmr_167957	0.5955
chr10	93232035	93232302	dmr_167962	0.7090000000000001
chr10	93232445	93232823	dmr_167963	0.6025
chr10	93247280	93247699	dmr_167982	0.643
chr10	93247944	93247954	dmr_167983	0.5835
chr10	93248363	93248935	dmr_167984	0.6535
chr10	93249215	93249412	dmr_167985	0.778
chr10	93250497	93251043	dmr_167987	0.7290000000000001
chr10	93251062	93252297	dmr_167988	0.769
chr10	93254040	93254785	dmr_167991	0.7135
chr10	93254918	93255203	dmr_167993	0.5995
chr10	93255298	93255901	dmr_167994	0.6905
chr10	93256058	93256062	dmr_167995	0.7235
chr10	93263292	93263865	dmr_168006	0.7005
chr10	93264157	93264346	dmr_168007	0.6325
chr10	93266487	93266591	dmr_168010	0.644
chr10	93266604	93266953	dmr_168011	0.74
chr10	93274236	93275274	dmr_168023	0.674
chr10	93276957	93277577	dmr_168025	0.5615
chr10	93280397	93280744	dmr_168030	0.79
chr10	93280900	93281103	dmr_168032	0.6685
chr10	93281206	93281998	dmr_168033	0.633
chr10	93309291	93309319	dmr_168058	0.7365
chr10	93360913	93361264	dmr_168103	0.5725
chr10	93419901	93420402	dmr_168143	0.705
chr10	93433205	93433423	dmr_168157	0.5345
chr10	93437570	93437793	dmr_168161	0.6985
chr10	93438039	93438289	dmr_168162	0.7645
chr10	93478453	93479166	dmr_168192	0.669
chr10	93479629	93479865	dmr_168193	0.569
chr10	93508341	93508797	dmr_168216	0.6915
chr10	93512189	93512364	dmr_168219	0.6715
chr10	93512754	93512932	dmr_168220	0.763
chr10	93661446	93661993	dmr_168335	0.513
chr10	93680842	93681264	dmr_168353	0.7090000000000001
chr10	93707710	93708183	dmr_168381	0.59
chr10	93719734	93719979	dmr_168393	0.6709999999999999
chr10	93754182	93754292	dmr_168429	0.778
chr10	93759406	93761177	dmr_168437	0.871
chr10	93771941	93772304	dmr_168445	0.5285
chr10	93783165	93783305	dmr_168453	0.6075
chr10	93855592	93856133	dmr_168491	0.672
chr10	93856210	93856661	dmr_168492	0.7495
chr10	93945512	93945590	dmr_168552	0.7075
chr10	93955555	93955677	dmr_168561	0.728
chr10	93963167	93963319	dmr_168568	0.6875
chr10	93963336	93963769	dmr_168569	0.7255
chr10	93964970	93965439	dmr_168572	0.525
chr10	93978852	93978872	dmr_168591	0.679
chr10	94010686	94010773	dmr_168628	0.546
chr10	94014246	94014498	dmr_168632	0.579
chr10	94019010	94019168	dmr_168639	0.6595
chr10	94022424	94022587	dmr_168646	0.534
chr10	94081641	94082475	dmr_168696	0.541
chr10	94133565	94134033	dmr_168739	0.6375
chr10	94134604	94135161	dmr_168741	0.6409999999999999
chr10	94139721	94139965	dmr_168745	0.7190000000000001
chr10	94198323	94198330	dmr_168780	0.665
chr10	94211426	94211479	dmr_168792	0.835
chr10	94216263	94216887	dmr_168799	0.5245
chr10	94230319	94231022	dmr_168811	0.6555
chr10	94248019	94248519	dmr_168825	0.6035
chr10	94265601	94265896	dmr_168837	0.516
chr10	94343650	94343952	dmr_168887	0.7445
chr10	94377857	94378296	dmr_168909	0.7715
chr10	94409286	94410016	dmr_168934	0.6225
chr10	94426833	94427042	dmr_168951	0.541
chr10	94458756	94458875	dmr_168974	0.579
chr10	94480736	94481125	dmr_168996	0.6809999999999999
chr10	94494438	94494556	dmr_169003	0.642
chr10	94500051	94500698	dmr_169009	0.743
chr10	94501943	94502693	dmr_169011	0.7395
chr10	94523361	94524354	dmr_169023	0.5105
chr10	94584418	94585420	dmr_169070	0.677
chr10	94595805	94596210	dmr_169080	0.8
chr10	94609276	94609479	dmr_169086	0.5865
chr10	94668625	94668940	dmr_169127	0.5735
chr10	94687461	94687725	dmr_169138	0.7415
chr10	94771686	94771734	dmr_169190	0.617
chr10	94792455	94792714	dmr_169206	0.7555
chr10	94804342	94804432	dmr_169216	0.6990000000000001
chr10	94812219	94812812	dmr_169222	0.575
chr10	94818871	94819338	dmr_169227	0.82
chr10	94819432	94819512	dmr_169228	0.6285
chr10	94829536	94829951	dmr_169238	0.7235
chr10	94901403	94901778	dmr_169301	0.5995
chr10	94918490	94919907	dmr_169320	0.669
chr10	94940507	94940671	dmr_169344	0.5385
chr10	94940975	94941120	dmr_169345	0.6659999999999999
chr10	94942224	94942644	dmr_169347	0.753
chr10	94958730	94958853	dmr_169358	0.5685
chr10	94964067	94964228	dmr_169365	0.713
chr10	94968547	94968990	dmr_169368	0.7455
chr10	94970009	94970105	dmr_169370	0.685
chr10	94970136	94970605	dmr_169371	0.8340000000000001
chr10	94982544	94983122	dmr_169387	0.6645
chr10	94992340	94992473	dmr_169394	0.619
chr10	95003787	95004416	dmr_169402	0.691
chr10	95013621	95014009	dmr_169411	0.6185
chr10	95035352	95035565	dmr_169433	0.6935
chr10	95038936	95039121	dmr_169437	0.7340000000000001
chr10	95043733	95044374	dmr_169441	0.6745
chr10	95045398	95045700	dmr_169444	0.5885
chr10	95057320	95057888	dmr_169453	0.5545
chr10	95082838	95083353	dmr_169475	0.659
chr10	95085751	95085962	dmr_169478	0.898
chr10	95087846	95088499	dmr_169481	0.7465
chr10	95117422	95117875	dmr_169507	0.508
chr10	95142615	95143428	dmr_169530	0.594
chr10	95143887	95144345	dmr_169531	0.6985
chr10	95144590	95144684	dmr_169532	0.621
chr10	95145715	95145815	dmr_169535	0.555
chr10	95145874	95146057	dmr_169536	0.5495
chr10	95151152	95151184	dmr_169542	0.6445
chr10	95155396	95155838	dmr_169545	0.5405
chr10	95184126	95184308	dmr_169579	0.637
chr10	95209561	95210406	dmr_169600	0.5325
chr10	95222997	95223821	dmr_169616	0.674
chr10	95228163	95228500	dmr_169617	0.5075
chr10	95232178	95233017	dmr_169621	0.7115
chr10	95233074	95233551	dmr_169622	0.8759999999999999
chr10	95236907	95237697	dmr_169628	0.619
chr10	95288339	95288622	dmr_169680	0.762
chr10	95390948	95391258	dmr_169756	0.7955
chr10	95405608	95406038	dmr_169771	0.7355
chr10	95407677	95407966	dmr_169775	0.7635
chr10	95426294	95426532	dmr_169787	0.708
chr10	95449137	95449798	dmr_169798	0.6525
chr10	95472038	95473134	dmr_169815	0.68
chr10	95544523	95544908	dmr_169866	0.672
chr10	95549752	95550096	dmr_169875	0.6765
chr10	95555829	95555944	dmr_169883	0.7605
chr10	95558678	95560006	dmr_169887	0.545
chr10	95560056	95561574	dmr_169888	0.7315
chr10	95562353	95562591	dmr_169890	0.7145
chr10	95564732	95564940	dmr_169891	0.7425
chr10	95585458	95585747	dmr_169910	0.6095
chr10	95594180	95594336	dmr_169919	0.8385
chr10	95599713	95600093	dmr_169927	0.7595
chr10	95600387	95601216	dmr_169928	0.675
chr10	95604749	95605046	dmr_169933	0.614
chr10	95605077	95605820	dmr_169934	0.7505
chr10	95610547	95611484	dmr_169940	0.5545
chr10	95615853	95616547	dmr_169945	0.6415
chr10	95671074	95671657	dmr_169983	0.735
chr10	95678384	95678617	dmr_169988	0.5035
chr10	95681524	95681723	dmr_169991	0.579
chr10	95684879	95685227	dmr_169994	0.5670000000000001
chr10	95704803	95705415	dmr_170013	0.5085
chr10	95705966	95706592	dmr_170015	0.7565
chr10	95712289	95712937	dmr_170027	0.726
chr10	95718099	95718331	dmr_170031	0.7005
chr10	95725771	95726081	dmr_170035	0.768
chr10	95753529	95754290	dmr_170054	0.6385
chr10	95756740	95756833	dmr_170059	0.6095
chr10	95771845	95771958	dmr_170069	0.7865
chr10	95786890	95787128	dmr_170081	0.608
chr10	95787342	95787567	dmr_170082	0.6565
chr10	95790647	95790989	dmr_170087	0.5665
chr10	95791488	95791692	dmr_170089	0.701
chr10	95805271	95805355	dmr_170099	0.568
chr10	95840790	95841442	dmr_170129	0.5425
chr10	95894093	95894467	dmr_170162	0.5855
chr10	95910876	95911468	dmr_170175	0.662
chr10	95923383	95923440	dmr_170180	0.637
chr10	95923695	95923712	dmr_170181	0.669
chr10	96001267	96001481	dmr_170216	0.632
chr10	96082326	96082452	dmr_170260	0.6275
chr10	96121519	96121963	dmr_170290	0.7355
chr10	96263680	96263999	dmr_170364	0.79
chr10	96264461	96264785	dmr_170365	0.5025
chr10	96297775	96297958	dmr_170381	0.968
chr10	96370714	96371817	dmr_170428	0.5515
chr10	96379299	96380035	dmr_170432	0.835
chr10	96398144	96398671	dmr_170445	0.6605
chr10	96467126	96467705	dmr_170475	0.951
chr10	96467757	96468309	dmr_170476	0.6815
chr10	96478384	96478443	dmr_170482	0.642
chr10	96479226	96479805	dmr_170483	0.75
chr10	96479833	96480637	dmr_170484	0.68
chr10	96480685	96481434	dmr_170485	0.525
chr10	96486692	96487299	dmr_170488	0.9585
chr10	96519530	96519742	dmr_170503	0.6645
chr10	96606270	96606316	dmr_170555	0.583
chr10	96727600	96727672	dmr_170634	0.5539999999999999
chr10	96767183	96767685	dmr_170659	0.7315
chr10	96828696	96829462	dmr_170683	0.6579999999999999
chr10	96896619	96896842	dmr_170715	0.5135
chr10	96934665	96934897	dmr_170730	0.5529999999999999
chr10	97018883	97019199	dmr_170773	0.5465
chr10	97060750	97061289	dmr_170791	0.6885
chr10	97077943	97078546	dmr_170798	0.8705
chr10	97159709	97160073	dmr_170844	0.856
chr10	97193212	97193928	dmr_170854	0.6115
chr10	97209746	97210084	dmr_170864	0.61
chr10	97245413	97245909	dmr_170885	0.6415
chr10	97281131	97281271	dmr_170905	0.532
chr10	97282692	97282887	dmr_170906	0.775
chr10	97283199	97283358	dmr_170907	0.6755
chr10	97339775	97339865	dmr_170927	0.711
chr10	97376223	97376588	dmr_170948	0.5345
chr10	97404030	97404214	dmr_170962	0.934
chr10	97582594	97582978	dmr_171045	0.59
chr10	97584187	97584421	dmr_171046	0.6845
chr10	97591084	97591353	dmr_171050	0.5855
chr10	97624303	97624543	dmr_171067	0.564
chr10	97625077	97625701	dmr_171068	0.529
chr10	97670121	97670500	dmr_171086	0.612
chr10	97676559	97677020	dmr_171090	0.6375
chr10	97718411	97718545	dmr_171111	0.6125
chr10	97749336	97749526	dmr_171136	0.687
chr10	97768284	97768879	dmr_171146	0.74
chr10	97801506	97802210	dmr_171165	0.6509999999999999
chr10	97842673	97842692	dmr_171183	0.7405
chr10	97935991	97936035	dmr_171224	0.6755
chr10	97958322	97958424	dmr_171239	0.645
chr10	98013204	98013288	dmr_171265	0.701
chr10	98100265	98100538	dmr_171303	0.7705
chr10	98198126	98198484	dmr_171340	0.508
chr10	98212872	98213338	dmr_171354	0.7545
chr10	98309524	98309683	dmr_171392	0.6940000000000001
chr10	98309837	98309984	dmr_171393	0.8125
chr10	98344022	98344260	dmr_171414	0.7509999999999999
chr10	98349615	98349837	dmr_171419	0.7335
chr10	98354696	98354765	dmr_171424	0.5745
chr10	98424662	98425057	dmr_171477	0.546
chr10	98453616	98453761	dmr_171486	0.7945
chr10	98485317	98486985	dmr_171498	0.7715
chr10	98529716	98529946	dmr_171532	0.7665
chr10	98577048	98577327	dmr_171567	0.7585
chr10	98577587	98577644	dmr_171568	0.7065
chr10	98589663	98590574	dmr_171578	0.7240000000000001
chr10	98591268	98591358	dmr_171580	0.511
chr10	98608364	98608992	dmr_171591	0.7390000000000001
chr10	98624704	98625122	dmr_171610	0.6725
chr10	98637141	98637393	dmr_171626	0.5425
chr10	98646377	98646473	dmr_171633	0.5435
chr10	98742374	98742996	dmr_171702	0.563
chr10	98774756	98775189	dmr_171730	0.7255
chr10	98775459	98776324	dmr_171731	0.805
chr10	98806406	98806809	dmr_171754	0.685
chr10	98806854	98807722	dmr_171755	0.722
chr10	98861732	98861820	dmr_171790	0.5685
chr10	98895507	98895607	dmr_171819	0.767
chr10	98906903	98907685	dmr_171829	0.6725
chr10	98917038	98917934	dmr_171836	0.6625
chr10	98930244	98930782	dmr_171853	0.6535
chr10	98941048	98941275	dmr_171868	0.723
chr10	98943041	98943550	dmr_171871	0.6915
chr10	98947162	98947166	dmr_171878	0.6885
chr10	98954363	98954594	dmr_171884	0.534
chr10	98959365	98959786	dmr_171892	0.8375
chr10	98972616	98972939	dmr_171912	0.547
chr10	98973784	98974295	dmr_171914	0.6765
chr10	98980063	98980920	dmr_171922	0.5225
chr10	99004501	99004789	dmr_171955	0.627
chr10	99008053	99008926	dmr_171960	0.5985
chr10	99014046	99015438	dmr_171968	0.5415
chr10	99029203	99030404	dmr_171988	0.5195
chr10	99075843	99076595	dmr_172019	0.6675
chr10	99076689	99076940	dmr_172021	0.7170000000000001
chr10	99081407	99081976	dmr_172026	0.6145
chr10	99084550	99084639	dmr_172031	0.5895
chr10	99084756	99084835	dmr_172032	0.5855
chr10	99116233	99116469	dmr_172052	0.6315
chr10	99127997	99128468	dmr_172058	0.518
chr10	99132425	99132538	dmr_172061	0.5315
chr10	99166471	99166680	dmr_172085	0.797
chr10	99168291	99169369	dmr_172087	0.6965
chr10	99169772	99170223	dmr_172088	0.7805
chr10	99206017	99206154	dmr_172112	0.779
chr10	99222483	99223065	dmr_172125	0.536
chr10	99227150	99227989	dmr_172129	0.5435
chr10	99228044	99228804	dmr_172130	0.755
chr10	99239361	99239984	dmr_172144	0.5815
chr10	99241466	99242788	dmr_172145	0.642
chr10	99242848	99243273	dmr_172146	0.613
chr10	99250408	99250533	dmr_172153	0.768
chr10	99250697	99251419	dmr_172154	0.731
chr10	99252442	99252623	dmr_172156	0.546
chr10	99260831	99261141	dmr_172164	0.6890000000000001
chr10	99264736	99265140	dmr_172165	0.61
chr10	99265426	99266460	dmr_172166	0.6255
chr10	99266745	99267005	dmr_172167	0.5345
chr10	99267311	99267708	dmr_172168	0.6545
chr10	99268088	99268875	dmr_172169	0.7145
chr10	99284536	99285713	dmr_172189	0.8375
chr10	99286478	99287410	dmr_172191	0.787
chr10	99308920	99309391	dmr_172210	0.599
chr10	99309745	99311555	dmr_172211	0.8165
chr10	99322644	99322768	dmr_172224	0.6955
chr10	99323034	99323715	dmr_172225	0.8395
chr10	99350276	99350736	dmr_172248	0.6295
chr10	99353733	99354439	dmr_172252	0.564
chr10	99356969	99357239	dmr_172256	0.8240000000000001
chr10	99363968	99364711	dmr_172266	0.5635
chr10	99365883	99366173	dmr_172267	0.745
chr10	99366246	99366540	dmr_172268	0.5379999999999999
chr10	99368162	99368406	dmr_172271	0.6355
chr10	99375948	99376803	dmr_172278	0.7215
chr10	99376914	99377043	dmr_172279	0.6940000000000001
chr10	99378309	99378324	dmr_172281	0.5805
chr10	99384047	99384372	dmr_172288	0.6665
chr10	99384611	99384642	dmr_172289	0.935
chr10	99384727	99384748	dmr_172290	0.8590000000000001
chr10	99385020	99385160	dmr_172291	0.573
chr10	99393693	99393877	dmr_172302	0.763
chr10	99399892	99400002	dmr_172307	0.71
chr10	99400260	99400587	dmr_172308	0.7090000000000001
chr10	99414659	99414703	dmr_172325	0.5775
chr10	99431364	99431572	dmr_172345	0.7809999999999999
chr10	99456672	99457836	dmr_172369	0.8785
chr10	99465291	99465918	dmr_172378	0.752
chr10	99467205	99468059	dmr_172379	0.5995
chr10	99474318	99475049	dmr_172388	0.586
chr10	99475055	99475771	dmr_172389	0.6305
chr10	99476118	99476597	dmr_172392	0.68
chr10	99476820	99478550	dmr_172393	0.588
chr10	99480241	99480851	dmr_172396	0.691
chr10	99482351	99483014	dmr_172399	0.755
chr10	99483090	99483405	dmr_172400	0.9295
chr10	99502483	99502635	dmr_172410	0.547
chr10	99511978	99512031	dmr_172418	0.602
chr10	99519328	99520364	dmr_172425	0.735
chr10	99529773	99530158	dmr_172435	0.664
chr10	99530194	99530255	dmr_172436	0.609
chr10	99532119	99533029	dmr_172440	0.728
chr10	99533617	99533879	dmr_172441	0.518
chr10	99534201	99534499	dmr_172442	0.6859999999999999
chr10	99534744	99534883	dmr_172444	0.7135
chr10	99552587	99553266	dmr_172454	0.6155
chr10	99553355	99553500	dmr_172455	0.6725
chr10	99566200	99566268	dmr_172469	0.5985
chr10	99570545	99570679	dmr_172477	0.6865
chr10	99572254	99572361	dmr_172479	0.5315
chr10	99581416	99581771	dmr_172492	0.7375
chr10	99592146	99592382	dmr_172499	0.605
chr10	99611089	99611270	dmr_172519	0.6835
chr10	99677896	99678222	dmr_172563	0.6925
chr10	99698513	99699184	dmr_172581	0.701
chr10	99774258	99774624	dmr_172608	0.7125
chr10	99854664	99854873	dmr_172647	0.5085
chr10	99857969	99858788	dmr_172651	0.5455
chr10	99862264	99862497	dmr_172657	0.8385
chr10	99882072	99882190	dmr_172671	0.7985
chr10	99906852	99907033	dmr_172689	0.7525
chr10	99908195	99908846	dmr_172691	0.513
chr10	99912759	99913073	dmr_172693	0.585
chr10	99913122	99913194	dmr_172694	0.522
chr10	100013831	100014068	dmr_172755	0.6385
chr10	100016960	100018009	dmr_172757	0.8220000000000001
chr10	100018530	100019593	dmr_172758	0.7709999999999999
chr10	100019604	100019864	dmr_172759	0.518
chr10	100022412	100022744	dmr_172764	0.6925
chr10	100030563	100030685	dmr_172774	0.8085
chr10	100048122	100048313	dmr_172788	0.528
chr10	100051265	100052580	dmr_172793	0.5095
chr10	100053135	100053248	dmr_172795	0.5375
chr10	100054036	100054759	dmr_172797	0.8045
chr10	100054853	100055085	dmr_172798	0.685
chr10	100055455	100055636	dmr_172799	0.7140000000000001
chr10	100061243	100061635	dmr_172804	0.6355
chr10	100099392	100099973	dmr_172833	0.6035
chr10	100111223	100111864	dmr_172844	0.5685
chr10	100126009	100126833	dmr_172854	0.6585
chr10	100152918	100153108	dmr_172864	0.6245
chr10	100206530	100207395	dmr_172895	0.5465
chr10	100210864	100211378	dmr_172899	0.589
chr10	100263405	100263753	dmr_172914	0.6995
chr10	100281792	100282009	dmr_172923	0.6795
chr10	100296156	100296323	dmr_172935	0.6945
chr10	100423668	100424118	dmr_172949	0.825
chr10	100427843	100427882	dmr_172951	0.8335
chr10	100571684	100572149	dmr_173014	0.7145
chr10	100588609	100588656	dmr_173024	0.7509999999999999
chr10	100617463	100618037	dmr_173033	0.609
chr10	100630144	100630599	dmr_173037	0.7715
chr10	100696560	100696676	dmr_173063	0.652
chr10	100699376	100700679	dmr_173066	0.5335
chr10	100792245	100792414	dmr_173110	0.5955
chr10	100865177	100865944	dmr_173143	0.51
chr10	100927194	100927257	dmr_173179	0.6185
chr10	100927567	100927854	dmr_173180	0.7765
chr10	101008729	101009064	dmr_173221	0.7605
chr10	101350325	101350440	dmr_173358	0.883
chr10	101373613	101374416	dmr_173367	0.616
chr10	101729615	101729678	dmr_173496	0.6275
chr10	101758004	101758035	dmr_173511	0.705
chr10	101809088	101809461	dmr_173539	0.5225
chr10	101997749	101998121	dmr_173622	0.6605
chr10	102084962	102085120	dmr_173661	0.546
chr10	102102840	102102918	dmr_173668	0.7135
chr10	102104246	102104934	dmr_173669	0.608
chr10	102116887	102116916	dmr_173673	0.6525
chr10	102198116	102198441	dmr_173728	0.522
chr10	102399139	102399381	dmr_173806	0.706
chr10	102498873	102499017	dmr_173830	0.7195
chr10	102510671	102511084	dmr_173833	0.7475
chr10	102594349	102594410	dmr_173884	0.6459999999999999
chr10	102631766	102632000	dmr_173908	0.5005
chr10	102670351	102670563	dmr_173923	0.556
chr10	102686692	102687680	dmr_173931	0.599
chr10	102878174	102878382	dmr_173988	0.655
chr10	102975180	102975483	dmr_174028	0.6695
chr10	103129451	103129851	dmr_174072	0.5955
chr10	103141669	103141792	dmr_174078	0.5265
chr10	103322184	103322190	dmr_174134	0.723
chr10	103715322	103715524	dmr_174277	0.794
chr10	103790567	103790584	dmr_174302	0.5245
chr10	104000532	104000722	dmr_174374	0.6025
chr10	104065650	104065672	dmr_174403	0.662
chr10	104367214	104367605	dmr_174490	0.6595
chr10	104387141	104387273	dmr_174499	0.626
chr10	104387705	104387939	dmr_174500	0.8295
chr10	104455304	104455533	dmr_174524	0.7659999999999999
chr10	104507599	104507689	dmr_174541	0.6245
chr10	104515556	104515723	dmr_174547	0.5785
chr10	104519531	104519592	dmr_174549	0.8195
chr10	104527695	104527819	dmr_174552	0.5025
chr10	104661668	104661934	dmr_174595	0.696
chr10	104679489	104679734	dmr_174611	0.6895
chr10	104790214	104790450	dmr_174652	0.8785
chr10	104798626	104799358	dmr_174660	0.5995
chr10	104850036	104850677	dmr_174673	0.55
chr10	104949380	104949465	dmr_174697	0.6759999999999999
chr10	104979703	104980212	dmr_174712	0.56
chr10	104985191	104985393	dmr_174713	0.628
chr10	105036056	105036302	dmr_174742	0.624
chr10	105192124	105192136	dmr_174813	0.8340000000000001
chr10	105192721	105192825	dmr_174814	0.746
chr10	105227658	105228310	dmr_174836	0.741
chr10	105286325	105286524	dmr_174879	0.6885
chr10	105287806	105287816	dmr_174881	0.7265
chr10	105288141	105288421	dmr_174882	0.7065
chr10	105288716	105288807	dmr_174883	0.774
chr10	105299464	105299583	dmr_174896	0.6755
chr10	105309510	105310073	dmr_174905	0.5245
chr10	105338770	105339029	dmr_174930	0.804
chr10	105378139	105378300	dmr_174964	0.5475
chr10	105427386	105428207	dmr_175000	0.7955
chr10	105447278	105448133	dmr_175015	0.55
chr10	105469459	105469581	dmr_175038	0.5720000000000001
chr10	105477617	105478375	dmr_175042	0.57
chr10	105523666	105523906	dmr_175078	0.5870000000000001
chr10	105547028	105547740	dmr_175098	0.715
chr10	105552179	105552567	dmr_175103	0.5539999999999999
chr10	105576106	105576469	dmr_175129	0.602
chr10	105577406	105577960	dmr_175131	0.82
chr10	105578069	105578194	dmr_175132	0.6809999999999999
chr10	105578484	105578846	dmr_175133	0.5529999999999999
chr10	105581511	105581855	dmr_175135	0.6035
chr10	105612186	105612352	dmr_175156	0.6545
chr10	105718969	105719279	dmr_175220	0.607
chr10	105742583	105742789	dmr_175232	0.517
chr10	105755816	105756445	dmr_175246	0.715
chr10	105900111	105900321	dmr_175318	0.645
chr10	105926609	105927522	dmr_175330	0.7240000000000001
chr10	105955102	105955271	dmr_175343	0.5085
chr10	105955559	105955670	dmr_175344	0.5695
chr10	106010349	106010769	dmr_175365	0.7390000000000001
chr10	106122763	106123202	dmr_175398	0.903
chr10	106238971	106239063	dmr_175448	0.6405
chr10	106254247	106254395	dmr_175458	0.7145
chr10	106259870	106260887	dmr_175461	0.8125
chr10	106408640	106408983	dmr_175520	0.6625
chr10	106460999	106461252	dmr_175537	0.531
chr10	106509133	106509722	dmr_175571	0.598
chr10	106605643	106605852	dmr_175639	0.648
chr10	106625922	106626372	dmr_175659	0.9690000000000001
chr10	106632861	106632906	dmr_175667	0.6155
chr10	106633500	106635271	dmr_175668	0.622
chr10	106681535	106681745	dmr_175708	0.662
chr10	106685275	106685797	dmr_175713	0.8515
chr10	106696002	106696210	dmr_175726	0.55
chr10	106720182	106720185	dmr_175745	0.7425
chr10	106739519	106739668	dmr_175768	0.5589999999999999
chr10	106760790	106761746	dmr_175785	0.6545
chr10	106785088	106785152	dmr_175805	0.595
chr10	106790595	106790927	dmr_175811	0.6045
chr10	106792599	106792845	dmr_175813	0.871
chr10	106796483	106796734	dmr_175818	0.6895
chr10	106869787	106870665	dmr_175885	0.613
chr10	106873063	106873306	dmr_175887	0.755
chr10	106938479	106939221	dmr_175944	0.6940000000000001
chr10	106959247	106959377	dmr_175957	0.7115
chr10	106975277	106975715	dmr_175967	0.5595
chr10	107082418	107082501	dmr_176026	0.519
chr10	107116665	107116873	dmr_176042	0.5775
chr10	107162693	107163151	dmr_176064	0.6295
chr10	107166559	107166664	dmr_176066	0.7959999999999999
chr10	107166959	107167098	dmr_176067	0.5995
chr10	107172628	107172914	dmr_176071	0.5765
chr10	107200968	107201502	dmr_176088	0.7195
chr10	107201954	107202427	dmr_176089	0.5555
chr10	107202587	107203094	dmr_176090	0.9255
chr10	107205369	107205669	dmr_176093	0.525
chr10	107233870	107234222	dmr_176110	0.856
chr10	107260363	107260418	dmr_176127	0.6729999999999999
chr10	107271055	107271489	dmr_176135	0.5965
chr10	107273239	107273441	dmr_176136	0.7265
chr10	107282862	107283012	dmr_176146	0.8005
chr10	107289043	107289211	dmr_176154	0.5435
chr10	107289464	107290182	dmr_176155	0.67
chr10	107291629	107291711	dmr_176158	0.627
chr10	107319837	107319954	dmr_176184	0.5705
chr10	107323786	107324261	dmr_176189	0.9565
chr10	107351519	107351955	dmr_176213	0.7565
chr10	107364249	107364293	dmr_176226	0.5589999999999999
chr10	107389212	107389254	dmr_176244	0.636
chr10	107389593	107390204	dmr_176245	0.735
chr10	107407780	107408251	dmr_176262	0.603
chr10	107455057	107455277	dmr_176290	0.5575
chr10	107583446	107583755	dmr_176356	0.634
chr10	107649615	107650328	dmr_176400	0.8275
chr10	107735468	107735901	dmr_176436	0.6825
chr10	107751980	107752134	dmr_176446	0.557
chr10	107752680	107753264	dmr_176447	0.5075
chr10	107779528	107780050	dmr_176459	0.612
chr10	107800026	107800230	dmr_176470	0.5095
chr10	107814028	107814462	dmr_176475	0.527
chr10	107886905	107887156	dmr_176511	0.525
chr10	107906433	107906663	dmr_176530	0.635
chr10	107940104	107940741	dmr_176559	0.7665
chr10	107948259	107949096	dmr_176563	0.518
chr10	107975310	107975806	dmr_176584	0.52
chr10	107992107	107992787	dmr_176598	0.6345
chr10	107997414	107997539	dmr_176604	0.6255
chr10	108033862	108034361	dmr_176618	0.5875
chr10	108036972	108037053	dmr_176620	0.5405
chr10	108041350	108041412	dmr_176625	0.7115
chr10	108041687	108041868	dmr_176626	0.631
chr10	108071383	108071613	dmr_176649	0.7145
chr10	108071866	108071926	dmr_176650	0.6445
chr10	108074763	108075441	dmr_176655	0.762
chr10	108088214	108088953	dmr_176662	0.5495
chr10	108089330	108090518	dmr_176663	0.5675
chr10	108110684	108111168	dmr_176674	0.5579999999999999
chr10	108146698	108146820	dmr_176706	0.627
chr10	108155353	108156022	dmr_176712	0.574
chr10	108163923	108164078	dmr_176718	0.6675
chr10	108164753	108165981	dmr_176719	0.635
chr10	108169758	108169899	dmr_176723	0.6990000000000001
chr10	108190165	108190593	dmr_176748	0.561
chr10	108202512	108202649	dmr_176763	0.787
chr10	108202935	108203101	dmr_176764	0.6755
chr10	108247521	108247979	dmr_176815	0.6165
chr10	108260140	108260533	dmr_176832	0.6335
chr10	108260887	108261078	dmr_176833	0.6145
chr10	108261121	108261297	dmr_176834	0.6625
chr10	108283998	108284663	dmr_176862	0.6559999999999999
chr10	108289544	108290302	dmr_176870	0.7475
chr10	108290330	108290471	dmr_176871	0.655
chr10	108291730	108291991	dmr_176873	0.5585
chr10	108293639	108294397	dmr_176876	0.605
chr10	108298959	108299161	dmr_176880	0.6175
chr10	108301123	108301309	dmr_176883	0.5445
chr10	108350592	108351257	dmr_176911	0.622
chr10	108378143	108378664	dmr_176927	0.62
chr10	108385796	108386229	dmr_176931	0.7045
chr10	108395732	108395919	dmr_176939	0.672
chr10	108395923	108396178	dmr_176940	0.5720000000000001
chr10	108446826	108447034	dmr_176977	0.521
chr10	108447316	108447551	dmr_176978	0.609
chr10	108454893	108455412	dmr_176985	0.578
chr10	108455693	108455759	dmr_176986	0.775
chr10	108456775	108457072	dmr_176988	0.675
chr10	108475514	108475753	dmr_176999	0.8485
chr10	108480352	108480577	dmr_177005	0.6315
chr10	108480694	108481233	dmr_177006	0.69
chr10	108481682	108482273	dmr_177007	0.6505
chr10	108489111	108489327	dmr_177014	0.718
chr10	108492872	108492918	dmr_177021	0.762
chr10	108497861	108498189	dmr_177028	0.5645
chr10	108504997	108506099	dmr_177038	0.5365
chr10	108506339	108506745	dmr_177039	0.5165
chr10	108520136	108520370	dmr_177062	0.5595
chr10	108531231	108532121	dmr_177083	0.633
chr10	108545930	108546160	dmr_177099	0.611
chr10	108555159	108555306	dmr_177110	0.7040000000000001
chr10	108558869	108559288	dmr_177118	0.6775
chr10	108564084	108564471	dmr_177128	0.8165
chr10	108579343	108579449	dmr_177151	0.537
chr10	108583771	108584272	dmr_177157	0.653
chr10	108596201	108596645	dmr_177177	0.794
chr10	108599747	108601211	dmr_177182	0.763
chr10	108601490	108601509	dmr_177183	0.737
chr10	108602364	108602749	dmr_177185	0.805
chr10	108604604	108604860	dmr_177188	0.502
chr10	108610136	108610587	dmr_177199	0.63
chr10	108619948	108620220	dmr_177212	0.527
chr10	108623868	108623997	dmr_177220	0.5725
chr10	108625384	108625787	dmr_177224	0.7285
chr10	108630782	108631236	dmr_177231	0.6935
chr10	108635292	108635569	dmr_177236	0.7345
chr10	108635729	108635983	dmr_177237	0.6425
chr10	108638610	108638617	dmr_177243	0.7875
chr10	108639580	108639663	dmr_177245	0.5835
chr10	108644110	108644292	dmr_177251	0.617
chr10	108649567	108649959	dmr_177257	0.552
chr10	108651092	108651413	dmr_177260	0.5025
chr10	108651549	108651744	dmr_177261	0.7375
chr10	108652144	108652488	dmr_177264	0.5875
chr10	108654830	108655097	dmr_177268	0.6759999999999999
chr10	108655159	108655358	dmr_177269	0.672
chr10	108656994	108657497	dmr_177271	0.7929999999999999
chr10	108658521	108658610	dmr_177273	0.755
chr10	108658997	108660591	dmr_177274	0.626
chr10	108668069	108668116	dmr_177288	0.5195
chr10	108669038	108669375	dmr_177290	0.6595
chr10	108669389	108669567	dmr_177291	0.8005
chr10	108677328	108677334	dmr_177304	0.569
chr10	108679587	108680127	dmr_177308	0.6365
chr10	108680153	108680341	dmr_177309	0.637
chr10	108684487	108684724	dmr_177316	0.5785
chr10	108685914	108685937	dmr_177319	0.7075
chr10	108686306	108686666	dmr_177320	0.589
chr10	108687719	108688802	dmr_177322	0.727
chr10	108693495	108693973	dmr_177325	0.6185
chr10	108696640	108697516	dmr_177330	0.5539999999999999
chr10	108700911	108701000	dmr_177337	0.5589999999999999
chr10	108708356	108708857	dmr_177346	0.7240000000000001
chr10	108709797	108709811	dmr_177348	0.5525
chr10	108709837	108710259	dmr_177349	0.748
chr10	108710820	108710950	dmr_177350	0.5685
chr10	108721260	108721901	dmr_177363	0.5825
chr10	108724959	108724984	dmr_177370	0.5735
chr10	108725300	108725659	dmr_177371	0.595
chr10	108726186	108726217	dmr_177372	0.518
chr10	108726489	108726927	dmr_177373	0.7035
chr10	108735251	108735351	dmr_177386	0.5215
chr10	108738191	108738715	dmr_177389	0.612
chr10	108747693	108748086	dmr_177403	0.6895
chr10	108762312	108762465	dmr_177418	0.557
chr10	108763217	108764190	dmr_177420	0.7255
chr10	108764311	108764360	dmr_177421	0.7390000000000001
chr10	108765319	108765558	dmr_177423	0.6445
chr10	108767793	108768372	dmr_177428	0.725
chr10	108771191	108771435	dmr_177435	0.7955
chr10	108776717	108777405	dmr_177443	0.7040000000000001
chr10	108780968	108781249	dmr_177449	0.652
chr10	108782883	108783017	dmr_177453	0.5525
chr10	108783440	108783564	dmr_177455	0.758
chr10	108789509	108789541	dmr_177462	0.7335
chr10	108792232	108792263	dmr_177467	0.8240000000000001
chr10	108799979	108799998	dmr_177478	0.665
chr10	108822481	108822546	dmr_177514	0.669
chr10	108824729	108824985	dmr_177517	0.5045
chr10	108825825	108826444	dmr_177519	0.836
chr10	108826507	108826879	dmr_177520	0.7165
chr10	108831788	108832386	dmr_177525	0.604
chr10	108837338	108837582	dmr_177530	0.726
chr10	108838005	108838389	dmr_177531	0.5765
chr10	108851854	108852072	dmr_177549	0.7085
chr10	108852413	108852542	dmr_177550	0.507
chr10	108855766	108855951	dmr_177555	0.6315
chr10	108860148	108860418	dmr_177560	0.753
chr10	108860936	108861052	dmr_177561	0.7315
chr10	108867286	108867631	dmr_177567	0.672
chr10	108868023	108868146	dmr_177568	0.7925
chr10	108868241	108868592	dmr_177569	0.664
chr10	108868921	108869113	dmr_177570	0.527
chr10	108872108	108872127	dmr_177574	0.7140000000000001
chr10	108872379	108872737	dmr_177575	0.6295
chr10	108877275	108877380	dmr_177584	0.544
chr10	108880666	108880831	dmr_177589	0.7175
chr10	108904561	108904754	dmr_177619	0.7545
chr10	108908418	108909289	dmr_177624	0.5025
chr10	108929740	108930490	dmr_177652	0.655
chr10	108943886	108944052	dmr_177667	0.54
chr10	108947360	108947754	dmr_177671	0.6085
chr10	108953012	108953885	dmr_177677	0.5465
chr10	108960722	108961189	dmr_177687	0.75
chr10	108963959	108964049	dmr_177690	0.6185
chr10	108973506	108973540	dmr_177700	0.6595
chr10	108989137	108989418	dmr_177720	0.7455
chr10	108994173	108994204	dmr_177728	0.526
chr10	109003434	109003739	dmr_177743	0.525
chr10	109005148	109005190	dmr_177745	0.5479999999999999
chr10	109005859	109005935	dmr_177746	0.665
chr10	109006267	109006305	dmr_177747	0.643
chr10	109006721	109006804	dmr_177748	0.645
chr10	109047115	109047191	dmr_177760	0.7085
chr10	109047668	109047834	dmr_177761	0.6145
chr10	109056574	109056691	dmr_177769	0.7665
chr10	109056748	109056928	dmr_177770	0.5965
chr10	109105983	109106129	dmr_177807	0.6729999999999999
chr10	109115043	109115079	dmr_177816	0.5315
chr10	109115330	109115432	dmr_177817	0.6405
chr10	109116594	109116707	dmr_177819	0.601
chr10	109116983	109117401	dmr_177820	0.6
chr10	109123923	109124227	dmr_177827	0.7909999999999999
chr10	109132144	109132426	dmr_177834	0.6915
chr10	109136576	109136812	dmr_177840	0.565
chr10	109142462	109142766	dmr_177847	0.535
chr10	109180351	109180766	dmr_177874	0.868
chr10	109187871	109189403	dmr_177880	0.6315
chr10	109254417	109254717	dmr_177919	0.8895
chr10	109255456	109255860	dmr_177920	0.5820000000000001
chr10	109281285	109281566	dmr_177937	0.55
chr10	109326318	109326609	dmr_177963	0.5715
chr10	109332985	109333529	dmr_177973	0.8555
chr10	109378398	109379190	dmr_178008	0.8725
chr10	109431183	109431808	dmr_178045	0.765
chr10	109499662	109500216	dmr_178094	0.5485
chr10	109528282	109528379	dmr_178114	0.7090000000000001
chr10	109540432	109540663	dmr_178119	0.6875
chr10	109598783	109599171	dmr_178172	0.884
chr10	109599759	109600034	dmr_178174	0.7170000000000001
chr10	109602995	109603660	dmr_178180	0.664
chr10	109606769	109606852	dmr_178183	0.528
chr10	109607210	109608095	dmr_178184	0.5315
chr10	109643392	109643818	dmr_178208	0.769
chr10	109649037	109649088	dmr_178214	0.7535
chr10	109674103	109674150	dmr_178240	0.512
chr10	109677973	109678412	dmr_178243	0.5875
chr10	109682904	109683238	dmr_178250	0.6995
chr10	109683829	109684439	dmr_178252	0.5920000000000001
chr10	109684932	109685153	dmr_178253	0.6455
chr10	109690675	109690835	dmr_178261	0.6225
chr10	109700013	109700747	dmr_178271	0.662
chr10	109722080	109722544	dmr_178296	0.6709999999999999
chr10	109736596	109737614	dmr_178310	0.5535
chr10	109757330	109757374	dmr_178335	0.5235
chr10	109758166	109759425	dmr_178336	0.608
chr10	109769333	109769416	dmr_178350	0.6679999999999999
chr10	109769424	109770107	dmr_178351	0.5125
chr10	109791396	109791665	dmr_178368	0.8095
chr10	109796860	109796913	dmr_178376	0.5045
chr10	109799279	109799650	dmr_178379	0.589
chr10	109830225	109830397	dmr_178415	0.636
chr10	109830746	109831209	dmr_178416	0.743
chr10	109831653	109832464	dmr_178417	0.6515
chr10	109832507	109832639	dmr_178418	0.6609999999999999
chr10	109843767	109844519	dmr_178430	0.838
chr10	109844759	109845201	dmr_178431	0.595
chr10	109845471	109845680	dmr_178432	0.645
chr10	109846683	109847016	dmr_178434	0.5145
chr10	109848361	109848913	dmr_178437	0.5589999999999999
chr10	109858520	109858597	dmr_178447	0.695
chr10	109861203	109861398	dmr_178450	0.687
chr10	109872990	109873230	dmr_178462	0.5125
chr10	109877109	109877435	dmr_178467	0.6395
chr10	109880575	109881289	dmr_178471	0.797
chr10	109895966	109896000	dmr_178484	0.5485
chr10	109897006	109897069	dmr_178486	0.7235
chr10	109905539	109905565	dmr_178497	0.5925
chr10	109905951	109906678	dmr_178498	0.6990000000000001
chr10	109914676	109914683	dmr_178507	0.7315
chr10	109917260	109917511	dmr_178510	0.644
chr10	109964179	109964381	dmr_178550	0.633
chr10	109985995	109986175	dmr_178571	0.6645
chr10	109986427	109986862	dmr_178572	0.6970000000000001
chr10	110006957	110006995	dmr_178591	0.51
chr10	110061348	110061481	dmr_178646	0.5325
chr10	110072034	110072548	dmr_178655	0.6445
chr10	110072603	110072792	dmr_178656	0.5405
chr10	110084801	110085020	dmr_178663	0.5795
chr10	110116410	110116756	dmr_178698	0.763
chr10	110155762	110155921	dmr_178740	0.5045
chr10	110160868	110161394	dmr_178747	0.6825
chr10	110186721	110186831	dmr_178776	0.535
chr10	110192496	110192663	dmr_178781	0.5795
chr10	110193006	110193151	dmr_178782	0.7395
chr10	110205323	110205443	dmr_178792	0.6385
chr10	110237000	110237327	dmr_178820	0.531
chr10	110283903	110284163	dmr_178870	0.6965
chr10	110309530	110309768	dmr_178901	0.7290000000000001
chr10	110329658	110329904	dmr_178923	0.616
chr10	110342029	110342170	dmr_178940	0.6920000000000001
chr10	110342525	110342544	dmr_178941	0.5655
chr10	110343006	110343507	dmr_178942	0.521
chr10	110343509	110343746	dmr_178943	0.5589999999999999
chr10	110354956	110355049	dmr_178958	0.503
chr10	110385315	110385516	dmr_178988	0.511
chr10	110386556	110386778	dmr_178990	0.7055
chr10	110390994	110391265	dmr_178996	0.6485
chr10	110391800	110392085	dmr_178999	0.6705
chr10	110392219	110392501	dmr_179000	0.561
chr10	110393669	110394154	dmr_179003	0.602
chr10	110397957	110398279	dmr_179009	0.624
chr10	110398396	110398725	dmr_179010	0.6345
chr10	110430094	110430451	dmr_179050	0.5875
chr10	110431073	110431536	dmr_179051	0.535
chr10	110440371	110440598	dmr_179062	0.7595
chr10	110440820	110441056	dmr_179063	0.56
chr10	110452602	110452977	dmr_179077	0.6665
chr10	110453651	110454340	dmr_179078	0.758
chr10	110468447	110469079	dmr_179092	0.69
chr10	110469395	110469648	dmr_179093	0.7775
chr10	110477205	110478560	dmr_179104	0.7859999999999999
chr10	110481908	110482208	dmr_179106	0.6185
chr10	110484910	110485055	dmr_179112	0.574
chr10	110494482	110494862	dmr_179118	0.5885
chr10	110543608	110543793	dmr_179142	0.7655
chr10	110562695	110563431	dmr_179159	0.5835
chr10	110566697	110566888	dmr_179165	0.629
chr10	110566932	110567114	dmr_179166	0.693
chr10	110570322	110571342	dmr_179173	0.639
chr10	110584306	110584537	dmr_179184	0.76
chr10	110587925	110588187	dmr_179188	0.5785
chr10	110600095	110600759	dmr_179198	0.6125
chr10	110604558	110604734	dmr_179202	0.6990000000000001
chr10	110605570	110605806	dmr_179204	0.6965
chr10	110606929	110606960	dmr_179207	0.588
chr10	110760671	110760720	dmr_179285	0.556
chr10	110810672	110810752	dmr_179318	0.7435
chr10	110874450	110875232	dmr_179351	0.565
chr10	110910375	110910637	dmr_179373	0.8405
chr10	110937841	110937873	dmr_179393	0.5835
chr10	110938139	110938527	dmr_179394	0.7509999999999999
chr10	110939218	110939871	dmr_179396	0.7395
chr10	110959867	110960046	dmr_179419	0.502
chr10	110994568	110994637	dmr_179452	0.5065
chr10	111031144	111032039	dmr_179485	0.606
chr10	111107425	111108168	dmr_179543	0.518
chr10	111134382	111134866	dmr_179568	0.7365
chr10	111177517	111177908	dmr_179615	0.627
chr10	111201756	111201979	dmr_179654	0.6175
chr10	111202067	111202082	dmr_179655	0.865
chr10	111223251	111224721	dmr_179686	0.525
chr10	111245625	111245913	dmr_179710	0.5025
chr10	111247778	111247829	dmr_179713	0.7575
chr10	111249628	111250425	dmr_179715	0.5489999999999999
chr10	111250753	111251935	dmr_179716	0.8145
chr10	111252462	111252642	dmr_179717	0.636
chr10	111254561	111255504	dmr_179723	0.6409999999999999
chr10	111255793	111255969	dmr_179725	0.5275
chr10	111257165	111257561	dmr_179727	0.5485
chr10	111280253	111280357	dmr_179759	0.6535
chr10	111299224	111299609	dmr_179783	0.609
chr10	111308450	111310067	dmr_179796	0.6755
chr10	111314993	111315127	dmr_179801	0.7235
chr10	111315391	111315513	dmr_179802	0.6829999999999999
chr10	111316098	111316356	dmr_179804	0.767
chr10	111317804	111318867	dmr_179807	0.6
chr10	111343318	111343544	dmr_179823	0.6485
chr10	111343952	111344025	dmr_179825	0.759
chr10	111361729	111362228	dmr_179844	0.5820000000000001
chr10	111381277	111382326	dmr_179864	0.773
chr10	111385413	111386046	dmr_179867	0.674
chr10	111387172	111387549	dmr_179868	0.5815
chr10	111387573	111387608	dmr_179869	0.5425
chr10	111394135	111395220	dmr_179875	0.7655
chr10	111419402	111420448	dmr_179894	0.66
chr10	111422721	111422933	dmr_179898	0.711
chr10	111457425	111458371	dmr_179927	0.5495
chr10	111476431	111476541	dmr_179939	0.607
chr10	111502672	111502901	dmr_179969	0.5539999999999999
chr10	111505126	111505777	dmr_179971	0.7585
chr10	111526779	111527187	dmr_179994	0.909
chr10	111527210	111527301	dmr_179995	0.9109999999999999
chr10	111527367	111527732	dmr_179996	0.5095
chr10	111539582	111540350	dmr_180006	0.665
chr10	111542828	111543466	dmr_180008	0.7335
chr10	111543946	111544106	dmr_180011	0.516
chr10	111547527	111548444	dmr_180016	0.6525
chr10	111564526	111565143	dmr_180029	0.8315
chr10	111569152	111569551	dmr_180033	0.7865
chr10	111641928	111642032	dmr_180085	0.6675
chr10	111661449	111661603	dmr_180097	0.9715
chr10	111719458	111719635	dmr_180140	0.7929999999999999
chr10	111756419	111756502	dmr_180177	0.6525
chr10	111767506	111767823	dmr_180193	0.745
chr10	111784118	111784733	dmr_180207	0.606
chr10	111865248	111865493	dmr_180272	0.8095
chr10	111865500	111865744	dmr_180273	0.507
chr10	111877166	111877220	dmr_180281	0.8615
chr10	111878553	111878965	dmr_180284	0.8925
chr10	111882200	111882286	dmr_180288	0.7685
chr10	111882379	111882530	dmr_180289	0.6965
chr10	111882645	111882736	dmr_180290	0.7715
chr10	111884292	111884313	dmr_180292	0.7265
chr10	111884557	111884775	dmr_180293	0.7575
chr10	111945834	111946123	dmr_180340	0.6829999999999999
chr10	111955713	111956255	dmr_180349	0.7440000000000001
chr10	111957166	111957746	dmr_180350	0.8035
chr10	111975915	111976084	dmr_180360	0.7875
chr10	112060114	112060133	dmr_180397	0.547
chr10	112138950	112139075	dmr_180420	0.6075
chr10	112177189	112177203	dmr_180434	0.5365
chr10	112255818	112256199	dmr_180458	0.5235
chr10	112260234	112260741	dmr_180462	0.633
chr10	112263485	112263715	dmr_180468	0.722
chr10	112263753	112263901	dmr_180469	0.777
chr10	112264313	112264688	dmr_180471	0.6955
chr10	112269971	112270041	dmr_180478	0.5425
chr10	112315206	112315469	dmr_180528	0.8435
chr10	112315486	112315612	dmr_180529	0.501
chr10	112316855	112317041	dmr_180532	0.9125
chr10	112466331	112467346	dmr_180711	0.5025
chr10	112467773	112468073	dmr_180713	0.5915
chr10	112468627	112468961	dmr_180714	0.7445
chr10	112469247	112469562	dmr_180715	0.56
chr10	112472335	112472385	dmr_180719	0.631
chr10	112481538	112481666	dmr_180732	0.525
chr10	112482103	112482644	dmr_180733	0.5435
chr10	112484191	112485136	dmr_180737	0.5529999999999999
chr10	112494077	112494207	dmr_180743	0.688
chr10	112521424	112522211	dmr_180752	0.7025
chr10	112556679	112556923	dmr_180773	0.5115
chr10	112571225	112572054	dmr_180785	0.915
chr10	112572187	112572537	dmr_180786	0.7795
chr10	112585065	112585366	dmr_180791	0.7865
chr10	112619822	112619994	dmr_180804	0.588
chr10	112636825	112636905	dmr_180818	0.905
chr10	112753131	112753258	dmr_180876	0.8165
chr10	112753618	112753938	dmr_180877	0.5255
chr10	112778846	112779048	dmr_180898	0.555
chr10	112917001	112917266	dmr_180971	0.75
chr10	112929267	112929312	dmr_180982	0.5105
chr10	112941003	112941584	dmr_180987	0.69
chr10	113105335	113105449	dmr_181058	0.767
chr10	113203268	113203370	dmr_181108	0.7655
chr10	113342305	113342463	dmr_181158	0.8875
chr10	113893843	113893853	dmr_181357	0.6995
chr10	113904118	113904380	dmr_181362	0.7290000000000001
chr10	113916900	113917329	dmr_181369	0.909
chr10	113930264	113930755	dmr_181376	0.633
chr10	113946788	113946880	dmr_181386	0.65
chr10	114000127	114000136	dmr_181405	0.636
chr10	114027506	114027616	dmr_181416	0.7755
chr10	114266119	114266202	dmr_181513	0.5775
chr10	114321732	114321868	dmr_181533	0.6435
chr10	114461261	114461892	dmr_181598	0.6975
chr10	114463284	114463389	dmr_181600	0.7825
chr10	114463659	114464079	dmr_181601	0.6990000000000001
chr10	114488840	114488957	dmr_181616	0.7685
chr10	114552973	114553358	dmr_181660	0.887
chr10	114553392	114553452	dmr_181661	0.8305
chr10	114643401	114643618	dmr_181714	0.728
chr10	114671738	114672217	dmr_181737	0.509
chr10	114734643	114734844	dmr_181780	0.713
chr10	114737502	114737571	dmr_181785	0.6425
chr10	114737952	114738460	dmr_181787	0.6085
chr10	114741747	114742008	dmr_181791	0.7815
chr10	114758647	114759241	dmr_181806	0.5685
chr10	114759766	114759788	dmr_181808	0.598
chr10	114800019	114800267	dmr_181849	0.6095
chr10	114802914	114803386	dmr_181851	0.7135
chr10	114809318	114810445	dmr_181859	0.5455
chr10	114813850	114814061	dmr_181863	0.713
chr10	114831472	114831757	dmr_181875	0.5365
chr10	114839880	114840912	dmr_181877	0.5365
chr10	114841509	114841698	dmr_181879	0.7909999999999999
chr10	114841938	114842277	dmr_181880	0.552
chr10	114870949	114871351	dmr_181895	0.563
chr10	114871702	114872681	dmr_181896	0.7525
chr10	114897837	114898474	dmr_181912	0.7125
chr10	114910621	114910706	dmr_181926	0.5115
chr10	114920261	114920331	dmr_181933	0.764
chr10	114924550	114925296	dmr_181936	0.607
chr10	114949050	114949553	dmr_181947	0.5145
chr10	114956322	114957130	dmr_181957	0.575
chr10	114971792	114972383	dmr_181969	0.667
chr10	115006811	115007204	dmr_181993	0.638
chr10	115013503	115014168	dmr_182000	0.816
chr10	115019500	115019762	dmr_182009	0.687
chr10	115104593	115104673	dmr_182068	0.5135
chr10	115116253	115116440	dmr_182078	0.718
chr10	115184605	115184667	dmr_182131	0.6335
chr10	115212989	115213125	dmr_182152	0.8320000000000001
chr10	115236901	115237220	dmr_182176	0.5225
chr10	115249421	115249631	dmr_182190	0.5795
chr10	115250354	115250523	dmr_182192	0.7065
chr10	115293627	115293967	dmr_182217	0.7575
chr10	115294051	115294331	dmr_182218	0.7345
chr10	115296614	115296920	dmr_182221	0.7305
chr10	115308565	115308786	dmr_182235	0.6685
chr10	115386229	115386345	dmr_182289	0.5015
chr10	115387409	115388901	dmr_182291	0.602
chr10	115435156	115435393	dmr_182327	0.782
chr10	115478945	115479089	dmr_182353	0.762
chr10	115515045	115515665	dmr_182377	0.5775
chr10	115515741	115515950	dmr_182378	0.5875
chr10	115569018	115569275	dmr_182415	0.51
chr10	115618206	115618796	dmr_182443	0.5615
chr10	115789065	115789511	dmr_182535	0.7095
chr10	115825455	115825618	dmr_182558	0.8755
chr10	115860293	115860380	dmr_182583	0.5635
chr10	115879483	115880224	dmr_182599	0.5805
chr10	115899678	115900282	dmr_182605	0.9520000000000001
chr10	115922094	115922255	dmr_182617	0.602
chr10	116001888	116002137	dmr_182664	0.5205
chr10	116005705	116005956	dmr_182665	0.501
chr10	116053117	116053224	dmr_182696	0.746
chr10	116061893	116062297	dmr_182700	0.633
chr10	116073855	116073949	dmr_182710	0.568
chr10	116074084	116074352	dmr_182711	0.9790000000000001
chr10	116074408	116074700	dmr_182712	0.758
chr10	116076260	116076510	dmr_182716	0.6315
chr10	116108062	116108306	dmr_182749	0.7995
chr10	116108512	116108678	dmr_182750	0.888
chr10	116116329	116116416	dmr_182756	0.551
chr10	116130094	116130754	dmr_182765	0.5995
chr10	116132359	116132671	dmr_182768	0.8905
chr10	116176963	116177977	dmr_182799	0.573
chr10	116182390	116182611	dmr_182804	0.769
chr10	116182697	116182826	dmr_182805	0.598
chr10	116242086	116242775	dmr_182845	0.674
chr10	116260429	116260485	dmr_182860	0.5385
chr10	116260868	116261146	dmr_182861	0.607
chr10	116261730	116262291	dmr_182862	0.5589999999999999
chr10	116264507	116264948	dmr_182865	0.555
chr10	116265384	116265527	dmr_182866	0.64
chr10	116266778	116267461	dmr_182867	0.547
chr10	116291249	116291773	dmr_182888	0.7445
chr10	116354942	116355147	dmr_182938	0.6809999999999999
chr10	116361822	116362144	dmr_182943	0.562
chr10	116362260	116362528	dmr_182944	0.5870000000000001
chr10	116364779	116364809	dmr_182947	0.958
chr10	116364981	116365188	dmr_182949	0.5105
chr10	116371658	116371920	dmr_182955	0.6105
chr10	116402937	116403241	dmr_182981	0.594
chr10	116403802	116403841	dmr_182982	0.765
chr10	116404874	116405609	dmr_182984	0.721
chr10	116427791	116428786	dmr_183019	0.7765
chr10	116432615	116432737	dmr_183025	0.8365
chr10	116435496	116436018	dmr_183030	0.5075
chr10	116436497	116437002	dmr_183032	0.7835
chr10	116437256	116437577	dmr_183033	0.6755
chr10	116454200	116454736	dmr_183056	0.5185
chr10	116458590	116458945	dmr_183061	0.6045
chr10	116458976	116459117	dmr_183062	0.6920000000000001
chr10	116470639	116470932	dmr_183080	0.7085
chr10	116470969	116471156	dmr_183081	0.6045
chr10	116471838	116473004	dmr_183083	0.6975
chr10	116475001	116475397	dmr_183084	0.675
chr10	116478766	116479251	dmr_183087	0.7705
chr10	116479569	116479769	dmr_183088	0.5529999999999999
chr10	116486910	116487580	dmr_183098	0.6945
chr10	116543515	116543950	dmr_183143	0.5585
chr10	116628776	116629314	dmr_183200	0.905
chr10	116644925	116645958	dmr_183216	0.6925
chr10	116646146	116646559	dmr_183217	0.6745
chr10	116653177	116653875	dmr_183222	0.6795
chr10	116717024	116717343	dmr_183269	0.5845
chr10	116739768	116740716	dmr_183284	0.657
chr10	116756612	116756614	dmr_183299	0.695
chr10	116812978	116813293	dmr_183348	0.6185
chr10	116813299	116813519	dmr_183349	0.8355
chr10	116813582	116813981	dmr_183350	0.6655
chr10	116849240	116849314	dmr_183370	0.5215
chr10	116849387	116849819	dmr_183371	0.6285
chr10	116851370	116851642	dmr_183374	0.5395
chr10	116851936	116852507	dmr_183375	0.6635
chr10	116870923	116872077	dmr_183387	0.6365
chr10	116949137	116949314	dmr_183452	0.5395
chr10	116956627	116957136	dmr_183459	0.6775
chr10	116957172	116957230	dmr_183460	0.5865
chr10	117005139	117005897	dmr_183493	0.6165
chr10	117005936	117007010	dmr_183494	0.6015
chr10	117045629	117046128	dmr_183529	0.5325
chr10	117046383	117046928	dmr_183530	0.7305
chr10	117048437	117048719	dmr_183533	0.6509999999999999
chr10	117069056	117069628	dmr_183552	0.606
chr10	117094787	117095030	dmr_183579	0.6485
chr10	117115725	117115822	dmr_183601	0.7255
chr10	117119585	117119839	dmr_183607	0.768
chr10	117341193	117341328	dmr_183753	0.831
chr10	117383293	117383684	dmr_183791	0.6885
chr10	117418016	117418998	dmr_183819	0.5755
chr10	117432701	117432992	dmr_183828	0.6575
chr10	117434863	117435111	dmr_183830	0.5495
chr10	117496645	117496913	dmr_183865	0.5265
chr10	117604014	117604544	dmr_183941	0.691
chr10	117647237	117647523	dmr_183971	0.6075
chr10	117694605	117695001	dmr_184016	0.603
chr10	117709026	117709243	dmr_184030	0.67
chr10	117709435	117709618	dmr_184031	0.665
chr10	117875171	117875273	dmr_184152	0.7255
chr10	117876878	117877337	dmr_184157	0.7865
chr10	117878321	117878662	dmr_184159	0.878
chr10	117878775	117878913	dmr_184160	0.872
chr10	117883419	117883593	dmr_184166	0.5845
chr10	117883668	117883945	dmr_184167	0.768
chr10	117884666	117885076	dmr_184169	0.5479999999999999
chr10	117906293	117906978	dmr_184185	0.682
chr10	117907023	117907081	dmr_184186	0.6325
chr10	117966259	117966535	dmr_184229	0.5955
chr10	117982251	117982971	dmr_184239	0.644
chr10	117984670	117985389	dmr_184241	0.7685
chr10	117992534	117992695	dmr_184250	0.7475
chr10	118000239	118000841	dmr_184256	0.598
chr10	118011509	118012321	dmr_184271	0.555
chr10	118034871	118035247	dmr_184277	0.54
chr10	118100480	118101136	dmr_184320	0.6725
chr10	118103557	118103899	dmr_184323	0.6895
chr10	118161395	118161399	dmr_184359	0.7465
chr10	118171918	118172753	dmr_184375	0.5765
chr10	118173005	118173421	dmr_184376	0.5505
chr10	118177282	118177541	dmr_184378	0.522
chr10	118191768	118192460	dmr_184390	0.6435
chr10	118470209	118471111	dmr_184508	0.7205
chr10	118476835	118477136	dmr_184510	0.735
chr10	118479185	118479627	dmr_184513	0.573
chr10	118537059	118537481	dmr_184551	0.6615
chr10	118607311	118607386	dmr_184606	0.523
chr10	118615715	118615900	dmr_184616	0.51
chr10	118617670	118618142	dmr_184620	0.805
chr10	118625026	118625385	dmr_184626	0.505
chr10	118640035	118640674	dmr_184638	0.6975
chr10	118643532	118644374	dmr_184642	0.642
chr10	118654406	118654539	dmr_184655	0.7585
chr10	118698809	118699712	dmr_184683	0.5555
chr10	118709861	118710196	dmr_184698	0.6275
chr10	118710787	118711527	dmr_184700	0.782
chr10	118711650	118711818	dmr_184701	0.897
chr10	118711939	118712491	dmr_184702	0.589
chr10	118713665	118714314	dmr_184704	0.7240000000000001
chr10	118714333	118714426	dmr_184705	0.5760000000000001
chr10	118714430	118714934	dmr_184706	0.8555
chr10	118716685	118717601	dmr_184708	0.8909999999999999
chr10	118722065	118722640	dmr_184715	0.5825
chr10	118774449	118774572	dmr_184768	0.706
chr10	118781460	118782336	dmr_184771	0.7045
chr10	118782377	118782562	dmr_184772	0.7745
chr10	118821125	118821261	dmr_184813	0.6685
chr10	118852095	118853372	dmr_184842	0.732
chr10	118853995	118854503	dmr_184844	0.593
chr10	118857105	118857473	dmr_184850	0.555
chr10	118858320	118859497	dmr_184852	0.5379999999999999
chr10	118862189	118863432	dmr_184858	0.7090000000000001
chr10	118864131	118864565	dmr_184861	0.619
chr10	118865562	118865999	dmr_184863	0.523
chr10	118866291	118866693	dmr_184864	0.703
chr10	118867304	118867400	dmr_184865	0.652
chr10	118871828	118872148	dmr_184867	0.6195
chr10	118899222	118899616	dmr_184889	0.617
chr10	118899948	118900477	dmr_184890	0.7675
chr10	118956256	118956492	dmr_184926	0.6545
chr10	118970306	118971204	dmr_184944	0.6135
chr10	118984572	118985361	dmr_184962	0.5385
chr10	118991308	118991705	dmr_184967	0.7175
chr10	119013656	119014784	dmr_184984	0.6305
chr10	119015093	119016033	dmr_184985	0.5995
chr10	119025806	119026468	dmr_184997	0.7655
chr10	119031778	119032209	dmr_185006	0.523
chr10	119075110	119075147	dmr_185054	0.701
chr10	119075174	119075532	dmr_185055	0.6709999999999999
chr10	119079116	119079327	dmr_185057	0.6425
chr10	119083128	119083457	dmr_185060	0.5575
chr10	119083732	119083746	dmr_185061	0.7145
chr10	119083983	119084108	dmr_185062	0.6105
chr10	119131927	119133004	dmr_185086	0.5885
chr10	119183812	119183893	dmr_185114	0.7415
chr10	119191842	119192390	dmr_185120	0.6535
chr10	119198628	119198650	dmr_185129	0.605
chr10	119222454	119222604	dmr_185156	0.626
chr10	119342485	119343375	dmr_185253	0.8855
chr10	119350056	119350831	dmr_185256	0.6895
chr10	119504019	119504470	dmr_185411	0.5165
chr10	119516689	119516842	dmr_185428	0.6885
chr10	119521100	119521471	dmr_185434	0.7025
chr10	119521523	119521899	dmr_185435	0.664
chr10	119521948	119522168	dmr_185436	0.5885
chr10	119547717	119547821	dmr_185464	0.629
chr10	119547950	119548603	dmr_185465	0.573
chr10	119556191	119557156	dmr_185476	0.6375
chr10	119627965	119628484	dmr_185553	0.5655
chr10	119644011	119644173	dmr_185575	0.732
chr10	119653584	119654110	dmr_185590	0.6005
chr10	119706215	119706928	dmr_185651	0.647
chr10	119707002	119707363	dmr_185652	0.631
chr10	119719009	119719560	dmr_185665	0.5865
chr10	119728747	119728973	dmr_185679	0.735
chr10	119742612	119743257	dmr_185694	0.5495
chr10	119761473	119761782	dmr_185722	0.7035
chr10	119761830	119762644	dmr_185723	0.52
chr10	119789156	119789252	dmr_185755	0.6095
chr10	119818314	119818488	dmr_185792	0.698
chr10	119823048	119823312	dmr_185798	0.6185
chr10	119834153	119834199	dmr_185812	0.774
chr10	119838191	119839293	dmr_185819	0.5535
chr10	119846300	119846400	dmr_185830	0.7
chr10	119867575	119867811	dmr_185858	0.517
chr10	119869211	119869440	dmr_185862	0.5005
chr10	119872183	119872340	dmr_185868	0.5075
chr10	119872455	119872655	dmr_185870	0.6955
chr10	119873180	119873343	dmr_185872	0.6829999999999999
chr10	119941317	119941636	dmr_185946	0.601
chr10	120012295	120012839	dmr_186016	0.625
chr10	120035111	120036131	dmr_186035	0.51
chr10	120038299	120038644	dmr_186038	0.879
chr10	120038705	120038974	dmr_186039	0.6035
chr10	120129000	120129339	dmr_186110	0.611
chr10	120138486	120138859	dmr_186120	0.653
chr10	120138877	120138956	dmr_186121	0.557
chr10	120153608	120153691	dmr_186130	0.66
chr10	120164973	120165709	dmr_186142	0.6995
chr10	120197120	120197410	dmr_186162	0.5555
chr10	120231130	120231157	dmr_186194	0.5585
chr10	120291425	120291748	dmr_186225	0.878
chr10	120298673	120298910	dmr_186230	0.637
chr10	120354306	120354932	dmr_186257	0.6445
chr10	120354965	120354977	dmr_186258	0.511
chr10	120371307	120371739	dmr_186267	0.5905
chr10	120428873	120429770	dmr_186322	0.5355
chr10	120449722	120450279	dmr_186337	0.615
chr10	120451492	120452187	dmr_186338	0.622
chr10	120533428	120533560	dmr_186372	0.597
chr10	120583581	120584054	dmr_186399	0.8415
chr10	120600721	120601236	dmr_186410	0.5465
chr10	120685967	120686922	dmr_186459	0.8825
chr10	120694392	120695011	dmr_186464	0.5329999999999999
chr10	120851704	120852032	dmr_186534	0.622
chr10	120864436	120864497	dmr_186543	0.5745
chr10	120875749	120876086	dmr_186548	0.6195
chr10	120882190	120882875	dmr_186551	0.603
chr10	120889245	120889954	dmr_186556	0.616
chr10	120900094	120900758	dmr_186569	0.6629999999999999
chr10	120906008	120906099	dmr_186574	0.605
chr10	120977015	120977422	dmr_186638	0.7835
chr10	121106697	121107059	dmr_186720	0.529
chr10	121263444	121264677	dmr_186795	0.7295
chr10	121269026	121269590	dmr_186803	0.5095
chr10	121280886	121281274	dmr_186815	0.6985
chr10	121285006	121285444	dmr_186823	0.66
chr10	121290916	121291036	dmr_186831	0.795
chr10	121294107	121294405	dmr_186835	0.519
chr10	121296827	121297249	dmr_186839	0.6655
chr10	121299735	121300227	dmr_186843	0.5670000000000001
chr10	121303322	121304019	dmr_186849	0.579
chr10	121305322	121305912	dmr_186851	0.627
chr10	121316503	121317028	dmr_186862	0.6965
chr10	121341146	121341371	dmr_186881	0.6685
chr10	121341527	121341541	dmr_186882	0.5265
chr10	121342708	121342930	dmr_186884	0.7190000000000001
chr10	121345268	121345407	dmr_186889	0.9175
chr10	121374688	121374991	dmr_186907	0.6875
chr10	121391974	121392198	dmr_186927	0.7905
chr10	121403042	121403610	dmr_186940	0.7065
chr10	121410508	121411069	dmr_186945	0.654
chr10	121424163	121424635	dmr_186963	0.6185
chr10	121427749	121428032	dmr_186969	0.5155
chr10	121428043	121429007	dmr_186970	0.7959999999999999
chr10	121432465	121433394	dmr_186974	0.6575
chr10	121439948	121440155	dmr_186984	0.7765
chr10	121440363	121440499	dmr_186985	0.755
chr10	121462287	121462440	dmr_187009	0.519
chr10	121472513	121472592	dmr_187023	0.758
chr10	121472846	121473196	dmr_187024	0.8109999999999999
chr10	121473514	121475593	dmr_187025	0.565
chr10	121488437	121489280	dmr_187034	0.6895
chr10	121489667	121489747	dmr_187035	0.5005
chr10	121504888	121506419	dmr_187053	0.802
chr10	121506709	121507451	dmr_187054	0.6235
chr10	121516328	121516521	dmr_187063	0.6825
chr10	121555263	121556031	dmr_187098	0.71
chr10	121556077	121556316	dmr_187099	0.7405
chr10	121585043	121585249	dmr_187122	0.6085
chr10	121587439	121587658	dmr_187125	0.5195
chr10	121642487	121642509	dmr_187161	0.64
chr10	121649857	121650474	dmr_187164	0.7255
chr10	121653498	121653598	dmr_187167	0.5895
chr10	121669282	121669483	dmr_187179	0.5615
chr10	121676820	121676976	dmr_187186	0.6225
chr10	121755287	121755560	dmr_187233	0.736
chr10	121756739	121757147	dmr_187236	0.7425
chr10	121931952	121932018	dmr_187357	0.669
chr10	121932356	121932647	dmr_187358	0.5575
chr10	121956231	121956479	dmr_187372	0.7455
chr10	121956549	121956792	dmr_187373	0.62
chr10	121973040	121973312	dmr_187392	0.5565
chr10	121975905	121976209	dmr_187396	0.7
chr10	122008691	122009454	dmr_187430	0.5935
chr10	122095988	122096031	dmr_187469	0.5825
chr10	122192741	122194090	dmr_187519	0.6915
chr10	122223338	122223509	dmr_187539	0.6335
chr10	122225593	122225815	dmr_187541	0.5175
chr10	122408441	122409430	dmr_187620	0.6555
chr10	122543981	122544267	dmr_187686	0.706
chr10	122564623	122564879	dmr_187705	0.7615
chr10	122569333	122570036	dmr_187710	0.7785
chr10	122575116	122576173	dmr_187715	0.6025
chr10	122576274	122576350	dmr_187716	0.7805
chr10	122641447	122641468	dmr_187754	0.6185
chr10	122649469	122649902	dmr_187760	0.6505
chr10	122666552	122666578	dmr_187776	0.6135
chr10	122666870	122667406	dmr_187777	0.75
chr10	122668405	122668760	dmr_187779	0.8525
chr10	122716163	122716502	dmr_187833	0.612
chr10	122716819	122717696	dmr_187834	0.611
chr10	122718018	122718350	dmr_187835	0.752
chr10	122724317	122725192	dmr_187844	0.721
chr10	122738407	122738445	dmr_187859	0.6779999999999999
chr10	122738538	122738807	dmr_187860	0.7885
chr10	122738854	122739232	dmr_187861	0.7240000000000001
chr10	122741830	122742271	dmr_187865	0.644
chr10	122742811	122742996	dmr_187866	0.7290000000000001
chr10	122746421	122746514	dmr_187871	0.7005
chr10	122754120	122754231	dmr_187881	0.5355
chr10	122770269	122770739	dmr_187904	0.5925
chr10	122807977	122808153	dmr_187948	0.6055
chr10	122808470	122809043	dmr_187949	0.732
chr10	122825910	122826732	dmr_187967	0.6759999999999999
chr10	122826807	122827216	dmr_187968	0.62
chr10	122842737	122843371	dmr_187979	0.7070000000000001
chr10	122851286	122852222	dmr_187989	0.748
chr10	122859434	122859825	dmr_188002	0.5945
chr10	122859851	122860318	dmr_188003	0.6365
chr10	122874537	122874764	dmr_188020	0.7395
chr10	122879504	122880618	dmr_188028	0.534
chr10	122886250	122886362	dmr_188037	0.7025
chr10	122886656	122887029	dmr_188038	0.5015
chr10	122894529	122895349	dmr_188047	0.677
chr10	122911679	122911853	dmr_188071	0.5135
chr10	122911942	122912172	dmr_188072	0.752
chr10	122912507	122913447	dmr_188073	0.5645
chr10	122962411	122962540	dmr_188128	0.5579999999999999
chr10	122982950	122983466	dmr_188146	0.5995
chr10	122983731	122984594	dmr_188147	0.586
chr10	122987620	122987732	dmr_188149	0.6575
chr10	122988088	122988146	dmr_188150	0.6285
chr10	122988402	122988670	dmr_188151	0.65
chr10	122989755	122990379	dmr_188153	0.7955
chr10	122990741	122990839	dmr_188154	0.6775
chr10	123034390	123034554	dmr_188197	0.6035
chr10	123050573	123050854	dmr_188210	0.6225
chr10	123055780	123056065	dmr_188219	0.6679999999999999
chr10	123077084	123077168	dmr_188235	0.617
chr10	123099474	123100047	dmr_188256	0.6965
chr10	123100700	123100791	dmr_188257	0.595
chr10	123105842	123105992	dmr_188261	0.627
chr10	123140415	123140494	dmr_188302	0.691
chr10	123144258	123144636	dmr_188308	0.7025
chr10	123146031	123146193	dmr_188311	0.735
chr10	123149712	123149854	dmr_188317	0.662
chr10	123172506	123172615	dmr_188333	0.65
chr10	123181783	123181876	dmr_188341	0.6935
chr10	123182409	123182556	dmr_188343	0.622
chr10	123183074	123184145	dmr_188344	0.738
chr10	123254356	123254365	dmr_188392	0.6225
chr10	123265849	123267545	dmr_188401	0.6925
chr10	123267801	123268700	dmr_188402	0.5415
chr10	123295610	123295869	dmr_188426	0.7315
chr10	123297129	123297186	dmr_188428	0.5479999999999999
chr10	123343296	123343473	dmr_188467	0.6375
chr10	123350201	123350490	dmr_188475	0.6175
chr10	123364620	123364941	dmr_188491	0.675
chr10	123403110	123403960	dmr_188518	0.615
chr10	123418171	123418876	dmr_188533	0.7585
chr10	123427051	123427335	dmr_188542	0.755
chr10	123505267	123505473	dmr_188607	0.5645
chr10	123515965	123516236	dmr_188618	0.5825
chr10	123518522	123518692	dmr_188621	0.669
chr10	123520330	123520831	dmr_188624	0.6765
chr10	123572050	123572205	dmr_188664	0.72
chr10	123572526	123572739	dmr_188665	0.708
chr10	123573059	123573272	dmr_188666	0.7335
chr10	123579211	123579295	dmr_188671	0.71
chr10	123620487	123621082	dmr_188697	0.695
chr10	123702807	123702905	dmr_188754	0.552
chr10	123710667	123711456	dmr_188765	0.6745
chr10	123712393	123712543	dmr_188767	0.5285
chr10	123718655	123718911	dmr_188772	0.7240000000000001
chr10	123747362	123747401	dmr_188793	0.6925
chr10	123769621	123769813	dmr_188800	0.6925
chr10	123781154	123781355	dmr_188804	0.6755
chr10	123789514	123789709	dmr_188812	0.561
chr10	123825702	123826154	dmr_188827	0.7685
chr10	123840029	123840447	dmr_188837	0.7615
chr10	123840735	123841279	dmr_188838	0.504
chr10	123916694	123917049	dmr_188877	0.708
chr10	123919507	123919848	dmr_188881	0.772
chr10	124202012	124202243	dmr_188978	0.5055
chr10	124250737	124250858	dmr_189004	0.6625
chr10	124362552	124362639	dmr_189053	0.8305
chr10	124371023	124371222	dmr_189057	0.639
chr10	124409634	124409763	dmr_189077	0.7725
chr10	124571009	124571018	dmr_189137	0.5765
chr10	124900175	124900362	dmr_189259	0.677
chr10	125048565	125048768	dmr_189334	0.536
chr10	125049288	125049485	dmr_189335	0.7195
chr10	125070086	125070934	dmr_189348	0.545
chr10	125121487	125122446	dmr_189381	0.784
chr10	125126764	125126882	dmr_189384	0.5135
chr10	125177354	125177682	dmr_189427	0.652
chr10	125178042	125178132	dmr_189428	0.5995
chr10	125197755	125197978	dmr_189445	0.7345
chr10	125268570	125268963	dmr_189487	0.6459999999999999
chr10	125302384	125302632	dmr_189522	0.8685
chr10	125310928	125311309	dmr_189530	0.6609999999999999
chr10	125311370	125311643	dmr_189531	0.696
chr10	125331334	125331658	dmr_189552	0.578
chr10	125387752	125388099	dmr_189602	0.7715
chr10	125693281	125693942	dmr_189775	0.6255
chr10	125742087	125743357	dmr_189802	0.7809999999999999
chr10	125787596	125787971	dmr_189831	0.5725
chr10	125813257	125813484	dmr_189852	0.8595
chr10	125839451	125839780	dmr_189866	0.52
chr10	125840237	125840314	dmr_189868	0.67
chr10	126014351	126014626	dmr_189995	0.7575
chr10	126014683	126015493	dmr_189996	0.7885
chr10	126015714	126015819	dmr_189998	0.644
chr10	126093753	126094397	dmr_190039	0.594
chr10	126094411	126094644	dmr_190040	0.618
chr10	126121547	126121997	dmr_190056	0.723
chr10	126122022	126122084	dmr_190057	0.6175
chr10	126122463	126122908	dmr_190058	0.5765
chr10	126161370	126162156	dmr_190081	0.8765
chr10	126168862	126169631	dmr_190085	0.6509999999999999
chr10	126414748	126415504	dmr_190216	0.7185
chr10	126430483	126430718	dmr_190227	0.6815
chr10	126485021	126485252	dmr_190269	0.643
chr10	126485467	126485497	dmr_190271	0.5185
chr10	126496271	126496420	dmr_190285	0.769
chr10	126502172	126502387	dmr_190291	0.605
chr10	126555070	126555149	dmr_190331	0.768
chr10	126662657	126663092	dmr_190407	0.7145
chr10	126664621	126665207	dmr_190409	0.6945
chr10	126708086	126708730	dmr_190431	0.6445
chr10	126709017	126709504	dmr_190432	0.606
chr10	126728425	126729066	dmr_190445	0.8815
chr10	126752816	126753309	dmr_190458	0.6115
chr10	126780231	126780509	dmr_190477	0.5235
chr10	126793897	126794534	dmr_190484	0.66
chr10	126799444	126799586	dmr_190488	0.7335
chr10	126814450	126815531	dmr_190499	0.596
chr10	126815595	126816274	dmr_190500	0.7845
chr10	126828294	126828983	dmr_190513	0.7759999999999999
chr10	126836976	126837998	dmr_190521	0.7185
chr10	126844404	126845589	dmr_190524	0.7645
chr10	126846323	126846604	dmr_190526	0.7120000000000001
chr10	126861890	126862495	dmr_190542	0.588
chr10	126896436	126896867	dmr_190564	0.57
chr10	126901874	126902270	dmr_190567	0.647
chr10	126907196	126907410	dmr_190572	0.6445
chr10	126909274	126909442	dmr_190574	0.5775
chr10	126926644	126926803	dmr_190580	0.7895
chr10	126927228	126927497	dmr_190581	0.5825
chr10	126931478	126931637	dmr_190585	0.7440000000000001
chr10	126933828	126933986	dmr_190589	0.701
chr10	126934118	126934910	dmr_190591	0.662
chr10	126936230	126936652	dmr_190594	0.7340000000000001
chr10	126952862	126953204	dmr_190613	0.6355
chr10	126957816	126958016	dmr_190618	0.7065
chr10	126962696	126962821	dmr_190625	0.6
chr10	126982167	126982227	dmr_190644	0.5920000000000001
chr10	126982687	126983271	dmr_190645	0.7715
chr10	127050262	127050346	dmr_190695	0.5605
chr10	127060935	127061396	dmr_190702	0.639
chr10	127061661	127061667	dmr_190703	0.722
chr10	127071146	127071872	dmr_190711	0.5489999999999999
chr10	127076214	127077380	dmr_190716	0.6509999999999999
chr10	127077674	127077723	dmr_190717	0.6945
chr10	127094643	127095096	dmr_190730	0.774
chr10	127095354	127095903	dmr_190731	0.5615
chr10	127122340	127123452	dmr_190750	0.6045
chr10	127160221	127160567	dmr_190772	0.519
chr10	127162493	127163424	dmr_190775	0.7735
chr10	127177303	127177633	dmr_190787	0.669
chr10	127178424	127178819	dmr_190788	0.6355
chr10	127180347	127180736	dmr_190792	0.7490000000000001
chr10	127187270	127187995	dmr_190802	0.7945
chr10	127189513	127190237	dmr_190803	0.5315
chr10	127194403	127194753	dmr_190807	0.5025
chr10	127216427	127216787	dmr_190824	0.8035
chr10	127216795	127216818	dmr_190825	0.7465
chr10	127225196	127225413	dmr_190833	0.557
chr10	127225534	127225763	dmr_190834	0.6845
chr10	127225783	127226355	dmr_190835	0.5875
chr10	127261703	127261707	dmr_190886	0.562
chr10	127332140	127333064	dmr_190948	0.551
chr10	127340482	127340800	dmr_190954	0.561
chr10	127342602	127342819	dmr_190956	0.5265
chr10	127349897	127350108	dmr_190962	0.575
chr10	127350180	127350561	dmr_190963	0.523
chr10	127350933	127351578	dmr_190964	0.5035
chr10	127353942	127355588	dmr_190968	0.6315
chr10	127379783	127380054	dmr_190983	0.505
chr10	127421639	127421935	dmr_191020	0.7845
chr10	127422804	127422869	dmr_191022	0.57
chr10	127424516	127425269	dmr_191024	0.7695
chr10	127446494	127446541	dmr_191054	0.511
chr10	127462446	127462629	dmr_191072	0.5865
chr10	127468674	127469005	dmr_191081	0.772
chr10	127479410	127479645	dmr_191095	0.72
chr10	127490349	127490703	dmr_191112	0.5585
chr10	127510742	127511439	dmr_191137	0.818
chr10	127521814	127521894	dmr_191145	0.6579999999999999
chr10	127524542	127527819	dmr_191147	0.6985
chr10	127529195	127529316	dmr_191150	0.564
chr10	127552612	127553040	dmr_191175	0.547
chr10	127564034	127564641	dmr_191188	0.6995
chr10	127579002	127579184	dmr_191202	0.5535
chr10	127595304	127596849	dmr_191224	0.715
chr10	127615201	127615484	dmr_191249	0.6865
chr10	127618125	127619209	dmr_191252	0.5025
chr10	127665590	127666390	dmr_191285	0.67
chr10	127667293	127667626	dmr_191286	0.6895
chr10	127668632	127669829	dmr_191287	0.5345
chr10	127702819	127703281	dmr_191314	0.5175
chr10	127721545	127722145	dmr_191326	0.525
chr10	127728196	127728576	dmr_191334	0.72
chr10	127728673	127729124	dmr_191335	0.6965
chr10	127729351	127729489	dmr_191336	0.7195
chr10	127730395	127730588	dmr_191338	0.653
chr10	127808885	127809225	dmr_191368	0.544
chr10	127838493	127838889	dmr_191378	0.6045
chr10	127866468	127866601	dmr_191387	0.7090000000000001
chr10	127905343	127905428	dmr_191407	0.7895
chr10	127907114	127907332	dmr_191409	0.6635
chr10	127925136	127925320	dmr_191418	0.5035
chr10	128029034	128029257	dmr_191481	0.725
chr10	128133528	128134363	dmr_191567	0.637
chr10	128236448	128236594	dmr_191624	0.6875
chr10	128263586	128263966	dmr_191639	0.7295
chr10	128458151	128458334	dmr_191770	0.5660000000000001
chr10	128461455	128461557	dmr_191773	0.6759999999999999
chr10	128490343	128490594	dmr_191797	0.6965
chr10	128492096	128492134	dmr_191800	0.7365
chr10	128524774	128524962	dmr_191822	0.517
chr10	128543240	128543636	dmr_191831	0.732
chr10	128546850	128546859	dmr_191837	0.5645
chr10	128644511	128645442	dmr_191883	0.5815
chr10	128743002	128743104	dmr_191935	0.56
chr10	128759596	128759883	dmr_191949	0.8115
chr10	128809663	128809887	dmr_191967	0.5415
chr10	128830346	128830693	dmr_191979	0.5875
chr10	128895908	128896560	dmr_192011	0.581
chr10	128918109	128918501	dmr_192031	0.5545
chr10	128918843	128919696	dmr_192032	0.578
chr10	128922292	128922695	dmr_192035	0.5435
chr10	128977833	128978030	dmr_192076	0.838
chr10	129010550	129010645	dmr_192091	0.7190000000000001
chr10	129026316	129026414	dmr_192095	0.5905
chr10	129230229	129230634	dmr_192136	0.7040000000000001
chr10	129490368	129490472	dmr_192176	0.573
chr10	129613595	129613668	dmr_192196	0.5760000000000001
chr10	129736131	129736334	dmr_192236	0.6865
chr10	129936771	129937134	dmr_192292	0.8935
chr10	130244444	130244527	dmr_192358	0.6045
chr10	130269378	130269601	dmr_192375	0.75
chr10	130281753	130281959	dmr_192381	0.7165
chr10	130287458	130287629	dmr_192386	0.616
chr10	130293382	130293604	dmr_192389	0.7345
chr10	130296187	130296278	dmr_192393	0.5035
chr10	130373349	130373617	dmr_192420	0.787
chr11	3147270	3147501	dmr_192499	0.8285
chr11	3247043	3247303	dmr_192590	0.578
chr11	3302698	3303183	dmr_192623	0.6545
chr11	3337253	3338393	dmr_192645	0.603
chr11	3370784	3370828	dmr_192674	0.564
chr11	3404272	3404502	dmr_192700	0.718
chr11	3515578	3515964	dmr_192787	0.657
chr11	3521218	3521725	dmr_192794	0.6795
chr11	3687005	3687358	dmr_192882	0.585
chr11	3695247	3695484	dmr_192892	0.759
chr11	3710107	3710225	dmr_192913	0.755
chr11	3710240	3710631	dmr_192914	0.627
chr11	3711725	3711827	dmr_192917	0.653
chr11	3724542	3725691	dmr_192934	0.6779999999999999
chr11	3727102	3728116	dmr_192937	0.773
chr11	3728152	3728553	dmr_192938	0.698
chr11	3735678	3735835	dmr_192949	0.8365
chr11	3735907	3736252	dmr_192951	0.8109999999999999
chr11	3741173	3741766	dmr_192958	0.746
chr11	3741866	3743116	dmr_192959	0.735
chr11	3754040	3754432	dmr_192972	0.804
chr11	3754575	3754733	dmr_192973	0.8290000000000001
chr11	3754753	3754916	dmr_192974	0.613
chr11	3758533	3758994	dmr_192979	0.5015
chr11	3761357	3761617	dmr_192982	0.599
chr11	3763972	3764403	dmr_192984	0.7745
chr11	3765599	3766246	dmr_192988	0.787
chr11	3767751	3768069	dmr_192993	0.5875
chr11	3771742	3771898	dmr_192997	0.5905
chr11	3772675	3774332	dmr_192999	0.647
chr11	3775351	3775460	dmr_193000	0.7045
chr11	3775732	3775986	dmr_193001	0.5975
chr11	3797237	3797761	dmr_193022	0.6585
chr11	3797819	3798013	dmr_193023	0.56
chr11	3823409	3823562	dmr_193051	0.586
chr11	3832328	3832801	dmr_193063	0.7185
chr11	3833689	3833862	dmr_193066	0.917
chr11	3863481	3863627	dmr_193103	0.7625
chr11	3864113	3864581	dmr_193104	0.5215
chr11	3876507	3876734	dmr_193110	0.6025
chr11	3901394	3901952	dmr_193136	0.7659999999999999
chr11	3911094	3911193	dmr_193150	0.5625
chr11	3912620	3912818	dmr_193152	0.7525
chr11	4027458	4028668	dmr_193200	0.758
chr11	4093533	4094610	dmr_193253	0.56
chr11	4102841	4102994	dmr_193261	0.8055
chr11	4105447	4105499	dmr_193265	0.5045
chr11	4105556	4105859	dmr_193266	0.848
chr11	4115311	4117125	dmr_193283	0.5535
chr11	4119746	4120296	dmr_193287	0.647
chr11	4155671	4155871	dmr_193310	0.521
chr11	4158055	4158248	dmr_193314	0.7365
chr11	4186268	4186466	dmr_193343	0.812
chr11	4251840	4252629	dmr_193391	0.642
chr11	4476459	4476491	dmr_193525	0.5655
chr11	4482754	4483378	dmr_193534	0.674
chr11	4497295	4497552	dmr_193547	0.5529999999999999
chr11	4497572	4497840	dmr_193548	0.5835
chr11	4497909	4497987	dmr_193550	0.6165
chr11	4571795	4572297	dmr_193609	0.5025
chr11	4599714	4599999	dmr_193634	0.643
chr11	4620629	4620830	dmr_193656	0.816
chr11	4637130	4637413	dmr_193669	0.7195
chr11	4660727	4661559	dmr_193685	0.6485
chr11	4662548	4662795	dmr_193687	0.5585
chr11	4678850	4679707	dmr_193697	0.727
chr11	4739858	4740017	dmr_193750	0.7475
chr11	4750087	4750232	dmr_193760	0.5305
chr11	4814618	4814692	dmr_193798	0.727
chr11	4814886	4814957	dmr_193799	0.536
chr11	4829914	4830481	dmr_193809	0.522
chr11	4927224	4927804	dmr_193866	0.5975
chr11	4983072	4983470	dmr_193919	0.627
chr11	4984655	4984777	dmr_193921	0.594
chr11	5028103	5028915	dmr_193962	0.8015
chr11	5035505	5035660	dmr_193968	0.629
chr11	5051618	5051830	dmr_193992	0.6225
chr11	5052325	5053108	dmr_193994	0.726
chr11	5058882	5060305	dmr_193999	0.53
chr11	5062227	5063550	dmr_194001	0.5720000000000001
chr11	5132861	5133075	dmr_194057	0.6765
chr11	5155325	5155775	dmr_194074	0.5045
chr11	5162841	5163219	dmr_194085	0.7120000000000001
chr11	5243718	5244528	dmr_194142	0.6759999999999999
chr11	5244736	5245104	dmr_194143	0.7535
chr11	5271413	5272137	dmr_194175	0.733
chr11	5341610	5342142	dmr_194231	0.602
chr11	5352881	5352909	dmr_194239	0.603
chr11	5388143	5388370	dmr_194266	0.6165
chr11	5415549	5415739	dmr_194283	0.5710000000000001
chr11	5416019	5416265	dmr_194284	0.647
chr11	5422032	5422466	dmr_194290	0.6345
chr11	5425248	5425383	dmr_194294	0.69
chr11	5432542	5432557	dmr_194302	0.8285
chr11	5445513	5445634	dmr_194310	0.535
chr11	5522454	5522601	dmr_194352	0.596
chr11	5592186	5592428	dmr_194395	0.8235
chr11	5594341	5594834	dmr_194398	0.6695
chr11	5598249	5598685	dmr_194402	0.501
chr11	5638428	5638503	dmr_194425	0.6485
chr11	5638519	5638592	dmr_194426	0.973
chr11	5678123	5678711	dmr_194442	0.6765
chr11	5710160	5710402	dmr_194464	0.5185
chr11	5711113	5711193	dmr_194465	0.5225
chr11	5732582	5732790	dmr_194487	0.594
chr11	5787711	5787837	dmr_194522	0.664
chr11	5848886	5849272	dmr_194560	0.6105
chr11	5850612	5850657	dmr_194562	0.527
chr11	5892935	5893133	dmr_194590	0.777
chr11	5901481	5902421	dmr_194601	0.6605
chr11	5915380	5916009	dmr_194616	0.6315
chr11	5916313	5916612	dmr_194617	0.63
chr11	5956502	5956561	dmr_194642	0.535
chr11	5960158	5960488	dmr_194645	0.7015
chr11	5960829	5961547	dmr_194646	0.6225
chr11	5967885	5968059	dmr_194654	0.536
chr11	6001825	6002696	dmr_194701	0.6905
chr11	6014421	6014802	dmr_194716	0.578
chr11	6018552	6018820	dmr_194723	0.638
chr11	6030650	6031796	dmr_194740	0.583
chr11	6060818	6061671	dmr_194782	0.5695
chr11	6066282	6066788	dmr_194785	0.507
chr11	6075485	6075992	dmr_194793	0.764
chr11	6078318	6078530	dmr_194798	0.6835
chr11	6078650	6079404	dmr_194799	0.611
chr11	6087063	6087606	dmr_194807	0.816
chr11	6110398	6110847	dmr_194830	0.585
chr11	6119487	6120565	dmr_194839	0.6355
chr11	6120994	6121187	dmr_194840	0.5475
chr11	6153884	6153994	dmr_194865	0.6005
chr11	6174849	6175115	dmr_194891	0.693
chr11	6178719	6178874	dmr_194896	0.675
chr11	6183342	6183430	dmr_194903	0.516
chr11	6224636	6224923	dmr_194936	0.8335
chr11	6313925	6314233	dmr_194990	0.7165
chr11	6388767	6388771	dmr_195050	0.5725
chr11	6406406	6406642	dmr_195077	0.6755
chr11	6414939	6415170	dmr_195089	0.578
chr11	6468729	6468772	dmr_195108	0.541
chr11	6470622	6471424	dmr_195109	0.5165
chr11	6481264	6482079	dmr_195118	0.721
chr11	6497565	6497581	dmr_195128	0.585
chr11	6568721	6569564	dmr_195169	0.5805
chr11	6588330	6588962	dmr_195192	0.5435
chr11	6697852	6698209	dmr_195288	0.7075
chr11	6734747	6734868	dmr_195326	0.5055
chr11	6765430	6765525	dmr_195338	0.726
chr11	6768795	6768922	dmr_195343	0.6035
chr11	6826188	6826387	dmr_195369	0.526
chr11	6842221	6842386	dmr_195384	0.58
chr11	6890652	6890805	dmr_195421	0.693
chr11	6894301	6894781	dmr_195425	0.5105
chr11	6899325	6899819	dmr_195433	0.873
chr11	6949016	6949088	dmr_195470	0.6805
chr11	6964921	6964975	dmr_195477	0.7040000000000001
chr11	6966633	6967223	dmr_195480	0.612
chr11	7012341	7012443	dmr_195520	0.805
chr11	7016870	7017579	dmr_195524	0.525
chr11	7017768	7018003	dmr_195525	0.6465
chr11	7018167	7018368	dmr_195526	0.731
chr11	7019807	7020039	dmr_195529	0.602
chr11	7045656	7045911	dmr_195546	0.597
chr11	7047114	7047298	dmr_195549	0.748
chr11	7055464	7055985	dmr_195553	0.7815
chr11	7056253	7056674	dmr_195554	0.7555
chr11	7062518	7062766	dmr_195565	0.7185
chr11	7065991	7066634	dmr_195568	0.5425
chr11	7067730	7068075	dmr_195570	0.7135
chr11	7072995	7073431	dmr_195577	0.594
chr11	7082675	7082706	dmr_195592	0.6145
chr11	7094322	7094997	dmr_195613	0.711
chr11	7095304	7095348	dmr_195614	0.7815
chr11	7113322	7114722	dmr_195642	0.6575
chr11	7160207	7160944	dmr_195716	0.611
chr11	7170863	7170917	dmr_195730	0.628
chr11	7212587	7213010	dmr_195777	0.7265
chr11	7271699	7272029	dmr_195812	0.845
chr11	7454868	7454950	dmr_195890	0.7785
chr11	7547949	7548466	dmr_195934	0.6705
chr11	7583823	7584107	dmr_195951	0.72
chr11	7653532	7653588	dmr_195984	0.922
chr11	7664258	7664450	dmr_195988	0.539
chr11	7705615	7705845	dmr_196001	0.6609999999999999
chr11	7827776	7827809	dmr_196043	0.772
chr11	8126600	8126755	dmr_196150	0.5155
chr11	8137541	8137909	dmr_196154	0.7355
chr11	8397958	8398214	dmr_196254	0.617
chr11	8405059	8405493	dmr_196259	0.765
chr11	8467169	8468177	dmr_196295	0.5745
chr11	8503454	8503744	dmr_196323	0.556
chr11	8503774	8504164	dmr_196324	0.5425
chr11	8589431	8589793	dmr_196377	0.7045
chr11	8652954	8653383	dmr_196416	0.66
chr11	8657500	8658063	dmr_196421	0.8185
chr11	8668860	8669008	dmr_196428	0.8745
chr11	8669410	8669449	dmr_196429	0.605
chr11	8710639	8710940	dmr_196453	0.7935
chr11	8779390	8779748	dmr_196485	0.75
chr11	8882867	8882969	dmr_196553	0.5615
chr11	8944784	8944938	dmr_196573	0.6875
chr11	8981019	8981044	dmr_196588	0.851
chr11	9039766	9040317	dmr_196615	0.68
chr11	9048979	9049564	dmr_196618	0.7695
chr11	9057916	9058169	dmr_196625	0.754
chr11	9117350	9117703	dmr_196651	0.7265
chr11	9119155	9119685	dmr_196652	0.52
chr11	9128232	9128582	dmr_196661	0.8845
chr11	9128721	9128936	dmr_196662	0.6940000000000001
chr11	9203725	9204199	dmr_196691	0.67
chr11	9213600	9214032	dmr_196696	0.855
chr11	9269228	9269293	dmr_196715	0.9035
chr11	9269600	9269657	dmr_196716	0.657
chr11	9418629	9418938	dmr_196768	0.5465
chr11	9432790	9433078	dmr_196778	0.6185
chr11	9560050	9560144	dmr_196831	0.644
chr11	9568172	9568233	dmr_196836	0.7070000000000001
chr11	9568432	9568529	dmr_196837	0.878
chr11	9568834	9568919	dmr_196838	0.5195
chr11	9601314	9601385	dmr_196860	0.528
chr11	9641424	9641544	dmr_196878	0.7140000000000001
chr11	9645247	9645334	dmr_196883	0.773
chr11	9954521	9954564	dmr_196981	0.583
chr11	10046586	10046693	dmr_197018	0.5815
chr11	10153746	10153818	dmr_197057	0.5895
chr11	10689359	10689508	dmr_197206	0.6335
chr11	10893508	10893803	dmr_197272	0.82
chr11	10992258	10992458	dmr_197300	0.5429999999999999
chr11	11014679	11014857	dmr_197309	0.5235
chr11	11031383	11031582	dmr_197312	0.669
chr11	11131715	11132004	dmr_197356	0.506
chr11	11134167	11134607	dmr_197361	0.726
chr11	11134710	11134717	dmr_197362	0.6
chr11	11176829	11176924	dmr_197385	0.665
chr11	11228775	11228873	dmr_197419	0.7965
chr11	11437667	11437883	dmr_197491	0.583
chr11	11528724	11528962	dmr_197521	0.758
chr11	11677267	11677412	dmr_197575	0.6535
chr11	11709470	11709707	dmr_197588	0.9035
chr11	11777394	11777590	dmr_197626	0.8455
chr11	11788667	11788669	dmr_197634	0.7345
chr11	11907381	11908598	dmr_197689	0.8909999999999999
chr11	11947841	11948312	dmr_197707	0.654
chr11	11953272	11954142	dmr_197714	0.541
chr11	11974988	11975147	dmr_197736	0.5135
chr11	12001077	12001166	dmr_197758	0.775
chr11	12048794	12048846	dmr_197789	0.578
chr11	12231830	12232998	dmr_197843	0.5725
chr11	12233007	12233186	dmr_197844	0.591
chr11	12251301	12251374	dmr_197856	0.6615
chr11	12252160	12252364	dmr_197858	0.597
chr11	12258654	12258880	dmr_197864	0.7615
chr11	12299762	12299859	dmr_197899	0.5945
chr11	12300460	12300611	dmr_197901	0.7490000000000001
chr11	12307558	12307759	dmr_197910	0.6455
chr11	12309652	12309709	dmr_197912	0.659
chr11	12315876	12315958	dmr_197919	0.6829999999999999
chr11	12319557	12319613	dmr_197923	0.6355
chr11	12343681	12343911	dmr_197950	0.6355
chr11	12399884	12399905	dmr_198007	0.5505
chr11	12407996	12408221	dmr_198017	0.6935
chr11	12411175	12411461	dmr_198020	0.6555
chr11	12416910	12417092	dmr_198026	0.5085
chr11	12424322	12424411	dmr_198034	0.5705
chr11	12427625	12427973	dmr_198038	0.5535
chr11	12428264	12428632	dmr_198039	0.6965
chr11	12429640	12429999	dmr_198041	0.594
chr11	12458632	12459087	dmr_198068	0.698
chr11	12463410	12463978	dmr_198076	0.754
chr11	12464074	12464430	dmr_198077	0.6709999999999999
chr11	12467069	12467075	dmr_198082	0.6675
chr11	12468099	12468319	dmr_198084	0.636
chr11	12472568	12473047	dmr_198088	0.604
chr11	12473300	12474045	dmr_198089	0.7565
chr11	12532209	12532300	dmr_198118	0.613
chr11	12617858	12618355	dmr_198166	0.6795
chr11	12742101	12742334	dmr_198219	0.779
chr11	12749138	12749327	dmr_198223	0.5775
chr11	12749501	12749582	dmr_198224	0.9195
chr11	12811634	12811636	dmr_198239	0.713
chr11	12836064	12836261	dmr_198255	0.578
chr11	12854517	12854720	dmr_198271	0.6615
chr11	13079486	13079608	dmr_198376	0.5675
chr11	13080856	13080998	dmr_198379	0.8115
chr11	13081831	13081905	dmr_198381	0.7879999999999999
chr11	13113019	13113119	dmr_198399	0.68
chr11	13120614	13120793	dmr_198401	0.6445
chr11	13198114	13198627	dmr_198429	0.9805
chr11	13199755	13199807	dmr_198430	0.6709999999999999
chr11	13237380	13237444	dmr_198445	0.877
chr11	13316217	13316320	dmr_198463	0.7405
chr11	13368621	13368731	dmr_198480	0.9525
chr11	13436859	13436948	dmr_198503	0.83
chr11	13486121	13486211	dmr_198532	0.8765
chr11	13513186	13513216	dmr_198546	0.8635
chr11	13555021	13555146	dmr_198562	0.713
chr11	13555566	13555884	dmr_198563	0.527
chr11	13556115	13556123	dmr_198564	0.5985
chr11	13564985	13565172	dmr_198568	0.557
chr11	13565962	13566136	dmr_198569	0.6629999999999999
chr11	13953625	13954085	dmr_198684	0.5215
chr11	13954654	13954998	dmr_198685	0.8085
chr11	14016846	14016996	dmr_198707	0.879
chr11	14026521	14026904	dmr_198714	0.7305
chr11	14077870	14077891	dmr_198730	0.713
chr11	14078145	14078314	dmr_198731	0.6495
chr11	14158410	14158537	dmr_198754	0.7895
chr11	14169211	14169680	dmr_198758	0.5405
chr11	14301152	14301413	dmr_198816	0.8265
chr11	14387159	14387349	dmr_198855	0.6265
chr11	14387712	14387880	dmr_198856	0.6535
chr11	14403161	14403321	dmr_198860	0.524
chr11	14439653	14439811	dmr_198878	0.545
chr11	14611732	14612122	dmr_198925	0.6205
chr11	14628536	14628635	dmr_198930	0.6315
chr11	14856566	14856679	dmr_198999	0.7
chr11	15027434	15027546	dmr_199045	0.8955
chr11	15027679	15027887	dmr_199046	0.8035
chr11	15125986	15126154	dmr_199073	0.596
chr11	15139051	15139126	dmr_199080	0.76
chr11	15198016	15198079	dmr_199092	0.7865
chr11	15218681	15218957	dmr_199098	0.6455
chr11	15306887	15307592	dmr_199112	0.5575
chr11	15307919	15307985	dmr_199113	0.9109999999999999
chr11	15492474	15492849	dmr_199166	0.9165
chr11	15601682	15602238	dmr_199197	0.5445
chr11	16002219	16002250	dmr_199294	0.7885
chr11	16134529	16134615	dmr_199336	0.5865
chr11	16258989	16259178	dmr_199377	0.6455
chr11	16260002	16260132	dmr_199378	0.6735
chr11	16438236	16438396	dmr_199491	0.557
chr11	16522841	16523280	dmr_199525	0.6859999999999999
chr11	16596889	16597078	dmr_199562	0.63
chr11	16741145	16741425	dmr_199614	0.5575
chr11	16818666	16819547	dmr_199696	0.773
chr11	16832387	16832410	dmr_199713	0.7120000000000001
chr11	16861124	16861439	dmr_199750	0.68
chr11	16895810	16896563	dmr_199786	0.7945
chr11	16900630	16901039	dmr_199792	0.546
chr11	16935448	16936087	dmr_199827	0.63
chr11	16989583	16990853	dmr_199855	0.584
chr11	17007491	17008335	dmr_199868	0.6805
chr11	17012249	17012458	dmr_199874	0.6565
chr11	17012598	17012914	dmr_199875	0.648
chr11	17045805	17045925	dmr_199891	0.757
chr11	17046248	17046324	dmr_199892	0.647
chr11	17082939	17082961	dmr_199917	0.555
chr11	17083532	17083754	dmr_199918	0.6685
chr11	17106431	17106854	dmr_199929	0.6875
chr11	17106895	17107503	dmr_199930	0.8015
chr11	17138508	17138869	dmr_199941	0.628
chr11	17147611	17147971	dmr_199948	0.627
chr11	17187526	17187893	dmr_199994	0.696
chr11	17298793	17298928	dmr_200054	0.615
chr11	17305786	17306387	dmr_200057	0.722
chr11	17501170	17501885	dmr_200140	0.7195
chr11	17651934	17652022	dmr_200202	0.5365
chr11	17685547	17685814	dmr_200225	0.672
chr11	17732983	17733376	dmr_200239	0.746
chr11	17734715	17735362	dmr_200240	0.573
chr11	17942415	17942477	dmr_200302	0.7515
chr11	18033904	18034196	dmr_200337	0.5205
chr11	18068179	18068234	dmr_200346	0.5335
chr11	18071083	18071154	dmr_200351	0.7190000000000001
chr11	18250655	18250711	dmr_200403	0.7659999999999999
chr11	18352618	18352620	dmr_200438	0.5875
chr11	18354253	18354537	dmr_200441	0.7929999999999999
chr11	18374765	18374960	dmr_200451	0.728
chr11	18414079	18414255	dmr_200468	0.737
chr11	18438043	18438239	dmr_200482	0.637
chr11	18438397	18438664	dmr_200483	0.7955
chr11	18556258	18556484	dmr_200524	0.6135
chr11	18581122	18581562	dmr_200540	0.5920000000000001
chr11	18712665	18713185	dmr_200589	0.6445
chr11	18870010	18870450	dmr_200647	0.516
chr11	18875720	18876642	dmr_200650	0.7365
chr11	18950587	18951229	dmr_200692	0.7485
chr11	18961661	18961882	dmr_200697	0.8345
chr11	18964639	18964764	dmr_200698	0.625
chr11	19013296	19017026	dmr_200719	0.7065
chr11	19021096	19021991	dmr_200721	0.634
chr11	19056548	19057332	dmr_200738	0.8485
chr11	19091192	19091511	dmr_200748	0.7385
chr11	19204278	19204634	dmr_200798	0.612
chr11	19277653	19277930	dmr_200824	0.757
chr11	19400977	19401204	dmr_200882	0.6965
chr11	19423749	19424352	dmr_200892	0.608
chr11	19424411	19424762	dmr_200893	0.6509999999999999
chr11	19442116	19442406	dmr_200904	0.6735
chr11	19595217	19595261	dmr_200972	0.6925
chr11	19618632	19618950	dmr_200985	0.619
chr11	19709660	19710160	dmr_201030	0.563
chr11	19829513	19830011	dmr_201100	0.6965
chr11	19834663	19836035	dmr_201106	0.7275
chr11	19845957	19846118	dmr_201118	0.6495
chr11	19846262	19846436	dmr_201119	0.8055
chr11	19899480	19900077	dmr_201167	0.7005
chr11	19900830	19901046	dmr_201169	0.5775
chr11	19903823	19904567	dmr_201171	0.5539999999999999
chr11	19926927	19926989	dmr_201184	0.69
chr11	19928568	19928824	dmr_201187	0.6
chr11	19934155	19934268	dmr_201197	0.6970000000000001
chr11	19936767	19936943	dmr_201200	0.6225
chr11	19938740	19939671	dmr_201202	0.597
chr11	19944753	19944834	dmr_201210	0.7685
chr11	19945088	19945419	dmr_201211	0.7185
chr11	19945537	19945575	dmr_201213	0.6295
chr11	19945650	19945716	dmr_201214	0.6785
chr11	19952482	19952671	dmr_201221	0.536
chr11	19957586	19957691	dmr_201230	0.563
chr11	19959881	19960539	dmr_201234	0.6485
chr11	19960921	19961050	dmr_201236	0.6815
chr11	19961311	19961946	dmr_201237	0.7085
chr11	19973552	19973799	dmr_201253	0.501
chr11	19979140	19979932	dmr_201259	0.7005
chr11	19982381	19982391	dmr_201265	0.6695
chr11	19982878	19983168	dmr_201266	0.5755
chr11	19985243	19986102	dmr_201271	0.5655
chr11	19991407	19992104	dmr_201279	0.5075
chr11	20011177	20011826	dmr_201306	0.6655
chr11	20011830	20011853	dmr_201307	0.7
chr11	20024325	20024966	dmr_201326	0.6759999999999999
chr11	20033766	20034031	dmr_201335	0.6285
chr11	20034280	20034534	dmr_201336	0.5385
chr11	20034600	20034819	dmr_201337	0.5745
chr11	20034869	20035810	dmr_201338	0.728
chr11	20035830	20036341	dmr_201339	0.71
chr11	20038462	20038638	dmr_201343	0.741
chr11	20041803	20043105	dmr_201346	0.609
chr11	20043411	20043756	dmr_201347	0.5745
chr11	20047315	20047685	dmr_201351	0.7595
chr11	20063997	20064251	dmr_201364	0.736
chr11	20072487	20072631	dmr_201373	0.7775
chr11	20077249	20077518	dmr_201380	0.5529999999999999
chr11	20113540	20113682	dmr_201409	0.7135
chr11	20116240	20116523	dmr_201415	0.6655
chr11	20121808	20122041	dmr_201417	0.7335
chr11	20125218	20125492	dmr_201420	0.7985
chr11	20202588	20202935	dmr_201458	0.6729999999999999
chr11	20253146	20253282	dmr_201511	0.5725
chr11	20299932	20300357	dmr_201534	0.652
chr11	20304746	20305478	dmr_201539	0.767
chr11	20306635	20306788	dmr_201542	0.6615
chr11	20307127	20307752	dmr_201543	0.564
chr11	20323465	20323641	dmr_201557	0.777
chr11	20325151	20325581	dmr_201560	0.5465
chr11	20331767	20331775	dmr_201568	0.6779999999999999
chr11	20445808	20445878	dmr_201627	0.5335
chr11	20535449	20535507	dmr_201662	0.545
chr11	20541980	20542008	dmr_201666	0.545
chr11	20546649	20546721	dmr_201670	0.5615
chr11	20553793	20553906	dmr_201680	0.5815
chr11	20554996	20555564	dmr_201683	0.7035
chr11	20571870	20572202	dmr_201700	0.6735
chr11	20608469	20608818	dmr_201726	0.7365
chr11	20631245	20631297	dmr_201745	0.721
chr11	20633070	20633234	dmr_201746	0.6605
chr11	20647385	20648377	dmr_201758	0.606
chr11	20650013	20650489	dmr_201762	0.5025
chr11	20672544	20672843	dmr_201785	0.7645
chr11	20699765	20699855	dmr_201809	0.718
chr11	20814244	20814496	dmr_201880	0.7085
chr11	20849141	20849599	dmr_201904	0.5105
chr11	20849875	20849955	dmr_201905	0.9685
chr11	20864141	20864448	dmr_201915	0.8315
chr11	20864654	20865287	dmr_201916	0.6975
chr11	20865724	20865917	dmr_201918	0.556
chr11	20872862	20873277	dmr_201922	0.602
chr11	20877746	20878294	dmr_201926	0.9325
chr11	20896672	20896887	dmr_201938	0.501
chr11	20898430	20898938	dmr_201940	0.662
chr11	20914369	20915717	dmr_201952	0.667
chr11	20923268	20923651	dmr_201960	0.5665
chr11	20966892	20967351	dmr_201983	0.6145
chr11	20984461	20984913	dmr_201996	0.6875
chr11	20985212	20985250	dmr_201997	0.6495
chr11	20987589	20987601	dmr_202001	0.6575
chr11	20987936	20989040	dmr_202002	0.7535
chr11	20995162	20995391	dmr_202009	0.6595
chr11	21010604	21011165	dmr_202023	0.6865
chr11	21014551	21014819	dmr_202027	0.598
chr11	21016324	21017577	dmr_202031	0.7055
chr11	21024338	21024421	dmr_202040	0.6809999999999999
chr11	21027344	21027567	dmr_202043	0.519
chr11	21034559	21035424	dmr_202047	0.6915
chr11	21051472	21051650	dmr_202062	0.7140000000000001
chr11	21051822	21052099	dmr_202063	0.909
chr11	21055390	21055593	dmr_202066	0.7685
chr11	21061367	21061782	dmr_202073	0.6235
chr11	21092490	21092894	dmr_202098	0.6075
chr11	21102480	21102756	dmr_202108	0.7829999999999999
chr11	21109474	21109702	dmr_202117	0.6305
chr11	21119533	21119893	dmr_202130	0.6985
chr11	21135495	21135657	dmr_202150	0.507
chr11	21149183	21149259	dmr_202167	0.5065
chr11	21149688	21149857	dmr_202168	0.7485
chr11	21154538	21154590	dmr_202174	0.6315
chr11	21162050	21162345	dmr_202183	0.6435
chr11	21178647	21179760	dmr_202201	0.7155
chr11	21182470	21182860	dmr_202206	0.8935
chr11	21184443	21184575	dmr_202209	0.81
chr11	21224121	21224432	dmr_202225	0.5585
chr11	21327242	21327911	dmr_202301	0.5665
chr11	21338806	21339856	dmr_202313	0.8255
chr11	21368213	21369396	dmr_202328	0.5579999999999999
chr11	21371741	21371990	dmr_202331	0.7245
chr11	21448800	21449088	dmr_202376	0.7745
chr11	21506112	21506579	dmr_202394	0.7445
chr11	21528785	21528928	dmr_202402	0.6035
chr11	21545227	21545312	dmr_202415	0.748
chr11	21549035	21549230	dmr_202420	0.637
chr11	21554175	21554359	dmr_202426	0.71
chr11	21561372	21561643	dmr_202433	0.8895
chr11	21563781	21563792	dmr_202437	0.5605
chr11	21566609	21567396	dmr_202442	0.547
chr11	21567944	21568208	dmr_202444	0.777
chr11	21569171	21569506	dmr_202445	0.5905
chr11	21663999	21664949	dmr_202474	0.5035
chr11	21688928	21688955	dmr_202484	0.619
chr11	21763294	21763598	dmr_202514	0.9365
chr11	21870656	21870846	dmr_202544	0.6675
chr11	21885367	21885826	dmr_202548	0.7775
chr11	22007556	22008773	dmr_202598	0.6755
chr11	22011127	22011176	dmr_202602	0.502
chr11	22011512	22011605	dmr_202603	0.605
chr11	22073002	22073121	dmr_202640	0.7
chr11	22115100	22115259	dmr_202666	0.509
chr11	22125027	22125281	dmr_202674	0.7915
chr11	22125616	22125637	dmr_202675	0.5555
chr11	22159671	22160068	dmr_202702	0.5579999999999999
chr11	22169753	22170068	dmr_202709	0.6245
chr11	22201087	22201376	dmr_202736	0.637
chr11	22214448	22214533	dmr_202743	0.723
chr11	22285480	22285572	dmr_202804	0.6225
chr11	22354019	22354142	dmr_202836	0.7090000000000001
chr11	22354497	22354921	dmr_202837	0.804
chr11	22381641	22381662	dmr_202847	0.619
chr11	22441442	22441583	dmr_202865	0.7785
chr11	22482509	22482636	dmr_202889	0.8395
chr11	22499382	22499604	dmr_202898	0.6245
chr11	22552087	22552090	dmr_202921	0.588
chr11	22552379	22552504	dmr_202922	0.7975
chr11	22561123	22561385	dmr_202924	0.6385
chr11	22587749	22587790	dmr_202936	0.5195
chr11	22588051	22588154	dmr_202937	0.816
chr11	22588532	22588876	dmr_202938	0.6779999999999999
chr11	22661866	22662023	dmr_202995	0.5425
chr11	22671617	22671792	dmr_203003	0.6225
chr11	22671862	22671992	dmr_203004	0.723
chr11	22672409	22672681	dmr_203005	0.58
chr11	22698368	22698526	dmr_203022	0.7985
chr11	22698953	22699178	dmr_203023	0.609
chr11	22719547	22720318	dmr_203035	0.6685
chr11	22780046	22780491	dmr_203061	0.5895
chr11	22827300	22827813	dmr_203084	0.7515
chr11	22845549	22845940	dmr_203110	0.6345
chr11	22846617	22846686	dmr_203112	0.5395
chr11	22873601	22873668	dmr_203133	0.527
chr11	22874832	22875083	dmr_203135	0.5355
chr11	22889185	22889623	dmr_203140	0.5429999999999999
chr11	22936910	22936952	dmr_203173	0.6965
chr11	22937074	22937204	dmr_203174	0.5670000000000001
chr11	22973500	22973947	dmr_203192	0.633
chr11	23070682	23070874	dmr_203249	0.6779999999999999
chr11	23127930	23127991	dmr_203274	0.856
chr11	23128071	23128559	dmr_203275	0.8525
chr11	23257957	23257964	dmr_203319	0.69
chr11	23320031	23320096	dmr_203354	0.753
chr11	23350107	23350745	dmr_203384	0.5305
chr11	23439680	23439736	dmr_203441	0.752
chr11	23489578	23489953	dmr_203485	0.789
chr11	23496840	23497013	dmr_203493	0.63
chr11	23520656	23520966	dmr_203503	0.7685
chr11	23596876	23597148	dmr_203548	0.5379999999999999
chr11	23721452	23721697	dmr_203635	0.664
chr11	23771714	23771902	dmr_203657	0.7390000000000001
chr11	23774822	23774903	dmr_203661	0.85
chr11	23787654	23787804	dmr_203674	0.66
chr11	23976957	23977004	dmr_203732	0.6635
chr11	23977057	23977073	dmr_203733	0.5415
chr11	23977096	23977107	dmr_203734	0.648
chr11	23977186	23977641	dmr_203735	0.71
chr11	23977731	23978236	dmr_203736	0.7705
chr11	23978488	23979097	dmr_203737	0.6915
chr11	24005182	24005324	dmr_203762	0.618
chr11	24005602	24006806	dmr_203763	0.6305
chr11	24007301	24007570	dmr_203764	0.6255
chr11	24012607	24012759	dmr_203770	0.5375
chr11	24033315	24033563	dmr_203788	0.534
chr11	24040088	24040402	dmr_203795	0.608
chr11	24043923	24044299	dmr_203800	0.728
chr11	24059377	24060080	dmr_203815	0.7865
chr11	24060333	24061206	dmr_203816	0.622
chr11	24062521	24063240	dmr_203817	0.6075
chr11	24075141	24075245	dmr_203834	0.6735
chr11	24082556	24082669	dmr_203836	0.679
chr11	24083024	24083224	dmr_203837	0.5945
chr11	24083483	24083930	dmr_203838	0.561
chr11	24084336	24084442	dmr_203839	0.669
chr11	24084717	24087406	dmr_203840	0.502
chr11	24091804	24091962	dmr_203843	0.58
chr11	24094112	24094345	dmr_203845	0.5115
chr11	24106870	24107249	dmr_203857	0.8785
chr11	24117058	24117285	dmr_203871	0.6635
chr11	24125195	24125631	dmr_203883	0.763
chr11	24140791	24141042	dmr_203910	0.75
chr11	24141504	24141533	dmr_203912	0.69
chr11	24143994	24144053	dmr_203915	0.609
chr11	24144347	24144996	dmr_203916	0.657
chr11	24154776	24155078	dmr_203936	0.6679999999999999
chr11	24162011	24162365	dmr_203948	0.7045
chr11	24177709	24177766	dmr_203968	0.601
chr11	24180235	24180476	dmr_203973	0.5585
chr11	24211378	24211739	dmr_203995	0.675
chr11	24282183	24282303	dmr_204036	0.667
chr11	24363254	24363632	dmr_204090	0.6595
chr11	24386736	24386816	dmr_204111	0.626
chr11	24454891	24455343	dmr_204139	0.6509999999999999
chr11	24467104	24467848	dmr_204146	0.784
chr11	24468246	24468338	dmr_204147	0.63
chr11	24473629	24473885	dmr_204149	0.634
chr11	24474046	24474241	dmr_204150	0.748
chr11	24474616	24474958	dmr_204152	0.6465
chr11	24483528	24483684	dmr_204162	0.6155
chr11	24483723	24484473	dmr_204163	0.7115
chr11	24576295	24576357	dmr_204204	0.779
chr11	24585308	24585449	dmr_204209	0.6409999999999999
chr11	24629968	24630562	dmr_204224	0.64
chr11	24631504	24632216	dmr_204226	0.6045
chr11	24632915	24633227	dmr_204227	0.521
chr11	24643735	24644384	dmr_204238	0.809
chr11	24647798	24647951	dmr_204242	0.893
chr11	24652950	24653641	dmr_204247	0.6535
chr11	24679649	24679895	dmr_204265	0.9165
chr11	24682645	24682731	dmr_204270	0.614
chr11	24742551	24742984	dmr_204311	0.813
chr11	24778771	24779114	dmr_204337	0.502
chr11	24861458	24861733	dmr_204375	0.857
chr11	24928917	24929027	dmr_204396	0.5915
chr11	25041004	25041272	dmr_204446	0.8245
chr11	25042517	25042672	dmr_204449	0.593
chr11	25042881	25042920	dmr_204450	0.5645
chr11	25043837	25044141	dmr_204452	0.556
chr11	25124486	25125203	dmr_204486	0.6990000000000001
chr11	25147315	25147345	dmr_204497	0.5775
chr11	25180218	25180270	dmr_204516	0.5785
chr11	25190561	25190812	dmr_204522	0.584
chr11	25233504	25233658	dmr_204534	0.7255
chr11	25285513	25285524	dmr_204559	0.6595
chr11	25288626	25288684	dmr_204562	0.626
chr11	25288709	25288955	dmr_204563	0.6609999999999999
chr11	25300487	25301312	dmr_204569	0.648
chr11	25301424	25301640	dmr_204570	0.6895
chr11	25311093	25311502	dmr_204579	0.9205
chr11	25314008	25314456	dmr_204582	0.6859999999999999
chr11	25314573	25315029	dmr_204583	0.8285
chr11	25365491	25365844	dmr_204615	0.6855
chr11	25378646	25378694	dmr_204620	0.733
chr11	25391588	25391890	dmr_204627	0.797
chr11	25410286	25410338	dmr_204634	0.564
chr11	25410798	25411322	dmr_204635	0.731
chr11	25416460	25416468	dmr_204638	0.565
chr11	25508621	25508801	dmr_204680	0.9309999999999999
chr11	25509011	25509078	dmr_204681	0.9185
chr11	25574231	25574738	dmr_204717	0.7695
chr11	25645646	25646752	dmr_204772	0.5379999999999999
chr11	25649031	25649093	dmr_204773	0.5539999999999999
chr11	25670189	25670278	dmr_204784	0.5425
chr11	25737026	25737399	dmr_204838	0.711
chr11	25737816	25738008	dmr_204839	0.742
chr11	25740938	25740990	dmr_204843	0.7535
chr11	25749757	25750081	dmr_204853	0.877
chr11	25752602	25752772	dmr_204856	0.5795
chr11	25764542	25764715	dmr_204863	0.6475
chr11	25768144	25768426	dmr_204869	0.5575
chr11	25813144	25813245	dmr_204888	0.6375
chr11	25835437	25835676	dmr_204904	0.7875
chr11	25862818	25862835	dmr_204925	0.7035
chr11	25940901	25940968	dmr_204984	0.5055
chr11	25995293	25995363	dmr_205018	0.6555
chr11	25999424	26000339	dmr_205022	0.71
chr11	26002584	26003160	dmr_205025	0.6815
chr11	26013464	26013766	dmr_205039	0.885
chr11	26014196	26014406	dmr_205040	0.596
chr11	26084713	26085433	dmr_205088	0.7335
chr11	26104006	26104015	dmr_205106	0.5535
chr11	26117344	26117356	dmr_205117	0.57
chr11	26117670	26118051	dmr_205118	0.6605
chr11	26138215	26138438	dmr_205136	0.7355
chr11	26140105	26140349	dmr_205137	0.585
chr11	26152434	26152657	dmr_205149	0.6975
chr11	26161230	26161914	dmr_205152	0.63
chr11	26164937	26165081	dmr_205155	0.6525
chr11	26209513	26209851	dmr_205180	0.6809999999999999
chr11	26261178	26261370	dmr_205201	0.6765
chr11	26316586	26316647	dmr_205223	0.784
chr11	26597264	26597472	dmr_205356	0.7595
chr11	26597685	26598222	dmr_205358	0.758
chr11	26600755	26601021	dmr_205361	0.7685
chr11	26608103	26608257	dmr_205367	0.6065
chr11	26608537	26609168	dmr_205368	0.8335
chr11	26618969	26619007	dmr_205377	0.6865
chr11	26753067	26753330	dmr_205428	0.5085
chr11	26806460	26806641	dmr_205467	0.527
chr11	26806912	26807770	dmr_205468	0.5865
chr11	26815028	26815598	dmr_205479	0.7005
chr11	26818291	26818383	dmr_205481	0.981
chr11	26820911	26821169	dmr_205483	0.752
chr11	26824333	26824874	dmr_205485	0.5820000000000001
chr11	26907280	26907318	dmr_205512	0.5845
chr11	26956094	26956772	dmr_205536	0.6345
chr11	26966546	26967529	dmr_205544	0.6515
chr11	26972258	26972904	dmr_205552	0.7190000000000001
chr11	26972924	26973617	dmr_205553	0.523
chr11	27184133	27184459	dmr_205629	0.5995
chr11	27399315	27399770	dmr_205683	0.6325
chr11	27721087	27721798	dmr_205750	0.561
chr11	27731222	27731464	dmr_205758	0.653
chr11	27965758	27965863	dmr_205793	0.7095
chr11	28273148	28273498	dmr_205884	0.6565
chr11	28341965	28342178	dmr_205909	0.583
chr11	28482909	28482921	dmr_205976	0.612
chr11	28489328	28489501	dmr_205983	0.507
chr11	28519423	28519469	dmr_206001	0.6935
chr11	28533267	28533308	dmr_206010	0.6695
chr11	28576644	28576751	dmr_206042	0.6255
chr11	28582069	28582754	dmr_206048	0.6835
chr11	28649534	28649814	dmr_206068	0.784
chr11	28660313	28660613	dmr_206078	0.5985
chr11	28670358	28670762	dmr_206082	0.621
chr11	28687728	28688410	dmr_206094	0.7065
chr11	28697772	28698107	dmr_206109	0.7609999999999999
chr11	28698241	28698355	dmr_206110	0.7185
chr11	28701307	28701477	dmr_206113	0.7465
chr11	28734832	28735264	dmr_206125	0.501
chr11	28851569	28852284	dmr_206169	0.5175
chr11	28852832	28853024	dmr_206171	0.6505
chr11	28853525	28853574	dmr_206172	0.8109999999999999
chr11	29210015	29210063	dmr_206304	0.785
chr11	29384793	29384964	dmr_206381	0.506
chr11	29390066	29390250	dmr_206384	0.573
chr11	29393749	29393959	dmr_206388	0.5895
chr11	29415959	29416117	dmr_206403	0.617
chr11	29417646	29417667	dmr_206406	0.6795
chr11	29521764	29522216	dmr_206479	0.5115
chr11	29548951	29549388	dmr_206493	0.619
chr11	29673240	29673545	dmr_206541	0.8985
chr11	29680795	29681011	dmr_206548	0.5489999999999999
chr11	29704475	29704500	dmr_206572	0.5105
chr11	29715845	29715876	dmr_206583	0.5825
chr11	29718961	29719131	dmr_206588	0.687
chr11	29719465	29719649	dmr_206589	0.612
chr11	29720061	29720217	dmr_206590	0.524
chr11	29725026	29725113	dmr_206598	0.5525
chr11	29731221	29731454	dmr_206605	0.6115
chr11	29744596	29744710	dmr_206626	0.607
chr11	29747511	29747800	dmr_206631	0.6925
chr11	29749745	29749835	dmr_206635	0.7145
chr11	29766168	29766915	dmr_206651	0.7245
chr11	29787391	29787630	dmr_206679	0.5885
chr11	29789450	29789680	dmr_206680	0.619
chr11	29794364	29794977	dmr_206685	0.8365
chr11	29795235	29795321	dmr_206686	0.833
chr11	29808708	29808947	dmr_206697	0.65
chr11	29809402	29810209	dmr_206699	0.612
chr11	29810475	29810878	dmr_206700	0.636
chr11	29833041	29833421	dmr_206724	0.5855
chr11	29840031	29840123	dmr_206734	0.601
chr11	29840430	29840862	dmr_206735	0.815
chr11	29841829	29842008	dmr_206737	0.5865
chr11	29879982	29880149	dmr_206760	0.6829999999999999
chr11	30050326	30050561	dmr_206857	0.693
chr11	30095457	30095524	dmr_206872	0.5755
chr11	30096393	30096726	dmr_206874	0.7195
chr11	30102537	30102735	dmr_206879	0.6905
chr11	30121959	30122384	dmr_206902	0.75
chr11	30140113	30140521	dmr_206930	0.6535
chr11	30143691	30143875	dmr_206937	0.5125
chr11	30149089	30149319	dmr_206946	0.568
chr11	30152786	30152995	dmr_206953	0.649
chr11	30161341	30161658	dmr_206966	0.637
chr11	30163043	30163335	dmr_206969	0.5335
chr11	30166106	30166690	dmr_206972	0.539
chr11	30187534	30187601	dmr_207005	0.7120000000000001
chr11	30192060	30192122	dmr_207008	0.6385
chr11	30211247	30211788	dmr_207032	0.561
chr11	30239699	30240169	dmr_207078	0.508
chr11	30263795	30263840	dmr_207112	0.6525
chr11	30269405	30269414	dmr_207116	0.7445
chr11	30433703	30433838	dmr_207183	0.8640000000000001
chr11	30484848	30484917	dmr_207212	0.6485
chr11	30520878	30521005	dmr_207228	0.5495
chr11	30554060	30554079	dmr_207242	0.7695
chr11	30557000	30557491	dmr_207246	0.7165
chr11	30652029	30652638	dmr_207307	0.6365
chr11	30681734	30681737	dmr_207320	0.5895
chr11	30699843	30699947	dmr_207332	0.597
chr11	30713542	30713648	dmr_207340	0.607
chr11	30733869	30734055	dmr_207349	0.5235
chr11	30889498	30889525	dmr_207441	0.7135
chr11	30936657	30936806	dmr_207463	0.65
chr11	30949777	30949974	dmr_207472	0.5265
chr11	30953020	30953454	dmr_207478	0.6855
chr11	30966514	30967046	dmr_207482	0.7090000000000001
chr11	31168919	31169120	dmr_207539	0.6185
chr11	31253201	31253431	dmr_207561	0.5655
chr11	31297844	31298440	dmr_207583	0.5345
chr11	31370741	31371857	dmr_207610	0.5125
chr11	31471414	31471608	dmr_207654	0.5645
chr11	31473532	31473688	dmr_207656	0.6525
chr11	31563916	31564247	dmr_207697	0.562
chr11	31602856	31602923	dmr_207726	0.6435
chr11	31604469	31604793	dmr_207728	0.573
chr11	31606304	31606622	dmr_207731	0.8190000000000001
chr11	31672574	31672738	dmr_207782	0.503
chr11	31686264	31686350	dmr_207801	0.7095
chr11	31703002	31703509	dmr_207815	0.738
chr11	31733717	31733891	dmr_207846	0.6925
chr11	31742739	31742996	dmr_207854	0.675
chr11	31750177	31750597	dmr_207862	0.5379999999999999
chr11	31753809	31754195	dmr_207865	0.8235
chr11	31759666	31760220	dmr_207871	0.652
chr11	31770492	31771458	dmr_207882	0.6835
chr11	31800191	31800940	dmr_207912	0.5805
chr11	31807919	31808301	dmr_207921	0.5615
chr11	31815835	31816367	dmr_207926	0.6855
chr11	31821989	31822416	dmr_207935	0.586
chr11	31855308	31855525	dmr_207976	0.5760000000000001
chr11	31896022	31896191	dmr_208023	0.7340000000000001
chr11	31899962	31900134	dmr_208026	0.672
chr11	31908193	31908386	dmr_208041	0.61
chr11	31917309	31917333	dmr_208051	0.5195
chr11	31937396	31937586	dmr_208067	0.764
chr11	31940905	31941367	dmr_208075	0.69
chr11	31941937	31942314	dmr_208076	0.5529999999999999
chr11	31948902	31949078	dmr_208081	0.5920000000000001
chr11	32012000	32012535	dmr_208127	0.5975
chr11	32018401	32019717	dmr_208134	0.5775
chr11	32027984	32028055	dmr_208144	0.6635
chr11	32029256	32029766	dmr_208146	0.557
chr11	32031653	32031805	dmr_208148	0.8335
chr11	32035342	32036035	dmr_208152	0.8405
chr11	32036162	32036666	dmr_208153	0.6645
chr11	32039852	32039936	dmr_208160	0.6005
chr11	32061263	32061803	dmr_208192	0.677
chr11	32083717	32083762	dmr_208215	0.5735
chr11	32086909	32087068	dmr_208217	0.5055
chr11	32100727	32101358	dmr_208233	0.5625
chr11	32113427	32113613	dmr_208247	0.59
chr11	32118041	32118087	dmr_208253	0.6920000000000001
chr11	32120068	32120209	dmr_208255	0.6545
chr11	32127281	32127814	dmr_208263	0.649
chr11	32136006	32136324	dmr_208273	0.5529999999999999
chr11	32217158	32217238	dmr_208327	0.5135
chr11	32219358	32219474	dmr_208329	0.9620000000000001
chr11	32219521	32219628	dmr_208330	0.905
chr11	32230537	32230724	dmr_208345	0.757
chr11	32231314	32231668	dmr_208346	0.6355
chr11	32238002	32238276	dmr_208360	0.584
chr11	32243555	32244268	dmr_208369	0.706
chr11	32251478	32251995	dmr_208379	0.54
chr11	32286396	32286734	dmr_208404	0.595
chr11	32303178	32303414	dmr_208417	0.802
chr11	32307798	32307938	dmr_208419	0.6859999999999999
chr11	32340421	32341010	dmr_208445	0.6685
chr11	32341046	32341285	dmr_208446	0.631
chr11	32342002	32342619	dmr_208448	0.5595
chr11	32375170	32375365	dmr_208476	0.6
chr11	32398651	32398986	dmr_208493	0.7005
chr11	32402310	32402442	dmr_208497	0.705
chr11	32402573	32403152	dmr_208498	0.878
chr11	32408549	32408789	dmr_208504	0.636
chr11	32410411	32410487	dmr_208508	0.7305
chr11	32427924	32428214	dmr_208520	0.5579999999999999
chr11	32442709	32443102	dmr_208534	0.579
chr11	32451237	32452389	dmr_208539	0.5055
chr11	32453259	32453989	dmr_208540	0.6315
chr11	32456451	32456639	dmr_208541	0.526
chr11	32488875	32489208	dmr_208574	0.747
chr11	32498701	32498939	dmr_208589	0.601
chr11	32499236	32499460	dmr_208590	0.8045
chr11	32505145	32505484	dmr_208596	0.7085
chr11	32505619	32505640	dmr_208597	0.7775
chr11	32517073	32517511	dmr_208607	0.606
chr11	32599743	32599999	dmr_208672	0.5005
chr11	32631352	32631383	dmr_208701	0.6425
chr11	32662041	32662223	dmr_208727	0.5075
chr11	32663512	32663973	dmr_208730	0.5845
chr11	32664131	32664288	dmr_208732	0.6970000000000001
chr11	32681264	32681457	dmr_208758	0.5335
chr11	32683546	32684052	dmr_208762	0.5865
chr11	32684275	32684431	dmr_208763	0.835
chr11	32684852	32684944	dmr_208765	0.7015
chr11	32694174	32694429	dmr_208778	0.526
chr11	32719190	32719736	dmr_208817	0.7075
chr11	32725125	32725505	dmr_208825	0.7205
chr11	32733192	32733665	dmr_208833	0.742
chr11	32782626	32782771	dmr_208865	0.6335
chr11	32814313	32814622	dmr_208884	0.7105
chr11	32983743	32984107	dmr_209020	0.691
chr11	32999431	32999929	dmr_209033	0.5670000000000001
chr11	33221925	33222531	dmr_209162	0.6955
chr11	33336483	33337240	dmr_209207	0.662
chr11	33388889	33389157	dmr_209234	0.9015
chr11	33476913	33477254	dmr_209271	0.6075
chr11	33477622	33478024	dmr_209272	0.57
chr11	33514028	33514197	dmr_209286	0.5770000000000001
chr11	33540963	33541090	dmr_209301	0.769
chr11	33627134	33627540	dmr_209346	0.77
chr11	33627792	33627884	dmr_209347	0.583
chr11	33686196	33686226	dmr_209420	0.6335
chr11	33700810	33701244	dmr_209436	0.524
chr11	33747574	33747738	dmr_209488	0.7829999999999999
chr11	33751376	33751692	dmr_209493	0.5315
chr11	33844863	33845159	dmr_209614	0.5875
chr11	33932412	33932613	dmr_209698	0.626
chr11	33932924	33933088	dmr_209699	0.598
chr11	34034020	34034163	dmr_209762	0.8615
chr11	34066891	34067390	dmr_209786	0.804
chr11	34104547	34104672	dmr_209810	0.691
chr11	34116777	34116931	dmr_209820	0.6835
chr11	34117834	34117887	dmr_209821	0.5505
chr11	34118436	34119056	dmr_209822	0.5555
chr11	34207255	34207614	dmr_209872	0.5865
chr11	34207621	34207674	dmr_209873	0.5445
chr11	34237637	34237682	dmr_209895	0.545
chr11	34258932	34259246	dmr_209906	0.68
chr11	34267799	34268735	dmr_209913	0.6455
chr11	34317027	34317474	dmr_209943	0.769
chr11	34348488	34348713	dmr_209959	0.597
chr11	34401236	34401437	dmr_209996	0.618
chr11	34420149	34420363	dmr_210016	0.7865
chr11	34420757	34421307	dmr_210017	0.5505
chr11	34508927	34509354	dmr_210064	0.537
chr11	34708233	34708849	dmr_210103	0.6890000000000001
chr11	34872029	34872205	dmr_210197	0.5479999999999999
chr11	34881678	34881958	dmr_210203	0.5539999999999999
chr11	34888965	34888982	dmr_210209	0.585
chr11	34892862	34893250	dmr_210213	0.867
chr11	34974810	34976163	dmr_210245	0.6815
chr11	35011507	35012279	dmr_210266	0.8290000000000001
chr11	35012308	35012656	dmr_210267	0.7865
chr11	35016264	35016729	dmr_210269	0.505
chr11	35022317	35022668	dmr_210275	0.5720000000000001
chr11	35022937	35023420	dmr_210276	0.6715
chr11	35023770	35025360	dmr_210277	0.733
chr11	35026566	35026773	dmr_210278	0.8805
chr11	35057809	35058566	dmr_210299	0.7815
chr11	35153446	35153878	dmr_210383	0.6445
chr11	35154008	35155369	dmr_210384	0.5825
chr11	35160447	35160710	dmr_210390	0.655
chr11	35160969	35161280	dmr_210391	0.772
chr11	35171618	35172008	dmr_210404	0.7485
chr11	35177345	35177612	dmr_210411	0.62
chr11	35177813	35178598	dmr_210413	0.7895
chr11	35202407	35202682	dmr_210447	0.605
chr11	35231473	35232454	dmr_210471	0.701
chr11	35261388	35262613	dmr_210506	0.711
chr11	35262731	35262962	dmr_210507	0.6345
chr11	35266327	35266348	dmr_210513	0.7235
chr11	35275142	35275807	dmr_210527	0.545
chr11	35282433	35282603	dmr_210536	0.5465
chr11	35283034	35283911	dmr_210538	0.6755
chr11	35339967	35340360	dmr_210602	0.7185
chr11	35361081	35361512	dmr_210628	0.8355
chr11	35361573	35361857	dmr_210629	0.7170000000000001
chr11	35379326	35380017	dmr_210648	0.6735
chr11	35407536	35407574	dmr_210679	0.562
chr11	35415800	35416630	dmr_210686	0.5055
chr11	35441193	35441407	dmr_210714	0.7075
chr11	35449867	35450073	dmr_210725	0.52
chr11	35479815	35480576	dmr_210760	0.7535
chr11	35537285	35538498	dmr_210829	0.604
chr11	35582571	35582878	dmr_210882	0.711
chr11	35598761	35599464	dmr_210903	0.534
chr11	35601468	35602011	dmr_210907	0.518
chr11	35604112	35604208	dmr_210910	0.5315
chr11	35611726	35612033	dmr_210916	0.6995
chr11	35613000	35613061	dmr_210918	0.76
chr11	35648758	35649244	dmr_210955	0.8385
chr11	35668250	35668861	dmr_210973	0.679
chr11	35680010	35680695	dmr_210989	0.768
chr11	35695576	35695652	dmr_211007	0.732
chr11	35697311	35697780	dmr_211009	0.7035
chr11	35722474	35722713	dmr_211030	0.5265
chr11	35755478	35755945	dmr_211062	0.5095
chr11	35756452	35756699	dmr_211063	0.565
chr11	35756996	35757771	dmr_211064	0.6695
chr11	35762397	35762957	dmr_211067	0.9665
chr11	35838269	35838743	dmr_211137	0.7225
chr11	35856664	35856695	dmr_211158	0.5625
chr11	35857549	35857778	dmr_211160	0.8145
chr11	35862065	35862637	dmr_211168	0.6165
chr11	35863792	35864325	dmr_211170	0.7235
chr11	35864681	35867111	dmr_211172	0.6255
chr11	35905301	35905701	dmr_211213	0.568
chr11	35915093	35915724	dmr_211229	0.6809999999999999
chr11	35927216	35927775	dmr_211245	0.604
chr11	35930776	35931011	dmr_211249	0.688
chr11	35986292	35986882	dmr_211313	0.5995
chr11	35991828	35992282	dmr_211321	0.7809999999999999
chr11	36018100	36018263	dmr_211338	0.713
chr11	36047111	36047614	dmr_211358	0.5895
chr11	36047624	36048503	dmr_211359	0.647
chr11	36071729	36072729	dmr_211374	0.585
chr11	36073241	36073731	dmr_211376	0.643
chr11	36080541	36081302	dmr_211381	0.5965
chr11	36083596	36083691	dmr_211384	0.5575
chr11	36096220	36096699	dmr_211391	0.7135
chr11	36106455	36106909	dmr_211400	0.5145
chr11	36107669	36109113	dmr_211402	0.512
chr11	36109210	36109900	dmr_211403	0.9075
chr11	36120847	36122224	dmr_211409	0.5265
chr11	36140306	36140931	dmr_211426	0.573
chr11	36149038	36149192	dmr_211439	0.5655
chr11	36169962	36170213	dmr_211454	0.6955
chr11	36175699	36176979	dmr_211461	0.583
chr11	36178493	36178672	dmr_211462	0.7775
chr11	36187370	36187448	dmr_211468	0.561
chr11	36194482	36194645	dmr_211471	0.5035
chr11	36201523	36201974	dmr_211482	0.654
chr11	36202021	36202922	dmr_211483	0.5755
chr11	36221947	36222384	dmr_211504	0.5425
chr11	36227883	36228848	dmr_211511	0.92
chr11	36228850	36229353	dmr_211512	0.521
chr11	36238699	36240055	dmr_211520	0.7170000000000001
chr11	36251994	36252799	dmr_211533	0.573
chr11	36286085	36286155	dmr_211554	0.6275
chr11	36335022	36335509	dmr_211591	0.525
chr11	36353595	36353728	dmr_211604	0.5795
chr11	36455010	36455231	dmr_211693	0.737
chr11	36460558	36460885	dmr_211699	0.5635
chr11	36460910	36461300	dmr_211700	0.8109999999999999
chr11	36464243	36464326	dmr_211702	0.507
chr11	36484817	36485365	dmr_211722	0.7245
chr11	36486032	36486676	dmr_211724	0.7185
chr11	36488663	36489154	dmr_211727	0.6779999999999999
chr11	36492336	36492630	dmr_211731	0.6125
chr11	36496592	36496928	dmr_211735	0.6805
chr11	36566126	36566314	dmr_211790	0.914
chr11	36587138	36587235	dmr_211804	0.7915
chr11	36599695	36599713	dmr_211820	0.5255
chr11	36653161	36654200	dmr_211859	0.731
chr11	36655702	36655999	dmr_211860	0.6105
chr11	36675760	36677172	dmr_211879	0.5485
chr11	36694462	36695504	dmr_211897	0.7155
chr11	36695511	36695858	dmr_211898	0.57
chr11	36699857	36700635	dmr_211902	0.775
chr11	36769241	36769294	dmr_211933	0.552
chr11	36802118	36802729	dmr_211956	0.6895
chr11	36851864	36851938	dmr_211980	0.726
chr11	36865338	36865576	dmr_211989	0.8895
chr11	36872790	36873254	dmr_211993	0.574
chr11	37013365	37013704	dmr_212086	0.5985
chr11	37066347	37066665	dmr_212120	0.6990000000000001
chr11	37154002	37154414	dmr_212181	0.8355
chr11	37177346	37177876	dmr_212200	0.5375
chr11	37186077	37186888	dmr_212204	0.5265
chr11	37208011	37208395	dmr_212215	0.6970000000000001
chr11	37221814	37222500	dmr_212225	0.8190000000000001
chr11	37223133	37223269	dmr_212227	0.722
chr11	37237447	37238207	dmr_212238	0.5085
chr11	37256759	37256946	dmr_212243	0.529
chr11	37364536	37364631	dmr_212285	0.71
chr11	37434486	37434510	dmr_212310	0.575
chr11	37434824	37435897	dmr_212311	0.693
chr11	37478974	37479175	dmr_212338	0.8775
chr11	37480728	37480988	dmr_212341	0.593
chr11	37517582	37518416	dmr_212353	0.8859999999999999
chr11	37572461	37572518	dmr_212382	0.5365
chr11	37727551	37728127	dmr_212434	0.8025
chr11	37798190	37798357	dmr_212458	0.6685
chr11	37798944	37799256	dmr_212459	0.5920000000000001
chr11	37800892	37801109	dmr_212463	0.5135
chr11	37844478	37844583	dmr_212484	0.516
chr11	38022332	38022549	dmr_212554	0.5845
chr11	38036635	38036660	dmr_212558	0.615
chr11	38069869	38070003	dmr_212572	0.6509999999999999
chr11	38600855	38601465	dmr_212755	0.5665
chr11	38673675	38673905	dmr_212776	0.5795
chr11	38721076	38721145	dmr_212802	0.6725
chr11	38770183	38770593	dmr_212826	0.574
chr11	38794180	38794354	dmr_212845	0.5670000000000001
chr11	38861076	38862345	dmr_212878	0.537
chr11	38862576	38862608	dmr_212879	0.5529999999999999
chr11	38933150	38933280	dmr_212900	0.584
chr11	39005733	39006071	dmr_212924	0.6255
chr11	39438957	39438965	dmr_213051	0.528
chr11	39659481	39659706	dmr_213125	0.6779999999999999
chr11	39733311	39734445	dmr_213148	0.588
chr11	39759977	39760419	dmr_213157	0.625
chr11	39868528	39869433	dmr_213189	0.7605
chr11	39890362	39890869	dmr_213192	0.601
chr11	39972641	39972812	dmr_213239	0.8085
chr11	39973104	39973156	dmr_213240	0.6725
chr11	40027608	40027787	dmr_213261	0.792
chr11	40162321	40162435	dmr_213297	0.648
chr11	40394702	40395161	dmr_213372	0.5425
chr11	40395467	40395897	dmr_213373	0.6945
chr11	40546781	40546970	dmr_213457	0.833
chr11	40550237	40550654	dmr_213461	0.662
chr11	40551668	40552000	dmr_213463	0.5565
chr11	40554663	40555873	dmr_213468	0.682
chr11	40566691	40566781	dmr_213481	0.5529999999999999
chr11	40572737	40573347	dmr_213484	0.691
chr11	40573411	40573858	dmr_213485	0.816
chr11	40574210	40574622	dmr_213486	0.6125
chr11	40575841	40576274	dmr_213490	0.708
chr11	40647436	40647573	dmr_213523	0.8935
chr11	40686576	40686897	dmr_213544	0.509
chr11	40714975	40716357	dmr_213565	0.7305
chr11	40743730	40743898	dmr_213572	0.644
chr11	40753771	40753917	dmr_213582	0.5305
chr11	40764584	40765223	dmr_213590	0.6025
chr11	40765724	40766004	dmr_213591	0.555
chr11	40771177	40771557	dmr_213596	0.5615
chr11	40775864	40776074	dmr_213600	0.68
chr11	40782004	40782106	dmr_213606	0.67
chr11	40783011	40783220	dmr_213609	0.764
chr11	40783637	40784828	dmr_213610	0.799
chr11	40786742	40786806	dmr_213613	0.6035
chr11	40865437	40865727	dmr_213641	0.6355
chr11	40872962	40873216	dmr_213650	0.7625
chr11	40879458	40880176	dmr_213658	0.645
chr11	40889729	40889943	dmr_213670	0.5735
chr11	40890558	40890717	dmr_213671	0.5385
chr11	40891268	40891488	dmr_213672	0.7295
chr11	40898097	40898135	dmr_213679	0.6985
chr11	40899207	40899441	dmr_213681	0.8240000000000001
chr11	41112297	41112544	dmr_213754	0.5365
chr11	41123065	41123432	dmr_213760	0.626
chr11	41136879	41137065	dmr_213764	0.6709999999999999
chr11	41194205	41194242	dmr_213791	0.5365
chr11	41337238	41337432	dmr_213854	0.718
chr11	41337804	41337855	dmr_213855	0.546
chr11	41359393	41359444	dmr_213865	0.7105
chr11	41359841	41359943	dmr_213866	0.7955
chr11	41367748	41367916	dmr_213870	0.672
chr11	41459398	41459671	dmr_213901	0.5685
chr11	41469658	41470050	dmr_213905	0.956
chr11	41491446	41491602	dmr_213915	0.8240000000000001
chr11	41492029	41492749	dmr_213916	0.8140000000000001
chr11	41493117	41493548	dmr_213917	0.7205
chr11	41534615	41534907	dmr_213939	0.725
chr11	41591363	41591933	dmr_213959	0.8145
chr11	41592218	41592533	dmr_213960	0.6545
chr11	41598557	41598709	dmr_213963	0.743
chr11	41812859	41812999	dmr_214075	0.693
chr11	41815879	41816026	dmr_214078	0.7775
chr11	41817988	41818327	dmr_214081	0.8385
chr11	41818702	41818898	dmr_214082	0.513
chr11	41952101	41952155	dmr_214159	0.624
chr11	41953183	41954204	dmr_214161	0.614
chr11	41962681	41963095	dmr_214165	0.6335
chr11	41963553	41963853	dmr_214167	0.5935
chr11	41963948	41964466	dmr_214168	0.5375
chr11	41969033	41969280	dmr_214172	0.5505
chr11	41980161	41980492	dmr_214186	0.688
chr11	41983840	41984019	dmr_214190	0.6985
chr11	41997747	41998317	dmr_214205	0.6315
chr11	41999131	41999153	dmr_214207	0.6865
chr11	42051068	42051572	dmr_214230	0.7765
chr11	42067669	42068127	dmr_214243	0.715
chr11	42132220	42132281	dmr_214262	0.8525
chr11	42132996	42133697	dmr_214263	0.5875
chr11	42133967	42134245	dmr_214264	0.6605
chr11	42134851	42135050	dmr_214266	0.5975
chr11	42135422	42135603	dmr_214267	0.6515
chr11	42136139	42136369	dmr_214269	0.5505
chr11	42151317	42151602	dmr_214292	0.7635
chr11	42157089	42157614	dmr_214298	0.5145
chr11	42158049	42158128	dmr_214299	0.7145
chr11	42166135	42166168	dmr_214310	0.6859999999999999
chr11	42168953	42169179	dmr_214314	0.5529999999999999
chr11	42173372	42173457	dmr_214323	0.597
chr11	42177607	42178110	dmr_214328	0.519
chr11	42179370	42180165	dmr_214331	0.655
chr11	42180879	42181177	dmr_214333	0.6355
chr11	42274444	42274805	dmr_214386	0.813
chr11	42319163	42319410	dmr_214405	0.5735
chr11	42390304	42390497	dmr_214445	0.5885
chr11	42393633	42393845	dmr_214450	0.7205
chr11	42395796	42396079	dmr_214454	0.541
chr11	42419003	42419464	dmr_214469	0.6425
chr11	42421878	42422672	dmr_214470	0.72
chr11	42425305	42425933	dmr_214473	0.6885
chr11	42435585	42435746	dmr_214486	0.725
chr11	42451692	42451880	dmr_214505	0.5185
chr11	42464403	42464583	dmr_214520	0.514
chr11	42468142	42468576	dmr_214526	0.6629999999999999
chr11	42497033	42497223	dmr_214563	0.5285
chr11	42497518	42497702	dmr_214564	0.593
chr11	42515079	42515525	dmr_214584	0.705
chr11	42528508	42528689	dmr_214603	0.5005
chr11	42529999	42530101	dmr_214605	0.5479999999999999
chr11	42532768	42532804	dmr_214608	0.6345
chr11	42535021	42535665	dmr_214611	0.7595
chr11	42565865	42566204	dmr_214648	0.748
chr11	42575157	42575209	dmr_214658	0.907
chr11	42579159	42579193	dmr_214665	0.6495
chr11	42579526	42579866	dmr_214666	0.5245
chr11	42579925	42580358	dmr_214667	0.579
chr11	42592494	42592830	dmr_214682	0.8385
chr11	42606222	42606368	dmr_214695	0.6175
chr11	42608599	42609025	dmr_214698	0.5845
chr11	42609384	42609615	dmr_214699	0.782
chr11	42609923	42609965	dmr_214700	0.6459999999999999
chr11	42610610	42610721	dmr_214702	0.7305
chr11	42617502	42617791	dmr_214712	0.754
chr11	42621189	42621489	dmr_214720	0.5985
chr11	42650219	42650703	dmr_214742	0.6355
chr11	42770451	42770697	dmr_214802	0.7465
chr11	42807597	42808206	dmr_214825	0.622
chr11	42821378	42821681	dmr_214833	0.5785
chr11	42850383	42850441	dmr_214848	0.522
chr11	42858091	42858369	dmr_214852	0.8025
chr11	42926891	42927566	dmr_214891	0.754
chr11	42929109	42929223	dmr_214894	0.713
chr11	43039853	43040165	dmr_214957	0.6615
chr11	43054628	43054723	dmr_214968	0.653
chr11	43055016	43055371	dmr_214969	0.83
chr11	43059720	43059992	dmr_214977	0.6965
chr11	43092126	43093350	dmr_214997	0.66
chr11	43095968	43096395	dmr_215002	0.8445
chr11	43102363	43103165	dmr_215011	0.7695
chr11	43190021	43190095	dmr_215070	0.5085
chr11	43231961	43232460	dmr_215095	0.8275
chr11	43253192	43253425	dmr_215110	0.5920000000000001
chr11	43280044	43280240	dmr_215124	0.569
chr11	43297650	43297867	dmr_215129	0.588
chr11	43299873	43300427	dmr_215134	0.6165
chr11	43349334	43349479	dmr_215159	0.6809999999999999
chr11	43349854	43350300	dmr_215161	0.6885
chr11	43350415	43350651	dmr_215162	0.5225
chr11	43351938	43352355	dmr_215164	0.5205
chr11	43359563	43360059	dmr_215167	0.7905
chr11	43385574	43385586	dmr_215185	0.55
chr11	43403870	43404541	dmr_215203	0.6295
chr11	43413192	43413523	dmr_215212	0.628
chr11	43413572	43413644	dmr_215213	0.7809999999999999
chr11	43415570	43415917	dmr_215216	0.6245
chr11	43417343	43417706	dmr_215219	0.6195
chr11	43433434	43433448	dmr_215231	0.5870000000000001
chr11	43482770	43483024	dmr_215257	0.595
chr11	43528234	43528339	dmr_215284	0.613
chr11	43559749	43560224	dmr_215305	0.7465
chr11	43560586	43560687	dmr_215306	0.653
chr11	43569413	43569939	dmr_215314	0.6409999999999999
chr11	43569948	43570086	dmr_215315	0.5915
chr11	43580379	43580429	dmr_215327	0.76
chr11	43585071	43585658	dmr_215331	0.8255
chr11	43585676	43585706	dmr_215332	0.816
chr11	43609981	43610704	dmr_215342	0.556
chr11	43618511	43618615	dmr_215351	0.5565
chr11	43632324	43633140	dmr_215361	0.8170000000000001
chr11	43636942	43636985	dmr_215367	0.537
chr11	43711872	43712282	dmr_215408	0.6409999999999999
chr11	43712536	43713011	dmr_215409	0.7855
chr11	43713758	43714478	dmr_215411	0.5885
chr11	43715495	43715592	dmr_215415	0.7685
chr11	43728966	43729003	dmr_215431	0.662
chr11	43767608	43767610	dmr_215459	0.545
chr11	43834228	43835152	dmr_215539	0.58
chr11	43848188	43848291	dmr_215555	0.6445
chr11	43852675	43853296	dmr_215560	0.6725
chr11	43883752	43884163	dmr_215585	0.9315
chr11	43933086	43933268	dmr_215623	0.5870000000000001
chr11	43933598	43933918	dmr_215624	0.599
chr11	44021476	44022027	dmr_215687	0.7645
chr11	44052514	44052739	dmr_215706	0.883
chr11	44127292	44127539	dmr_215756	0.8059999999999999
chr11	44143170	44143350	dmr_215769	0.8635
chr11	44146546	44146651	dmr_215774	0.88
chr11	44159567	44160164	dmr_215780	0.5755
chr11	44160425	44160832	dmr_215781	0.6345
chr11	44161403	44161978	dmr_215783	0.669
chr11	44184943	44185782	dmr_215809	0.7665
chr11	44185801	44185978	dmr_215810	0.5305
chr11	44193831	44194204	dmr_215818	0.6515
chr11	44206601	44206829	dmr_215838	0.5855
chr11	44206940	44207086	dmr_215839	0.9520000000000001
chr11	44209023	44209261	dmr_215842	0.7795
chr11	44230192	44230266	dmr_215862	0.7829999999999999
chr11	44249855	44250476	dmr_215878	0.529
chr11	44251970	44252057	dmr_215881	0.6655
chr11	44261216	44263119	dmr_215891	0.664
chr11	44323575	44323709	dmr_215926	0.635
chr11	44399864	44400248	dmr_215965	0.6675
chr11	44401817	44402307	dmr_215967	0.8085
chr11	44510144	44510692	dmr_216026	0.682
chr11	44512114	44512324	dmr_216028	0.685
chr11	44530893	44531292	dmr_216047	0.7905
chr11	44535109	44535346	dmr_216053	0.526
chr11	44626208	44626445	dmr_216109	0.5265
chr11	44679163	44679279	dmr_216142	0.5585
chr11	44847077	44847094	dmr_216255	0.6275
chr11	44953726	44954044	dmr_216322	0.745
chr11	44954079	44954259	dmr_216323	0.747
chr11	44977479	44978208	dmr_216343	0.5795
chr11	45056007	45056253	dmr_216388	0.7565
chr11	45058604	45058795	dmr_216390	0.8
chr11	45398335	45398560	dmr_216539	0.6785
chr11	45446324	45446525	dmr_216561	0.621
chr11	45460452	45460712	dmr_216570	0.7135
chr11	45471686	45471835	dmr_216582	0.885
chr11	45472288	45472635	dmr_216583	0.7905
chr11	45491098	45491314	dmr_216593	0.7385
chr11	45624275	45624623	dmr_216670	0.8345
chr11	45641743	45642789	dmr_216683	0.501
chr11	45672132	45673083	dmr_216701	0.5785
chr11	45673456	45673543	dmr_216702	0.609
chr11	45699473	45699618	dmr_216716	0.7775
chr11	45795323	45795798	dmr_216761	0.6235
chr11	45858839	45858912	dmr_216791	0.7615
chr11	45866017	45866660	dmr_216798	0.738
chr11	45888478	45888785	dmr_216823	0.5755
chr11	45893153	45894210	dmr_216827	0.517
chr11	45894287	45894508	dmr_216828	0.718
chr11	45896768	45897100	dmr_216831	0.5920000000000001
chr11	45897435	45897633	dmr_216832	0.8690000000000001
chr11	45898083	45898223	dmr_216833	0.5589999999999999
chr11	45899129	45899612	dmr_216835	0.7575
chr11	45900374	45900635	dmr_216837	0.5085
chr11	45937376	45938372	dmr_216873	0.5055
chr11	45938850	45939355	dmr_216875	0.6729999999999999
chr11	45943033	45943328	dmr_216880	0.637
chr11	45946970	45947745	dmr_216883	0.7255
chr11	45966919	45967702	dmr_216900	0.638
chr11	45974535	45975086	dmr_216906	0.7515
chr11	45991338	45992277	dmr_216922	0.6990000000000001
chr11	46016884	46017604	dmr_216931	0.7945
chr11	46038225	46038513	dmr_216949	0.7070000000000001
chr11	46038532	46039246	dmr_216950	0.6409999999999999
chr11	46039307	46039529	dmr_216951	0.6729999999999999
chr11	46052235	46052545	dmr_216958	0.6975
chr11	46063112	46064095	dmr_216966	0.7645
chr11	46068810	46069584	dmr_216971	0.568
chr11	46079355	46079831	dmr_216985	0.654
chr11	46092304	46092466	dmr_217001	0.675
chr11	46134831	46135026	dmr_217042	0.6595
chr11	46135207	46135383	dmr_217043	0.642
chr11	46157057	46157396	dmr_217062	0.7025
chr11	46185239	46185784	dmr_217076	0.6679999999999999
chr11	46188450	46188525	dmr_217080	0.579
chr11	46201693	46203552	dmr_217098	0.6809999999999999
chr11	46205378	46206476	dmr_217102	0.748
chr11	46215716	46215823	dmr_217115	0.6565
chr11	46218412	46218592	dmr_217119	0.61
chr11	46218704	46218907	dmr_217120	0.6175
chr11	46219264	46219722	dmr_217121	0.647
chr11	46233452	46233841	dmr_217140	0.6205
chr11	46234107	46236474	dmr_217141	0.5920000000000001
chr11	46236726	46236880	dmr_217142	0.779
chr11	46245118	46245559	dmr_217154	0.613
chr11	46248291	46248905	dmr_217158	0.552
chr11	46269116	46269470	dmr_217184	0.7585
chr11	46278759	46279017	dmr_217198	0.511
chr11	46283396	46283783	dmr_217208	0.6645
chr11	46283810	46283821	dmr_217209	0.61
chr11	46283904	46284211	dmr_217210	0.6555
chr11	46284219	46284519	dmr_217211	0.6459999999999999
chr11	46284551	46284843	dmr_217212	0.7075
chr11	46300921	46301567	dmr_217233	0.6195
chr11	46301600	46302114	dmr_217234	0.5625
chr11	46304148	46304893	dmr_217239	0.5429999999999999
chr11	46306324	46306762	dmr_217241	0.6185
chr11	46306810	46307408	dmr_217242	0.5535
chr11	46308696	46309504	dmr_217244	0.7809999999999999
chr11	46327474	46328120	dmr_217256	0.7395
chr11	46362031	46362861	dmr_217276	0.6805
chr11	46365084	46366054	dmr_217278	0.5585
chr11	46391249	46391656	dmr_217301	0.5715
chr11	46396923	46397118	dmr_217304	0.708
chr11	46422246	46422422	dmr_217316	0.6
chr11	46430966	46431260	dmr_217325	0.621
chr11	46544052	46544370	dmr_217397	0.632
chr11	46620512	46620560	dmr_217449	0.6335
chr11	46620908	46621038	dmr_217450	0.5735
chr11	46631697	46631743	dmr_217458	0.672
chr11	46652662	46652698	dmr_217474	0.682
chr11	46656835	46657252	dmr_217478	0.733
chr11	46667449	46667484	dmr_217486	0.6965
chr11	46741054	46741411	dmr_217513	0.8075
chr11	46898803	46898913	dmr_217574	0.613
chr11	46953727	46954043	dmr_217594	0.759
chr11	47093503	47093737	dmr_217641	0.5025
chr11	47167486	47167885	dmr_217700	0.6505
chr11	47183057	47183407	dmr_217705	0.8685
chr11	47211569	47211859	dmr_217724	0.68
chr11	47248792	47248859	dmr_217739	0.6745
chr11	47249166	47249771	dmr_217740	0.5579999999999999
chr11	47268653	47268874	dmr_217753	0.79
chr11	47295865	47296092	dmr_217768	0.6105
chr11	47305151	47305456	dmr_217774	0.6855
chr11	47306382	47306737	dmr_217776	0.6675
chr11	47315099	47315436	dmr_217781	0.8485
chr11	47321948	47322132	dmr_217788	0.5695
chr11	47333333	47334119	dmr_217792	0.6925
chr11	47377412	47377714	dmr_217820	0.701
chr11	47377865	47378053	dmr_217821	0.7725
chr11	47378711	47379279	dmr_217822	0.5305
chr11	47379602	47380108	dmr_217823	0.6595
chr11	47380364	47380606	dmr_217824	0.787
chr11	47380869	47380877	dmr_217825	0.579
chr11	47405660	47405812	dmr_217835	0.5055
chr11	47440995	47441020	dmr_217841	0.532
chr11	47441920	47441945	dmr_217842	0.594
chr11	47472355	47472784	dmr_217855	0.5920000000000001
chr11	47481882	47482453	dmr_217863	0.6175
chr11	47488691	47489146	dmr_217869	0.903
chr11	47566344	47566616	dmr_217888	0.662
chr11	47618629	47619112	dmr_217905	0.6509999999999999
chr11	47636509	47636709	dmr_217913	0.754
chr11	47665999	47666145	dmr_217929	0.7715
chr11	47692712	47693161	dmr_217940	0.5805
chr11	47705282	47705778	dmr_217948	0.7115
chr11	47706077	47706368	dmr_217949	0.5115
chr11	47759196	47759378	dmr_217973	0.5215
chr11	47764017	47764362	dmr_217977	0.5465
chr11	47793588	47794267	dmr_217998	0.596
chr11	47804259	47804537	dmr_218002	0.6729999999999999
chr11	47879079	47879335	dmr_218040	0.5760000000000001
chr11	47885389	47885635	dmr_218045	0.7675
chr11	47916687	47916973	dmr_218057	0.6635
chr11	47917825	47917863	dmr_218058	0.879
chr11	47939778	47939981	dmr_218070	0.629
chr11	47948486	47949274	dmr_218079	0.889
chr11	47949905	47950259	dmr_218080	0.767
chr11	47981325	47981417	dmr_218092	0.9015
chr11	47987201	47987666	dmr_218099	0.535
chr11	48044607	48044663	dmr_218113	0.7345
chr11	48045075	48045185	dmr_218114	0.9265
chr11	48045923	48046068	dmr_218116	0.8725
chr11	48046215	48046256	dmr_218117	0.8125
chr11	48067160	48067297	dmr_218131	0.5375
chr11	48122624	48122795	dmr_218155	0.7755
chr11	48134221	48134453	dmr_218162	0.6105
chr11	48291738	48292170	dmr_218219	0.6355
chr11	48295071	48295424	dmr_218220	0.6709999999999999
chr11	48305673	48305775	dmr_218226	0.6845
chr11	48436513	48436750	dmr_218285	0.635
chr11	48436989	48437101	dmr_218286	0.638
chr11	48526435	48526639	dmr_218328	0.5035
chr11	48551317	48551686	dmr_218339	0.6045
chr11	48552215	48552451	dmr_218341	0.6135
chr11	48558268	48558488	dmr_218347	0.7375
chr11	48599559	48599881	dmr_218372	0.804
chr11	48600136	48600356	dmr_218373	0.7345
chr11	48649318	48649376	dmr_218399	0.785
chr11	48690118	48690345	dmr_218416	0.8335
chr11	48706696	48706744	dmr_218424	0.59
chr11	48802687	48802708	dmr_218472	0.5175
chr11	48807230	48807789	dmr_218479	0.5905
chr11	48826026	48826057	dmr_218497	0.6105
chr11	48833531	48833628	dmr_218500	0.733
chr11	48844352	48844648	dmr_218507	0.5005
chr11	48854472	48855016	dmr_218514	0.544
chr11	48858813	48858886	dmr_218515	0.6985
chr11	48871868	48872448	dmr_218522	0.58
chr11	49103244	49103399	dmr_218591	0.8385
chr11	49112123	49112554	dmr_218599	0.6275
chr11	49112802	49112838	dmr_218600	0.9205
chr11	49112925	49113063	dmr_218601	0.953
chr11	49129730	49129811	dmr_218610	0.6835
chr11	49130208	49130624	dmr_218611	0.627
chr11	49183766	49183863	dmr_218637	0.6415
chr11	49191132	49191219	dmr_218645	0.6729999999999999
chr11	49191748	49191862	dmr_218647	0.588
chr11	49192218	49192413	dmr_218648	0.6705
chr11	49209615	49209722	dmr_218658	0.542
chr11	49212034	49212069	dmr_218660	0.586
chr11	49232660	49233140	dmr_218670	0.6885
chr11	49246611	49246905	dmr_218678	0.7205
chr11	49246945	49247166	dmr_218679	0.7445
chr11	49248857	49249294	dmr_218682	0.6075
chr11	49249586	49249616	dmr_218683	0.5705
chr11	49287243	49287559	dmr_218719	0.8195
chr11	49292449	49292989	dmr_218722	0.7225
chr11	49293460	49293553	dmr_218723	0.6495
chr11	49294492	49294706	dmr_218725	0.7195
chr11	49326741	49327017	dmr_218742	0.917
chr11	49329617	49329769	dmr_218746	0.7195
chr11	49429854	49429926	dmr_218783	0.767
chr11	49518152	49518368	dmr_218823	0.7235
chr11	49537010	49537558	dmr_218828	0.9159999999999999
chr11	49650996	49651955	dmr_218878	0.7315
chr11	49663952	49663978	dmr_218889	0.7809999999999999
chr11	49705053	49705678	dmr_218933	0.639
chr11	49711250	49711412	dmr_218940	0.627
chr11	49818601	49818654	dmr_219025	0.7205
chr11	49819207	49820027	dmr_219026	0.6625
chr11	49847763	49848240	dmr_219055	0.507
chr11	49848618	49849066	dmr_219056	0.7090000000000001
chr11	49850433	49850835	dmr_219058	0.5495
chr11	49850883	49850905	dmr_219059	0.586
chr11	49876769	49877411	dmr_219088	0.695
chr11	49918614	49919061	dmr_219123	0.731
chr11	49926805	49927252	dmr_219129	0.7605
chr11	49927588	49927823	dmr_219130	0.5945
chr11	49934298	49934982	dmr_219138	0.619
chr11	49935086	49935153	dmr_219139	0.61
chr11	49935572	49937449	dmr_219140	0.62
chr11	49937879	49938090	dmr_219142	0.723
chr11	49945674	49945988	dmr_219152	0.6495
chr11	49946255	49946530	dmr_219153	0.726
chr11	49949708	49950254	dmr_219158	0.6609999999999999
chr11	49955181	49955822	dmr_219164	0.7425
chr11	50037252	50037347	dmr_219227	0.775
chr11	50041298	50041381	dmr_219233	0.778
chr11	50057357	50057956	dmr_219253	0.727
chr11	50058298	50058387	dmr_219254	0.5205
chr11	50058455	50058611	dmr_219255	0.778
chr11	50062251	50062555	dmr_219264	0.5925
chr11	50063174	50063208	dmr_219265	0.7759999999999999
chr11	50076759	50077095	dmr_219280	0.6565
chr11	50085332	50086336	dmr_219289	0.7025
chr11	50086599	50086631	dmr_219290	0.613
chr11	50087018	50087468	dmr_219291	0.6679999999999999
chr11	50090888	50091156	dmr_219294	0.7525
chr11	50091511	50091652	dmr_219295	0.6315
chr11	50115706	50116230	dmr_219323	0.6585
chr11	50127580	50127682	dmr_219335	0.667
chr11	50130499	50130562	dmr_219337	0.6515
chr11	50138335	50138790	dmr_219344	0.5975
chr11	50153660	50153801	dmr_219358	0.667
chr11	50154576	50154782	dmr_219360	0.7765
chr11	50155051	50155243	dmr_219361	0.619
chr11	50176884	50177312	dmr_219375	0.7895
chr11	50177328	50177765	dmr_219376	0.6759999999999999
chr11	50193713	50193782	dmr_219384	0.514
chr11	50211197	50211221	dmr_219408	0.6829999999999999
chr11	50233004	50233411	dmr_219434	0.693
chr11	50248658	50249202	dmr_219447	0.5665
chr11	50253613	50254475	dmr_219451	0.6265
chr11	50258344	50258678	dmr_219460	0.6679999999999999
chr11	50275572	50275699	dmr_219483	0.6615
chr11	50366915	50367199	dmr_219548	0.5745
chr11	50527546	50528267	dmr_219669	0.581
chr11	50590992	50591532	dmr_219719	0.6890000000000001
chr11	50603577	50604469	dmr_219725	0.51
chr11	50771308	50771445	dmr_219831	0.8715
chr11	50907671	50908855	dmr_219897	0.5015
chr11	50914543	50914780	dmr_219903	0.813
chr11	50915154	50915173	dmr_219904	0.556
chr11	51063755	51064219	dmr_219979	0.5995
chr11	51208123	51208400	dmr_220039	0.6315
chr11	51265143	51265343	dmr_220060	0.6425
chr11	51304161	51304412	dmr_220098	0.6045
chr11	51333916	51334330	dmr_220129	0.536
chr11	51336384	51336737	dmr_220132	0.6205
chr11	51337940	51338108	dmr_220135	0.6645
chr11	51342563	51343021	dmr_220142	0.74
chr11	51381305	51381632	dmr_220171	0.623
chr11	51391771	51392328	dmr_220180	0.5645
chr11	51449790	51450514	dmr_220224	0.682
chr11	51502303	51502947	dmr_220272	0.6115
chr11	51516072	51516404	dmr_220280	0.5575
chr11	51539366	51539598	dmr_220299	0.5775
chr11	51622776	51623022	dmr_220351	0.5539999999999999
chr11	51623172	51623730	dmr_220354	0.8240000000000001
chr11	51625798	51626057	dmr_220359	0.565
chr11	51627637	51628324	dmr_220362	0.607
chr11	51630057	51630494	dmr_220366	0.7685
chr11	51647314	51647488	dmr_220385	0.6345
chr11	51800980	51801861	dmr_220475	0.728
chr11	51898315	51899369	dmr_220539	0.765
chr11	51945592	51945896	dmr_220566	0.6515
chr11	51946236	51946803	dmr_220567	0.5225
chr11	52080066	52080312	dmr_220661	0.57
chr11	52094762	52095253	dmr_220676	0.623
chr11	52128625	52128790	dmr_220720	0.569
chr11	52143155	52143703	dmr_220734	0.584
chr11	52359864	52360046	dmr_220848	0.6765
chr11	52374280	52374325	dmr_220871	0.6315
chr11	52429706	52429881	dmr_220919	0.5945
chr11	52432549	52432688	dmr_220922	0.5415
chr11	52433186	52433658	dmr_220923	0.619
chr11	52436806	52436919	dmr_220929	0.5535
chr11	52437077	52437100	dmr_220930	0.763
chr11	52437136	52437675	dmr_220931	0.7505
chr11	52536605	52537276	dmr_220995	0.628
chr11	52599599	52599852	dmr_221052	0.5125
chr11	52649083	52649303	dmr_221089	0.618
chr11	52656406	52656629	dmr_221098	0.63
chr11	52665562	52665776	dmr_221107	0.517
chr11	52665821	52666022	dmr_221108	0.7190000000000001
chr11	52733370	52733386	dmr_221156	0.657
chr11	52768454	52768560	dmr_221177	0.6355
chr11	52771620	52771864	dmr_221183	0.72
chr11	52794265	52794709	dmr_221211	0.769
chr11	52795046	52795265	dmr_221212	0.627
chr11	52872613	52873079	dmr_221285	0.696
chr11	52873095	52873441	dmr_221286	0.5665
chr11	52888019	52888056	dmr_221301	0.7675
chr11	52888316	52888788	dmr_221302	0.568
chr11	52889045	52890353	dmr_221303	0.7715
chr11	52927288	52927529	dmr_221348	0.5955
chr11	52948571	52949143	dmr_221375	0.617
chr11	53097413	53097677	dmr_221541	0.732
chr11	53102005	53102290	dmr_221548	0.79
chr11	53126432	53126772	dmr_221580	0.5770000000000001
chr11	53128596	53128918	dmr_221583	0.56
chr11	53229231	53229407	dmr_221663	0.5335
chr11	53231472	53232067	dmr_221665	0.528
chr11	53376033	53376291	dmr_221775	0.7575
chr11	53381612	53381687	dmr_221780	0.78
chr11	53424350	53424513	dmr_221802	0.5165
chr11	53425085	53425461	dmr_221803	0.6485
chr11	53425763	53426165	dmr_221804	0.7425
chr11	53466310	53466531	dmr_221830	0.775
chr11	53469182	53469839	dmr_221833	0.545
chr11	53470677	53470895	dmr_221834	0.7305
chr11	53475981	53476626	dmr_221841	0.696
chr11	53477904	53478691	dmr_221844	0.5965
chr11	53496841	53497633	dmr_221866	0.6990000000000001
chr11	53502451	53503141	dmr_221873	0.6055
chr11	53510028	53510699	dmr_221879	0.6575
chr11	53521521	53522391	dmr_221885	0.6585
chr11	53523014	53523892	dmr_221886	0.7445
chr11	53526213	53526523	dmr_221891	0.5425
chr11	53529072	53529927	dmr_221895	0.785
chr11	53548959	53549313	dmr_221916	0.6945
chr11	53549322	53549539	dmr_221917	0.561
chr11	53551490	53551802	dmr_221918	0.6585
chr11	53605445	53606133	dmr_221967	0.665
chr11	53636170	53636321	dmr_221980	0.7190000000000001
chr11	53662569	53663608	dmr_222004	0.513
chr11	53671172	53671726	dmr_222013	0.6865
chr11	53737094	53737291	dmr_222050	0.6135
chr11	53759937	53760006	dmr_222070	0.8545
chr11	53764112	53764229	dmr_222076	0.532
chr11	53770702	53770825	dmr_222081	0.585
chr11	53841243	53842434	dmr_222117	0.5379999999999999
chr11	53843077	53843690	dmr_222118	0.652
chr11	53857801	53857817	dmr_222128	0.6015
chr11	53977645	53978023	dmr_222193	0.7225
chr11	54007790	54008050	dmr_222210	0.8665
chr11	54008125	54008165	dmr_222211	0.9105
chr11	54027437	54027789	dmr_222225	0.52
chr11	54054233	54054500	dmr_222238	0.525
chr11	54112213	54112320	dmr_222287	0.728
chr11	54112330	54112403	dmr_222288	0.7255
chr11	54112510	54112673	dmr_222289	0.6659999999999999
chr11	54112687	54113752	dmr_222290	0.5835
chr11	54122188	54123168	dmr_222299	0.601
chr11	54126760	54127351	dmr_222303	0.61
chr11	54196016	54196193	dmr_222347	0.677
chr11	54269432	54269591	dmr_222390	0.6805
chr11	54336200	54336580	dmr_222452	0.7335
chr11	54359642	54360611	dmr_222477	0.515
chr11	54439504	54439534	dmr_222514	0.545
chr11	54480612	54480684	dmr_222541	0.5745
chr11	54515530	54515629	dmr_222557	0.5165
chr11	54562873	54562992	dmr_222583	0.5185
chr11	54595084	54595319	dmr_222600	0.5725
chr11	54619266	54619278	dmr_222618	0.5105
chr11	54645988	54646202	dmr_222637	0.6915
chr11	54676265	54676505	dmr_222662	0.6205
chr11	54704432	54705099	dmr_222687	0.727
chr11	54708977	54709208	dmr_222693	0.6265
chr11	54726462	54727153	dmr_222714	0.733
chr11	54755459	54755766	dmr_222744	0.631
chr11	54804966	54805625	dmr_222794	0.7495
chr11	54833385	54833863	dmr_222824	0.84
chr11	54834127	54834479	dmr_222825	0.586
chr11	54841024	54841420	dmr_222830	0.7385
chr11	54845340	54846160	dmr_222834	0.6915
chr11	54846210	54846245	dmr_222835	0.5529999999999999
chr11	54879456	54879623	dmr_222864	0.6255
chr11	54909827	54909910	dmr_222877	0.6805
chr11	55011576	55011940	dmr_222960	0.7925
chr11	55012145	55012190	dmr_222961	0.6175
chr11	55015838	55016125	dmr_222966	0.846
chr11	55016432	55016819	dmr_222967	0.5225
chr11	55017250	55017387	dmr_222968	0.818
chr11	55017662	55017776	dmr_222969	0.8245
chr11	55018352	55018502	dmr_222971	0.6395
chr11	55028732	55028836	dmr_222984	0.519
chr11	55032743	55032835	dmr_222988	0.6525
chr11	55127584	55128167	dmr_223049	0.5379999999999999
chr11	55159376	55159962	dmr_223070	0.6615
chr11	55193893	55194422	dmr_223100	0.6785
chr11	55194722	55194808	dmr_223101	0.6105
chr11	55194870	55195220	dmr_223102	0.6025
chr11	55205243	55205446	dmr_223108	0.5435
chr11	55216773	55218028	dmr_223125	0.7425
chr11	55250797	55250906	dmr_223162	0.8575
chr11	55268775	55268918	dmr_223170	0.7095
chr11	55323894	55324162	dmr_223197	0.6035
chr11	55324173	55324198	dmr_223198	0.7225
chr11	55473378	55473390	dmr_223303	0.5345
chr11	55490306	55490798	dmr_223322	0.5585
chr11	55506831	55506941	dmr_223344	0.5615
chr11	55518588	55518741	dmr_223354	0.7585
chr11	55582338	55582453	dmr_223390	0.6509999999999999
chr11	55718355	55718445	dmr_223456	0.7465
chr11	55729744	55730193	dmr_223460	0.6275
chr11	55765338	55765471	dmr_223476	0.5895
chr11	55973989	55974130	dmr_223588	0.621
chr11	55974386	55974662	dmr_223589	0.5875
chr11	55991629	55991791	dmr_223603	0.703
chr11	56013766	56014040	dmr_223619	0.6635
chr11	56072121	56072706	dmr_223656	0.652
chr11	56169178	56169997	dmr_223725	0.736
chr11	56173107	56173941	dmr_223731	0.546
chr11	56201875	56202389	dmr_223752	0.675
chr11	56244963	56245355	dmr_223779	0.5525
chr11	56246951	56247230	dmr_223782	0.578
chr11	56254764	56254880	dmr_223788	0.5710000000000001
chr11	56285742	56285821	dmr_223816	0.6715
chr11	56336491	56336548	dmr_223847	0.6105
chr11	56348511	56348634	dmr_223858	0.56
chr11	56373702	56374079	dmr_223875	0.7070000000000001
chr11	56430970	56431458	dmr_223902	0.7805
chr11	56434261	56434351	dmr_223905	0.903
chr11	56472011	56472164	dmr_223928	0.6955
chr11	56542855	56543291	dmr_223958	0.521
chr11	56543350	56543840	dmr_223959	0.7165
chr11	56579742	56580335	dmr_223978	0.5215
chr11	56633352	56633764	dmr_224009	0.778
chr11	56792481	56793218	dmr_224101	0.746
chr11	56903060	56903258	dmr_224186	0.657
chr11	56942204	56942542	dmr_224207	0.5405
chr11	56991214	56991365	dmr_224240	0.5165
chr11	57013867	57014619	dmr_224255	0.6709999999999999
chr11	57030495	57030632	dmr_224279	0.7855
chr11	57033036	57033380	dmr_224283	0.518
chr11	57042162	57043296	dmr_224299	0.5765
chr11	57044487	57044593	dmr_224302	0.8365
chr11	57070473	57070861	dmr_224339	0.5455
chr11	57132946	57133429	dmr_224428	0.66
chr11	57154995	57155206	dmr_224461	0.653
chr11	57163334	57163482	dmr_224472	0.5025
chr11	57163492	57163642	dmr_224473	0.5915
chr11	57194791	57194929	dmr_224509	0.6645
chr11	57235717	57235730	dmr_224567	0.728
chr11	57236765	57237040	dmr_224569	0.773
chr11	57244685	57245080	dmr_224580	0.9475
chr11	57261848	57261852	dmr_224600	0.6435
chr11	57268653	57268684	dmr_224609	0.585
chr11	57271958	57272207	dmr_224614	0.698
chr11	57274528	57275172	dmr_224620	0.564
chr11	57277286	57277364	dmr_224624	0.8490000000000001
chr11	57277751	57278458	dmr_224625	0.7815
chr11	57300745	57300885	dmr_224655	0.6145
chr11	57313813	57314085	dmr_224668	0.769
chr11	57319559	57319703	dmr_224676	0.7725
chr11	57324269	57324499	dmr_224682	0.772
chr11	57370949	57370969	dmr_224704	0.6855
chr11	57396684	57396736	dmr_224724	0.604
chr11	57431582	57431870	dmr_224757	0.5075
chr11	57449375	57450159	dmr_224773	0.6970000000000001
chr11	57458512	57458612	dmr_224782	0.637
chr11	57471003	57471332	dmr_224793	0.7835
chr11	57521001	57521310	dmr_224835	0.7070000000000001
chr11	57522007	57522938	dmr_224837	0.638
chr11	57531318	57531751	dmr_224845	0.601
chr11	57535867	57536292	dmr_224849	0.7415
chr11	57577012	57577059	dmr_224876	0.863
chr11	57598147	57598194	dmr_224890	0.6455
chr11	57598532	57598565	dmr_224891	0.7115
chr11	57651337	57651893	dmr_224930	0.7185
chr11	57674016	57674384	dmr_224951	0.5955
chr11	57832487	57834217	dmr_225072	0.6725
chr11	57952572	57952875	dmr_225143	0.752
chr11	57963438	57963652	dmr_225148	0.7035
chr11	58024937	58024975	dmr_225200	0.586
chr11	58033652	58033838	dmr_225215	0.5785
chr11	58046537	58046833	dmr_225231	0.552
chr11	58048458	58048623	dmr_225234	0.7509999999999999
chr11	58049311	58049455	dmr_225236	0.579
chr11	58113739	58114234	dmr_225281	0.6915
chr11	58136610	58136966	dmr_225297	0.7615
chr11	58143676	58144271	dmr_225307	0.6735
chr11	58190799	58191222	dmr_225330	0.727
chr11	58193215	58194063	dmr_225332	0.7415
chr11	58199146	58199225	dmr_225336	0.6515
chr11	58268969	58269073	dmr_225391	0.506
chr11	58301105	58301114	dmr_225400	0.5925
chr11	58313953	58314289	dmr_225405	0.583
chr11	58351326	58351508	dmr_225426	0.6075
chr11	58354307	58354445	dmr_225429	0.7040000000000001
chr11	58354528	58354822	dmr_225430	0.903
chr11	58354863	58354871	dmr_225431	0.7645
chr11	58402067	58402129	dmr_225456	0.7965
chr11	58643230	58643877	dmr_225573	0.7155
chr11	58733573	58733621	dmr_225622	0.5935
chr11	58750790	58751791	dmr_225629	0.79
chr11	58796590	58797033	dmr_225651	0.7829999999999999
chr11	58797066	58797140	dmr_225652	0.5655
chr11	58937834	58937860	dmr_225753	0.7245
chr11	58957811	58958058	dmr_225765	0.636
chr11	58960601	58960828	dmr_225768	0.6625
chr11	59043899	59044143	dmr_225831	0.5015
chr11	59055065	59055194	dmr_225840	0.513
chr11	59055668	59056021	dmr_225841	0.6015
chr11	59063958	59064200	dmr_225853	0.5529999999999999
chr11	59064209	59064233	dmr_225854	0.988
chr11	59067573	59067629	dmr_225861	0.7345
chr11	59209524	59209844	dmr_225952	0.593
chr11	59212383	59212894	dmr_225959	0.5195
chr11	59212901	59213507	dmr_225960	0.591
chr11	59304875	59306291	dmr_226025	0.6345
chr11	59308201	59310235	dmr_226026	0.6065
chr11	59312269	59312721	dmr_226030	0.7625
chr11	59313004	59313658	dmr_226031	0.9275
chr11	59314023	59314338	dmr_226032	0.648
chr11	59323146	59323392	dmr_226045	0.623
chr11	59324461	59324543	dmr_226048	0.6905
chr11	59329325	59329542	dmr_226056	0.807
chr11	59329603	59330324	dmr_226057	0.8015
chr11	59332179	59333872	dmr_226060	0.7465
chr11	59336923	59337119	dmr_226065	0.6885
chr11	59337521	59339161	dmr_226066	0.6345
chr11	59342258	59342285	dmr_226069	0.6665
chr11	59346325	59346404	dmr_226075	0.5525
chr11	59354630	59355009	dmr_226081	0.7
chr11	59404484	59404568	dmr_226122	0.507
chr11	59411056	59411234	dmr_226134	0.5735
chr11	59425705	59426118	dmr_226152	0.5225
chr11	59447721	59448187	dmr_226175	0.532
chr11	59471487	59471620	dmr_226189	0.5545
chr11	59485299	59485483	dmr_226198	0.8109999999999999
chr11	59486230	59486765	dmr_226200	0.6829999999999999
chr11	59490124	59490410	dmr_226204	0.7805
chr11	59496232	59496384	dmr_226215	0.7535
chr11	59496699	59496913	dmr_226217	0.8585
chr11	59497171	59497483	dmr_226218	0.7155
chr11	59502593	59502821	dmr_226226	0.607
chr11	59543949	59544348	dmr_226257	0.531
chr11	59669356	59669810	dmr_226356	0.57
chr11	59690051	59690255	dmr_226379	0.614
chr11	59707767	59708129	dmr_226398	0.6815
chr11	59711787	59711871	dmr_226402	0.51
chr11	59717851	59718112	dmr_226407	0.5565
chr11	59767195	59767570	dmr_226459	0.5055
chr11	59768954	59769493	dmr_226461	0.7915
chr11	59786339	59786592	dmr_226480	0.7135
chr11	59860593	59860676	dmr_226534	0.6845
chr11	59860703	59861043	dmr_226536	0.5735
chr11	59879355	59879694	dmr_226551	0.6385
chr11	59893876	59893982	dmr_226569	0.7609999999999999
chr11	59958875	59958932	dmr_226619	0.693
chr11	60003836	60004391	dmr_226660	0.6759999999999999
chr11	60025207	60025374	dmr_226677	0.5155
chr11	60032409	60032648	dmr_226686	0.6035
chr11	60074152	60074280	dmr_226721	0.633
chr11	60089396	60089428	dmr_226733	0.5385
chr11	60104244	60104504	dmr_226747	0.691
chr11	60107701	60108025	dmr_226749	0.5695
chr11	60108050	60108168	dmr_226750	0.626
chr11	60111947	60112711	dmr_226754	0.648
chr11	60113129	60114245	dmr_226755	0.5195
chr11	60139056	60139215	dmr_226776	0.669
chr11	60143113	60143217	dmr_226780	0.508
chr11	60147022	60147173	dmr_226785	0.6595
chr11	60160931	60161387	dmr_226805	0.53
chr11	60161743	60162470	dmr_226806	0.5005
chr11	60173093	60174084	dmr_226820	0.653
chr11	60174357	60174384	dmr_226821	0.5615
chr11	60184055	60185470	dmr_226830	0.6455
chr11	60189659	60189880	dmr_226838	0.654
chr11	60200043	60200115	dmr_226853	0.6875
chr11	60222786	60223036	dmr_226872	0.5539999999999999
chr11	60233189	60233362	dmr_226885	0.6779999999999999
chr11	60233538	60233600	dmr_226887	0.8109999999999999
chr11	60233605	60233663	dmr_226888	0.618
chr11	60248325	60248420	dmr_226903	0.65
chr11	60255965	60256719	dmr_226911	0.513
chr11	60316813	60317006	dmr_226996	0.6805
chr11	60317067	60317448	dmr_226997	0.6385
chr11	60320445	60320469	dmr_227005	0.7415
chr11	60333582	60333631	dmr_227020	0.654
chr11	60384545	60386047	dmr_227061	0.556
chr11	60396455	60397066	dmr_227069	0.5870000000000001
chr11	60397375	60397394	dmr_227070	0.523
chr11	60397661	60397902	dmr_227071	0.7255
chr11	60446757	60447112	dmr_227101	0.5625
chr11	60554242	60554475	dmr_227149	0.757
chr11	60720138	60720181	dmr_227193	0.769
chr11	60726425	60726467	dmr_227199	0.611
chr11	60755612	60755910	dmr_227217	0.77
chr11	60914688	60914903	dmr_227317	0.586
chr11	60932811	60933025	dmr_227328	0.6605
chr11	60935423	60935531	dmr_227331	0.528
chr11	60981053	60981211	dmr_227363	0.6515
chr11	60982804	60983110	dmr_227366	0.584
chr11	61040830	61041622	dmr_227406	0.8079999999999999
chr11	61063053	61063460	dmr_227427	0.743
chr11	61063499	61064050	dmr_227428	0.7190000000000001
chr11	61066365	61066576	dmr_227430	0.526
chr11	61068412	61069528	dmr_227432	0.6415
chr11	61150463	61151696	dmr_227487	0.547
chr11	61180404	61181356	dmr_227525	0.6185
chr11	61205778	61205825	dmr_227549	0.8755
chr11	61211856	61212475	dmr_227560	0.516
chr11	61222549	61222692	dmr_227569	0.7615
chr11	61226197	61226674	dmr_227575	0.8029999999999999
chr11	61278608	61279150	dmr_227612	0.5265
chr11	61418702	61419500	dmr_227689	0.5575
chr11	61430891	61431194	dmr_227696	0.573
chr11	61435207	61435925	dmr_227701	0.611
chr11	61436528	61437508	dmr_227703	0.6805
chr11	61439303	61439993	dmr_227705	0.5065
chr11	61447532	61447867	dmr_227714	0.74
chr11	61448119	61449236	dmr_227716	0.6459999999999999
chr11	61452847	61452934	dmr_227723	0.6709999999999999
chr11	61466654	61466721	dmr_227733	0.5915
chr11	61466759	61466960	dmr_227734	0.6965
chr11	61468640	61469214	dmr_227738	0.6145
chr11	61492870	61493264	dmr_227762	0.7115
chr11	61573383	61574158	dmr_227853	0.614
chr11	61619572	61619741	dmr_227892	0.6225
chr11	61620725	61621050	dmr_227893	0.6885
chr11	61624504	61625452	dmr_227898	0.6885
chr11	61660146	61660555	dmr_227928	0.6355
chr11	61826943	61827076	dmr_228045	0.737
chr11	61828318	61828379	dmr_228047	0.5275
chr11	61919689	61919997	dmr_228115	0.629
chr11	61923658	61923984	dmr_228118	0.596
chr11	61924248	61924578	dmr_228119	0.6885
chr11	61964714	61964934	dmr_228146	0.6509999999999999
chr11	61976614	61977064	dmr_228160	0.6185
chr11	62059408	62059590	dmr_228238	0.8025
chr11	62249714	62250052	dmr_228371	0.562
chr11	62269396	62269644	dmr_228384	0.632
chr11	62306109	62306119	dmr_228418	0.759
chr11	62317458	62318061	dmr_228435	0.732
chr11	62318461	62318610	dmr_228436	0.6629999999999999
chr11	62326773	62326988	dmr_228445	0.5720000000000001
chr11	62328505	62328754	dmr_228447	0.688
chr11	62408759	62409075	dmr_228523	0.652
chr11	62409401	62409515	dmr_228524	0.688
chr11	62537749	62538057	dmr_228598	0.625
chr11	62555840	62555871	dmr_228606	0.6405
chr11	62576536	62577047	dmr_228618	0.688
chr11	62600198	62600209	dmr_228640	0.5770000000000001
chr11	62606718	62607022	dmr_228646	0.64
chr11	62607342	62607576	dmr_228647	0.6629999999999999
chr11	62613159	62613432	dmr_228657	0.551
chr11	62614260	62614359	dmr_228658	0.807
chr11	62624791	62625299	dmr_228671	0.6659999999999999
chr11	62636933	62637646	dmr_228684	0.505
chr11	62646113	62646783	dmr_228694	0.653
chr11	62649164	62649311	dmr_228696	0.6895
chr11	62651623	62651888	dmr_228699	0.519
chr11	62669949	62670240	dmr_228715	0.5589999999999999
chr11	62746658	62746898	dmr_228756	0.642
chr11	62756686	62756690	dmr_228761	0.612
chr11	62776460	62776922	dmr_228777	0.752
chr11	62814541	62814643	dmr_228796	0.8390000000000001
chr11	62830141	62830230	dmr_228813	0.6779999999999999
chr11	62870718	62870856	dmr_228834	0.7305
chr11	62921452	62922008	dmr_228872	0.515
chr11	62983200	62983488	dmr_228904	0.7040000000000001
chr11	63004729	63005067	dmr_228917	0.584
chr11	63035537	63035578	dmr_228942	0.5005
chr11	63130527	63131285	dmr_229010	0.5635
chr11	63131845	63132363	dmr_229011	0.7155
chr11	63135471	63135571	dmr_229015	0.5755
chr11	63135877	63135961	dmr_229016	0.7475
chr11	63175499	63175939	dmr_229046	0.5365
chr11	63176267	63177076	dmr_229047	0.609
chr11	63217507	63217706	dmr_229067	0.612
chr11	63412670	63413985	dmr_229178	0.568
chr11	63452686	63453063	dmr_229193	0.5845
chr11	63506398	63507394	dmr_229221	0.66
chr11	63508698	63508934	dmr_229223	0.8005
chr11	63514933	63515000	dmr_229229	0.598
chr11	63535430	63536072	dmr_229246	0.5655
chr11	63565453	63566012	dmr_229260	0.6135
chr11	63572761	63572767	dmr_229265	0.5905
chr11	63583467	63583592	dmr_229269	0.706
chr11	63632962	63633396	dmr_229291	0.7565
chr11	63634999	63635539	dmr_229294	0.85
chr11	63716959	63717430	dmr_229336	0.7490000000000001
chr11	63761702	63761887	dmr_229361	0.5760000000000001
chr11	63839307	63839316	dmr_229397	0.5589999999999999
chr11	63842070	63842233	dmr_229398	0.657
chr11	63842498	63843095	dmr_229399	0.5165
chr11	63843839	63844102	dmr_229400	0.617
chr11	63913947	63914248	dmr_229443	0.7105
chr11	63923900	63924747	dmr_229451	0.5165
chr11	63946993	63947023	dmr_229467	0.7929999999999999
chr11	64004139	64004385	dmr_229513	0.5435
chr11	64016483	64017126	dmr_229521	0.512
chr11	64058481	64058825	dmr_229552	0.8945
chr11	64200846	64201598	dmr_229633	0.5485
chr11	64204604	64204697	dmr_229638	0.6595
chr11	64331543	64332237	dmr_229707	0.7355
chr11	64333611	64334093	dmr_229710	0.6365
chr11	64369670	64369842	dmr_229723	0.7705
chr11	64369897	64370120	dmr_229724	0.5215
chr11	64379669	64379949	dmr_229733	0.843
chr11	64386245	64386756	dmr_229738	0.5765
chr11	64413181	64413185	dmr_229753	0.72
chr11	64641122	64641300	dmr_229896	0.5175
chr11	64898764	64900382	dmr_230039	0.6245
chr11	64956886	64957750	dmr_230070	0.5485
chr11	64999336	65000072	dmr_230093	0.701
chr11	65024361	65024944	dmr_230125	0.6305
chr11	65049246	65049402	dmr_230143	0.6115
chr11	65056813	65057162	dmr_230154	0.7709999999999999
chr11	65058180	65058425	dmr_230156	0.6629999999999999
chr11	65068702	65069379	dmr_230169	0.5545
chr11	65069566	65069816	dmr_230170	0.5595
chr11	65090104	65090384	dmr_230191	0.6945
chr11	65100995	65101564	dmr_230203	0.6425
chr11	65126713	65126824	dmr_230237	0.642
chr11	65133591	65134029	dmr_230249	0.632
chr11	65135480	65136422	dmr_230252	0.7235
chr11	65137756	65137961	dmr_230254	0.542
chr11	65143065	65143406	dmr_230262	0.759
chr11	65240542	65240909	dmr_230343	0.857
chr11	65250473	65250778	dmr_230353	0.6335
chr11	65268344	65268528	dmr_230369	0.605
chr11	65334426	65334664	dmr_230412	0.5315
chr11	65365696	65366201	dmr_230437	0.6495
chr11	65375469	65375810	dmr_230447	0.6975
chr11	65419739	65419772	dmr_230474	0.7835
chr11	65607165	65607263	dmr_230581	0.6459999999999999
chr11	65610388	65610928	dmr_230585	0.7065
chr11	65664748	65665071	dmr_230614	0.6175
chr11	65680634	65680664	dmr_230624	0.9470000000000001
chr11	65682359	65682546	dmr_230626	0.623
chr11	65706340	65706617	dmr_230648	0.797
chr11	65729454	65729694	dmr_230676	0.5675
chr11	65735256	65735444	dmr_230683	0.518
chr11	65735784	65735787	dmr_230684	0.6825
chr11	65745454	65745480	dmr_230697	0.518
chr11	65746133	65746266	dmr_230698	0.5285
chr11	65769394	65769529	dmr_230724	0.5175
chr11	65801426	65801853	dmr_230756	0.616
chr11	65802112	65802210	dmr_230757	0.6825
chr11	65802380	65802763	dmr_230758	0.768
chr11	65806014	65806150	dmr_230762	0.7040000000000001
chr11	65839065	65839542	dmr_230784	0.826
chr11	65907990	65908085	dmr_230813	0.6315
chr11	66163995	66164059	dmr_230935	0.6005
chr11	66164333	66164487	dmr_230936	0.5205
chr11	66218624	66218832	dmr_230966	0.6985
chr11	66247451	66247528	dmr_230987	0.654
chr11	66260169	66260411	dmr_231001	0.55
chr11	66371993	66372150	dmr_231086	0.7125
chr11	66374592	66374738	dmr_231091	0.6345
chr11	66394364	66394649	dmr_231116	0.665
chr11	66425624	66426602	dmr_231143	0.5770000000000001
chr11	66522457	66522794	dmr_231232	0.682
chr11	66527780	66528134	dmr_231236	0.75
chr11	66674319	66674827	dmr_231310	0.6715
chr11	66914390	66914525	dmr_231438	0.5025
chr11	66933315	66933457	dmr_231449	0.7035
chr11	66984127	66984512	dmr_231469	0.7175
chr11	66996602	66996733	dmr_231478	0.5329999999999999
chr11	66998489	66998604	dmr_231482	0.667
chr11	66998741	66999629	dmr_231483	0.632
chr11	67000994	67001059	dmr_231486	0.9109999999999999
chr11	67001127	67001886	dmr_231487	0.6665
chr11	67010306	67010587	dmr_231495	0.6485
chr11	67019771	67019969	dmr_231504	0.6155
chr11	67020068	67020108	dmr_231505	0.579
chr11	67023997	67024435	dmr_231509	0.6805
chr11	67037585	67037592	dmr_231520	0.634
chr11	67062753	67063454	dmr_231547	0.7165
chr11	67063765	67063995	dmr_231549	0.5305
chr11	67089998	67090484	dmr_231575	0.5329999999999999
chr11	67098097	67098392	dmr_231583	0.7005
chr11	67098491	67098889	dmr_231584	0.6335
chr11	67125081	67125906	dmr_231612	0.846
chr11	67163814	67163979	dmr_231650	0.727
chr11	67209157	67209767	dmr_231697	0.647
chr11	67228673	67228955	dmr_231715	0.727
chr11	67229217	67229808	dmr_231716	0.755
chr11	67248041	67248245	dmr_231738	0.56
chr11	67282308	67282921	dmr_231776	0.5345
chr11	67293167	67293384	dmr_231783	0.507
chr11	67332505	67332575	dmr_231816	0.555
chr11	67481741	67482596	dmr_231961	0.555
chr11	67527324	67527334	dmr_232013	0.636
chr11	67552433	67552748	dmr_232039	0.7225
chr11	67553057	67553069	dmr_232040	0.693
chr11	67554305	67554864	dmr_232043	0.545
chr11	67559688	67559961	dmr_232050	0.7865
chr11	67571431	67571774	dmr_232064	0.713
chr11	67584945	67585766	dmr_232078	0.7915
chr11	67586551	67586667	dmr_232081	0.602
chr11	67587020	67587264	dmr_232082	0.8715
chr11	67587348	67587493	dmr_232083	0.5255
chr11	67587878	67588422	dmr_232084	0.6455
chr11	67588428	67589019	dmr_232085	0.762
chr11	67589087	67589166	dmr_232086	0.575
chr11	67595565	67595871	dmr_232097	0.664
chr11	67596184	67596297	dmr_232098	0.514
chr11	67596625	67597039	dmr_232099	0.759
chr11	67597378	67597649	dmr_232100	0.7155
chr11	67598192	67598452	dmr_232101	0.6265
chr11	67598723	67599314	dmr_232102	0.6215
chr11	67600528	67602169	dmr_232105	0.8035
chr11	67602521	67602659	dmr_232106	0.773
chr11	67602667	67603789	dmr_232107	0.6165
chr11	67604384	67604627	dmr_232109	0.698
chr11	67616403	67616883	dmr_232130	0.6705
chr11	67616963	67617453	dmr_232131	0.5735
chr11	67618503	67619241	dmr_232135	0.5295
chr11	67633162	67633262	dmr_232153	0.515
chr11	67637283	67638000	dmr_232159	0.7325
chr11	67638553	67639140	dmr_232161	0.6990000000000001
chr11	67648300	67649333	dmr_232181	0.529
chr11	67651895	67652244	dmr_232185	0.679
chr11	67654519	67654707	dmr_232187	0.8395
chr11	67654775	67655907	dmr_232188	0.5579999999999999
chr11	67661615	67662052	dmr_232195	0.5015
chr11	67664493	67664696	dmr_232199	0.772
chr11	67665028	67665289	dmr_232200	0.6645
chr11	67666071	67666553	dmr_232202	0.6565
chr11	67667020	67668250	dmr_232203	0.6275
chr11	67671131	67672012	dmr_232206	0.535
chr11	67675231	67675251	dmr_232211	0.818
chr11	67687065	67687223	dmr_232227	0.7245
chr11	67715481	67715714	dmr_232256	0.725
chr11	67715754	67715904	dmr_232257	0.5275
chr11	67722953	67723099	dmr_232268	0.8005
chr11	67723338	67723408	dmr_232269	0.789
chr11	67723788	67724223	dmr_232270	0.5465
chr11	67724800	67725132	dmr_232271	0.6940000000000001
chr11	67727345	67727721	dmr_232276	0.677
chr11	67734808	67734925	dmr_232285	0.7659999999999999
chr11	67787700	67788494	dmr_232323	0.685
chr11	67797034	67797187	dmr_232335	0.6365
chr11	67821635	67822085	dmr_232364	0.6795
chr11	67844712	67845424	dmr_232378	0.7815
chr11	67864214	67864269	dmr_232393	0.802
chr11	67881770	67881791	dmr_232404	0.705
chr11	67886341	67886811	dmr_232410	0.555
chr11	67886874	67886888	dmr_232411	0.526
chr11	67888573	67889343	dmr_232415	0.754
chr11	67895592	67896143	dmr_232423	0.5725
chr11	67897039	67897475	dmr_232425	0.522
chr11	67917026	67917320	dmr_232443	0.5105
chr11	67920564	67921535	dmr_232449	0.728
chr11	67925013	67925519	dmr_232454	0.8915
chr11	67926497	67927649	dmr_232456	0.8505
chr11	67973315	67973513	dmr_232483	0.631
chr11	67991283	67991375	dmr_232492	0.5775
chr11	67998734	67999352	dmr_232499	0.528
chr11	68001740	68002018	dmr_232503	0.789
chr11	68005818	68005899	dmr_232508	0.5275
chr11	68126095	68126527	dmr_232613	0.518
chr11	68184811	68185351	dmr_232658	0.5539999999999999
chr11	68282869	68282900	dmr_232731	0.5535
chr11	68381509	68381729	dmr_232789	0.521
chr11	68464205	68464530	dmr_232848	0.7495
chr11	68477690	68478086	dmr_232857	0.5275
chr11	68478525	68479114	dmr_232858	0.677
chr11	68526308	68527133	dmr_232888	0.6495
chr11	68531431	68532046	dmr_232893	0.5885
chr11	68539494	68539925	dmr_232901	0.812
chr11	68539965	68540203	dmr_232902	0.8270000000000001
chr11	68549863	68550043	dmr_232910	0.6265
chr11	68554953	68555370	dmr_232916	0.5875
chr11	68583270	68583425	dmr_232943	0.6145
chr11	68590163	68590891	dmr_232952	0.7265
chr11	68600816	68600939	dmr_232961	0.7295
chr11	68631151	68632237	dmr_232983	0.5545
chr11	68648498	68649331	dmr_232994	0.6970000000000001
chr11	68657509	68658311	dmr_233004	0.5695
chr11	68745325	68746212	dmr_233108	0.6145
chr11	68747841	68748540	dmr_233111	0.6859999999999999
chr11	68756726	68757126	dmr_233124	0.6155
chr11	68806347	68806590	dmr_233197	0.5445
chr11	68819363	68819621	dmr_233215	0.618
chr11	68819674	68819782	dmr_233216	0.755
chr11	68819794	68819811	dmr_233217	0.7805
chr11	68850689	68851085	dmr_233253	0.52
chr11	68890465	68890914	dmr_233281	0.6995
chr11	68979361	68979601	dmr_233342	0.6755
chr11	69046509	69046513	dmr_233373	0.643
chr11	69091237	69091331	dmr_233405	0.6970000000000001
chr11	69096397	69096444	dmr_233410	0.5515
chr11	69098378	69098417	dmr_233412	0.6005
chr11	69110167	69110366	dmr_233426	0.6045
chr11	69150958	69151286	dmr_233449	0.5445
chr11	69165252	69165598	dmr_233461	0.5255
chr11	69169453	69169676	dmr_233466	0.7975
chr11	69169795	69169856	dmr_233467	0.8265
chr11	69178607	69178851	dmr_233478	0.6695
chr11	69235195	69235211	dmr_233510	0.64
chr11	69256536	69256749	dmr_233522	0.7215
chr11	69297988	69298164	dmr_233554	0.6659999999999999
chr11	69322238	69322326	dmr_233573	0.7885
chr11	69322345	69322583	dmr_233574	0.6075
chr11	69364489	69364845	dmr_233612	0.5425
chr11	69366118	69366386	dmr_233614	0.6415
chr11	69371525	69372799	dmr_233616	0.6265
chr11	69397453	69397887	dmr_233633	0.831
chr11	69398183	69398241	dmr_233634	0.7635
chr11	69412570	69413092	dmr_233644	0.701
chr11	69432386	69432408	dmr_233661	0.7065
chr11	69451463	69451850	dmr_233672	0.5805
chr11	69487460	69487883	dmr_233695	0.7170000000000001
chr11	69531909	69532170	dmr_233724	0.6709999999999999
chr11	69552427	69552759	dmr_233741	0.542
chr11	69603912	69603964	dmr_233780	0.7245
chr11	69663336	69663791	dmr_233827	0.569
chr11	69664093	69664142	dmr_233828	0.51
chr11	69695137	69695460	dmr_233846	0.59
chr11	69715767	69716303	dmr_233855	0.609
chr11	69765475	69765552	dmr_233878	0.6395
chr11	69769823	69770143	dmr_233882	0.7535
chr11	69786587	69786694	dmr_233900	0.632
chr11	69791461	69791961	dmr_233906	0.519
chr11	69831862	69832169	dmr_233929	0.6925
chr11	69866361	69866596	dmr_233949	0.8490000000000001
chr11	69875846	69876538	dmr_233955	0.762
chr11	69876810	69877128	dmr_233956	0.6035
chr11	69950815	69951256	dmr_233996	0.7809999999999999
chr11	69992467	69992623	dmr_234014	0.56
chr11	70026194	70026676	dmr_234047	0.7045
chr11	70026948	70027551	dmr_234048	0.64
chr11	70042884	70043384	dmr_234065	0.5695
chr11	70213480	70213862	dmr_234172	0.5435
chr11	70221334	70221790	dmr_234178	0.6609999999999999
chr11	70236883	70236983	dmr_234190	0.7605
chr11	70309433	70309586	dmr_234238	0.586
chr11	70322733	70322809	dmr_234247	0.6
chr11	70351272	70351579	dmr_234266	0.5555
chr11	70693749	70693894	dmr_234502	0.7120000000000001
chr11	70701847	70701881	dmr_234507	0.6559999999999999
chr11	70710742	70711630	dmr_234518	0.5645
chr11	70731045	70731198	dmr_234533	0.5715
chr11	70825816	70826002	dmr_234590	0.5575
chr11	70835547	70835760	dmr_234596	0.62
chr11	70835957	70836253	dmr_234597	0.611
chr11	70843887	70844033	dmr_234602	0.765
chr11	70854458	70854511	dmr_234611	0.5145
chr11	70918169	70918425	dmr_234672	0.7455
chr11	70923226	70923331	dmr_234679	0.505
chr11	70932730	70932784	dmr_234691	0.5645
chr11	71031218	71032901	dmr_234768	0.5765
chr11	71199635	71199713	dmr_234827	0.5845
chr11	71435582	71436136	dmr_234946	0.7025
chr11	71590996	71591486	dmr_235031	0.534
chr11	71592838	71592870	dmr_235034	0.512
chr11	71652091	71652214	dmr_235074	0.8185
chr11	71652453	71652778	dmr_235076	0.608
chr11	71672163	71672646	dmr_235096	0.564
chr11	71730821	71731319	dmr_235135	0.64
chr11	71739122	71739935	dmr_235143	0.8555
chr11	71746203	71746263	dmr_235149	0.647
chr11	71820544	71820572	dmr_235231	0.6525
chr11	71820863	71821250	dmr_235232	0.8170000000000001
chr11	71856779	71857587	dmr_235254	0.541
chr11	71902419	71902568	dmr_235283	0.5905
chr11	71902723	71902921	dmr_235284	0.6295
chr11	71930305	71930380	dmr_235311	0.546
chr11	71938823	71939506	dmr_235316	0.648
chr11	71944401	71945081	dmr_235324	0.77
chr11	72050574	72051934	dmr_235423	0.6235
chr11	72052720	72053117	dmr_235425	0.575
chr11	72084008	72084696	dmr_235468	0.5695
chr11	72094295	72094458	dmr_235482	0.621
chr11	72098251	72098306	dmr_235489	0.7965
chr11	72110434	72111332	dmr_235506	0.6655
chr11	72128111	72128359	dmr_235527	0.6825
chr11	72130218	72130372	dmr_235529	0.5539999999999999
chr11	72130750	72130870	dmr_235530	0.669
chr11	72134639	72134673	dmr_235536	0.5145
chr11	72151085	72151214	dmr_235555	0.5145
chr11	72155146	72156419	dmr_235559	0.613
chr11	72156454	72156833	dmr_235560	0.5725
chr11	72203879	72205052	dmr_235608	0.7645
chr11	72223099	72223867	dmr_235617	0.5515
chr11	72245620	72245626	dmr_235632	0.9475
chr11	72245752	72246018	dmr_235633	0.515
chr11	72246718	72246730	dmr_235635	0.633
chr11	72264913	72265613	dmr_235645	0.607
chr11	72273434	72273791	dmr_235657	0.9525
chr11	72332882	72333486	dmr_235692	0.5710000000000001
chr11	72338717	72338904	dmr_235697	0.6145
chr11	72348630	72349381	dmr_235706	0.7
chr11	72370029	72370601	dmr_235723	0.5095
chr11	72440679	72440696	dmr_235767	0.504
chr11	72450658	72451029	dmr_235776	0.5735
chr11	72470025	72470296	dmr_235801	0.5305
chr11	72502147	72502567	dmr_235842	0.5115
chr11	72540497	72540878	dmr_235870	0.6805
chr11	72566541	72567702	dmr_235892	0.6815
chr11	72576182	72576641	dmr_235898	0.501
chr11	72655046	72655180	dmr_235949	0.657
chr11	72769025	72769068	dmr_236039	0.7735
chr11	72769432	72769684	dmr_236040	0.8270000000000001
chr11	72813716	72814035	dmr_236074	0.575
chr11	72825873	72826211	dmr_236088	0.545
chr11	72829273	72829459	dmr_236090	0.7625
chr11	72861309	72861913	dmr_236117	0.677
chr11	72928485	72928792	dmr_236160	0.542
chr11	73014631	73015270	dmr_236208	0.679
chr11	73021544	73022276	dmr_236213	0.5105
chr11	73023161	73023479	dmr_236216	0.7040000000000001
chr11	73030824	73031373	dmr_236222	0.674
chr11	73085303	73085694	dmr_236263	0.787
chr11	73087276	73087636	dmr_236266	0.7659999999999999
chr11	73160823	73160880	dmr_236305	0.501
chr11	73193068	73193335	dmr_236328	0.6625
chr11	73327431	73327930	dmr_236404	0.7065
chr11	74394588	74395020	dmr_236486	0.578
chr11	74409027	74409134	dmr_236502	0.7315
chr11	74417679	74418113	dmr_236515	0.765
chr11	74419686	74419935	dmr_236518	0.7565
chr11	74433007	74433152	dmr_236533	0.6485
chr11	74433283	74433427	dmr_236534	0.718
chr11	74434251	74435215	dmr_236537	0.5820000000000001
chr11	74438312	74438408	dmr_236541	0.8025
chr11	74447788	74448312	dmr_236556	0.7879999999999999
chr11	74449618	74450204	dmr_236558	0.5255
chr11	74454679	74455289	dmr_236566	0.579
chr11	74460429	74460792	dmr_236575	0.705
chr11	74472724	74473032	dmr_236587	0.7090000000000001
chr11	74480122	74480278	dmr_236598	0.579
chr11	74484661	74485417	dmr_236605	0.7240000000000001
chr11	74485920	74486192	dmr_236607	0.6625
chr11	74515921	74516626	dmr_236643	0.6785
chr11	74520095	74520379	dmr_236648	0.731
chr11	74520819	74520844	dmr_236649	0.5765
chr11	74523292	74524023	dmr_236651	0.547
chr11	74527475	74528577	dmr_236657	0.7015
chr11	74548998	74549148	dmr_236676	0.556
chr11	74554569	74555480	dmr_236683	0.518
chr11	74558043	74558584	dmr_236686	0.7365
chr11	74558620	74558712	dmr_236687	0.5735
chr11	74559722	74560085	dmr_236690	0.701
chr11	74567325	74567446	dmr_236696	0.7505
chr11	74568209	74568856	dmr_236698	0.816
chr11	74569588	74569751	dmr_236700	0.6285
chr11	74570349	74570852	dmr_236702	0.723
chr11	74570928	74571097	dmr_236703	0.679
chr11	74582721	74582802	dmr_236716	0.731
chr11	74583364	74583389	dmr_236717	0.7979999999999999
chr11	74585440	74586097	dmr_236722	0.7535
chr11	74586102	74586607	dmr_236723	0.86
chr11	74586679	74587032	dmr_236724	0.716
chr11	74588955	74589391	dmr_236726	0.5555
chr11	74611375	74611473	dmr_236739	0.547
chr11	74637508	74637649	dmr_236763	0.6779999999999999
chr11	74637729	74639016	dmr_236764	0.7805
chr11	74639043	74639099	dmr_236765	0.561
chr11	74675300	74675328	dmr_236803	0.6515
chr11	74675724	74675857	dmr_236804	0.731
chr11	74780371	74781125	dmr_236872	0.5385
chr11	74807247	74807431	dmr_236892	0.5045
chr11	74808400	74808533	dmr_236894	0.9540000000000001
chr11	74808630	74808637	dmr_236895	0.7245
chr11	74841203	74841711	dmr_236925	0.6215
chr11	74841770	74841772	dmr_236926	0.5365
chr11	74851143	74851766	dmr_236940	0.644
chr11	74852036	74852195	dmr_236941	0.6785
chr11	74871051	74871602	dmr_236965	0.664
chr11	74874732	74875082	dmr_236969	0.718
chr11	74894227	74894668	dmr_236984	0.5705
chr11	74919361	74919489	dmr_237009	0.5575
chr11	74934477	74934565	dmr_237019	0.5415
chr11	74991671	74992986	dmr_237047	0.5545
chr11	75047044	75047683	dmr_237087	0.5015
chr11	75116619	75116854	dmr_237133	0.501
chr11	75118057	75118265	dmr_237135	0.743
chr11	75119323	75119395	dmr_237136	0.7465
chr11	75126224	75126901	dmr_237143	0.7245
chr11	75132407	75132623	dmr_237151	0.518
chr11	75165376	75166651	dmr_237183	0.674
chr11	75170901	75170917	dmr_237187	0.6995
chr11	75171375	75171530	dmr_237188	0.6305
chr11	75184483	75184886	dmr_237203	0.775
chr11	75195545	75195808	dmr_237212	0.755
chr11	75196122	75196383	dmr_237213	0.6705
chr11	75198809	75199038	dmr_237217	0.6695
chr11	75200578	75200999	dmr_237221	0.607
chr11	75201035	75201384	dmr_237222	0.7735
chr11	75201390	75201758	dmr_237223	0.7609999999999999
chr11	75211550	75212584	dmr_237236	0.523
chr11	75231446	75231690	dmr_237258	0.6365
chr11	75235059	75235334	dmr_237265	0.8325
chr11	75235341	75235518	dmr_237266	0.5475
chr11	75236090	75236617	dmr_237268	0.518
chr11	75240398	75240925	dmr_237271	0.59
chr11	75242725	75243380	dmr_237274	0.662
chr11	75253523	75255075	dmr_237289	0.534
chr11	75257206	75257465	dmr_237294	0.7445
chr11	75259149	75260165	dmr_237297	0.6875
chr11	75260262	75260397	dmr_237298	0.693
chr11	75267793	75268384	dmr_237309	0.5715
chr11	75274052	75274175	dmr_237318	0.64
chr11	75290246	75290814	dmr_237332	0.518
chr11	75291297	75291424	dmr_237333	0.517
chr11	75292147	75292974	dmr_237334	0.5895
chr11	75295078	75295391	dmr_237339	0.642
chr11	75296541	75297206	dmr_237342	0.5710000000000001
chr11	75399963	75400550	dmr_237421	0.5145
chr11	75467571	75467632	dmr_237471	0.5855
chr11	75468234	75468615	dmr_237472	0.5095
chr11	75468664	75468830	dmr_237473	0.5925
chr11	75540856	75541198	dmr_237523	0.6145
chr11	75571194	75571635	dmr_237556	0.6175
chr11	75572213	75572935	dmr_237559	0.722
chr11	75647656	75648872	dmr_237625	0.537
chr11	75740251	75740512	dmr_237702	0.5605
chr11	75750255	75750492	dmr_237715	0.664
chr11	75751918	75752111	dmr_237720	0.5375
chr11	75768055	75768825	dmr_237741	0.579
chr11	75869228	75869369	dmr_237825	0.745
chr11	75869716	75870190	dmr_237826	0.578
chr11	75903787	75904186	dmr_237853	0.6605
chr11	75964040	75964144	dmr_237902	0.7240000000000001
chr11	75967380	75967658	dmr_237906	0.6225
chr11	75972366	75972459	dmr_237910	0.8290000000000001
chr11	76000252	76000448	dmr_237926	0.657
chr11	76000720	76001353	dmr_237927	0.6015
chr11	76034053	76034380	dmr_237956	0.6055
chr11	76042007	76043206	dmr_237966	0.7440000000000001
chr11	76170104	76170635	dmr_238068	0.5105
chr11	76181509	76181755	dmr_238078	0.7175
chr11	76221972	76222225	dmr_238104	0.682
chr11	76290251	76290755	dmr_238153	0.727
chr11	76374332	76374450	dmr_238218	0.6425
chr11	76374516	76374750	dmr_238219	0.546
chr11	76411054	76411462	dmr_238250	0.8235
chr11	76415343	76415764	dmr_238257	0.508
chr11	76417795	76418735	dmr_238263	0.667
chr11	76428201	76428731	dmr_238279	0.504
chr11	76431340	76431602	dmr_238286	0.516
chr11	76435157	76435592	dmr_238293	0.731
chr11	76436608	76436624	dmr_238295	0.5235
chr11	76436900	76437482	dmr_238296	0.578
chr11	76439594	76439607	dmr_238300	0.6395
chr11	76439924	76441078	dmr_238301	0.5475
chr11	76449294	76450193	dmr_238312	0.8175
chr11	76454567	76454667	dmr_238321	0.652
chr11	76472533	76473094	dmr_238349	0.685
chr11	76486259	76486285	dmr_238372	0.5795
chr11	76493056	76493657	dmr_238384	0.5665
chr11	76494838	76494872	dmr_238386	0.6135
chr11	76495138	76495688	dmr_238387	0.626
chr11	76508082	76508306	dmr_238407	0.6125
chr11	76508730	76509503	dmr_238408	0.5175
chr11	76523686	76523825	dmr_238429	0.7045
chr11	76530369	76531076	dmr_238441	0.521
chr11	76545634	76545910	dmr_238459	0.701
chr11	76547326	76547713	dmr_238462	0.682
chr11	76568845	76569116	dmr_238480	0.5585
chr11	76570025	76570118	dmr_238482	0.7275
chr11	76572729	76573340	dmr_238485	0.5545
chr11	76604469	76604553	dmr_238510	0.5475
chr11	76613465	76613710	dmr_238518	0.5455
chr11	76647101	76647370	dmr_238540	0.513
chr11	76647625	76647893	dmr_238541	0.6205
chr11	76650881	76651432	dmr_238543	0.5065
chr11	76666762	76666924	dmr_238555	0.5920000000000001
chr11	76685514	76685862	dmr_238567	0.5720000000000001
chr11	76744452	76744712	dmr_238610	0.6609999999999999
chr11	76809400	76809927	dmr_238652	0.726
chr11	76824476	76826360	dmr_238666	0.5145
chr11	76841936	76842035	dmr_238677	0.6005
chr11	76857054	76857498	dmr_238692	0.7835
chr11	76995883	76995999	dmr_238798	0.6445
chr11	76996050	76996123	dmr_238799	0.7575
chr11	76996218	76996629	dmr_238800	0.608
chr11	77094237	77094641	dmr_238872	0.589
chr11	77127904	77128079	dmr_238892	0.6605
chr11	77174558	77175383	dmr_238921	0.6585
chr11	77181051	77181255	dmr_238927	0.599
chr11	77207277	77207399	dmr_238945	0.5045
chr11	77267584	77268093	dmr_238975	0.5225
chr11	77344134	77344730	dmr_239020	0.6645
chr11	77442389	77442965	dmr_239096	0.5595
chr11	77487122	77488496	dmr_239154	0.636
chr11	77497803	77497921	dmr_239158	0.5135
chr11	77499330	77499787	dmr_239162	0.6795
chr11	77500708	77501379	dmr_239165	0.7785
chr11	77513609	77514912	dmr_239178	0.5875
chr11	77585769	77585794	dmr_239233	0.5715
chr11	77624331	77624340	dmr_239253	0.6345
chr11	77625476	77626201	dmr_239254	0.5760000000000001
chr11	77764333	77764621	dmr_239334	0.723
chr11	77764971	77765990	dmr_239335	0.5485
chr11	77791292	77792320	dmr_239359	0.621
chr11	77795281	77795535	dmr_239364	0.7545
chr11	77800246	77801585	dmr_239368	0.5085
chr11	77808578	77808631	dmr_239379	0.5005
chr11	77872728	77872739	dmr_239460	0.6275
chr11	77874729	77875306	dmr_239465	0.5065
chr11	77875834	77877069	dmr_239467	0.7765
chr11	77886152	77886246	dmr_239477	0.6125
chr11	77935294	77935580	dmr_239531	0.504
chr11	77950815	77951465	dmr_239548	0.7365
chr11	77965268	77966745	dmr_239562	0.5355
chr11	77989176	77989865	dmr_239581	0.552
chr11	78048271	78048274	dmr_239633	0.635
chr11	78096831	78097497	dmr_239657	0.608
chr11	78112702	78113059	dmr_239674	0.688
chr11	78134475	78134576	dmr_239698	0.6679999999999999
chr11	78164161	78164571	dmr_239734	0.512
chr11	78271995	78272287	dmr_239817	0.6745
chr11	78278424	78278827	dmr_239826	0.6365
chr11	78355691	78355823	dmr_239885	0.7795
chr11	78490648	78490774	dmr_239962	0.5305
chr11	78562285	78562390	dmr_240019	0.643
chr11	78571306	78571656	dmr_240032	0.6455
chr11	78641180	78641403	dmr_240114	0.5875
chr11	78677253	78677692	dmr_240164	0.7275
chr11	78682570	78682793	dmr_240171	0.527
chr11	78690927	78691427	dmr_240182	0.6085
chr11	78695008	78695032	dmr_240188	0.565
chr11	78702199	78702955	dmr_240194	0.672
chr11	78707635	78708097	dmr_240198	0.6565
chr11	78726126	78726827	dmr_240211	0.6575
chr11	78764307	78764359	dmr_240248	0.6679999999999999
chr11	78764424	78764636	dmr_240249	0.741
chr11	78791751	78792329	dmr_240274	0.7015
chr11	78805153	78806339	dmr_240286	0.7045
chr11	78807138	78807600	dmr_240288	0.588
chr11	78827742	78828073	dmr_240310	0.782
chr11	78830142	78830602	dmr_240314	0.5075
chr11	78831158	78832180	dmr_240316	0.7709999999999999
chr11	79072027	79072575	dmr_240468	0.6025
chr11	79080113	79080580	dmr_240477	0.6235
chr11	79082985	79083874	dmr_240481	0.589
chr11	79116502	79117322	dmr_240530	0.521
chr11	79367245	79367272	dmr_240724	0.7275
chr11	79367472	79367721	dmr_240725	0.5670000000000001
chr11	79458963	79459077	dmr_240802	0.5475
chr11	79459130	79459261	dmr_240803	0.5115
chr11	79467058	79467120	dmr_240814	0.5875
chr11	79491427	79491669	dmr_240842	0.6655
chr11	79492010	79492080	dmr_240844	0.79
chr11	79504457	79504567	dmr_240862	0.5589999999999999
chr11	79519144	79519770	dmr_240872	0.5395
chr11	79526642	79526739	dmr_240879	0.5075
chr11	79526932	79527279	dmr_240880	0.6920000000000001
chr11	79530260	79530622	dmr_240883	0.5720000000000001
chr11	79570933	79571926	dmr_240918	0.6755
chr11	79592246	79593712	dmr_240944	0.5365
chr11	79599683	79599788	dmr_240954	0.5165
chr11	79611293	79611674	dmr_240966	0.6459999999999999
chr11	79614371	79614472	dmr_240972	0.757
chr11	79659892	79660343	dmr_241028	0.5529999999999999
chr11	79667369	79667561	dmr_241039	0.6605
chr11	79674391	79674470	dmr_241049	0.6
chr11	79678496	79678797	dmr_241061	0.6765
chr11	79678853	79679099	dmr_241062	0.649
chr11	79806720	79807446	dmr_241155	0.7405
chr11	79856567	79856824	dmr_241194	0.7005
chr11	79892354	79892516	dmr_241215	0.773
chr11	80183646	80183881	dmr_241352	0.779
chr11	80292620	80292930	dmr_241439	0.503
chr11	80302969	80303229	dmr_241446	0.603
chr11	80304814	80305392	dmr_241449	0.7140000000000001
chr11	80339594	80339667	dmr_241477	0.5065
chr11	80344783	80344856	dmr_241484	0.5305
chr11	80472266	80472380	dmr_241568	0.7865
chr11	80472763	80472835	dmr_241569	0.5329999999999999
chr11	80474035	80474174	dmr_241571	0.525
chr11	80482313	80482931	dmr_241578	0.5465
chr11	80483298	80484410	dmr_241579	0.6355
chr11	80484666	80485025	dmr_241580	0.623
chr11	80485032	80486018	dmr_241581	0.5529999999999999
chr11	80487398	80487700	dmr_241585	0.7125
chr11	80487704	80487922	dmr_241586	0.6005
chr11	80487975	80488636	dmr_241587	0.747
chr11	80489501	80489850	dmr_241589	0.631
chr11	80493198	80493483	dmr_241596	0.644
chr11	80495937	80496325	dmr_241602	0.5065
chr11	80498729	80499266	dmr_241609	0.6385
chr11	80503293	80503970	dmr_241618	0.504
chr11	80504499	80504745	dmr_241619	0.7415
chr11	80505704	80505742	dmr_241621	0.5865
chr11	80506026	80506046	dmr_241622	0.8745
chr11	80506905	80507117	dmr_241625	0.5720000000000001
chr11	80509147	80509236	dmr_241630	0.6940000000000001
chr11	80515704	80516651	dmr_241640	0.5529999999999999
chr11	80549415	80550182	dmr_241673	0.5379999999999999
chr11	80550308	80550462	dmr_241674	0.529
chr11	80551248	80552148	dmr_241676	0.7809999999999999
chr11	80555153	80555777	dmr_241681	0.638
chr11	80602326	80602634	dmr_241722	0.6545
chr11	80603788	80604202	dmr_241723	0.644
chr11	80615031	80615793	dmr_241734	0.706
chr11	80645121	80645790	dmr_241765	0.635
chr11	80660570	80660919	dmr_241777	0.6285
chr11	80664306	80665047	dmr_241782	0.6335
chr11	80724855	80725070	dmr_241813	0.7
chr11	80793041	80793330	dmr_241869	0.7445
chr11	80798056	80798691	dmr_241873	0.826
chr11	80798735	80798995	dmr_241874	0.5655
chr11	80815222	80815586	dmr_241884	0.7745
chr11	80882302	80882584	dmr_241939	0.682
chr11	80884508	80885005	dmr_241942	0.765
chr11	80886321	80887207	dmr_241945	0.7765
chr11	80887262	80887371	dmr_241946	0.7695
chr11	80896047	80896397	dmr_241958	0.6825
chr11	80912577	80913254	dmr_241980	0.6775
chr11	80922830	80924376	dmr_241989	0.5645
chr11	80951664	80951842	dmr_242020	0.5685
chr11	80954561	80954824	dmr_242024	0.6355
chr11	80960963	80961129	dmr_242032	0.6940000000000001
chr11	80965781	80966578	dmr_242039	0.7365
chr11	80966763	80966815	dmr_242040	0.7335
chr11	80996735	80998107	dmr_242079	0.5525
chr11	81002950	81003364	dmr_242086	0.5975
chr11	81009396	81010327	dmr_242092	0.6035
chr11	81044149	81045149	dmr_242132	0.7395
chr11	81055384	81056114	dmr_242142	0.737
chr11	81059251	81059938	dmr_242146	0.8125
chr11	81065115	81065422	dmr_242154	0.795
chr11	81067888	81068181	dmr_242160	0.7425
chr11	81068230	81068761	dmr_242161	0.741
chr11	81069560	81069624	dmr_242164	0.7995
chr11	81071926	81072189	dmr_242170	0.7185
chr11	81074890	81075730	dmr_242173	0.7635
chr11	81077078	81077681	dmr_242174	0.695
chr11	81090613	81091145	dmr_242192	0.721
chr11	81095705	81096507	dmr_242198	0.7385
chr11	81097736	81097943	dmr_242201	0.6385
chr11	81132601	81133018	dmr_242236	0.5615
chr11	81148459	81149143	dmr_242254	0.502
chr11	81151252	81151773	dmr_242257	0.5875
chr11	81153979	81154424	dmr_242258	0.655
chr11	81223528	81223579	dmr_242312	0.5355
chr11	81261124	81261946	dmr_242342	0.585
chr11	81362843	81363366	dmr_242435	0.7385
chr11	81486761	81487468	dmr_242518	0.5820000000000001
chr11	81492548	81493647	dmr_242524	0.7125
chr11	81512256	81512720	dmr_242537	0.747
chr11	81612830	81612895	dmr_242623	0.5655
chr11	81658495	81658724	dmr_242661	0.596
chr11	81659016	81659674	dmr_242662	0.5895
chr11	81669411	81669594	dmr_242669	0.7835
chr11	81670571	81671273	dmr_242672	0.6825
chr11	81698378	81698506	dmr_242692	0.7665
chr11	81709094	81709243	dmr_242705	0.501
chr11	81715981	81716460	dmr_242712	0.6765
chr11	81734913	81735531	dmr_242724	0.6495
chr11	81737844	81737906	dmr_242728	0.6395
chr11	81767736	81767778	dmr_242755	0.787
chr11	81769944	81769952	dmr_242759	0.557
chr11	81778111	81778529	dmr_242765	0.6465
chr11	81779898	81780312	dmr_242767	0.6825
chr11	81791379	81791550	dmr_242782	0.7035
chr11	81793879	81794064	dmr_242787	0.5625
chr11	81800879	81801613	dmr_242794	0.57
chr11	81815204	81815217	dmr_242806	0.6335
chr11	81954105	81954192	dmr_242926	0.6965
chr11	81965839	81965953	dmr_242941	0.6445
chr11	81966916	81967543	dmr_242943	0.648
chr11	82036073	82036118	dmr_242998	0.7205
chr11	82181627	82182007	dmr_243081	0.672
chr11	82439906	82440284	dmr_243291	0.5935
chr11	82579547	82580454	dmr_243413	0.643
chr11	82596770	82597346	dmr_243432	0.8059999999999999
chr11	82691984	82692215	dmr_243513	0.5685
chr11	82692491	82693046	dmr_243514	0.774
chr11	82699948	82700471	dmr_243520	0.5125
chr11	82700566	82700602	dmr_243521	0.523
chr11	82703875	82703959	dmr_243522	0.66
chr11	82790993	82791256	dmr_243568	0.7455
chr11	82830884	82831920	dmr_243596	0.5710000000000001
chr11	82869938	82870420	dmr_243619	0.715
chr11	82871495	82871501	dmr_243620	0.5155
chr11	82883164	82883547	dmr_243625	0.67
chr11	83045849	83045970	dmr_243704	0.792
chr11	83060372	83060464	dmr_243709	0.6555
chr11	83060534	83060721	dmr_243710	0.602
chr11	83268512	83268774	dmr_243773	0.5815
chr11	83270799	83270821	dmr_243775	0.6825
chr11	83296377	83296644	dmr_243790	0.557
chr11	83355386	83355816	dmr_243850	0.7535
chr11	83373435	83373546	dmr_243873	0.7190000000000001
chr11	83375914	83376081	dmr_243876	0.5655
chr11	83376200	83376426	dmr_243877	0.8675
chr11	83390000	83390104	dmr_243900	0.626
chr11	83405814	83406592	dmr_243919	0.5835
chr11	83407335	83407854	dmr_243920	0.506
chr11	83417838	83418202	dmr_243932	0.5305
chr11	83429707	83430648	dmr_243945	0.5375
chr11	83459812	83460154	dmr_243967	0.743
chr11	83467139	83467685	dmr_243978	0.6705
chr11	83468863	83469090	dmr_243979	0.604
chr11	83528941	83529620	dmr_244009	0.6945
chr11	83608974	83609207	dmr_244053	0.5660000000000001
chr11	83708837	83709091	dmr_244110	0.6385
chr11	83709867	83709889	dmr_244112	0.8355
chr11	83709913	83709932	dmr_244113	0.605
chr11	83723949	83724203	dmr_244121	0.6635
chr11	83956358	83956646	dmr_244232	0.7065
chr11	83995855	83996321	dmr_244266	0.561
chr11	84043245	84043999	dmr_244305	0.5539999999999999
chr11	84053731	84054251	dmr_244320	0.639
chr11	84066592	84066654	dmr_244345	0.5625
chr11	84066920	84067675	dmr_244346	0.7345
chr11	84068782	84070162	dmr_244347	0.584
chr11	84071500	84071577	dmr_244348	0.569
chr11	84072660	84073088	dmr_244350	0.8375
chr11	84073342	84074015	dmr_244351	0.71
chr11	84074305	84074938	dmr_244352	0.5395
chr11	84077122	84077634	dmr_244357	0.6675
chr11	84079314	84079714	dmr_244361	0.5670000000000001
chr11	84096714	84096848	dmr_244379	0.6709999999999999
chr11	84097417	84097697	dmr_244381	0.7365
chr11	84113585	84113909	dmr_244395	0.5915
chr11	84124727	84124962	dmr_244404	0.674
chr11	84126473	84127071	dmr_244407	0.7040000000000001
chr11	84194938	84195048	dmr_244453	0.6415
chr11	84337820	84338536	dmr_244565	0.7055
chr11	84565278	84565298	dmr_244710	0.721
chr11	84685960	84686818	dmr_244768	0.6709999999999999
chr11	84696991	84697686	dmr_244776	0.7190000000000001
chr11	84759764	84759971	dmr_244819	0.815
chr11	84760824	84761906	dmr_244820	0.8225
chr11	84813966	84814158	dmr_244860	0.5710000000000001
chr11	84814173	84814197	dmr_244861	0.607
chr11	84814319	84814417	dmr_244864	0.6675
chr11	84819886	84819956	dmr_244870	0.7165
chr11	84821358	84821450	dmr_244872	0.7815
chr11	84828278	84828595	dmr_244879	0.71
chr11	84886158	84886567	dmr_244915	0.5125
chr11	84904691	84905179	dmr_244928	0.818
chr11	84905303	84905473	dmr_244929	0.536
chr11	84939410	84939847	dmr_244953	0.53
chr11	84939909	84940471	dmr_244954	0.6275
chr11	84950636	84951032	dmr_244969	0.6285
chr11	84957065	84957260	dmr_244975	0.7535
chr11	84960881	84961277	dmr_244977	0.5615
chr11	84968515	84969021	dmr_244984	0.6985
chr11	84969039	84969749	dmr_244985	0.5315
chr11	84988653	84988683	dmr_244999	0.569
chr11	85003752	85003983	dmr_245009	0.669
chr11	85120806	85121006	dmr_245071	0.5685
chr11	85141007	85141271	dmr_245079	0.644
chr11	85183591	85183612	dmr_245098	0.6445
chr11	85185176	85185306	dmr_245099	0.585
chr11	85219204	85219444	dmr_245135	0.6755
chr11	85329407	85329759	dmr_245200	0.7015
chr11	85337272	85337340	dmr_245205	0.5675
chr11	85428450	85428804	dmr_245260	0.5925
chr11	85492064	85492809	dmr_245300	0.585
chr11	85493121	85493333	dmr_245301	0.5920000000000001
chr11	85513020	85513248	dmr_245316	0.6459999999999999
chr11	85538624	85538984	dmr_245329	0.629
chr11	85609642	85609996	dmr_245367	0.6635
chr11	85642731	85642900	dmr_245396	0.6415
chr11	85719729	85720092	dmr_245449	0.675
chr11	85840645	85840678	dmr_245528	0.63
chr11	85894715	85894865	dmr_245550	0.645
chr11	85955645	85956074	dmr_245587	0.503
chr11	85981323	85981557	dmr_245602	0.6745
chr11	85981724	85981798	dmr_245603	0.5429999999999999
chr11	85994656	85996202	dmr_245611	0.584
chr11	85998642	85999281	dmr_245613	0.519
chr11	86022404	86022587	dmr_245632	0.5035
chr11	86077833	86078263	dmr_245660	0.857
chr11	86084651	86084761	dmr_245664	0.569
chr11	86256662	86256824	dmr_245749	0.5085
chr11	86269598	86269792	dmr_245760	0.5765
chr11	86278600	86278981	dmr_245771	0.532
chr11	86432148	86432921	dmr_245913	0.5589999999999999
chr11	86432995	86433467	dmr_245914	0.5870000000000001
chr11	86433494	86434917	dmr_245915	0.7765
chr11	86437450	86437472	dmr_245918	0.782
chr11	86437819	86438537	dmr_245919	0.5305
chr11	86445287	86445363	dmr_245923	0.5665
chr11	86447764	86447980	dmr_245924	0.539
chr11	86539887	86540357	dmr_245988	0.611
chr11	86614230	86614340	dmr_246045	0.645
chr11	86655570	86655769	dmr_246082	0.716
chr11	86663243	86663522	dmr_246092	0.6970000000000001
chr11	86664590	86665326	dmr_246094	0.7509999999999999
chr11	86672915	86673021	dmr_246106	0.746
chr11	86734276	86735036	dmr_246175	0.665
chr11	86735312	86735714	dmr_246176	0.583
chr11	86749185	86749214	dmr_246193	0.5445
chr11	86851233	86851622	dmr_246242	0.5920000000000001
chr11	86851988	86852087	dmr_246243	0.603
chr11	86852587	86853511	dmr_246244	0.5375
chr11	86855824	86856421	dmr_246246	0.8155
chr11	86893014	86893341	dmr_246274	0.815
chr11	86893397	86893716	dmr_246275	0.6055
chr11	86894554	86894588	dmr_246276	0.8875
chr11	86915495	86915726	dmr_246294	0.599
chr11	86916797	86917162	dmr_246298	0.706
chr11	86930384	86930813	dmr_246315	0.5365
chr11	86931133	86931298	dmr_246316	0.64
chr11	86935223	86935690	dmr_246321	0.701
chr11	86939710	86939753	dmr_246327	0.7625
chr11	86940933	86941023	dmr_246329	0.625
chr11	86944705	86945954	dmr_246332	0.7325
chr11	86946034	86946772	dmr_246333	0.7909999999999999
chr11	86958481	86958778	dmr_246345	0.8005
chr11	86968788	86968839	dmr_246361	0.627
chr11	86973891	86974126	dmr_246372	0.624
chr11	86979741	86979956	dmr_246378	0.777
chr11	86981350	86981721	dmr_246381	0.5315
chr11	86991598	86992119	dmr_246393	0.7935
chr11	86992127	86992246	dmr_246394	0.504
chr11	87148915	87149323	dmr_246484	0.5085
chr11	87199228	87199252	dmr_246517	0.5635
chr11	87204174	87204354	dmr_246523	0.6890000000000001
chr11	87233327	87234035	dmr_246561	0.575
chr11	87239063	87239811	dmr_246570	0.5489999999999999
chr11	87240482	87242081	dmr_246571	0.7405
chr11	87259356	87259522	dmr_246596	0.505
chr11	87260267	87260477	dmr_246598	0.6485
chr11	87266131	87266246	dmr_246606	0.524
chr11	87286357	87286476	dmr_246631	0.5515
chr11	87308714	87309545	dmr_246659	0.5760000000000001
chr11	87320228	87320706	dmr_246673	0.546
chr11	87322631	87322765	dmr_246678	0.6575
chr11	87355392	87355633	dmr_246718	0.701
chr11	87402378	87402680	dmr_246742	0.5375
chr11	87402728	87403212	dmr_246743	0.6355
chr11	87427237	87427245	dmr_246753	0.5720000000000001
chr11	87449337	87449594	dmr_246764	0.612
chr11	87462856	87462984	dmr_246777	0.59
chr11	87470471	87470789	dmr_246781	0.556
chr11	87517867	87518174	dmr_246797	0.5455
chr11	87553519	87554138	dmr_246813	0.805
chr11	87554457	87554556	dmr_246814	0.568
chr11	87595054	87595208	dmr_246856	0.581
chr11	87596959	87597000	dmr_246858	0.6875
chr11	87611628	87611768	dmr_246877	0.6365
chr11	87613667	87613844	dmr_246882	0.6415
chr11	87615583	87615746	dmr_246885	0.6055
chr11	87616055	87616367	dmr_246886	0.6785
chr11	87620538	87620678	dmr_246892	0.6255
chr11	87639030	87639458	dmr_246904	0.523
chr11	87662900	87663315	dmr_246911	0.6645
chr11	87709055	87709181	dmr_246936	0.6185
chr11	87736418	87736527	dmr_246955	0.598
chr11	87771384	87772437	dmr_246974	0.6245
chr11	87788645	87788867	dmr_246992	0.5625
chr11	87801880	87802911	dmr_247002	0.542
chr11	87853835	87853896	dmr_247026	0.5455
chr11	87919923	87921255	dmr_247065	0.742
chr11	87978522	87978704	dmr_247097	0.5445
chr11	87984428	87984723	dmr_247106	0.5615
chr11	87985293	87985672	dmr_247107	0.632
chr11	88010367	88010390	dmr_247122	0.5115
chr11	88076127	88076351	dmr_247177	0.5345
chr11	88140497	88140804	dmr_247226	0.754
chr11	88140826	88140945	dmr_247227	0.5605
chr11	88181116	88181736	dmr_247264	0.6625
chr11	88209929	88210267	dmr_247289	0.502
chr11	88215149	88215975	dmr_247296	0.7125
chr11	88372622	88373498	dmr_247414	0.52
chr11	88405448	88405889	dmr_247443	0.8045
chr11	88406810	88406857	dmr_247445	0.583
chr11	88545264	88545774	dmr_247579	0.5595
chr11	88575049	88575244	dmr_247605	0.7015
chr11	88583744	88584470	dmr_247615	0.5555
chr11	88619855	88620571	dmr_247655	0.6629999999999999
chr11	88759240	88760077	dmr_247771	0.5015
chr11	88778176	88778621	dmr_247785	0.7495
chr11	88839913	88840087	dmr_247822	0.5645
chr11	88840824	88840985	dmr_247825	0.585
chr11	88841088	88841776	dmr_247826	0.637
chr11	88848869	88849768	dmr_247831	0.629
chr11	88850057	88850563	dmr_247832	0.5895
chr11	89075183	89075435	dmr_247987	0.5205
chr11	89100540	89101472	dmr_248007	0.636
chr11	89145586	89145876	dmr_248036	0.684
chr11	89453129	89453231	dmr_248216	0.5475
chr11	89489862	89490148	dmr_248244	0.8290000000000001
chr11	89528002	89528568	dmr_248268	0.9685
chr11	89536551	89536645	dmr_248273	0.5005
chr11	89538041	89539145	dmr_248274	0.584
chr11	89546489	89546562	dmr_248280	0.6165
chr11	89600893	89601463	dmr_248314	0.5985
chr11	89614646	89615598	dmr_248327	0.6115
chr11	89631787	89632122	dmr_248343	0.629
chr11	89636074	89636433	dmr_248348	0.7785
chr11	89639016	89639842	dmr_248351	0.715
chr11	89645265	89645289	dmr_248355	0.6405
chr11	89696802	89697179	dmr_248383	0.5765
chr11	89801674	89802572	dmr_248448	0.6795
chr11	89921467	89921577	dmr_248512	0.653
chr11	89922165	89922768	dmr_248513	0.5795
chr11	89931331	89931578	dmr_248520	0.588
chr11	89950734	89950955	dmr_248539	0.56
chr11	89969825	89970140	dmr_248546	0.9505
chr11	90026694	90027537	dmr_248580	0.6975
chr11	90037982	90038559	dmr_248591	0.6659999999999999
chr11	90175584	90176070	dmr_248688	0.833
chr11	90176257	90176698	dmr_248689	0.504
chr11	90180412	90180766	dmr_248694	0.5815
chr11	90198123	90198456	dmr_248706	0.6295
chr11	90232520	90232945	dmr_248727	0.6645
chr11	90243020	90243246	dmr_248736	0.574
chr11	90243591	90244255	dmr_248737	0.6325
chr11	90250824	90251131	dmr_248743	0.7725
chr11	90254859	90255110	dmr_248748	0.759
chr11	90255563	90257352	dmr_248749	0.563
chr11	90258154	90259133	dmr_248753	0.809
chr11	90276181	90276674	dmr_248780	0.532
chr11	90283725	90283949	dmr_248791	0.5645
chr11	90284296	90284811	dmr_248792	0.758
chr11	90296943	90297326	dmr_248810	0.6955
chr11	90314783	90314794	dmr_248821	0.5685
chr11	90324708	90324738	dmr_248833	0.5565
chr11	90357471	90357508	dmr_248866	0.785
chr11	90362700	90363152	dmr_248873	0.7295
chr11	90369995	90370399	dmr_248880	0.5105
chr11	90383392	90384287	dmr_248898	0.6970000000000001
chr11	90388329	90388991	dmr_248905	0.5215
chr11	90391424	90391569	dmr_248906	0.5035
chr11	90418745	90418767	dmr_248929	0.563
chr11	90419022	90419627	dmr_248930	0.546
chr11	90419640	90420007	dmr_248931	0.621
chr11	90512772	90513181	dmr_249002	0.7290000000000001
chr11	90518042	90518336	dmr_249007	0.7445
chr11	90548439	90549599	dmr_249026	0.521
chr11	90600211	90600937	dmr_249054	0.6859999999999999
chr11	90671197	90671524	dmr_249106	0.8045
chr11	90677500	90678547	dmr_249115	0.611
chr11	90686950	90687097	dmr_249122	0.742
chr11	90687994	90688677	dmr_249123	0.691
chr11	90695887	90695934	dmr_249129	0.528
chr11	90709806	90710117	dmr_249138	0.5935
chr11	90753479	90753557	dmr_249161	0.6665
chr11	90756161	90756380	dmr_249166	0.8490000000000001
chr11	90808002	90808235	dmr_249185	0.6459999999999999
chr11	90812648	90812960	dmr_249188	0.8170000000000001
chr11	90864103	90864397	dmr_249214	0.8959999999999999
chr11	90871988	90872249	dmr_249218	0.871
chr11	90920852	90921067	dmr_249245	0.7345
chr11	90941217	90941373	dmr_249255	0.6940000000000001
chr11	90993783	90994474	dmr_249281	0.6605
chr11	90996501	90996931	dmr_249282	0.503
chr11	91051228	91052120	dmr_249297	0.5555
chr11	91260713	91261074	dmr_249385	0.7125
chr11	91261981	91262568	dmr_249388	0.55
chr11	91399116	91399278	dmr_249454	0.88
chr11	91426791	91427628	dmr_249468	0.649
chr11	91431050	91431553	dmr_249470	0.5445
chr11	91442377	91442680	dmr_249478	0.8415
chr11	91530863	91531065	dmr_249520	0.5995
chr11	91862474	91862564	dmr_249631	0.6165
chr11	91864820	91865067	dmr_249632	0.7635
chr11	91919455	91919701	dmr_249656	0.5085
chr11	91944119	91944257	dmr_249664	0.529
chr11	91944527	91944680	dmr_249665	0.777
chr11	91952341	91952655	dmr_249671	0.5525
chr11	91995569	91995609	dmr_249683	0.5255
chr11	92011110	92011509	dmr_249687	0.7045
chr11	92084561	92084694	dmr_249702	0.6085
chr11	92084943	92084990	dmr_249703	0.6995
chr11	92219393	92219680	dmr_249740	0.701
chr11	92474531	92474668	dmr_249821	0.6165
chr11	92476139	92476224	dmr_249823	0.9125
chr11	92710878	92711169	dmr_249899	0.6815
chr11	92712376	92712783	dmr_249901	0.8195
chr11	92845939	92846482	dmr_249936	0.7045
chr11	92857767	92857896	dmr_249947	0.9229999999999999
chr11	92858256	92858299	dmr_249948	0.8809999999999999
chr11	92923716	92924515	dmr_249973	0.5935
chr11	93025895	93025929	dmr_250020	0.6385
chr11	93026233	93026596	dmr_250021	0.764
chr11	93030623	93031163	dmr_250022	0.627
chr11	93035944	93035956	dmr_250025	0.9365
chr11	93037863	93038045	dmr_250029	0.552
chr11	93039728	93039923	dmr_250033	0.816
chr11	93043831	93043882	dmr_250037	0.733
chr11	93068437	93068668	dmr_250051	0.7445
chr11	93096170	93097205	dmr_250061	0.5155
chr11	93100273	93100931	dmr_250062	0.7075
chr11	93101993	93102406	dmr_250064	0.653
chr11	93103320	93103358	dmr_250066	0.76
chr11	93120666	93121167	dmr_250084	0.63
chr11	93121220	93121789	dmr_250085	0.7145
chr11	93128635	93128941	dmr_250093	0.9365
chr11	93129821	93129860	dmr_250094	0.7625
chr11	93144865	93145053	dmr_250115	0.517
chr11	93155025	93155061	dmr_250119	0.632
chr11	93159110	93159181	dmr_250122	0.6735
chr11	93185613	93185992	dmr_250138	0.8185
chr11	93186394	93186453	dmr_250139	0.723
chr11	93273431	93273658	dmr_250208	0.542
chr11	93273943	93274272	dmr_250209	0.7845
chr11	93294906	93294944	dmr_250226	0.6335
chr11	93325226	93325596	dmr_250251	0.6335
chr11	93367232	93367318	dmr_250287	0.5065
chr11	93391220	93391333	dmr_250308	0.8205
chr11	93408089	93408528	dmr_250319	0.6970000000000001
chr11	93435606	93436242	dmr_250345	0.794
chr11	93437039	93437087	dmr_250347	0.7509999999999999
chr11	93449615	93449980	dmr_250363	0.5145
chr11	93463448	93463628	dmr_250375	0.5225
chr11	93466307	93466747	dmr_250378	0.7195
chr11	93467636	93467763	dmr_250381	0.759
chr11	93468846	93468994	dmr_250383	0.6075
chr11	93471467	93471871	dmr_250387	0.6405
chr11	93489498	93489547	dmr_250406	0.6825
chr11	93490258	93490479	dmr_250408	0.769
chr11	93490534	93490606	dmr_250409	0.758
chr11	93490671	93490730	dmr_250410	0.857
chr11	93497825	93498192	dmr_250417	0.701
chr11	93513619	93514060	dmr_250437	0.547
chr11	93522622	93523096	dmr_250444	0.5895
chr11	93523362	93523391	dmr_250445	0.677
chr11	93525738	93526419	dmr_250451	0.742
chr11	93526513	93526736	dmr_250452	0.557
chr11	93533850	93534079	dmr_250457	0.7959999999999999
chr11	93566155	93566249	dmr_250486	0.7635
chr11	93570729	93570972	dmr_250490	0.603
chr11	93571389	93572083	dmr_250491	0.545
chr11	93577147	93577749	dmr_250499	0.736
chr11	93586257	93586611	dmr_250509	0.5105
chr11	93587706	93588517	dmr_250512	0.6835
chr11	93643557	93643870	dmr_250551	0.7205
chr11	93645881	93646253	dmr_250554	0.6545
chr11	93646456	93646469	dmr_250555	0.8320000000000001
chr11	93672140	93672222	dmr_250576	0.535
chr11	93672591	93673058	dmr_250577	0.5705
chr11	93683652	93684061	dmr_250589	0.518
chr11	93765039	93765774	dmr_250632	0.746
chr11	93768820	93768960	dmr_250635	0.8635
chr11	93770646	93770919	dmr_250637	0.67
chr11	93804341	93804474	dmr_250650	0.7235
chr11	93852931	93853018	dmr_250694	0.7120000000000001
chr11	93861317	93861433	dmr_250703	0.6315
chr11	93956510	93956580	dmr_250760	0.7959999999999999
chr11	94036266	94036910	dmr_250804	0.6455
chr11	94046685	94046934	dmr_250810	0.612
chr11	94051125	94051366	dmr_250814	0.9055
chr11	94063997	94064333	dmr_250829	0.7005
chr11	94121010	94121170	dmr_250879	0.6365
chr11	94125417	94125525	dmr_250883	0.5765
chr11	94128020	94128041	dmr_250888	0.637
chr11	94129864	94130140	dmr_250891	0.5875
chr11	94130619	94130764	dmr_250892	0.6995
chr11	94145673	94146190	dmr_250912	0.5185
chr11	94146205	94146396	dmr_250913	0.7425
chr11	94148518	94148602	dmr_250918	0.5495
chr11	94177771	94178818	dmr_250942	0.665
chr11	94206533	94207397	dmr_250963	0.7190000000000001
chr11	94208960	94209358	dmr_250965	0.5489999999999999
chr11	94214430	94214775	dmr_250968	0.6435
chr11	94216617	94217127	dmr_250970	0.534
chr11	94221279	94221644	dmr_250976	0.8495
chr11	94221691	94222021	dmr_250977	0.8540000000000001
chr11	94231650	94232360	dmr_250986	0.607
chr11	94232407	94232679	dmr_250987	0.5505
chr11	94265272	94265318	dmr_251013	0.6765
chr11	94270357	94270882	dmr_251019	0.7625
chr11	94329201	94329420	dmr_251075	0.617
chr11	94330272	94330353	dmr_251077	0.6175
chr11	94332944	94333244	dmr_251081	0.5885
chr11	94343946	94344194	dmr_251095	0.622
chr11	94404383	94404465	dmr_251141	0.5885
chr11	94404612	94404697	dmr_251142	0.7385
chr11	94405247	94405577	dmr_251144	0.6709999999999999
chr11	94405961	94406162	dmr_251145	0.5775
chr11	94406977	94407328	dmr_251146	0.6559999999999999
chr11	94412859	94413719	dmr_251151	0.541
chr11	94413788	94414376	dmr_251152	0.7655
chr11	94423663	94423917	dmr_251163	0.5660000000000001
chr11	94424056	94424889	dmr_251164	0.627
chr11	94425463	94425920	dmr_251165	0.609
chr11	94426002	94426690	dmr_251166	0.6655
chr11	94428581	94428905	dmr_251170	0.5579999999999999
chr11	94435146	94435327	dmr_251178	0.6415
chr11	94454801	94455165	dmr_251204	0.7165
chr11	94463723	94463985	dmr_251216	0.5965
chr11	94464785	94465176	dmr_251218	0.53
chr11	94468973	94469093	dmr_251224	0.7375
chr11	94469425	94470137	dmr_251225	0.7509999999999999
chr11	94471768	94472440	dmr_251227	0.7505
chr11	94498726	94499215	dmr_251247	0.5005
chr11	94513473	94513732	dmr_251255	0.6485
chr11	94513782	94513970	dmr_251256	0.5770000000000001
chr11	94530453	94530568	dmr_251269	0.5065
chr11	94533318	94533467	dmr_251273	0.8135
chr11	94533539	94533845	dmr_251274	0.6585
chr11	94533913	94534145	dmr_251275	0.8029999999999999
chr11	94550150	94550353	dmr_251292	0.5479999999999999
chr11	94550672	94550734	dmr_251294	0.6695
chr11	94674772	94675372	dmr_251359	0.5720000000000001
chr11	94715492	94715988	dmr_251384	0.5445
chr11	94721866	94722126	dmr_251389	0.703
chr11	94731313	94731798	dmr_251394	0.6705
chr11	94870073	94870288	dmr_251450	0.593
chr11	94872509	94873327	dmr_251452	0.6659999999999999
chr11	94873617	94873926	dmr_251453	0.579
chr11	94897161	94897736	dmr_251464	0.6875
chr11	94994606	94994780	dmr_251535	0.6890000000000001
chr11	94996120	94996279	dmr_251538	0.593
chr11	95002235	95002806	dmr_251543	0.8125
chr11	95035204	95035210	dmr_251575	0.643
chr11	95268723	95268737	dmr_251754	0.5915
chr11	95282077	95282659	dmr_251766	0.5005
chr11	95423272	95423530	dmr_251885	0.6255
chr11	95431559	95431599	dmr_251898	0.6609999999999999
chr11	95504694	95504825	dmr_251973	0.7290000000000001
chr11	95689628	95689683	dmr_252126	0.524
chr11	95704895	95705169	dmr_252137	0.513
chr11	95712156	95712268	dmr_252146	0.7040000000000001
chr11	95716087	95716248	dmr_252151	0.5720000000000001
chr11	95716545	95716554	dmr_252152	0.7975
chr11	95719544	95719730	dmr_252157	0.8575
chr11	95751481	95751786	dmr_252186	0.5545
chr11	95751972	95752045	dmr_252187	0.7145
chr11	95752126	95752387	dmr_252188	0.7365
chr11	95791709	95792184	dmr_252219	0.7515
chr11	95797034	95797111	dmr_252223	0.7815
chr11	95833836	95835013	dmr_252243	0.53
chr11	95857809	95857866	dmr_252259	0.5075
chr11	95947847	95948484	dmr_252297	0.5965
chr11	95948633	95948920	dmr_252298	0.7240000000000001
chr11	96045164	96045360	dmr_252340	0.569
chr11	96421030	96421891	dmr_252504	0.75
chr11	96426339	96426999	dmr_252505	0.5025
chr11	96456613	96457094	dmr_252529	0.602
chr11	96464682	96464801	dmr_252537	0.6145
chr11	96465577	96465942	dmr_252539	0.7509999999999999
chr11	96466213	96466987	dmr_252540	0.536
chr11	96467077	96467657	dmr_252541	0.6045
chr11	96501004	96501945	dmr_252556	0.696
chr11	96679186	96679415	dmr_252686	0.7545
chr11	96742297	96742496	dmr_252730	0.644
chr11	96758490	96758862	dmr_252737	0.7875
chr11	96762753	96763336	dmr_252741	0.74
chr11	96763380	96763547	dmr_252742	0.595
chr11	96766479	96767138	dmr_252746	0.585
chr11	96823086	96823105	dmr_252779	0.6225
chr11	96840075	96840882	dmr_252796	0.7205
chr11	96861270	96861382	dmr_252813	0.514
chr11	96863325	96864103	dmr_252816	0.507
chr11	96944387	96944569	dmr_252882	0.5529999999999999
chr11	97013282	97013616	dmr_252936	0.6325
chr11	97175692	97175827	dmr_253070	0.565
chr11	97178977	97179124	dmr_253076	0.621
chr11	97206593	97207455	dmr_253098	0.584
chr11	97208068	97208119	dmr_253100	0.519
chr11	97219242	97221072	dmr_253112	0.664
chr11	97222578	97222773	dmr_253115	0.6065
chr11	97328917	97329276	dmr_253203	0.58
chr11	97365110	97365308	dmr_253225	0.6785
chr11	97368590	97368764	dmr_253228	0.5705
chr11	97370755	97371062	dmr_253232	0.8505
chr11	97401792	97401845	dmr_253273	0.7140000000000001
chr11	97405844	97406214	dmr_253277	0.5805
chr11	97440424	97441200	dmr_253308	0.547
chr11	97442458	97442672	dmr_253312	0.67
chr11	97500251	97500775	dmr_253380	0.509
chr11	97502412	97502708	dmr_253382	0.6115
chr11	97530805	97531523	dmr_253413	0.5315
chr11	97534927	97535494	dmr_253416	0.6865
chr11	97536312	97537097	dmr_253418	0.5705
chr11	97537103	97537585	dmr_253419	0.8395
chr11	97540410	97541026	dmr_253425	0.6970000000000001
chr11	97548551	97548654	dmr_253437	0.5715
chr11	97562763	97563076	dmr_253462	0.6035
chr11	97572166	97572362	dmr_253474	0.5245
chr11	97590014	97590808	dmr_253489	0.654
chr11	97609606	97610256	dmr_253511	0.726
chr11	97611124	97612089	dmr_253513	0.5915
chr11	97628268	97628584	dmr_253536	0.76
chr11	97630199	97631118	dmr_253537	0.6895
chr11	97631632	97631981	dmr_253538	0.589
chr11	97641550	97642023	dmr_253542	0.8215
chr11	97648627	97649484	dmr_253547	0.5385
chr11	97650497	97650967	dmr_253548	0.596
chr11	97685162	97685403	dmr_253580	0.555
chr11	97713774	97714108	dmr_253604	0.794
chr11	97714114	97714203	dmr_253605	0.693
chr11	97714224	97714336	dmr_253606	0.5825
chr11	97714569	97715038	dmr_253607	0.624
chr11	97715320	97716907	dmr_253608	0.7829999999999999
chr11	97753447	97753794	dmr_253647	0.6705
chr11	97796707	97796880	dmr_253672	0.525
chr11	97802134	97802243	dmr_253675	0.5589999999999999
chr11	97804762	97805369	dmr_253677	0.633
chr11	97805709	97806493	dmr_253678	0.539
chr11	97824283	97824644	dmr_253709	0.5145
chr11	97835981	97836003	dmr_253724	0.6885
chr11	97836012	97836075	dmr_253725	0.6859999999999999
chr11	97841968	97842193	dmr_253734	0.6265
chr11	97869034	97869354	dmr_253758	0.5605
chr11	97944948	97945209	dmr_253815	0.7040000000000001
chr11	97945277	97945501	dmr_253816	0.7170000000000001
chr11	97971133	97971239	dmr_253838	0.632
chr11	97971497	97971691	dmr_253839	0.5995
chr11	97989470	97990299	dmr_253850	0.6915
chr11	97999423	98000256	dmr_253858	0.5945
chr11	98000584	98000697	dmr_253859	0.5325
chr11	98001389	98001786	dmr_253861	0.7015
chr11	98008144	98008606	dmr_253869	0.556
chr11	98011058	98012909	dmr_253872	0.528
chr11	98019527	98019724	dmr_253878	0.5155
chr11	98037640	98038155	dmr_253893	0.645
chr11	98050393	98050469	dmr_253908	0.7525
chr11	98080413	98080608	dmr_253932	0.5155
chr11	98086121	98086494	dmr_253941	0.6275
chr11	98114732	98114849	dmr_253966	0.752
chr11	98260691	98261129	dmr_254063	0.6765
chr11	98261485	98261959	dmr_254064	0.57
chr11	98319368	98319814	dmr_254123	0.5770000000000001
chr11	98321403	98321637	dmr_254126	0.5115
chr11	98329591	98329755	dmr_254134	0.721
chr11	98332952	98334238	dmr_254138	0.529
chr11	98335040	98335640	dmr_254139	0.544
chr11	98338406	98338456	dmr_254143	0.6475
chr11	98340544	98340809	dmr_254147	0.51
chr11	98346391	98346411	dmr_254154	0.5395
chr11	98367330	98368584	dmr_254175	0.7125
chr11	98369513	98369845	dmr_254178	0.5405
chr11	98383184	98384829	dmr_254196	0.64
chr11	98389994	98390475	dmr_254206	0.7925
chr11	98509385	98509819	dmr_254282	0.541
chr11	98588366	98588800	dmr_254329	0.501
chr11	98730765	98731922	dmr_254430	0.7195
chr11	98743443	98743920	dmr_254442	0.628
chr11	98744315	98744845	dmr_254443	0.5125
chr11	98748576	98749356	dmr_254448	0.628
chr11	98749704	98750436	dmr_254449	0.7305
chr11	98755032	98755450	dmr_254458	0.6685
chr11	98763064	98763537	dmr_254469	0.535
chr11	98766955	98767111	dmr_254474	0.716
chr11	98768037	98768278	dmr_254476	0.687
chr11	98768562	98768615	dmr_254477	0.7335
chr11	98768893	98770559	dmr_254478	0.6175
chr11	98770769	98771334	dmr_254479	0.7235
chr11	98771359	98771874	dmr_254480	0.5905
chr11	98771953	98772325	dmr_254481	0.6855
chr11	98781807	98781940	dmr_254491	0.5595
chr11	98835238	98835637	dmr_254542	0.711
chr11	98872431	98872534	dmr_254579	0.6759999999999999
chr11	98883079	98883110	dmr_254587	0.5465
chr11	98883488	98883681	dmr_254588	0.5085
chr11	98923008	98923441	dmr_254621	0.7395
chr11	98927538	98927591	dmr_254625	0.5665
chr11	98928350	98928888	dmr_254626	0.6025
chr11	98929687	98929871	dmr_254628	0.6795
chr11	98936984	98937071	dmr_254639	0.579
chr11	98939711	98940796	dmr_254642	0.691
chr11	98941560	98941771	dmr_254644	0.615
chr11	98942285	98942760	dmr_254645	0.618
chr11	98954639	98954649	dmr_254661	0.703
chr11	99076100	99076160	dmr_254751	0.53
chr11	99088665	99088766	dmr_254759	0.677
chr11	99111111	99111879	dmr_254785	0.611
chr11	99113250	99113341	dmr_254787	0.741
chr11	99124330	99125083	dmr_254802	0.748
chr11	99126740	99127310	dmr_254806	0.5135
chr11	99182243	99182994	dmr_254848	0.6225
chr11	99265213	99266210	dmr_254919	0.654
chr11	99369793	99370035	dmr_254986	0.695
chr11	99370492	99370701	dmr_254987	0.5875
chr11	99392208	99393022	dmr_255007	0.72
chr11	99416628	99417299	dmr_255030	0.508
chr11	99417619	99419264	dmr_255031	0.5705
chr11	99420538	99420916	dmr_255034	0.682
chr11	99435414	99435999	dmr_255047	0.7015
chr11	99466271	99466630	dmr_255063	0.64
chr11	99609399	99609834	dmr_255159	0.5579999999999999
chr11	99611396	99611603	dmr_255160	0.769
chr11	99646543	99646992	dmr_255194	0.556
chr11	99675235	99675330	dmr_255209	0.9535
chr11	99984733	99985923	dmr_255315	0.5955
chr11	100072037	100072054	dmr_255387	0.516
chr11	100178972	100179561	dmr_255454	0.5605
chr11	100192521	100193417	dmr_255467	0.578
chr11	100311998	100312098	dmr_255545	0.5175
chr11	100312361	100312865	dmr_255546	0.64
chr11	100316995	100317002	dmr_255551	0.6405
chr11	100321276	100321481	dmr_255553	0.5155
chr11	100372354	100372960	dmr_255603	0.506
chr11	100396599	100396999	dmr_255630	0.5770000000000001
chr11	100398239	100398266	dmr_255631	0.634
chr11	100429344	100429804	dmr_255660	0.7
chr11	100463766	100463898	dmr_255692	0.7895
chr11	100464229	100464825	dmr_255694	0.5145
chr11	100545805	100545917	dmr_255742	0.7509999999999999
chr11	100560951	100561421	dmr_255753	0.747
chr11	100564039	100565047	dmr_255758	0.628
chr11	100718920	100719290	dmr_255878	0.6335
chr11	100753446	100754327	dmr_255909	0.8170000000000001
chr11	100754654	100754899	dmr_255910	0.593
chr11	100826078	100826774	dmr_255967	0.737
chr11	100913996	100914376	dmr_256040	0.604
chr11	100914470	100914941	dmr_256041	0.6175
chr11	100940123	100940245	dmr_256057	0.529
chr11	100979925	100980329	dmr_256083	0.521
chr11	101030158	101030524	dmr_256125	0.688
chr11	101030543	101031135	dmr_256126	0.6355
chr11	101060072	101060739	dmr_256169	0.8115
chr11	101079556	101080367	dmr_256185	0.609
chr11	101131466	101131546	dmr_256223	0.638
chr11	101140613	101140843	dmr_256229	0.6525
chr11	101174081	101174657	dmr_256251	0.6055
chr11	101177475	101177615	dmr_256254	0.7125
chr11	101188162	101188424	dmr_256267	0.728
chr11	101189992	101190116	dmr_256270	0.76
chr11	101191615	101191953	dmr_256273	0.522
chr11	101194863	101195210	dmr_256278	0.6235
chr11	101201037	101201374	dmr_256281	0.5155
chr11	101258758	101259850	dmr_256309	0.628
chr11	101419144	101419816	dmr_256401	0.5875
chr11	101426245	101426312	dmr_256404	0.5345
chr11	101593948	101594498	dmr_256532	0.6795
chr11	101618068	101618554	dmr_256547	0.627
chr11	101666899	101667356	dmr_256570	0.556
chr11	101667960	101668154	dmr_256572	0.5165
chr11	101671007	101671616	dmr_256577	0.564
chr11	101672781	101673699	dmr_256580	0.523
chr11	101682561	101682808	dmr_256588	0.5479999999999999
chr11	101688685	101690693	dmr_256592	0.5815
chr11	101812790	101813232	dmr_256694	0.7090000000000001
chr11	101820952	101821521	dmr_256703	0.597
chr11	101831911	101832377	dmr_256711	0.746
chr11	101857955	101858664	dmr_256730	0.6505
chr11	101888760	101889162	dmr_256762	0.603
chr11	101889648	101889949	dmr_256764	0.7475
chr11	101937839	101937863	dmr_256794	0.649
chr11	101949945	101950206	dmr_256803	0.5175
chr11	101962838	101963521	dmr_256818	0.526
chr11	101982583	101983581	dmr_256841	0.7659999999999999
chr11	101983630	101983644	dmr_256842	0.7935
chr11	101985432	101985827	dmr_256843	0.6705
chr11	101990074	101990317	dmr_256850	0.8355
chr11	101993625	101994434	dmr_256856	0.573
chr11	101994439	101994812	dmr_256857	0.688
chr11	101998331	101998485	dmr_256866	0.504
chr11	102010424	102010637	dmr_256878	0.5720000000000001
chr11	102023901	102024388	dmr_256895	0.5135
chr11	102025030	102025138	dmr_256897	0.6815
chr11	102027632	102027996	dmr_256899	0.5865
chr11	102069873	102069945	dmr_256937	0.5005
chr11	102070045	102071075	dmr_256938	0.5645
chr11	102082852	102083077	dmr_256955	0.568
chr11	102083289	102083557	dmr_256956	0.52
chr11	102166472	102166668	dmr_257010	0.526
chr11	102166801	102167180	dmr_257011	0.6235
chr11	102190333	102190446	dmr_257035	0.636
chr11	102212201	102212483	dmr_257059	0.6659999999999999
chr11	102215481	102216125	dmr_257065	0.6125
chr11	102217042	102217460	dmr_257067	0.5185
chr11	102218366	102218618	dmr_257069	0.7045
chr11	102219354	102219743	dmr_257070	0.5125
chr11	102220382	102220533	dmr_257072	0.638
chr11	102220652	102220684	dmr_257073	0.617
chr11	102226249	102226350	dmr_257081	0.5715
chr11	102285963	102286220	dmr_257122	0.5445
chr11	102294891	102295185	dmr_257131	0.6375
chr11	102384436	102384655	dmr_257190	0.6165
chr11	102396210	102396354	dmr_257200	0.5745
chr11	102399570	102399654	dmr_257206	0.6155
chr11	102432686	102433139	dmr_257229	0.501
chr11	102436551	102436725	dmr_257237	0.7745
chr11	102444986	102445023	dmr_257247	0.5335
chr11	102448130	102450003	dmr_257249	0.5479999999999999
chr11	102655900	102656685	dmr_257409	0.6635
chr11	102739691	102740097	dmr_257460	0.506
chr11	102750103	102750972	dmr_257467	0.5195
chr11	102762393	102763294	dmr_257476	0.6709999999999999
chr11	102774255	102774851	dmr_257488	0.57
chr11	102779354	102780436	dmr_257495	0.5955
chr11	102780442	102780465	dmr_257496	0.818
chr11	102780717	102781174	dmr_257497	0.6195
chr11	102781205	102781841	dmr_257498	0.6675
chr11	102781855	102781993	dmr_257499	0.778
chr11	102782036	102782311	dmr_257500	0.6125
chr11	102787578	102787590	dmr_257505	0.6675
chr11	102787924	102788278	dmr_257506	0.6285
chr11	102859977	102860174	dmr_257569	0.565
chr11	102867672	102868079	dmr_257577	0.767
chr11	102868114	102868540	dmr_257578	0.6779999999999999
chr11	102874756	102875725	dmr_257585	0.7225
chr11	102971510	102972059	dmr_257644	0.7165
chr11	102989670	102989908	dmr_257661	0.5925
chr11	103003102	103003842	dmr_257675	0.534
chr11	103005711	103006153	dmr_257678	0.5085
chr11	103024153	103024346	dmr_257698	0.5095
chr11	103027500	103027683	dmr_257702	0.562
chr11	103031420	103033311	dmr_257708	0.6725
chr11	103036909	103039082	dmr_257715	0.6729999999999999
chr11	103058345	103058910	dmr_257738	0.685
chr11	103080196	103081109	dmr_257758	0.605
chr11	103113143	103113389	dmr_257777	0.5760000000000001
chr11	103171805	103171970	dmr_257815	0.6575
chr11	103172403	103172652	dmr_257816	0.546
chr11	103173602	103174186	dmr_257818	0.551
chr11	103181422	103181745	dmr_257827	0.6175
chr11	103195329	103195897	dmr_257838	0.6755
chr11	103195971	103196120	dmr_257839	0.802
chr11	103197673	103198833	dmr_257841	0.6890000000000001
chr11	103218682	103218753	dmr_257861	0.5125
chr11	103233132	103233164	dmr_257876	0.542
chr11	103235105	103235528	dmr_257880	0.7785
chr11	103361224	103361645	dmr_257980	0.687
chr11	103364243	103364974	dmr_257983	0.7040000000000001
chr11	103365232	103365461	dmr_257984	0.5660000000000001
chr11	103382766	103382893	dmr_258001	0.5085
chr11	103402795	103403205	dmr_258024	0.618
chr11	103648114	103649010	dmr_258149	0.6809999999999999
chr11	103649281	103649301	dmr_258150	0.6155
chr11	103651390	103654822	dmr_258153	0.648
chr11	103658218	103658844	dmr_258160	0.552
chr11	103661320	103661810	dmr_258165	0.6
chr11	103662095	103662334	dmr_258166	0.619
chr11	103662492	103662973	dmr_258167	0.8140000000000001
chr11	103663279	103663654	dmr_258168	0.578
chr11	103663729	103663854	dmr_258169	0.6315
chr11	103664285	103664440	dmr_258170	0.5479999999999999
chr11	103665587	103665652	dmr_258173	0.5035
chr11	103665989	103667687	dmr_258174	0.7015
chr11	103724359	103724853	dmr_258220	0.8535
chr11	103804140	103804236	dmr_258276	0.62
chr11	103804289	103804668	dmr_258277	0.7585
chr11	103811333	103811592	dmr_258285	0.5605
chr11	103864877	103865727	dmr_258350	0.513
chr11	103868942	103868996	dmr_258356	0.555
chr11	103878301	103879530	dmr_258363	0.555
chr11	103884786	103885306	dmr_258372	0.5379999999999999
chr11	103887668	103887720	dmr_258377	0.564
chr11	103890352	103890963	dmr_258381	0.765
chr11	103905760	103905862	dmr_258407	0.534
chr11	103961665	103961681	dmr_258471	0.7945
chr11	103965992	103966122	dmr_258475	0.649
chr11	103972524	103972655	dmr_258482	0.5465
chr11	103981704	103981744	dmr_258492	0.7505
chr11	103982005	103982650	dmr_258493	0.6435
chr11	103987527	103987571	dmr_258499	0.635
chr11	104003180	104003582	dmr_258518	0.66
chr11	104017490	104018081	dmr_258538	0.7290000000000001
chr11	104028630	104029712	dmr_258550	0.7855
chr11	104029822	104030135	dmr_258552	0.59
chr11	104030259	104030275	dmr_258554	0.7070000000000001
chr11	104045031	104045659	dmr_258573	0.6005
chr11	104051887	104052119	dmr_258582	0.603
chr11	104054190	104054290	dmr_258585	0.5820000000000001
chr11	104069027	104069043	dmr_258600	0.659
chr11	104075072	104075675	dmr_258605	0.511
chr11	104075712	104075758	dmr_258606	0.5465
chr11	104079556	104079841	dmr_258608	0.9485
chr11	104083031	104083536	dmr_258612	0.703
chr11	104096022	104096036	dmr_258623	0.7865
chr11	104096551	104096825	dmr_258625	0.627
chr11	104122476	104123224	dmr_258655	0.7485
chr11	104126526	104126607	dmr_258659	0.5465
chr11	104133917	104134156	dmr_258667	0.7065
chr11	104134484	104135035	dmr_258668	0.7935
chr11	104161582	104162097	dmr_258696	0.5865
chr11	104171216	104171481	dmr_258708	0.698
chr11	104171742	104172097	dmr_258709	0.721
chr11	104176792	104176942	dmr_258718	0.5945
chr11	104230474	104230800	dmr_258756	0.6025
chr11	104234623	104234843	dmr_258757	0.5545
chr11	104251094	104251949	dmr_258777	0.6685
chr11	104253545	104254402	dmr_258781	0.5745
chr11	104254540	104254774	dmr_258782	0.685
chr11	104263866	104263917	dmr_258796	0.534
chr11	104264465	104264792	dmr_258797	0.7545
chr11	104266110	104266411	dmr_258800	0.5855
chr11	104267126	104267771	dmr_258802	0.555
chr11	104275897	104276077	dmr_258815	0.6125
chr11	104288772	104289334	dmr_258831	0.6645
chr11	104302655	104303014	dmr_258850	0.6735
chr11	104332253	104332422	dmr_258891	0.53
chr11	104353985	104354470	dmr_258918	0.5965
chr11	104526255	104526880	dmr_259068	0.5975
chr11	104558224	104558313	dmr_259103	0.723
chr11	104558832	104559238	dmr_259104	0.5920000000000001
chr11	104562130	104562172	dmr_259109	0.7705
chr11	104565858	104566773	dmr_259115	0.5660000000000001
chr11	104567845	104568312	dmr_259118	0.6545
chr11	104571319	104571516	dmr_259123	0.7525
chr11	104580061	104580298	dmr_259132	0.7
chr11	104580894	104581164	dmr_259135	0.789
chr11	104589932	104590103	dmr_259142	0.611
chr11	104692260	104692704	dmr_259211	0.525
chr11	104693331	104693919	dmr_259213	0.5215
chr11	104731579	104732274	dmr_259235	0.6505
chr11	104734247	104734877	dmr_259240	0.561
chr11	104735406	104736300	dmr_259241	0.7755
chr11	104853190	104853351	dmr_259301	0.5785
chr11	105087339	105087473	dmr_259407	0.5015
chr11	105088216	105088373	dmr_259408	0.5255
chr11	105229537	105230114	dmr_259505	0.5885
chr11	105246551	105247261	dmr_259517	0.6145
chr11	105247534	105247547	dmr_259519	0.6525
chr11	105253448	105253752	dmr_259523	0.6659999999999999
chr11	105281251	105281898	dmr_259551	0.5545
chr11	105281906	105282554	dmr_259552	0.5585
chr11	105310890	105311406	dmr_259574	0.586
chr11	105311464	105311601	dmr_259575	0.6920000000000001
chr11	105317767	105318393	dmr_259583	0.679
chr11	105339240	105339722	dmr_259601	0.6505
chr11	105345232	105345348	dmr_259607	0.6655
chr11	105347713	105347828	dmr_259609	0.588
chr11	105369638	105369904	dmr_259623	0.7140000000000001
chr11	105385370	105385800	dmr_259637	0.525
chr11	105420146	105421722	dmr_259677	0.6795
chr11	105455643	105455660	dmr_259706	0.6305
chr11	105455989	105456265	dmr_259707	0.5245
chr11	105473273	105474154	dmr_259724	0.5725
chr11	105497368	105498000	dmr_259749	0.5625
chr11	105502390	105502569	dmr_259755	0.5175
chr11	105503586	105503807	dmr_259757	0.6295
chr11	105507883	105507891	dmr_259763	0.631
chr11	105525404	105525955	dmr_259779	0.5225
chr11	105574257	105574594	dmr_259818	0.5539999999999999
chr11	105656213	105656422	dmr_259891	0.504
chr11	105656684	105656812	dmr_259892	0.525
chr11	105673430	105673479	dmr_259911	0.792
chr11	105689693	105689796	dmr_259921	0.5875
chr11	105793306	105793349	dmr_260012	0.6165
chr11	105810850	105811252	dmr_260031	0.767
chr11	105826590	105826862	dmr_260043	0.7785
chr11	105827339	105827558	dmr_260044	0.5045
chr11	105827900	105828884	dmr_260045	0.72
chr11	105836547	105836927	dmr_260058	0.6345
chr11	105855133	105855899	dmr_260075	0.606
chr11	105879589	105879985	dmr_260105	0.625
chr11	105943427	105943569	dmr_260176	0.765
chr11	105959171	105959407	dmr_260190	0.6455
chr11	105959416	105959478	dmr_260191	0.623
chr11	105959527	105959697	dmr_260192	0.624
chr11	106016411	106016800	dmr_260226	0.6729999999999999
chr11	106026802	106027038	dmr_260234	0.642
chr11	106038321	106038462	dmr_260239	0.604
chr11	106063933	106064386	dmr_260263	0.612
chr11	106124813	106125067	dmr_260300	0.6985
chr11	106152189	106152633	dmr_260315	0.6975
chr11	106155556	106156093	dmr_260320	0.537
chr11	106157416	106159177	dmr_260322	0.589
chr11	106273545	106273601	dmr_260397	0.5395
chr11	106278483	106278799	dmr_260403	0.5345
chr11	106283376	106283644	dmr_260408	0.6575
chr11	106426415	106426545	dmr_260497	0.57
chr11	106462861	106462971	dmr_260518	0.6990000000000001
chr11	106489368	106489535	dmr_260542	0.5925
chr11	106503144	106503329	dmr_260549	0.6625
chr11	106503651	106503665	dmr_260551	0.6545
chr11	106503688	106503758	dmr_260552	0.6285
chr11	106515154	106515406	dmr_260569	0.645
chr11	106515427	106515732	dmr_260570	0.5825
chr11	106529558	106529803	dmr_260588	0.6409999999999999
chr11	106540155	106540984	dmr_260599	0.6275
chr11	106559893	106560940	dmr_260624	0.7170000000000001
chr11	106563818	106565065	dmr_260628	0.606
chr11	106585315	106585822	dmr_260651	0.6465
chr11	106617314	106617329	dmr_260675	0.6565
chr11	106620198	106620362	dmr_260678	0.5235
chr11	106648533	106648586	dmr_260697	0.605
chr11	106677714	106678530	dmr_260715	0.6035
chr11	106727302	106727395	dmr_260735	0.515
chr11	106790275	106790348	dmr_260766	0.579
chr11	106794858	106794932	dmr_260771	0.6445
chr11	106815071	106815114	dmr_260789	0.556
chr11	106815224	106815260	dmr_260790	0.5685
chr11	106815597	106815880	dmr_260791	0.619
chr11	106816214	106816794	dmr_260792	0.573
chr11	106817902	106818450	dmr_260794	0.508
chr11	106820396	106820491	dmr_260797	0.7075
chr11	106822694	106823347	dmr_260803	0.6455
chr11	106823834	106824084	dmr_260805	0.5485
chr11	106824411	106824564	dmr_260806	0.5255
chr11	106824858	106824991	dmr_260808	0.59
chr11	106886742	106887083	dmr_260854	0.667
chr11	106982433	106982685	dmr_260908	0.6595
chr11	107026584	107026720	dmr_260943	0.584
chr11	107028705	107028856	dmr_260944	0.5715
chr11	107065080	107065223	dmr_260990	0.5465
chr11	107102547	107102974	dmr_261034	0.7195
chr11	107105582	107105685	dmr_261038	0.544
chr11	107124674	107124795	dmr_261058	0.614
chr11	107246910	107247344	dmr_261138	0.6745
chr11	107282510	107282706	dmr_261184	0.628
chr11	107310163	107311179	dmr_261212	0.5905
chr11	107314066	107314147	dmr_261215	0.759
chr11	107314336	107314596	dmr_261217	0.6459999999999999
chr11	107331571	107331845	dmr_261239	0.7115
chr11	107356120	107356710	dmr_261266	0.7675
chr11	107361971	107362049	dmr_261274	0.5485
chr11	107393758	107393874	dmr_261308	0.5925
chr11	107431975	107432406	dmr_261350	0.5355
chr11	107574015	107574160	dmr_261462	0.611
chr11	107577336	107577506	dmr_261467	0.7959999999999999
chr11	107577524	107577800	dmr_261468	0.7255
chr11	107731274	107731778	dmr_261621	0.586
chr11	107743077	107743414	dmr_261633	0.629
chr11	107799081	107799562	dmr_261685	0.6295
chr11	107867206	107868683	dmr_261741	0.6215
chr11	107899138	107899439	dmr_261773	0.5565
chr11	107924885	107925080	dmr_261799	0.5835
chr11	107929500	107930044	dmr_261803	0.654
chr11	107995804	107997018	dmr_261873	0.6235
chr11	107997053	107997327	dmr_261874	0.8795
chr11	108003415	108003618	dmr_261886	0.93
chr11	108022851	108023976	dmr_261908	0.586
chr11	108039265	108039274	dmr_261927	0.705
chr11	108056874	108057538	dmr_261947	0.639
chr11	108062932	108063758	dmr_261956	0.6875
chr11	108064109	108064227	dmr_261957	0.7795
chr11	108127971	108128296	dmr_262031	0.5225
chr11	108128638	108128805	dmr_262032	0.5265
chr11	108145211	108145934	dmr_262054	0.7245
chr11	108168578	108168811	dmr_262083	0.6515
chr11	108171842	108172247	dmr_262088	0.584
chr11	108176867	108177194	dmr_262095	0.5375
chr11	108180999	108181354	dmr_262104	0.5705
chr11	108188388	108188829	dmr_262117	0.7035
chr11	108221201	108222086	dmr_262165	0.7145
chr11	108237077	108237250	dmr_262188	0.6829999999999999
chr11	108273298	108273642	dmr_262237	0.647
chr11	108312656	108312990	dmr_262290	0.5595
chr11	108330804	108331214	dmr_262316	0.7505
chr11	108333142	108333714	dmr_262319	0.615
chr11	108334099	108334604	dmr_262321	0.605
chr11	108339121	108339516	dmr_262330	0.522
chr11	108341779	108342671	dmr_262333	0.7915
chr11	108344754	108344956	dmr_262334	0.5579999999999999
chr11	108378465	108378660	dmr_262373	0.7285
chr11	108410317	108410623	dmr_262395	0.8535
chr11	108450169	108450391	dmr_262420	0.5495
chr11	108611210	108611357	dmr_262513	0.6995
chr11	108631416	108631568	dmr_262530	0.7909999999999999
chr11	108647262	108647313	dmr_262539	0.608
chr11	108682256	108682457	dmr_262552	0.627
chr11	108720124	108720610	dmr_262564	0.6345
chr11	108740267	108740539	dmr_262579	0.623
chr11	108758007	108758579	dmr_262593	0.527
chr11	108799658	108799885	dmr_262621	0.7595
chr11	108847561	108847852	dmr_262649	0.708
chr11	108858050	108858391	dmr_262658	0.6675
chr11	108922989	108923013	dmr_262704	0.6
chr11	108940766	108940859	dmr_262726	0.6365
chr11	108941658	108942577	dmr_262727	0.531
chr11	108980115	108981983	dmr_262759	0.7475
chr11	108986538	108987276	dmr_262765	0.7120000000000001
chr11	108987323	108987506	dmr_262766	0.7505
chr11	108995378	108995696	dmr_262776	0.722
chr11	109077191	109077374	dmr_262836	0.539
chr11	109084537	109085117	dmr_262845	0.517
chr11	109088602	109088992	dmr_262849	0.665
chr11	109091508	109091739	dmr_262853	0.518
chr11	109258766	109259703	dmr_262962	0.7265
chr11	109266141	109266282	dmr_262970	0.66
chr11	109266305	109266550	dmr_262971	0.5245
chr11	109347303	109348298	dmr_263028	0.514
chr11	109376742	109376762	dmr_263058	0.5785
chr11	109377037	109377046	dmr_263059	0.7490000000000001
chr11	109590201	109590374	dmr_263224	0.581
chr11	109612305	109612605	dmr_263244	0.8035
chr11	109628837	109629422	dmr_263260	0.6885
chr11	109649194	109649212	dmr_263271	0.6005
chr11	109654603	109655067	dmr_263275	0.6295
chr11	109656434	109656496	dmr_263277	0.6415
chr11	109656544	109656636	dmr_263278	0.715
chr11	109664937	109665723	dmr_263291	0.621
chr11	109665885	109665958	dmr_263292	0.5660000000000001
chr11	109666356	109666701	dmr_263294	0.5325
chr11	109669234	109669660	dmr_263298	0.7515
chr11	109670263	109670334	dmr_263299	0.515
chr11	109691761	109692524	dmr_263322	0.6235
chr11	109716784	109717486	dmr_263346	0.652
chr11	109717740	109717905	dmr_263347	0.667
chr11	109718209	109719212	dmr_263348	0.5795
chr11	109779112	109779911	dmr_263394	0.956
chr11	109785513	109785758	dmr_263401	0.5915
chr11	109793701	109793989	dmr_263407	0.875
chr11	109809462	109810027	dmr_263424	0.545
chr11	109876817	109877042	dmr_263463	0.77
chr11	109877044	109877200	dmr_263464	0.5870000000000001
chr11	109990426	109990502	dmr_263545	0.6920000000000001
chr11	110140440	110141439	dmr_263629	0.519
chr11	110145314	110145722	dmr_263631	0.564
chr11	110195334	110195588	dmr_263652	0.937
chr11	110300097	110300178	dmr_263710	0.579
chr11	110334882	110335139	dmr_263739	0.6355
chr11	110338268	110338491	dmr_263742	0.5705
chr11	110354403	110354509	dmr_263752	0.675
chr11	110354599	110354839	dmr_263753	0.728
chr11	110355393	110355472	dmr_263754	0.5865
chr11	110356178	110356487	dmr_263755	0.501
chr11	110358012	110358447	dmr_263759	0.7355
chr11	110361675	110362277	dmr_263762	0.7275
chr11	110402208	110402866	dmr_263794	0.501
chr11	110422064	110422233	dmr_263810	0.5660000000000001
chr11	110427206	110427785	dmr_263815	0.6645
chr11	110430177	110430357	dmr_263820	0.642
chr11	110430652	110431094	dmr_263821	0.5539999999999999
chr11	110448523	110449600	dmr_263833	0.6525
chr11	110470605	110471003	dmr_263856	0.8420000000000001
chr11	110473285	110473931	dmr_263859	0.5465
chr11	110495643	110495939	dmr_263879	0.552
chr11	110496166	110496592	dmr_263880	0.5305
chr11	110503128	110503216	dmr_263889	0.5585
chr11	110562816	110563592	dmr_263936	0.743
chr11	110563627	110564096	dmr_263937	0.7805
chr11	110587825	110588330	dmr_263956	0.7135
chr11	110642528	110642841	dmr_263998	0.6415
chr11	110707537	110707782	dmr_264050	0.5335
chr11	110815075	110815459	dmr_264115	0.509
chr11	111055051	111056343	dmr_264243	0.514
chr11	111060750	111061282	dmr_264250	0.7290000000000001
chr11	111081952	111082163	dmr_264271	0.7445
chr11	111100016	111100097	dmr_264289	0.6965
chr11	111100438	111102087	dmr_264290	0.594
chr11	111104646	111104839	dmr_264294	0.6155
chr11	111108093	111108702	dmr_264297	0.6005
chr11	111223799	111224189	dmr_264359	0.5785
chr11	111224509	111224545	dmr_264361	0.5435
chr11	111247562	111247703	dmr_264376	0.684
chr11	111253644	111254204	dmr_264380	0.6075
chr11	111280987	111281493	dmr_264397	0.7065
chr11	111283633	111283964	dmr_264401	0.506
chr11	111450565	111450633	dmr_264498	0.5825
chr11	111466275	111466384	dmr_264509	0.78
chr11	111522237	111523757	dmr_264533	0.6255
chr11	111562475	111562496	dmr_264568	0.5575
chr11	111699676	111700047	dmr_264650	0.8125
chr11	111766721	111766732	dmr_264690	0.6459999999999999
chr11	111766822	111766927	dmr_264691	0.7645
chr11	111781048	111781555	dmr_264700	0.6765
chr11	111817542	111819090	dmr_264723	0.5185
chr11	111863978	111864179	dmr_264745	0.5845
chr11	111893399	111894040	dmr_264766	0.535
chr11	111909961	111910113	dmr_264781	0.6605
chr11	111913661	111914172	dmr_264783	0.767
chr11	111996556	111996769	dmr_264835	0.8270000000000001
chr11	112071802	112071993	dmr_264891	0.691
chr11	112094899	112095212	dmr_264908	0.6045
chr11	112107103	112107973	dmr_264917	0.7559999999999999
chr11	112122014	112122202	dmr_264926	0.633
chr11	112154156	112154518	dmr_264942	0.6859999999999999
chr11	112180828	112181017	dmr_264959	0.525
chr11	112181075	112181139	dmr_264960	0.627
chr11	112181350	112181644	dmr_264962	0.6355
chr11	112212183	112212317	dmr_264979	0.5935
chr11	112298398	112299213	dmr_265021	0.856
chr11	112299474	112299540	dmr_265022	0.5755
chr11	112343369	112343483	dmr_265049	0.61
chr11	112366763	112367352	dmr_265070	0.6855
chr11	112394684	112394901	dmr_265087	0.7605
chr11	112428668	112428686	dmr_265115	0.8075
chr11	112443833	112444637	dmr_265125	0.5415
chr11	112454874	112455477	dmr_265134	0.69
chr11	112457895	112458018	dmr_265137	0.669
chr11	112458297	112458344	dmr_265138	0.7335
chr11	112458634	112459071	dmr_265139	0.6895
chr11	112462683	112462934	dmr_265141	0.5895
chr11	112463629	112464057	dmr_265143	0.8355
chr11	112470441	112470982	dmr_265149	0.7305
chr11	112547592	112547845	dmr_265202	0.5905
chr11	112575857	112576790	dmr_265223	0.7335
chr11	112608129	112608343	dmr_265244	0.8740000000000001
chr11	112611022	112611446	dmr_265246	0.8095
chr11	112713690	112713722	dmr_265318	0.5605
chr11	112758024	112758431	dmr_265339	0.5415
chr11	112772850	112773739	dmr_265351	0.6920000000000001
chr11	112774367	112774536	dmr_265353	0.9245
chr11	112774647	112774854	dmr_265354	0.645
chr11	112780391	112781299	dmr_265361	0.664
chr11	112833652	112833929	dmr_265399	0.5395
chr11	112869775	112870132	dmr_265422	0.7885
chr11	112973583	112973685	dmr_265475	0.878
chr11	112992462	112992868	dmr_265490	0.5795
chr11	112992926	112993163	dmr_265491	0.672
chr11	112993554	112994188	dmr_265492	0.701
chr11	113009595	113009764	dmr_265502	0.6205
chr11	113014005	113014869	dmr_265506	0.6990000000000001
chr11	113033947	113034491	dmr_265521	0.625
chr11	113047984	113048265	dmr_265531	0.6975
chr11	113048406	113048528	dmr_265532	0.6315
chr11	113048547	113048669	dmr_265533	0.652
chr11	113087001	113087539	dmr_265557	0.519
chr11	113088745	113088991	dmr_265559	0.5625
chr11	113089236	113089975	dmr_265560	0.5705
chr11	113090007	113090081	dmr_265561	0.86
chr11	113090237	113090280	dmr_265562	0.6659999999999999
chr11	113103568	113103972	dmr_265579	0.685
chr11	113133785	113134130	dmr_265613	0.5579999999999999
chr11	113165061	113165203	dmr_265644	0.629
chr11	113165700	113165746	dmr_265645	0.604
chr11	113171951	113172707	dmr_265650	0.519
chr11	113175671	113176474	dmr_265654	0.6365
chr11	113178523	113178803	dmr_265659	0.8645
chr11	113191864	113192713	dmr_265672	0.541
chr11	113200629	113200658	dmr_265681	0.504
chr11	113266913	113267176	dmr_265726	0.581
chr11	113335176	113335663	dmr_265780	0.613
chr11	113335810	113336263	dmr_265781	0.6705
chr11	113339502	113340188	dmr_265787	0.7045
chr11	113340206	113340696	dmr_265788	0.547
chr11	113340834	113341128	dmr_265789	0.711
chr11	113341217	113341333	dmr_265791	0.9309999999999999
chr11	113351665	113352309	dmr_265802	0.622
chr11	113375861	113375913	dmr_265824	0.5055
chr11	113378114	113378886	dmr_265827	0.7615
chr11	113410355	113410651	dmr_265853	0.6895
chr11	113439553	113440008	dmr_265891	0.7435
chr11	113440028	113440127	dmr_265892	0.5825
chr11	113442188	113442528	dmr_265894	0.7195
chr11	113444682	113444818	dmr_265896	0.565
chr11	113451285	113451550	dmr_265905	0.588
chr11	113511043	113511605	dmr_265957	0.6215
chr11	113516140	113516770	dmr_265962	0.731
chr11	113539295	113539988	dmr_265985	0.5615
chr11	113601191	113601380	dmr_266029	0.7245
chr11	113611109	113611807	dmr_266041	0.8390000000000001
chr11	113611875	113612674	dmr_266042	0.525
chr11	113654230	113654567	dmr_266083	0.6625
chr11	113654603	113654819	dmr_266084	0.7440000000000001
chr11	113654995	113655170	dmr_266085	0.74
chr11	113657247	113657269	dmr_266090	0.6305
chr11	113673732	113674156	dmr_266115	0.6355
chr11	113678526	113678588	dmr_266122	0.608
chr11	113690594	113690973	dmr_266133	0.6395
chr11	113797987	113798274	dmr_266224	0.7805
chr11	113799077	113799616	dmr_266226	0.579
chr11	113811618	113812023	dmr_266239	0.5720000000000001
chr11	113883269	113883522	dmr_266315	0.695
chr11	113892960	113893454	dmr_266327	0.638
chr11	113927099	113928392	dmr_266352	0.6945
chr11	113928403	113928704	dmr_266353	0.777
chr11	113948520	113950328	dmr_266380	0.8195
chr11	114038150	114038493	dmr_266471	0.5795
chr11	114043452	114043907	dmr_266478	0.5329999999999999
chr11	114043913	114044121	dmr_266479	0.578
chr11	114080460	114080699	dmr_266516	0.67
chr11	114177064	114177203	dmr_266584	0.603
chr11	114198210	114198771	dmr_266604	0.7325
chr11	114216434	114216856	dmr_266622	0.5605
chr11	114216942	114217299	dmr_266623	0.631
chr11	114217359	114218142	dmr_266624	0.628
chr11	114269510	114269808	dmr_266676	0.6809999999999999
chr11	114270883	114271029	dmr_266678	0.5895
chr11	114448470	114449281	dmr_266813	0.7145
chr11	114480238	114480768	dmr_266841	0.6859999999999999
chr11	114637032	114637380	dmr_266961	0.6655
chr11	114668015	114668211	dmr_266984	0.503
chr11	114669797	114670136	dmr_266985	0.7240000000000001
chr11	114670568	114670744	dmr_266986	0.5775
chr11	114714473	114715078	dmr_267021	0.8390000000000001
chr11	114726967	114727121	dmr_267031	0.529
chr11	114795748	114796157	dmr_267080	0.565
chr11	114822419	114822935	dmr_267104	0.584
chr11	114823199	114823516	dmr_267105	0.579
chr11	114875328	114876051	dmr_267135	0.628
chr11	114922365	114922729	dmr_267165	0.6395
chr11	114929047	114929256	dmr_267169	0.51
chr11	114929500	114929612	dmr_267172	0.6859999999999999
chr11	115071280	115072277	dmr_267237	0.524
chr11	115217574	115217732	dmr_267336	0.774
chr11	115290061	115290359	dmr_267396	0.8320000000000001
chr11	115322185	115322247	dmr_267416	0.6635
chr11	115323438	115323793	dmr_267418	0.653
chr11	115327359	115327833	dmr_267422	0.5710000000000001
chr11	115327844	115328050	dmr_267423	0.625
chr11	115345296	115345377	dmr_267442	0.6685
chr11	115398185	115398260	dmr_267483	0.634
chr11	115399920	115401026	dmr_267485	0.6940000000000001
chr11	115401109	115401423	dmr_267486	0.5870000000000001
chr11	115406845	115407215	dmr_267493	0.5770000000000001
chr11	115407295	115407346	dmr_267494	0.94
chr11	115407359	115407743	dmr_267495	0.958
chr11	115429378	115430118	dmr_267522	0.7575
chr11	115432944	115433077	dmr_267526	0.5465
chr11	115473503	115473901	dmr_267554	0.7120000000000001
chr11	115481503	115482395	dmr_267563	0.6990000000000001
chr11	115486777	115486821	dmr_267569	0.631
chr11	115510204	115510454	dmr_267594	0.6215
chr11	115518451	115519470	dmr_267603	0.606
chr11	115520652	115520852	dmr_267606	0.5505
chr11	115536878	115537637	dmr_267625	0.5395
chr11	115599665	115600514	dmr_267653	0.5765
chr11	115647498	115647535	dmr_267686	0.522
chr11	115653092	115653231	dmr_267695	0.605
chr11	115662834	115662928	dmr_267707	0.665
chr11	115690529	115690655	dmr_267739	0.5085
chr11	115733760	115734857	dmr_267769	0.5529999999999999
chr11	115749976	115750359	dmr_267780	0.924
chr11	115779977	115780282	dmr_267799	0.6305
chr11	115782914	115783171	dmr_267801	0.529
chr11	115858517	115859326	dmr_267861	0.6405
chr11	115976267	115976609	dmr_267926	0.5525
chr11	116021737	116021879	dmr_267958	0.5905
chr11	116060752	116061295	dmr_267986	0.5675
chr11	116062008	116062942	dmr_267988	0.654
chr11	116079337	116079952	dmr_268002	0.5805
chr11	116146299	116146878	dmr_268049	0.6955
chr11	116218821	116219204	dmr_268107	0.7425
chr11	116336518	116336592	dmr_268194	0.6465
chr11	116431860	116433010	dmr_268299	0.6625
chr11	116494463	116495327	dmr_268352	0.6635
chr11	116500756	116500931	dmr_268358	0.589
chr11	116547504	116547662	dmr_268399	0.5895
chr11	116547682	116547934	dmr_268400	0.619
chr11	116552582	116552655	dmr_268407	0.579
chr11	116556333	116556558	dmr_268414	0.7115
chr11	116654382	116654751	dmr_268500	0.8225
chr11	116822398	116822572	dmr_268600	0.695
chr11	116822723	116823021	dmr_268602	0.685
chr11	116827292	116827446	dmr_268609	0.563
chr11	116873690	116874237	dmr_268646	0.6920000000000001
chr11	116874275	116874377	dmr_268647	0.7775
chr11	116891435	116891609	dmr_268658	0.603
chr11	116913739	116914130	dmr_268673	0.6815
chr11	116917966	116918381	dmr_268677	0.5495
chr11	116919700	116919920	dmr_268678	0.6655
chr11	117018302	117018468	dmr_268784	0.795
chr11	117025968	117026183	dmr_268791	0.5945
chr11	117026229	117026643	dmr_268792	0.5145
chr11	117060233	117060866	dmr_268828	0.604
chr11	117080238	117080730	dmr_268847	0.6679999999999999
chr11	117080963	117081190	dmr_268848	0.6765
chr11	117101483	117101915	dmr_268871	0.6615
chr11	117104129	117104158	dmr_268876	0.5489999999999999
chr11	117104447	117104830	dmr_268877	0.762
chr11	117105775	117107085	dmr_268880	0.6635
chr11	117114209	117114292	dmr_268888	0.5465
chr11	117116678	117118202	dmr_268889	0.5555
chr11	117118412	117119365	dmr_268890	0.5395
chr11	117119855	117120364	dmr_268891	0.5479999999999999
chr11	117121121	117121632	dmr_268893	0.5795
chr11	117135546	117136687	dmr_268915	0.6005
chr11	117146230	117146543	dmr_268931	0.5945
chr11	117158014	117158641	dmr_268947	0.5660000000000001
chr11	117208396	117208604	dmr_268997	0.5625
chr11	117232047	117232647	dmr_269013	0.541
chr11	117233900	117234259	dmr_269015	0.768
chr11	117236055	117236523	dmr_269017	0.6815
chr11	117237006	117237330	dmr_269019	0.5579999999999999
chr11	117247526	117247761	dmr_269029	0.8265
chr11	117248539	117249152	dmr_269031	0.5545
chr11	117252462	117252914	dmr_269034	0.6809999999999999
chr11	117252917	117253211	dmr_269035	0.8695
chr11	117263954	117265023	dmr_269046	0.6559999999999999
chr11	117265345	117266016	dmr_269048	0.7120000000000001
chr11	117267289	117267380	dmr_269049	0.6235
chr11	117270225	117270364	dmr_269053	0.569
chr11	117301380	117302093	dmr_269086	0.68
chr11	117316733	117317037	dmr_269104	0.5035
chr11	117326371	117326451	dmr_269116	0.6495
chr11	117326851	117327111	dmr_269117	0.6625
chr11	117407125	117407149	dmr_269203	0.5870000000000001
chr11	117408933	117409152	dmr_269204	0.609
chr11	117409405	117409706	dmr_269205	0.7440000000000001
chr11	117410217	117410255	dmr_269206	0.6125
chr11	117472814	117473360	dmr_269252	0.6215
chr11	117484203	117484679	dmr_269266	0.6609999999999999
chr11	117508804	117508949	dmr_269286	0.541
chr11	117509237	117509488	dmr_269287	0.652
chr11	117522816	117523465	dmr_269301	0.532
chr11	117534758	117535356	dmr_269314	0.5475
chr11	117598541	117599885	dmr_269377	0.7305
chr11	117606767	117607173	dmr_269385	0.5920000000000001
chr11	117627880	117629107	dmr_269406	0.6145
chr11	117647737	117648643	dmr_269417	0.6155
chr11	117659034	117659762	dmr_269422	0.605
chr11	117667664	117668112	dmr_269433	0.5489999999999999
chr11	117677134	117677288	dmr_269445	0.5025
chr11	117684831	117684875	dmr_269454	0.6475
chr11	117685538	117685747	dmr_269455	0.76
chr11	117728830	117728904	dmr_269503	0.6745
chr11	117749157	117749668	dmr_269534	0.515
chr11	117749677	117750178	dmr_269535	0.611
chr11	117760087	117760662	dmr_269547	0.6585
chr11	117761457	117761553	dmr_269549	0.52
chr11	117766443	117766543	dmr_269558	0.527
chr11	117769434	117769850	dmr_269563	0.6555
chr11	117783095	117783887	dmr_269576	0.514
chr11	117810719	117810972	dmr_269593	0.503
chr11	117836211	117836292	dmr_269619	0.5145
chr11	117836304	117836877	dmr_269620	0.6659999999999999
chr11	117871079	117871244	dmr_269640	0.7355
chr11	117878452	117879316	dmr_269645	0.536
chr11	117930559	117930827	dmr_269672	0.7215
chr11	117932395	117932750	dmr_269676	0.578
chr11	117962910	117963182	dmr_269702	0.748
chr11	117963740	117964179	dmr_269703	0.574
chr11	117983793	117984266	dmr_269719	0.7140000000000001
chr11	117994269	117994476	dmr_269730	0.657
chr11	118015090	118015416	dmr_269752	0.579
chr11	118101867	118102231	dmr_269814	0.725
chr11	118158084	118158366	dmr_269856	0.6615
chr11	118170233	118170537	dmr_269873	0.5295
chr11	118181048	118181771	dmr_269891	0.5760000000000001
chr11	118182138	118182363	dmr_269892	0.5535
chr11	118201501	118201621	dmr_269911	0.7025
chr11	118209969	118210204	dmr_269922	0.7240000000000001
chr11	118252463	118252581	dmr_269970	0.626
chr11	118304552	118304797	dmr_270027	0.526
chr11	118326905	118328257	dmr_270051	0.7105
chr11	118330027	118330457	dmr_270054	0.685
chr11	118330460	118330567	dmr_270055	0.6775
chr11	118330648	118331112	dmr_270057	0.5579999999999999
chr11	118337654	118338003	dmr_270068	0.7585
chr11	118492949	118493662	dmr_270206	0.5125
chr11	118552233	118552766	dmr_270289	0.7135
chr11	118557488	118557613	dmr_270295	0.532
chr11	118558062	118558626	dmr_270296	0.5095
chr11	118562674	118562895	dmr_270304	0.58
chr11	118563211	118563239	dmr_270305	0.6595
chr11	118616855	118616925	dmr_270387	0.6545
chr11	118626509	118627538	dmr_270402	0.6345
chr11	118676174	118676687	dmr_270481	0.584
chr11	118684702	118685021	dmr_270491	0.6045
chr11	118693225	118693570	dmr_270505	0.504
chr11	118712408	118713324	dmr_270537	0.578
chr11	118714781	118714972	dmr_270540	0.684
chr11	118715055	118715153	dmr_270541	0.7040000000000001
chr11	118738167	118738439	dmr_270578	0.5675
chr11	118740011	118740024	dmr_270582	0.6565
chr11	118742385	118742889	dmr_270586	0.5745
chr11	118748638	118749052	dmr_270594	0.522
chr11	118754485	118755262	dmr_270602	0.8335
chr11	118755325	118755503	dmr_270603	0.5955
chr11	118755926	118756170	dmr_270604	0.7090000000000001
chr11	118758010	118759063	dmr_270608	0.635
chr11	118759143	118759537	dmr_270609	0.674
chr11	118760437	118761272	dmr_270611	0.74
chr11	118768700	118769376	dmr_270621	0.512
chr11	118771851	118772067	dmr_270626	0.5405
chr11	118780951	118782420	dmr_270636	0.698
chr11	118793083	118793223	dmr_270648	0.585
chr11	118793700	118794354	dmr_270649	0.6809999999999999
chr11	118813728	118814347	dmr_270677	0.552
chr11	118819871	118820744	dmr_270686	0.601
chr11	118831434	118831474	dmr_270700	0.71
chr11	118831850	118832084	dmr_270701	0.6135
chr11	118847777	118848751	dmr_270723	0.6805
chr11	118851294	118851514	dmr_270726	0.6559999999999999
chr11	118861301	118862739	dmr_270738	0.669
chr11	118871764	118871926	dmr_270748	0.685
chr11	118875483	118875700	dmr_270752	0.6835
chr11	118876895	118877241	dmr_270754	0.7455
chr11	118881817	118882886	dmr_270761	0.657
chr11	118882996	118884693	dmr_270762	0.706
chr11	118885539	118885624	dmr_270764	0.521
chr11	118886520	118886731	dmr_270766	0.7390000000000001
chr11	118894149	118894505	dmr_270778	0.6509999999999999
chr11	118894879	118895344	dmr_270779	0.635
chr11	118896046	118896818	dmr_270781	0.6545
chr11	118901130	118901157	dmr_270785	0.501
chr11	118905418	118905867	dmr_270791	0.6915
chr11	118906188	118906927	dmr_270792	0.743
chr11	118921790	118922761	dmr_270804	0.703
chr11	118956948	118958028	dmr_270827	0.655
chr11	118964114	118964435	dmr_270835	0.581
chr11	119003559	119003843	dmr_270869	0.5055
chr11	119051915	119053102	dmr_270906	0.562
chr11	119054924	119055012	dmr_270907	0.5365
chr11	119057687	119058604	dmr_270908	0.5255
chr11	119095058	119095850	dmr_270935	0.6295
chr11	119198330	119198562	dmr_271019	0.7735
chr11	119198601	119199379	dmr_271020	0.574
chr11	119219842	119220434	dmr_271040	0.507
chr11	119227571	119227693	dmr_271047	0.628
chr11	119514552	119515913	dmr_271213	0.645
chr11	119515945	119516226	dmr_271214	0.6835
chr11	119520359	119520576	dmr_271222	0.6855
chr11	119528847	119529645	dmr_271233	0.588
chr11	119532483	119533011	dmr_271239	0.6935
chr11	119545351	119546935	dmr_271259	0.615
chr11	119739188	119739653	dmr_271441	0.7245
chr11	119767664	119767757	dmr_271466	0.6025
chr11	119794362	119795101	dmr_271500	0.5025
chr11	119797767	119798579	dmr_271507	0.594
chr11	119807415	119807967	dmr_271520	0.752
chr11	119808037	119808129	dmr_271521	0.6685
chr11	119811168	119811707	dmr_271526	0.5575
chr11	119857861	119858309	dmr_271576	0.7385
chr11	119903249	119903263	dmr_271623	0.52
chr11	119937517	119940728	dmr_271659	0.7135
chr11	119941756	119942167	dmr_271662	0.7405
chr11	119961654	119961739	dmr_271688	0.6505
chr11	119988646	119989731	dmr_271729	0.7155
chr11	119990834	119991133	dmr_271731	0.6725
chr11	119991611	119991639	dmr_271732	0.72
chr11	120041396	120041420	dmr_271805	0.5025
chr11	120041709	120041976	dmr_271806	0.626
chr11	120060107	120060126	dmr_271822	0.5025
chr11	120080864	120081058	dmr_271842	0.5660000000000001
chr11	120139676	120139754	dmr_271889	0.6815
chr11	120173090	120173514	dmr_271910	0.754
chr11	120238524	120238552	dmr_271959	0.593
chr11	120240546	120240650	dmr_271962	0.5145
chr11	120257086	120257616	dmr_271980	0.5379999999999999
chr11	120261096	120261747	dmr_271985	0.5245
chr11	120308124	120308768	dmr_272019	0.5655
chr11	120315233	120315539	dmr_272030	0.7695
chr11	120357834	120358578	dmr_272048	0.6515
chr11	120377995	120378164	dmr_272071	0.512
chr11	120517593	120518991	dmr_272171	0.5920000000000001
chr11	120521155	120521280	dmr_272174	0.7545
chr11	120565012	120565374	dmr_272206	0.5535
chr11	120812126	120812402	dmr_272357	0.695
chr11	120846292	120846415	dmr_272377	0.5175
chr11	120847006	120847060	dmr_272378	0.7765
chr11	120847064	120847439	dmr_272379	0.506
chr11	120964866	120964995	dmr_272452	0.524
chr11	120973408	120973595	dmr_272468	0.625
chr11	120984489	120984700	dmr_272482	0.596
chr11	121014476	121015618	dmr_272511	0.5785
chr11	121023907	121024486	dmr_272518	0.5275
chr11	121061670	121061880	dmr_272549	0.5770000000000001
chr11	121193532	121193883	dmr_272631	0.8370000000000001
chr11	121205116	121205374	dmr_272639	0.5095
chr11	121256283	121256693	dmr_272676	0.617
chr11	121259047	121259145	dmr_272679	0.5605
chr11	121265441	121265619	dmr_272687	0.5095
chr11	121273638	121274447	dmr_272698	0.723
chr11	121280972	121281379	dmr_272708	0.6415
chr11	121282207	121282906	dmr_272711	0.52
chr11	121304202	121304324	dmr_272738	0.6235
chr11	121305504	121305610	dmr_272740	0.804
chr11	121306551	121307077	dmr_272742	0.532
chr11	121370490	121370518	dmr_272794	0.644
chr11	121370809	121370916	dmr_272795	0.7075
chr11	121386224	121386543	dmr_272814	0.5429999999999999
chr11	121387509	121387524	dmr_272816	0.537
chr11	121389303	121389413	dmr_272819	0.6405
chr11	121407722	121407810	dmr_272833	0.6
chr11	121414589	121415805	dmr_272840	0.5205
chr11	121418300	121418453	dmr_272846	0.7385
chr11	121419051	121419078	dmr_272847	0.55
chr11	121513029	121513606	dmr_272923	0.8455
chr11	121535762	121535878	dmr_272946	0.501
chr11	121549060	121549099	dmr_272963	0.615
chr11	121644789	121645088	dmr_273045	0.8275
chr11	121653536	121654562	dmr_273055	0.5745
chr11	121658671	121658893	dmr_273061	0.5165
chr11	121679431	121680086	dmr_273078	0.568
chr11	121706594	121706855	dmr_273088	0.602
chr12	3247288	3247516	dmr_273203	0.642
chr12	3249043	3249363	dmr_273206	0.528
chr12	3249627	3250155	dmr_273207	0.5485
chr12	3368515	3368633	dmr_273285	0.642
chr12	3383482	3383513	dmr_273307	0.561
chr12	3385676	3386025	dmr_273313	0.503
chr12	3386311	3386443	dmr_273314	0.701
chr12	3406497	3407370	dmr_273334	0.7145
chr12	3478709	3478771	dmr_273371	0.6935
chr12	3483996	3484084	dmr_273375	0.7095
chr12	3546817	3547788	dmr_273419	0.853
chr12	3548371	3548881	dmr_273420	0.69
chr12	3549233	3549252	dmr_273421	0.5285
chr12	3568495	3569412	dmr_273435	0.7195
chr12	3674689	3675531	dmr_273522	0.7490000000000001
chr12	3761698	3761976	dmr_273596	0.71
chr12	3823113	3823618	dmr_273657	0.53
chr12	3834433	3834766	dmr_273675	0.5539999999999999
chr12	3837414	3837455	dmr_273682	0.7035
chr12	3843138	3843166	dmr_273694	0.536
chr12	3844250	3844570	dmr_273697	0.6195
chr12	3888251	3888272	dmr_273750	0.823
chr12	3892968	3893206	dmr_273756	0.731
chr12	3914562	3915128	dmr_273779	0.5125
chr12	3930251	3931197	dmr_273798	0.506
chr12	3955138	3956012	dmr_273811	0.547
chr12	4006748	4006872	dmr_273861	0.7685
chr12	4006906	4006962	dmr_273862	0.8535
chr12	4007346	4007555	dmr_273863	0.6885
chr12	4011129	4013019	dmr_273869	0.8
chr12	4022620	4022990	dmr_273883	0.6775
chr12	4023010	4023365	dmr_273884	0.6809999999999999
chr12	4028458	4028707	dmr_273891	0.5675
chr12	4066491	4067066	dmr_273927	0.5705
chr12	4082182	4082221	dmr_273945	0.6585
chr12	4117549	4118232	dmr_273974	0.7205
chr12	4150136	4151057	dmr_274002	0.72
chr12	4194744	4195164	dmr_274044	0.6545
chr12	4201601	4202107	dmr_274051	0.5820000000000001
chr12	4216549	4216770	dmr_274066	0.608
chr12	4249720	4250277	dmr_274082	0.779
chr12	4252676	4253039	dmr_274084	0.5820000000000001
chr12	4372775	4373258	dmr_274192	0.523
chr12	4433383	4433534	dmr_274265	0.573
chr12	4433992	4434131	dmr_274267	0.6555
chr12	4588797	4589114	dmr_274395	0.5145
chr12	4594113	4594495	dmr_274399	0.506
chr12	4679890	4680643	dmr_274463	0.7555
chr12	4708990	4709170	dmr_274483	0.66
chr12	4837414	4837668	dmr_274540	0.521
chr12	4851785	4851888	dmr_274548	0.654
chr12	4851894	4852033	dmr_274549	0.5805
chr12	4991862	4992092	dmr_274649	0.531
chr12	5005291	5006050	dmr_274658	0.5695
chr12	5025648	5025794	dmr_274669	0.5720000000000001
chr12	5038260	5038449	dmr_274683	0.6415
chr12	5042754	5043024	dmr_274687	0.6705
chr12	5069460	5070619	dmr_274704	0.733
chr12	5073230	5073506	dmr_274707	0.65
chr12	5073547	5073989	dmr_274708	0.6405
chr12	5074718	5074950	dmr_274710	0.6605
chr12	5087625	5087936	dmr_274726	0.7605
chr12	5091691	5092048	dmr_274732	0.6765
chr12	5099626	5099897	dmr_274742	0.7040000000000001
chr12	5103211	5103626	dmr_274747	0.5815
chr12	5114399	5115023	dmr_274757	0.73
chr12	5116181	5116357	dmr_274759	0.531
chr12	5120026	5120283	dmr_274766	0.715
chr12	5121513	5122353	dmr_274768	0.574
chr12	5122412	5122493	dmr_274769	0.7025
chr12	5123068	5123844	dmr_274771	0.6265
chr12	5125545	5126670	dmr_274774	0.8365
chr12	5129352	5129427	dmr_274779	0.607
chr12	5129577	5129956	dmr_274780	0.6635
chr12	5130084	5130097	dmr_274781	0.613
chr12	5138511	5138552	dmr_274793	0.528
chr12	5139318	5139520	dmr_274795	0.522
chr12	5140133	5140149	dmr_274796	0.6875
chr12	5141101	5141278	dmr_274798	0.7120000000000001
chr12	5141642	5142853	dmr_274799	0.556
chr12	5147640	5147807	dmr_274807	0.6325
chr12	5155090	5155823	dmr_274820	0.6965
chr12	5156682	5156822	dmr_274822	0.525
chr12	5157076	5158121	dmr_274823	0.8059999999999999
chr12	5161602	5162191	dmr_274832	0.5985
chr12	5162496	5163680	dmr_274833	0.5605
chr12	5166155	5166657	dmr_274837	0.5895
chr12	5181000	5181107	dmr_274863	0.585
chr12	5182044	5182366	dmr_274866	0.6709999999999999
chr12	5182691	5183278	dmr_274867	0.7265
chr12	5183557	5184211	dmr_274869	0.8
chr12	5186313	5186771	dmr_274874	0.6925
chr12	5188486	5188648	dmr_274877	0.537
chr12	5189591	5190125	dmr_274879	0.68
chr12	5194031	5194595	dmr_274887	0.7265
chr12	5202660	5202863	dmr_274902	0.5845
chr12	5205278	5205506	dmr_274906	0.5579999999999999
chr12	5205865	5206107	dmr_274907	0.512
chr12	5209505	5211907	dmr_274914	0.706
chr12	5211924	5212080	dmr_274915	0.6809999999999999
chr12	5212184	5212827	dmr_274916	0.563
chr12	5215985	5216995	dmr_274921	0.696
chr12	5227627	5227812	dmr_274937	0.645
chr12	5228916	5229053	dmr_274939	0.516
chr12	5230540	5230884	dmr_274942	0.725
chr12	5231063	5231392	dmr_274943	0.738
chr12	5237497	5237836	dmr_274952	0.703
chr12	5239504	5240154	dmr_274955	0.58
chr12	5240208	5240221	dmr_274956	0.698
chr12	5241824	5242952	dmr_274958	0.7290000000000001
chr12	5243848	5244088	dmr_274962	0.6805
chr12	5244245	5244543	dmr_274963	0.7635
chr12	5244620	5245002	dmr_274964	0.59
chr12	5246510	5247526	dmr_274967	0.6970000000000001
chr12	5247852	5247978	dmr_274968	0.652
chr12	5251786	5252038	dmr_274974	0.6495
chr12	5252988	5253324	dmr_274976	0.7395
chr12	5253663	5253912	dmr_274977	0.579
chr12	5254378	5254621	dmr_274979	0.5225
chr12	5256664	5257378	dmr_274983	0.722
chr12	5273137	5273799	dmr_275003	0.691
chr12	5274074	5276241	dmr_275004	0.5645
chr12	5301521	5302391	dmr_275047	0.5329999999999999
chr12	5322606	5323245	dmr_275076	0.722
chr12	5328553	5329818	dmr_275086	0.655
chr12	5331384	5332594	dmr_275090	0.556
chr12	5332768	5333067	dmr_275091	0.6775
chr12	5333958	5334040	dmr_275093	0.672
chr12	5334370	5334395	dmr_275095	0.723
chr12	5334789	5335472	dmr_275096	0.7659999999999999
chr12	5337277	5338048	dmr_275100	0.6645
chr12	5339952	5340537	dmr_275103	0.6809999999999999
chr12	5352589	5353872	dmr_275122	0.7
chr12	5355146	5356688	dmr_275126	0.7245
chr12	5358553	5358909	dmr_275129	0.7005
chr12	5359204	5359376	dmr_275130	0.6575
chr12	5360570	5361849	dmr_275132	0.5745
chr12	5362653	5363429	dmr_275134	0.5765
chr12	5367240	5368546	dmr_275139	0.5525
chr12	5368823	5369871	dmr_275140	0.565
chr12	5370337	5371034	dmr_275141	0.6825
chr12	5371360	5371851	dmr_275142	0.6859999999999999
chr12	5372132	5372254	dmr_275143	0.802
chr12	5372647	5372733	dmr_275144	0.7
chr12	5377347	5377726	dmr_275148	0.7055
chr12	5378220	5378497	dmr_275149	0.7665
chr12	5378927	5379514	dmr_275150	0.525
chr12	5383204	5383286	dmr_275157	0.9305
chr12	5409850	5409982	dmr_275178	0.5745
chr12	5463488	5464087	dmr_275216	0.6375
chr12	5464383	5464745	dmr_275217	0.5935
chr12	5465149	5465208	dmr_275218	0.5975
chr12	5572741	5573021	dmr_275283	0.769
chr12	5600014	5600248	dmr_275297	0.861
chr12	5726512	5727009	dmr_275342	0.5975
chr12	5744249	5744337	dmr_275349	0.63
chr12	5757572	5757855	dmr_275358	0.6295
chr12	5759394	5759734	dmr_275362	0.7020000000000001
chr12	5823252	5823447	dmr_275391	0.884
chr12	5856309	5856514	dmr_275401	0.5895
chr12	5870293	5870548	dmr_275409	0.6045
chr12	5915558	5915641	dmr_275424	0.5325
chr12	5943490	5943608	dmr_275441	0.583
chr12	5980548	5980555	dmr_275460	0.7055
chr12	5984251	5984728	dmr_275462	0.659
chr12	5990971	5991000	dmr_275466	0.563
chr12	5995183	5995197	dmr_275471	0.632
chr12	6000609	6001317	dmr_275481	0.647
chr12	6046583	6047690	dmr_275499	0.505
chr12	6086887	6088065	dmr_275513	0.7509999999999999
chr12	6106900	6107134	dmr_275520	0.7090000000000001
chr12	6107861	6107866	dmr_275522	0.5775
chr12	6117381	6117548	dmr_275527	0.5045
chr12	6118181	6118219	dmr_275529	0.7215
chr12	6151688	6151871	dmr_275550	0.509
chr12	6167319	6167415	dmr_275559	0.552
chr12	6169200	6169432	dmr_275563	0.7559999999999999
chr12	6264212	6264687	dmr_275607	0.7875
chr12	6381703	6382228	dmr_275665	0.7655
chr12	6382342	6382625	dmr_275666	0.5760000000000001
chr12	6577024	6577672	dmr_275724	0.736
chr12	6580008	6580025	dmr_275728	0.821
chr12	6580734	6581301	dmr_275729	0.535
chr12	6593732	6593789	dmr_275737	0.547
chr12	6617220	6617290	dmr_275746	0.6525
chr12	6637906	6638271	dmr_275756	0.7585
chr12	6638797	6639332	dmr_275758	0.8005
chr12	6731551	6731645	dmr_275790	0.6025
chr12	6732050	6732173	dmr_275791	0.51
chr12	6781703	6781881	dmr_275804	0.6729999999999999
chr12	6816215	6816239	dmr_275824	0.8925
chr12	6842931	6843147	dmr_275847	0.8715
chr12	6848526	6848662	dmr_275853	0.531
chr12	6848770	6849058	dmr_275854	0.688
chr12	7028315	7028580	dmr_275922	0.55
chr12	7028715	7028734	dmr_275923	0.8185
chr12	7029630	7029751	dmr_275925	0.6645
chr12	7032835	7032871	dmr_275929	0.7065
chr12	7051055	7051808	dmr_275940	0.7895
chr12	7094432	7095357	dmr_275963	0.81
chr12	7095908	7096703	dmr_275965	0.6629999999999999
chr12	7173541	7173842	dmr_275999	0.5005
chr12	7228290	7229216	dmr_276043	0.7545
chr12	7253580	7253633	dmr_276062	0.77
chr12	7382403	7382586	dmr_276148	0.9295
chr12	7411848	7412319	dmr_276166	0.536
chr12	7413613	7413641	dmr_276170	0.5539999999999999
chr12	7426797	7427285	dmr_276180	0.6545
chr12	7431152	7431429	dmr_276184	0.8105
chr12	7445326	7445573	dmr_276190	0.9035
chr12	7509199	7509432	dmr_276229	0.851
chr12	7671986	7672391	dmr_276311	0.7609999999999999
chr12	7730400	7730923	dmr_276347	0.5770000000000001
chr12	7755028	7755525	dmr_276369	0.7025
chr12	7853992	7854743	dmr_276426	0.7135
chr12	7949702	7950856	dmr_276480	0.6695
chr12	8259562	8259990	dmr_276614	0.853
chr12	8275288	8275855	dmr_276630	0.5325
chr12	8291209	8292196	dmr_276641	0.574
chr12	8327267	8327611	dmr_276674	0.8079999999999999
chr12	8329832	8330057	dmr_276677	0.6675
chr12	8331999	8332128	dmr_276681	0.6545
chr12	8332281	8332619	dmr_276682	0.6045
chr12	8344751	8345416	dmr_276697	0.7675
chr12	8349192	8349666	dmr_276702	0.757
chr12	8357006	8357416	dmr_276706	0.703
chr12	8357515	8358222	dmr_276707	0.698
chr12	8439637	8439767	dmr_276763	0.6459999999999999
chr12	8447855	8448053	dmr_276773	0.6970000000000001
chr12	8449688	8449967	dmr_276776	0.5555
chr12	8450471	8451208	dmr_276778	0.6940000000000001
chr12	8453346	8453650	dmr_276783	0.774
chr12	8454568	8454924	dmr_276785	0.61
chr12	8464965	8465218	dmr_276797	0.7705
chr12	8465876	8466135	dmr_276799	0.523
chr12	8467719	8467966	dmr_276803	0.563
chr12	8470922	8471510	dmr_276805	0.8440000000000001
chr12	8471662	8471723	dmr_276806	0.598
chr12	8488298	8488424	dmr_276819	0.7020000000000001
chr12	8495926	8496364	dmr_276832	0.596
chr12	8496645	8496687	dmr_276833	0.7170000000000001
chr12	8574323	8574886	dmr_276875	0.885
chr12	8683959	8684123	dmr_276916	0.8705
chr12	8684482	8684618	dmr_276917	0.6125
chr12	8743999	8744071	dmr_276960	0.6805
chr12	8750612	8751118	dmr_276967	0.7929999999999999
chr12	8751373	8751893	dmr_276968	0.532
chr12	8754294	8754634	dmr_276971	0.584
chr12	8796187	8796540	dmr_276998	0.605
chr12	8831408	8831538	dmr_277018	0.726
chr12	8851136	8851574	dmr_277031	0.981
chr12	8851585	8851689	dmr_277032	0.9335
chr12	8851955	8852561	dmr_277033	0.5675
chr12	8858612	8858680	dmr_277038	0.5465
chr12	8858809	8858988	dmr_277039	0.7015
chr12	8889394	8889582	dmr_277052	0.6415
chr12	8892741	8893228	dmr_277054	0.7025
chr12	8913803	8914286	dmr_277073	0.6245
chr12	8923297	8923364	dmr_277080	0.782
chr12	8976298	8976691	dmr_277115	0.623
chr12	9113822	9113999	dmr_277188	0.501
chr12	9165358	9165797	dmr_277220	0.509
chr12	9247508	9247895	dmr_277257	0.5475
chr12	9338565	9338632	dmr_277319	0.698
chr12	9364546	9364782	dmr_277336	0.6125
chr12	9369880	9370363	dmr_277339	0.8595
chr12	9402045	9402552	dmr_277351	0.642
chr12	9404700	9405124	dmr_277353	0.5995
chr12	9570247	9572541	dmr_277447	0.705
chr12	9573636	9575019	dmr_277449	0.502
chr12	9575272	9576815	dmr_277450	0.5545
chr12	9579111	9581866	dmr_277453	0.6665
chr12	9582135	9582654	dmr_277454	0.5295
chr12	9585121	9585328	dmr_277458	0.621
chr12	9689615	9690062	dmr_277492	0.7265
chr12	9855673	9855974	dmr_277550	0.7175
chr12	9857738	9857819	dmr_277552	0.5475
chr12	9858110	9858339	dmr_277553	0.7515
chr12	9919495	9919684	dmr_277581	0.9365
chr12	9932802	9932996	dmr_277590	0.7825
chr12	10077320	10077326	dmr_277647	0.7905
chr12	10079381	10079980	dmr_277651	0.705
chr12	10134815	10135004	dmr_277674	0.7235
chr12	10169111	10169175	dmr_277692	0.617
chr12	10272147	10272360	dmr_277737	0.5820000000000001
chr12	10400074	10400364	dmr_277792	0.526
chr12	10401090	10401335	dmr_277793	0.7855
chr12	10470392	10470704	dmr_277823	0.6735
chr12	10571820	10572808	dmr_277868	0.698
chr12	10617241	10617360	dmr_277886	0.8590000000000001
chr12	10713677	10713761	dmr_277939	0.6940000000000001
chr12	11017544	11017714	dmr_278085	0.9305
chr12	11020129	11020807	dmr_278088	0.536
chr12	11021114	11021361	dmr_278089	0.568
chr12	11029647	11029804	dmr_278102	0.7609999999999999
chr12	11030388	11030696	dmr_278103	0.544
chr12	11057213	11057318	dmr_278117	0.659
chr12	11150753	11151419	dmr_278202	0.578
chr12	11172455	11172769	dmr_278217	0.507
chr12	11345993	11346362	dmr_278316	0.5195
chr12	11348856	11349398	dmr_278320	0.72
chr12	11349544	11350276	dmr_278321	0.5870000000000001
chr12	11361208	11361486	dmr_278335	0.539
chr12	11367636	11367731	dmr_278343	0.7545
chr12	11370314	11370344	dmr_278346	0.7505
chr12	11382696	11382860	dmr_278356	0.7170000000000001
chr12	11419712	11419920	dmr_278403	0.71
chr12	11427457	11427864	dmr_278416	0.602
chr12	11432881	11433268	dmr_278423	0.6425
chr12	11437359	11437517	dmr_278425	0.7425
chr12	11438021	11438907	dmr_278426	0.5125
chr12	11453731	11453974	dmr_278431	0.7445
chr12	11456938	11457164	dmr_278434	0.871
chr12	11474645	11474752	dmr_278442	0.755
chr12	11516446	11516725	dmr_278454	0.569
chr12	11601773	11601777	dmr_278490	0.6925
chr12	11603953	11604045	dmr_278494	0.695
chr12	11604350	11604451	dmr_278495	0.606
chr12	11611734	11612062	dmr_278500	0.6875
chr12	11622783	11622794	dmr_278505	0.5815
chr12	11682770	11682926	dmr_278536	0.623
chr12	11689653	11689979	dmr_278546	0.5485
chr12	11694806	11694992	dmr_278549	0.738
chr12	11714519	11714593	dmr_278560	0.6465
chr12	11751520	11751738	dmr_278583	0.899
chr12	11752741	11752988	dmr_278585	0.685
chr12	11802336	11802415	dmr_278616	0.6855
chr12	11844424	11844528	dmr_278633	0.8165
chr12	11876868	11876904	dmr_278646	0.7909999999999999
chr12	11878665	11878921	dmr_278648	0.8165
chr12	11879198	11879428	dmr_278649	0.6005
chr12	11944538	11944720	dmr_278681	0.7
chr12	11999326	11999575	dmr_278710	0.544
chr12	12023646	12024206	dmr_278723	0.6005
chr12	12143196	12143208	dmr_278777	0.816
chr12	12181324	12181518	dmr_278799	0.8140000000000001
chr12	12196495	12196882	dmr_278811	0.573
chr12	12219105	12219196	dmr_278839	0.5265
chr12	12220270	12220698	dmr_278841	0.6545
chr12	12221004	12221210	dmr_278842	0.6275
chr12	12225162	12226363	dmr_278849	0.597
chr12	12231928	12232089	dmr_278856	0.6545
chr12	12232176	12232345	dmr_278857	0.831
chr12	12261179	12261211	dmr_278884	0.6779999999999999
chr12	12261516	12261737	dmr_278885	0.642
chr12	12263107	12263231	dmr_278886	0.6325
chr12	12264133	12265192	dmr_278888	0.615
chr12	12269849	12270237	dmr_278896	0.5625
chr12	12274225	12274519	dmr_278901	0.6115
chr12	12287161	12287367	dmr_278920	0.7545
chr12	12288324	12288801	dmr_278922	0.521
chr12	12289820	12289905	dmr_278923	0.708
chr12	12291898	12292287	dmr_278928	0.509
chr12	12301564	12302081	dmr_278944	0.5205
chr12	12302967	12303865	dmr_278946	0.6585
chr12	12307246	12307765	dmr_278956	0.659
chr12	12307900	12308193	dmr_278957	0.6825
chr12	12311352	12311718	dmr_278963	0.6595
chr12	12311763	12312020	dmr_278964	0.61
chr12	12313920	12314567	dmr_278967	0.5565
chr12	12319271	12319416	dmr_278974	0.562
chr12	12321202	12321445	dmr_278977	0.6525
chr12	12321751	12321900	dmr_278978	0.628
chr12	12337212	12337508	dmr_279002	0.6940000000000001
chr12	12337796	12338059	dmr_279003	0.792
chr12	12343627	12343801	dmr_279012	0.7535
chr12	12367090	12367683	dmr_279043	0.63
chr12	12401759	12402014	dmr_279076	0.5095
chr12	12421390	12421730	dmr_279093	0.6655
chr12	12427743	12428490	dmr_279103	0.6859999999999999
chr12	12440561	12441162	dmr_279115	0.775
chr12	12445922	12445981	dmr_279124	0.6559999999999999
chr12	12446000	12446203	dmr_279125	0.78
chr12	12489904	12490299	dmr_279154	0.7385
chr12	12493566	12493675	dmr_279161	0.508
chr12	12593832	12593989	dmr_279230	0.613
chr12	12602668	12603030	dmr_279235	0.5355
chr12	12603201	12603554	dmr_279236	0.5025
chr12	12605632	12605800	dmr_279240	0.8255
chr12	12680182	12680442	dmr_279286	0.5285
chr12	12681219	12681650	dmr_279287	0.545
chr12	12716409	12716883	dmr_279318	0.848
chr12	12808301	12808466	dmr_279376	0.915
chr12	12823814	12824009	dmr_279392	0.589
chr12	12904464	12904933	dmr_279441	0.7395
chr12	12904984	12905064	dmr_279442	0.589
chr12	12906995	12907310	dmr_279445	0.5375
chr12	12936762	12938145	dmr_279464	0.638
chr12	12968144	12968303	dmr_279492	0.7445
chr12	13035189	13035427	dmr_279538	0.586
chr12	13070937	13071132	dmr_279573	0.7185
chr12	13079731	13080455	dmr_279578	0.5525
chr12	13094220	13094438	dmr_279589	0.7365
chr12	13094632	13094831	dmr_279591	0.5545
chr12	13097264	13097646	dmr_279594	0.8270000000000001
chr12	13124846	13125136	dmr_279619	0.7325
chr12	13139246	13139474	dmr_279633	0.5445
chr12	13140662	13141485	dmr_279637	0.5915
chr12	13145049	13145442	dmr_279642	0.7065
chr12	13166819	13167504	dmr_279661	0.5425
chr12	13176958	13177286	dmr_279669	0.628
chr12	13180894	13181231	dmr_279672	0.5975
chr12	13205847	13205979	dmr_279694	0.5845
chr12	13215316	13215744	dmr_279705	0.8345
chr12	13216460	13216521	dmr_279706	0.8225
chr12	13233043	13233319	dmr_279721	0.7485
chr12	13237957	13238651	dmr_279726	0.5595
chr12	13257209	13257349	dmr_279735	0.732
chr12	13276666	13276787	dmr_279743	0.5835
chr12	13277138	13277429	dmr_279744	0.506
chr12	13418635	13418826	dmr_279834	0.747
chr12	13419123	13419289	dmr_279835	0.805
chr12	13433748	13434475	dmr_279839	0.5595
chr12	13462376	13462835	dmr_279865	0.5305
chr12	13500347	13500704	dmr_279900	0.505
chr12	13594791	13595019	dmr_279961	0.5075
chr12	13598351	13598414	dmr_279968	0.58
chr12	13670945	13671314	dmr_280007	0.5735
chr12	13769253	13769565	dmr_280055	0.6
chr12	13834512	13834837	dmr_280107	0.968
chr12	13835088	13835288	dmr_280108	0.5760000000000001
chr12	13860028	13860464	dmr_280120	0.6465
chr12	13861133	13862285	dmr_280122	0.7415
chr12	13939456	13939975	dmr_280150	0.8765
chr12	14005107	14005390	dmr_280181	0.5805
chr12	14007815	14007971	dmr_280183	0.627
chr12	14082921	14083379	dmr_280221	0.8340000000000001
chr12	14223713	14223755	dmr_280315	0.6645
chr12	14235625	14235666	dmr_280320	0.821
chr12	14282972	14283145	dmr_280347	0.713
chr12	14283271	14283337	dmr_280348	0.6865
chr12	14292026	14292494	dmr_280353	0.7735
chr12	14316496	14316545	dmr_280361	0.6325
chr12	14316907	14316956	dmr_280362	0.596
chr12	14415666	14415753	dmr_280401	0.6875
chr12	14515731	14515942	dmr_280432	0.9355
chr12	14687145	14687651	dmr_280484	0.5710000000000001
chr12	14750834	14751020	dmr_280506	0.5565
chr12	14808256	14808505	dmr_280524	0.625
chr12	14826208	14826623	dmr_280533	0.807
chr12	14871466	14871735	dmr_280553	0.618
chr12	14912088	14912578	dmr_280572	0.8
chr12	14997282	14997323	dmr_280608	0.561
chr12	15122542	15122758	dmr_280658	0.7515
chr12	15123049	15123089	dmr_280659	0.6105
chr12	15123921	15124050	dmr_280660	0.6940000000000001
chr12	15124376	15124519	dmr_280661	0.623
chr12	15520543	15520709	dmr_280830	0.9325
chr12	15520963	15521009	dmr_280831	0.8925
chr12	15521273	15521315	dmr_280832	0.7879999999999999
chr12	15535345	15535760	dmr_280837	0.6275
chr12	15559906	15560171	dmr_280852	0.8245
chr12	15573010	15573400	dmr_280864	0.672
chr12	15574379	15574602	dmr_280866	0.6635
chr12	15584523	15585134	dmr_280873	0.599
chr12	15603336	15604233	dmr_280885	0.6305
chr12	15607622	15607845	dmr_280888	0.9009999999999999
chr12	15657186	15657701	dmr_280925	0.6659999999999999
chr12	15659572	15659672	dmr_280928	0.8290000000000001
chr12	15681511	15682140	dmr_280940	0.605
chr12	15682787	15682976	dmr_280941	0.594
chr12	15688063	15688595	dmr_280945	0.642
chr12	15704694	15704777	dmr_280951	0.7045
chr12	15717243	15717761	dmr_280960	0.718
chr12	15719028	15719276	dmr_280963	0.8029999999999999
chr12	15719365	15719484	dmr_280964	0.575
chr12	15745698	15746222	dmr_280979	0.583
chr12	15757400	15757684	dmr_280983	0.7240000000000001
chr12	15760853	15762019	dmr_280988	0.843
chr12	15771343	15771498	dmr_280996	0.5479999999999999
chr12	15771702	15772036	dmr_280997	0.696
chr12	15779441	15779702	dmr_281002	0.9425
chr12	15793947	15794148	dmr_281012	0.9365
chr12	15801024	15801300	dmr_281021	0.6735
chr12	15801320	15801363	dmr_281022	0.5905
chr12	15801530	15801924	dmr_281023	0.653
chr12	15803786	15804356	dmr_281027	0.715
chr12	15809479	15810240	dmr_281036	0.6679999999999999
chr12	15810901	15811224	dmr_281038	0.6595
chr12	15811426	15812251	dmr_281039	0.647
chr12	15812992	15814608	dmr_281041	0.833
chr12	15817409	15817623	dmr_281042	0.645
chr12	15832658	15833069	dmr_281050	0.6655
chr12	15852904	15853048	dmr_281066	0.7345
chr12	15895358	15895638	dmr_281085	0.53
chr12	15896733	15896789	dmr_281087	0.66
chr12	15897051	15897216	dmr_281088	0.5715
chr12	15897519	15897893	dmr_281089	0.927
chr12	15976812	15976888	dmr_281127	0.8395
chr12	15978360	15978606	dmr_281128	0.8705
chr12	16046250	16046727	dmr_281167	0.5695
chr12	16065933	16066165	dmr_281175	0.508
chr12	16081291	16081427	dmr_281181	0.5145
chr12	16082660	16082920	dmr_281183	0.6355
chr12	16135580	16135907	dmr_281210	0.8085
chr12	16136366	16136528	dmr_281211	0.5035
chr12	16141212	16141444	dmr_281216	0.8105
chr12	16145680	16145945	dmr_281218	0.7815
chr12	16146318	16146331	dmr_281219	0.635
chr12	16151067	16151924	dmr_281224	0.7290000000000001
chr12	16162116	16162621	dmr_281231	0.6695
chr12	16190946	16191321	dmr_281250	0.5565
chr12	16222855	16223436	dmr_281277	0.6765
chr12	16225644	16225756	dmr_281280	0.5515
chr12	16230503	16231191	dmr_281286	0.73
chr12	16231603	16231875	dmr_281287	0.78
chr12	16232194	16232221	dmr_281288	0.8225
chr12	16237607	16237744	dmr_281291	0.642
chr12	16246158	16246420	dmr_281296	0.72
chr12	16283615	16284671	dmr_281321	0.5725
chr12	16307898	16308374	dmr_281337	0.777
chr12	16315569	16315715	dmr_281342	0.5985
chr12	16316636	16316760	dmr_281343	0.9405
chr12	16383268	16383986	dmr_281379	0.575
chr12	16427157	16427327	dmr_281404	0.7490000000000001
chr12	16498112	16498271	dmr_281439	0.754
chr12	16503843	16504200	dmr_281441	0.6935
chr12	16533164	16533462	dmr_281458	0.5065
chr12	16550533	16551652	dmr_281477	0.532
chr12	16570258	16570512	dmr_281499	0.7605
chr12	16605472	16606119	dmr_281525	0.8725
chr12	16618505	16619192	dmr_281532	0.513
chr12	16619570	16619765	dmr_281533	0.6045
chr12	16653386	16653437	dmr_281555	0.63
chr12	16669092	16669345	dmr_281574	0.708
chr12	16781101	16781198	dmr_281637	0.5805
chr12	16805770	16805800	dmr_281656	0.6745
chr12	16844593	16844865	dmr_281696	0.605
chr12	16845464	16845644	dmr_281698	0.6315
chr12	16850443	16850651	dmr_281703	0.626
chr12	16850938	16851866	dmr_281704	0.6705
chr12	16853593	16853945	dmr_281707	0.68
chr12	16856003	16856318	dmr_281708	0.7635
chr12	16872973	16873229	dmr_281723	0.6509999999999999
chr12	16873354	16873612	dmr_281724	0.7070000000000001
chr12	16873633	16873842	dmr_281725	0.608
chr12	16876391	16876571	dmr_281729	0.6845
chr12	16878638	16878721	dmr_281732	0.5565
chr12	16893989	16894008	dmr_281748	0.7515
chr12	16904111	16904170	dmr_281755	0.643
chr12	16927979	16928144	dmr_281781	0.6765
chr12	17015518	17015621	dmr_281847	0.6455
chr12	17033050	17033114	dmr_281862	0.5195
chr12	17033453	17033962	dmr_281863	0.727
chr12	17034021	17034698	dmr_281864	0.6459999999999999
chr12	17037145	17037547	dmr_281868	0.7485
chr12	17052841	17052845	dmr_281884	0.856
chr12	17060386	17062075	dmr_281891	0.5385
chr12	17062446	17063727	dmr_281893	0.6855
chr12	17069237	17070378	dmr_281899	0.6635
chr12	17078673	17079456	dmr_281907	0.6659999999999999
chr12	17084600	17085410	dmr_281913	0.8225
chr12	17089365	17090234	dmr_281919	0.6485
chr12	17097172	17098198	dmr_281930	0.5535
chr12	17098500	17098627	dmr_281931	0.6525
chr12	17110776	17111358	dmr_281944	0.8809999999999999
chr12	17111477	17111609	dmr_281945	0.575
chr12	17113930	17114130	dmr_281950	0.741
chr12	17132821	17132915	dmr_281957	0.5685
chr12	17133247	17133620	dmr_281958	0.579
chr12	17146343	17146607	dmr_281969	0.508
chr12	17159346	17159633	dmr_281984	0.7290000000000001
chr12	17159731	17159914	dmr_281985	0.875
chr12	17159961	17160214	dmr_281986	0.612
chr12	17162343	17162839	dmr_281989	0.6925
chr12	17164466	17164505	dmr_281991	0.7905
chr12	17170461	17170703	dmr_281998	0.7879999999999999
chr12	17173654	17173742	dmr_282002	0.7375
chr12	17174246	17175258	dmr_282003	0.721
chr12	17175269	17175451	dmr_282004	0.6965
chr12	17175464	17175546	dmr_282005	0.6005
chr12	17176718	17176900	dmr_282006	0.6595
chr12	17184092	17184676	dmr_282013	0.7535
chr12	17218461	17218688	dmr_282035	0.555
chr12	17227922	17228415	dmr_282050	0.7559999999999999
chr12	17230804	17231316	dmr_282053	0.653
chr12	17231342	17231543	dmr_282054	0.6475
chr12	17241620	17241890	dmr_282065	0.6055
chr12	17241932	17242028	dmr_282066	0.6575
chr12	17253582	17253832	dmr_282073	0.6065
chr12	17254191	17254230	dmr_282074	0.5685
chr12	17423828	17424319	dmr_282201	0.7255
chr12	17584043	17584114	dmr_282287	0.648
chr12	17588401	17588596	dmr_282288	0.5235
chr12	17713613	17714225	dmr_282356	0.695
chr12	17729286	17729492	dmr_282366	0.763
chr12	17729593	17729921	dmr_282367	0.563
chr12	21046911	21047146	dmr_282563	0.613
chr12	21050529	21050691	dmr_282567	0.6645
chr12	21113077	21113303	dmr_282595	0.6615
chr12	21125702	21125723	dmr_282604	0.633
chr12	21129232	21129629	dmr_282608	0.628
chr12	21130252	21130461	dmr_282610	0.71
chr12	21130532	21131058	dmr_282611	0.78
chr12	21133992	21134542	dmr_282615	0.5255
chr12	21136497	21136509	dmr_282618	0.6735
chr12	21138523	21140659	dmr_282622	0.8455
chr12	21140803	21140829	dmr_282623	0.63
chr12	21141142	21141462	dmr_282624	0.7095
chr12	21153291	21154232	dmr_282638	0.5985
chr12	21160165	21161053	dmr_282649	0.752
chr12	21165923	21166355	dmr_282654	0.6325
chr12	21192563	21192966	dmr_282687	0.8615
chr12	21197710	21197914	dmr_282692	0.6105
chr12	21201049	21202235	dmr_282695	0.81
chr12	21208273	21209315	dmr_282704	0.7815
chr12	21209333	21209535	dmr_282705	0.701
chr12	21209598	21209783	dmr_282706	0.6115
chr12	21216202	21216306	dmr_282712	0.711
chr12	21217746	21218687	dmr_282715	0.615
chr12	21220101	21220665	dmr_282718	0.5275
chr12	21227161	21227505	dmr_282724	0.6075
chr12	21229122	21229458	dmr_282727	0.6579999999999999
chr12	21229487	21229524	dmr_282728	0.807
chr12	21235782	21235946	dmr_282735	0.52
chr12	21256170	21256939	dmr_282753	0.725
chr12	21263108	21263523	dmr_282764	0.5625
chr12	21285283	21285386	dmr_282787	0.506
chr12	21316943	21317027	dmr_282808	0.5105
chr12	21331286	21332328	dmr_282822	0.6245
chr12	21335923	21336194	dmr_282826	0.693
chr12	21362936	21363445	dmr_282845	0.7085
chr12	21401651	21401776	dmr_282877	0.725
chr12	21419002	21419301	dmr_282890	0.591
chr12	21422337	21422487	dmr_282894	0.746
chr12	21472680	21472781	dmr_282919	0.6325
chr12	21493660	21493741	dmr_282930	0.7255
chr12	21511141	21511683	dmr_282943	0.509
chr12	21512887	21513166	dmr_282944	0.6435
chr12	21531114	21531130	dmr_282958	0.8225
chr12	21531947	21532071	dmr_282960	0.6709999999999999
chr12	24541568	24541929	dmr_283075	0.5345
chr12	24547803	24548043	dmr_283079	0.674
chr12	24574968	24575486	dmr_283100	0.75
chr12	24580800	24581348	dmr_283105	0.5935
chr12	24581400	24581568	dmr_283106	0.6970000000000001
chr12	24581589	24582328	dmr_283107	0.7020000000000001
chr12	24592918	24593697	dmr_283120	0.7045
chr12	24599303	24599826	dmr_283126	0.6505
chr12	24650677	24650762	dmr_283166	0.7735
chr12	24679576	24680427	dmr_283188	0.598
chr12	24681761	24683161	dmr_283189	0.5815
chr12	24757074	24757339	dmr_283239	0.5635
chr12	24813923	24814336	dmr_283275	0.5645
chr12	24849613	24850030	dmr_283316	0.6455
chr12	24860549	24860784	dmr_283333	0.5825
chr12	24864864	24865095	dmr_283339	0.654
chr12	24870898	24871428	dmr_283347	0.7505
chr12	24871495	24873375	dmr_283348	0.762
chr12	24911902	24912193	dmr_283381	0.631
chr12	24926570	24926809	dmr_283393	0.6395
chr12	24927709	24929461	dmr_283394	0.568
chr12	24951762	24952215	dmr_283420	0.5035
chr12	24965410	24965712	dmr_283434	0.7495
chr12	24988622	24988679	dmr_283464	0.5155
chr12	25001039	25001138	dmr_283481	0.5985
chr12	25021044	25021768	dmr_283513	0.7065
chr12	25026538	25026601	dmr_283520	0.536
chr12	25051862	25052061	dmr_283552	0.5705
chr12	25052107	25052170	dmr_283553	0.7335
chr12	25052460	25052494	dmr_283554	0.6995
chr12	25054670	25055028	dmr_283557	0.6235
chr12	25074565	25074678	dmr_283586	0.595
chr12	25076155	25076458	dmr_283590	0.693
chr12	25093055	25094812	dmr_283608	0.547
chr12	25096919	25098502	dmr_283609	0.7815
chr12	25188840	25189366	dmr_283665	0.865
chr12	25189496	25190024	dmr_283666	0.642
chr12	25343529	25344308	dmr_283772	0.659
chr12	25344339	25345116	dmr_283773	0.696
chr12	25363291	25363843	dmr_283786	0.595
chr12	25400370	25400901	dmr_283810	0.5925
chr12	25406527	25407068	dmr_283814	0.547
chr12	25467426	25468339	dmr_283849	0.516
chr12	25492166	25492537	dmr_283870	0.5455
chr12	25492885	25492901	dmr_283871	0.945
chr12	25493404	25493660	dmr_283872	0.7709999999999999
chr12	25499006	25499222	dmr_283875	0.7485
chr12	25509869	25510057	dmr_283879	0.522
chr12	25531837	25531933	dmr_283893	0.6725
chr12	25533479	25533898	dmr_283896	0.6765
chr12	25578934	25579689	dmr_283925	0.7245
chr12	25590563	25590715	dmr_283934	0.6065
chr12	25615508	25615632	dmr_283952	0.5675
chr12	25623413	25623571	dmr_283961	0.8165
chr12	25654374	25654745	dmr_283979	0.7175
chr12	25757298	25757378	dmr_284042	0.615
chr12	25770061	25770149	dmr_284052	0.6709999999999999
chr12	25870961	25871168	dmr_284128	0.7505
chr12	25883371	25883401	dmr_284137	0.596
chr12	25883707	25884128	dmr_284138	0.537
chr12	25990474	25990614	dmr_284207	0.8885
chr12	26012770	26013084	dmr_284225	0.675
chr12	26057928	26058303	dmr_284250	0.718
chr12	26085452	26087278	dmr_284273	0.525
chr12	26087352	26087354	dmr_284274	0.5485
chr12	26088590	26088911	dmr_284279	0.7485
chr12	26091609	26092657	dmr_284284	0.6065
chr12	26099331	26099595	dmr_284291	0.633
chr12	26102285	26102470	dmr_284294	0.7895
chr12	26102556	26102649	dmr_284295	0.9175
chr12	26102806	26102809	dmr_284296	0.614
chr12	26109948	26110191	dmr_284301	0.5875
chr12	26112102	26112398	dmr_284302	0.6245
chr12	26127383	26127697	dmr_284314	0.6155
chr12	26130832	26131068	dmr_284320	0.5165
chr12	26176259	26176425	dmr_284353	0.5660000000000001
chr12	26180979	26181343	dmr_284360	0.517
chr12	26191750	26192172	dmr_284374	0.63
chr12	26211085	26211769	dmr_284393	0.601
chr12	26226785	26228080	dmr_284407	0.6495
chr12	26228096	26228243	dmr_284408	0.706
chr12	26329549	26329577	dmr_284495	0.8655
chr12	26329850	26330107	dmr_284496	0.8390000000000001
chr12	26344490	26344663	dmr_284513	0.5885
chr12	26365656	26365681	dmr_284542	0.519
chr12	26368570	26368799	dmr_284546	0.545
chr12	26377277	26378310	dmr_284560	0.9179999999999999
chr12	26378427	26378540	dmr_284561	0.63
chr12	26393373	26393810	dmr_284582	0.745
chr12	26398451	26398778	dmr_284586	0.55
chr12	26404980	26405653	dmr_284594	0.8035
chr12	26405846	26406048	dmr_284595	0.736
chr12	26408670	26409101	dmr_284600	0.536
chr12	26424096	26424360	dmr_284612	0.6465
chr12	26439522	26439620	dmr_284621	0.741
chr12	26451435	26452024	dmr_284632	0.7735
chr12	26456122	26456606	dmr_284636	0.508
chr12	26470170	26470723	dmr_284651	0.615
chr12	26487944	26488711	dmr_284663	0.7465
chr12	26525220	26526027	dmr_284678	0.7415
chr12	26526110	26526131	dmr_284679	0.7659999999999999
chr12	26544988	26545118	dmr_284693	0.7505
chr12	26546430	26546892	dmr_284694	0.6845
chr12	26559567	26560201	dmr_284705	0.7585
chr12	26577349	26578180	dmr_284713	0.6425
chr12	26620764	26622197	dmr_284731	0.5185
chr12	26666554	26667053	dmr_284761	0.607
chr12	26781583	26781799	dmr_284817	0.7965
chr12	26782906	26782984	dmr_284819	0.5485
chr12	26903075	26903298	dmr_284894	0.52
chr12	27054566	27054599	dmr_284983	0.8725
chr12	27118508	27118843	dmr_285020	0.7915
chr12	27130022	27130357	dmr_285027	0.9005
chr12	27131910	27132157	dmr_285030	0.528
chr12	27138591	27139219	dmr_285035	0.7545
chr12	27159967	27160802	dmr_285058	0.6075
chr12	27186973	27187430	dmr_285072	0.5555
chr12	27323620	27323864	dmr_285141	0.5635
chr12	27337429	27337639	dmr_285155	0.5305
chr12	27338006	27338210	dmr_285156	0.6595
chr12	27340170	27340324	dmr_285157	0.5329999999999999
chr12	27363870	27364197	dmr_285163	0.6335
chr12	27417543	27418053	dmr_285180	0.612
chr12	27465905	27466159	dmr_285202	0.7105
chr12	27473832	27473874	dmr_285208	0.6385
chr12	27536927	27537444	dmr_285244	0.506
chr12	27736803	27737017	dmr_285335	0.505
chr12	27977959	27979117	dmr_285453	0.7925
chr12	28252577	28252793	dmr_285582	0.6635
chr12	28294200	28294447	dmr_285600	0.5495
chr12	28442719	28443193	dmr_285674	0.531
chr12	28458890	28458964	dmr_285685	0.7885
chr12	28460700	28460896	dmr_285687	0.514
chr12	28461208	28461250	dmr_285688	0.6965
chr12	28474182	28474320	dmr_285695	0.5579999999999999
chr12	28475952	28477190	dmr_285698	0.53
chr12	28494294	28494812	dmr_285705	0.823
chr12	28510407	28510462	dmr_285717	0.65
chr12	28535871	28536469	dmr_285737	0.845
chr12	28539993	28540146	dmr_285739	0.585
chr12	28572176	28572354	dmr_285755	0.7335
chr12	28575171	28575601	dmr_285759	0.5115
chr12	28576588	28576631	dmr_285761	0.777
chr12	28576642	28576826	dmr_285762	0.701
chr12	28587970	28589139	dmr_285774	0.6855
chr12	28607487	28608060	dmr_285791	0.6885
chr12	28612342	28612782	dmr_285794	0.7140000000000001
chr12	28622433	28622498	dmr_285809	0.745
chr12	28630294	28630371	dmr_285820	0.5920000000000001
chr12	28642158	28642374	dmr_285827	0.5355
chr12	28675849	28675994	dmr_285846	0.7440000000000001
chr12	28697161	28697291	dmr_285863	0.59
chr12	28698975	28699354	dmr_285865	0.799
chr12	28699614	28699681	dmr_285866	0.6095
chr12	28700266	28700778	dmr_285867	0.583
chr12	28701354	28701656	dmr_285869	0.7055
chr12	28702864	28703067	dmr_285872	0.6795
chr12	28703728	28703934	dmr_285873	0.71
chr12	28710669	28711176	dmr_285881	0.8775
chr12	28711490	28711883	dmr_285882	0.857
chr12	28714987	28715126	dmr_285887	0.7805
chr12	28715170	28715282	dmr_285888	0.648
chr12	28774823	28776145	dmr_285945	0.7290000000000001
chr12	28784083	28784385	dmr_285955	0.54
chr12	28787759	28788109	dmr_285962	0.6985
chr12	28788567	28788571	dmr_285964	0.6705
chr12	28793494	28793591	dmr_285971	0.5765
chr12	28794000	28794448	dmr_285972	0.628
chr12	28863339	28863550	dmr_286042	0.5495
chr12	28863624	28863692	dmr_286043	0.625
chr12	28872357	28873320	dmr_286055	0.6425
chr12	28874754	28875202	dmr_286060	0.7905
chr12	28875386	28875677	dmr_286061	0.691
chr12	28891550	28891977	dmr_286078	0.6175
chr12	28896571	28896632	dmr_286083	0.6635
chr12	28896867	28897015	dmr_286084	0.6855
chr12	28907065	28907095	dmr_286091	0.6990000000000001
chr12	28974647	28974792	dmr_286144	0.7745
chr12	28975371	28975645	dmr_286146	0.5925
chr12	29084255	29084560	dmr_286233	0.6265
chr12	29136903	29137975	dmr_286282	0.762
chr12	29140843	29141248	dmr_286284	0.6655
chr12	29142050	29142314	dmr_286285	0.6875
chr12	29142853	29144033	dmr_286286	0.5855
chr12	29168039	29168386	dmr_286306	0.6075
chr12	29187799	29187981	dmr_286320	0.5575
chr12	29240947	29241119	dmr_286362	0.5015
chr12	29298142	29298195	dmr_286415	0.898
chr12	29348518	29348869	dmr_286458	0.647
chr12	29368024	29368083	dmr_286476	0.544
chr12	29391785	29392088	dmr_286486	0.5165
chr12	29439032	29439704	dmr_286507	0.7315
chr12	29466528	29466656	dmr_286524	0.613
chr12	29481002	29481373	dmr_286529	0.7025
chr12	29481437	29481708	dmr_286530	0.7705
chr12	29538539	29538748	dmr_286548	0.7195
chr12	29547396	29548202	dmr_286561	0.606
chr12	29555898	29556111	dmr_286573	0.735
chr12	29556373	29556379	dmr_286574	0.5720000000000001
chr12	29557198	29557269	dmr_286576	0.726
chr12	29557579	29557740	dmr_286577	0.7215
chr12	29558145	29558187	dmr_286579	0.552
chr12	29558953	29559870	dmr_286581	0.599
chr12	29563287	29563639	dmr_286587	0.552
chr12	29571717	29571971	dmr_286599	0.5445
chr12	29593681	29593843	dmr_286615	0.738
chr12	29595415	29595474	dmr_286617	0.737
chr12	29596633	29596659	dmr_286620	0.54
chr12	29600041	29600080	dmr_286625	0.5875
chr12	29601254	29601603	dmr_286628	0.5785
chr12	29606540	29606683	dmr_286636	0.5710000000000001
chr12	29629675	29629766	dmr_286669	0.7505
chr12	29639555	29639948	dmr_286684	0.541
chr12	29639961	29640136	dmr_286685	0.899
chr12	29644948	29644983	dmr_286689	0.5095
chr12	29648615	29648837	dmr_286695	0.607
chr12	29654986	29656518	dmr_286704	0.625
chr12	29657144	29657354	dmr_286705	0.515
chr12	29657922	29657966	dmr_286707	0.517
chr12	29663145	29663615	dmr_286715	0.7305
chr12	29664364	29665096	dmr_286717	0.5115
chr12	29667015	29667580	dmr_286721	0.6675
chr12	29680771	29681105	dmr_286740	0.6085
chr12	29683004	29683623	dmr_286744	0.6485
chr12	29697519	29697867	dmr_286764	0.5725
chr12	29699015	29699680	dmr_286766	0.691
chr12	29701351	29701795	dmr_286768	0.8109999999999999
chr12	29703750	29703920	dmr_286772	0.605
chr12	29707087	29707806	dmr_286779	0.75
chr12	29708104	29708619	dmr_286780	0.6595
chr12	29713483	29713721	dmr_286785	0.602
chr12	29724000	29724306	dmr_286796	0.6715
chr12	29740755	29741817	dmr_286818	0.62
chr12	29744620	29744856	dmr_286821	0.5855
chr12	29747163	29747486	dmr_286828	0.5015
chr12	29754890	29755260	dmr_286842	0.6725
chr12	29755855	29756070	dmr_286844	0.74
chr12	29756176	29756898	dmr_286845	0.573
chr12	29761778	29762151	dmr_286851	0.703
chr12	29779026	29779361	dmr_286870	0.7235
chr12	29783794	29783973	dmr_286876	0.7090000000000001
chr12	29799500	29799670	dmr_286888	0.7085
chr12	29809615	29809714	dmr_286903	0.6435
chr12	29816596	29816902	dmr_286914	0.5225
chr12	29822853	29823243	dmr_286923	0.8009999999999999
chr12	29823888	29824229	dmr_286925	0.514
chr12	29837139	29837446	dmr_286940	0.7275
chr12	29846258	29846561	dmr_286951	0.7759999999999999
chr12	29846579	29846966	dmr_286952	0.7185
chr12	29850455	29850656	dmr_286957	0.6825
chr12	29855159	29855235	dmr_286963	0.509
chr12	29870542	29870872	dmr_286982	0.6205
chr12	29878021	29878480	dmr_286992	0.754
chr12	29882682	29882797	dmr_286996	0.6759999999999999
chr12	29883732	29884835	dmr_286997	0.5975
chr12	29906033	29906207	dmr_287022	0.5125
chr12	29906728	29906764	dmr_287023	0.731
chr12	29920197	29920880	dmr_287042	0.7070000000000001
chr12	29933834	29934105	dmr_287058	0.6435
chr12	29934121	29934445	dmr_287059	0.7440000000000001
chr12	29935610	29936244	dmr_287061	0.7165
chr12	29937389	29937634	dmr_287064	0.7475
chr12	29938917	29939211	dmr_287066	0.6195
chr12	29939325	29939597	dmr_287067	0.6195
chr12	30003900	30004558	dmr_287121	0.6875
chr12	30008727	30009439	dmr_287127	0.8085
chr12	30013880	30014531	dmr_287131	0.7555
chr12	30014594	30016255	dmr_287132	0.5725
chr12	30020975	30021214	dmr_287139	0.7355
chr12	30044862	30045156	dmr_287159	0.7075
chr12	30049719	30050171	dmr_287164	0.7035
chr12	30113354	30113554	dmr_287196	0.5625
chr12	30116616	30116840	dmr_287199	0.55
chr12	30117104	30117291	dmr_287200	0.807
chr12	30117356	30117741	dmr_287201	0.708
chr12	30118720	30119109	dmr_287203	0.58
chr12	30122367	30122463	dmr_287208	0.5995
chr12	30122554	30122843	dmr_287209	0.5805
chr12	30128848	30129082	dmr_287214	0.5695
chr12	30129385	30129667	dmr_287215	0.7020000000000001
chr12	30167902	30168381	dmr_287242	0.7255
chr12	30168661	30168929	dmr_287243	0.5479999999999999
chr12	30177489	30177674	dmr_287252	0.742
chr12	30178106	30178648	dmr_287253	0.5720000000000001
chr12	30179617	30179624	dmr_287254	0.8079999999999999
chr12	30199839	30199886	dmr_287266	0.664
chr12	30200904	30201044	dmr_287268	0.848
chr12	30201252	30201286	dmr_287269	0.792
chr12	30205715	30206487	dmr_287278	0.94
chr12	30228163	30228170	dmr_287290	0.7725
chr12	30230974	30231463	dmr_287295	0.8215
chr12	30236037	30236070	dmr_287303	0.551
chr12	30244103	30244453	dmr_287308	0.5835
chr12	30245057	30245438	dmr_287309	0.518
chr12	30246312	30246520	dmr_287311	0.5855
chr12	30246662	30247278	dmr_287312	0.8625
chr12	30250861	30251895	dmr_287316	0.596
chr12	30284430	30284725	dmr_287334	0.752
chr12	30289408	30290098	dmr_287342	0.64
chr12	30290975	30291633	dmr_287345	0.784
chr12	30313981	30314230	dmr_287356	0.6085
chr12	30333796	30334046	dmr_287369	0.7095
chr12	30346561	30347404	dmr_287376	0.848
chr12	30347427	30347602	dmr_287377	0.516
chr12	30361373	30361493	dmr_287391	0.6395
chr12	30370268	30370634	dmr_287401	0.568
chr12	30370930	30371064	dmr_287402	0.5545
chr12	30372431	30372873	dmr_287406	0.679
chr12	30373569	30373608	dmr_287407	0.7025
chr12	30400712	30401021	dmr_287429	0.6945
chr12	30434920	30435611	dmr_287448	0.5125
chr12	30479410	30480200	dmr_287480	0.597
chr12	30591590	30591785	dmr_287528	0.67
chr12	30592060	30592630	dmr_287529	0.551
chr12	30592979	30593237	dmr_287530	0.6759999999999999
chr12	30618506	30619709	dmr_287547	0.522
chr12	30698116	30698142	dmr_287587	0.521
chr12	30698395	30698967	dmr_287588	0.767
chr12	30708927	30709009	dmr_287600	0.7765
chr12	30713175	30713492	dmr_287605	0.53
chr12	30725193	30725595	dmr_287609	0.584
chr12	30883497	30883533	dmr_287674	0.5695
chr12	30891510	30892035	dmr_287683	0.6679999999999999
chr12	30905721	30905883	dmr_287694	0.5529999999999999
chr12	30906258	30906360	dmr_287695	0.7165
chr12	30906414	30906458	dmr_287697	0.818
chr12	30967547	30968109	dmr_287719	0.5589999999999999
chr12	30973064	30973470	dmr_287725	0.927
chr12	31156312	31156649	dmr_287808	0.5775
chr12	31168393	31168499	dmr_287814	0.5875
chr12	31170718	31171254	dmr_287816	0.7015
chr12	31186077	31186300	dmr_287828	0.575
chr12	31203585	31203736	dmr_287837	0.5345
chr12	31236821	31237549	dmr_287865	0.5760000000000001
chr12	31264677	31264926	dmr_287883	0.823
chr12	31279427	31279754	dmr_287895	0.655
chr12	31279912	31280024	dmr_287896	0.6435
chr12	31291335	31291465	dmr_287910	0.5885
chr12	31303296	31303778	dmr_287924	0.742
chr12	31322031	31322527	dmr_287940	0.502
chr12	31380436	31380543	dmr_287978	0.5805
chr12	31380973	31381042	dmr_287979	0.51
chr12	31472452	31472871	dmr_288026	0.6709999999999999
chr12	31504765	31505303	dmr_288046	0.5035
chr12	31511435	31511875	dmr_288052	0.53
chr12	31521151	31521662	dmr_288060	0.789
chr12	31525271	31525340	dmr_288065	0.7040000000000001
chr12	31525371	31525745	dmr_288066	0.6145
chr12	31541579	31541901	dmr_288086	0.7385
chr12	31579094	31579873	dmr_288117	0.547
chr12	31581470	31581638	dmr_288121	0.7265
chr12	31634004	31634045	dmr_288151	0.5785
chr12	31709389	31709957	dmr_288202	0.696
chr12	31710287	31710584	dmr_288203	0.6725
chr12	31714192	31714221	dmr_288206	0.6855
chr12	31717835	31717892	dmr_288211	0.611
chr12	31751083	31751206	dmr_288242	0.7825
chr12	31754800	31754823	dmr_288245	0.7020000000000001
chr12	31774485	31774931	dmr_288260	0.7865
chr12	31775646	31775857	dmr_288261	0.5415
chr12	31806815	31806950	dmr_288282	0.593
chr12	31826084	31826117	dmr_288299	0.7440000000000001
chr12	31826385	31826657	dmr_288300	0.5675
chr12	31834782	31834925	dmr_288305	0.6515
chr12	31851693	31851849	dmr_288322	0.5345
chr12	31872803	31872985	dmr_288338	0.568
chr12	31885123	31885427	dmr_288349	0.5015
chr12	31885818	31886267	dmr_288350	0.815
chr12	31890728	31891102	dmr_288358	0.7405
chr12	31893497	31893760	dmr_288362	0.5795
chr12	31895767	31896036	dmr_288365	0.764
chr12	31897584	31897684	dmr_288367	0.56
chr12	31924809	31925424	dmr_288399	0.5945
chr12	31925475	31926171	dmr_288400	0.6125
chr12	31951130	31951267	dmr_288419	0.637
chr12	31965735	31966147	dmr_288432	0.5475
chr12	31966150	31966697	dmr_288433	0.568
chr12	31972138	31972296	dmr_288440	0.7095
chr12	31983961	31984121	dmr_288452	0.555
chr12	31992591	31992872	dmr_288464	0.775
chr12	31998127	31999196	dmr_288472	0.5579999999999999
chr12	32015109	32015701	dmr_288494	0.6845
chr12	32021238	32022119	dmr_288503	0.523
chr12	32076054	32076233	dmr_288556	0.6175
chr12	32084372	32085088	dmr_288560	0.742
chr12	32127444	32128190	dmr_288591	0.521
chr12	32138428	32138625	dmr_288600	0.551
chr12	32138676	32138703	dmr_288601	0.6825
chr12	32193431	32194183	dmr_288637	0.731
chr12	32305995	32306429	dmr_288703	0.7225
chr12	32323517	32323638	dmr_288711	0.6635
chr12	32367946	32368018	dmr_288725	0.53
chr12	32480955	32481123	dmr_288774	0.5585
chr12	32481227	32481281	dmr_288775	0.541
chr12	32569161	32569831	dmr_288818	0.601
chr12	32576600	32576751	dmr_288826	0.5820000000000001
chr12	32602086	32602379	dmr_288839	0.736
chr12	32602447	32602686	dmr_288840	0.664
chr12	32608728	32608748	dmr_288844	0.7390000000000001
chr12	32728211	32728995	dmr_288916	0.648
chr12	32729534	32729669	dmr_288917	0.5820000000000001
chr12	32757314	32757695	dmr_288926	0.619
chr12	32828270	32828557	dmr_288966	0.7325
chr12	32838450	32838582	dmr_288977	0.6395
chr12	32838749	32838999	dmr_288978	0.7235
chr12	32839038	32839209	dmr_288979	0.6785
chr12	32847874	32848006	dmr_288991	0.6025
chr12	32870437	32870670	dmr_289004	0.74
chr12	32896339	32896785	dmr_289022	0.583
chr12	32914580	32914630	dmr_289038	0.825
chr12	32919535	32920459	dmr_289042	0.5915
chr12	32926260	32926756	dmr_289049	0.557
chr12	32926867	32927080	dmr_289050	0.5535
chr12	32927166	32927624	dmr_289051	0.5845
chr12	32960519	32960529	dmr_289076	0.6005
chr12	32961230	32961258	dmr_289078	0.529
chr12	32986525	32986696	dmr_289101	0.534
chr12	33009778	33009829	dmr_289121	0.5695
chr12	33014391	33014457	dmr_289127	0.594
chr12	33023905	33024162	dmr_289142	0.7375
chr12	33024308	33024370	dmr_289143	0.6025
chr12	33040934	33040995	dmr_289161	0.5845
chr12	33060385	33060707	dmr_289183	0.612
chr12	33061525	33061742	dmr_289185	0.7040000000000001
chr12	33064628	33065448	dmr_289190	0.521
chr12	33084118	33084484	dmr_289204	0.5385
chr12	33097359	33097709	dmr_289214	0.5715
chr12	33125516	33125783	dmr_289238	0.9185
chr12	33125788	33125988	dmr_289239	0.5135
chr12	33130223	33131086	dmr_289246	0.833
chr12	33148738	33148994	dmr_289260	0.5215
chr12	33156390	33156715	dmr_289270	0.5635
chr12	33162548	33163506	dmr_289279	0.695
chr12	33190648	33191354	dmr_289313	0.6125
chr12	33195155	33195856	dmr_289320	0.5615
chr12	33220114	33221096	dmr_289351	0.6345
chr12	33242625	33243199	dmr_289370	0.586
chr12	33243477	33243674	dmr_289371	0.841
chr12	33267845	33268546	dmr_289408	0.5405
chr12	33269233	33269323	dmr_289409	0.6525
chr12	33282232	33282570	dmr_289427	0.8655
chr12	33312166	33312256	dmr_289448	0.6005
chr12	33313658	33314805	dmr_289450	0.7809999999999999
chr12	33314863	33315172	dmr_289451	0.6895
chr12	33315336	33315449	dmr_289452	0.68
chr12	33317733	33318393	dmr_289454	0.6795
chr12	33319513	33319989	dmr_289456	0.7395
chr12	33333702	33333980	dmr_289471	0.609
chr12	33336712	33336966	dmr_289476	0.74
chr12	33340013	33341179	dmr_289482	0.604
chr12	33341224	33341793	dmr_289483	0.5820000000000001
chr12	33341840	33342046	dmr_289484	0.7340000000000001
chr12	33342183	33342331	dmr_289485	0.627
chr12	33344275	33344648	dmr_289489	0.6920000000000001
chr12	33344701	33346479	dmr_289490	0.7375
chr12	33346554	33346883	dmr_289491	0.72
chr12	33347210	33348225	dmr_289492	0.836
chr12	33349533	33350293	dmr_289493	0.649
chr12	33359938	33360022	dmr_289505	0.6125
chr12	33391616	33392000	dmr_289534	0.56
chr12	33395295	33395452	dmr_289539	0.667
chr12	33401682	33401768	dmr_289547	0.623
chr12	33497448	33497883	dmr_289590	0.636
chr12	33541732	33541748	dmr_289599	0.5325
chr12	33557387	33557606	dmr_289606	0.7935
chr12	33561144	33561478	dmr_289609	0.561
chr12	33632824	33633050	dmr_289646	0.5225
chr12	33633548	33633823	dmr_289647	0.722
chr12	33873022	33873462	dmr_289737	0.644
chr12	33928481	33928537	dmr_289757	0.5225
chr12	33980198	33980505	dmr_289779	0.561
chr12	34052710	34053137	dmr_289807	0.5055
chr12	34061247	34061691	dmr_289815	0.655
chr12	34075672	34076132	dmr_289817	0.57
chr12	34076195	34076391	dmr_289818	0.622
chr12	34091484	34091536	dmr_289830	0.5725
chr12	34092142	34092432	dmr_289831	0.55
chr12	34102578	34102827	dmr_289841	0.8235
chr12	34103180	34103846	dmr_289842	0.5785
chr12	34141517	34141731	dmr_289859	0.662
chr12	34169330	34169659	dmr_289882	0.7190000000000001
chr12	34181758	34181836	dmr_289891	0.6935
chr12	34202784	34202902	dmr_289903	0.7865
chr12	34228924	34228988	dmr_289927	0.5045
chr12	34231679	34231798	dmr_289930	0.85
chr12	34245589	34245767	dmr_289938	0.6715
chr12	34292351	34292510	dmr_289965	0.6765
chr12	34292717	34292837	dmr_289966	0.7395
chr12	34306721	34306937	dmr_289972	0.8135
chr12	34372264	34373201	dmr_290025	0.7515
chr12	34398529	34399633	dmr_290052	0.9015
chr12	34403892	34404076	dmr_290059	0.5345
chr12	34407074	34407199	dmr_290063	0.5720000000000001
chr12	34432668	34433086	dmr_290082	0.606
chr12	34433569	34433817	dmr_290084	0.5489999999999999
chr12	34440976	34440999	dmr_290094	0.547
chr12	34441015	34441075	dmr_290095	0.5585
chr12	34441252	34441306	dmr_290097	0.5725
chr12	34450886	34451074	dmr_290109	0.534
chr12	34451432	34451831	dmr_290110	0.6185
chr12	34452864	34452962	dmr_290112	0.507
chr12	34473067	34473741	dmr_290132	0.6805
chr12	34476880	34476979	dmr_290136	0.8045
chr12	34481700	34481944	dmr_290142	0.502
chr12	34481946	34482190	dmr_290143	0.8555
chr12	34495404	34496921	dmr_290158	0.6785
chr12	34497467	34498105	dmr_290159	0.7105
chr12	34498383	34500232	dmr_290160	0.5615
chr12	34506238	34506287	dmr_290167	0.7879999999999999
chr12	34512044	34512353	dmr_290179	0.523
chr12	34512748	34512797	dmr_290180	0.6725
chr12	34517016	34517379	dmr_290184	0.7255
chr12	34517757	34518710	dmr_290185	0.633
chr12	34524986	34525002	dmr_290195	0.6175
chr12	34527655	34527910	dmr_290198	0.6495
chr12	34528227	34529018	dmr_290199	0.6920000000000001
chr12	34555667	34555933	dmr_290225	0.5635
chr12	34614923	34615286	dmr_290278	0.7005
chr12	34617998	34618634	dmr_290280	0.5760000000000001
chr12	34642097	34642447	dmr_290292	0.604
chr12	34675874	34675894	dmr_290322	0.6805
chr12	34679556	34679614	dmr_290326	0.6325
chr12	34692091	34692528	dmr_290337	0.875
chr12	34811859	34812459	dmr_290426	0.6605
chr12	34836609	34836793	dmr_290451	0.6185
chr12	34966214	34966704	dmr_290541	0.6565
chr12	34968394	34968557	dmr_290543	0.581
chr12	34998050	34998263	dmr_290560	0.7955
chr12	35015519	35015968	dmr_290574	0.5375
chr12	35023291	35023632	dmr_290583	0.536
chr12	35024054	35024107	dmr_290584	0.5905
chr12	35038018	35038412	dmr_290594	0.703
chr12	35039020	35039336	dmr_290596	0.657
chr12	35045348	35045474	dmr_290600	0.804
chr12	35055518	35055841	dmr_290608	0.599
chr12	35104871	35104895	dmr_290636	0.501
chr12	35117593	35117764	dmr_290642	0.7305
chr12	35119002	35119020	dmr_290645	0.7415
chr12	35164191	35164232	dmr_290682	0.7325
chr12	35167094	35167415	dmr_290685	0.7495
chr12	35219148	35219367	dmr_290726	0.7965
chr12	35231188	35231382	dmr_290736	0.5855
chr12	35246758	35246847	dmr_290745	0.7305
chr12	35281076	35281288	dmr_290758	0.7395
chr12	35354118	35354193	dmr_290812	0.7185
chr12	35354273	35354341	dmr_290813	0.843
chr12	35401149	35401359	dmr_290849	0.5555
chr12	35413050	35413444	dmr_290858	0.7085
chr12	35429355	35429443	dmr_290869	0.621
chr12	35450257	35450472	dmr_290875	0.5835
chr12	35535367	35535434	dmr_290942	0.763
chr12	35539484	35539538	dmr_290945	0.774
chr12	35703567	35703642	dmr_291038	0.5125
chr12	35725695	35725919	dmr_291052	0.7290000000000001
chr12	35736844	35736976	dmr_291059	0.5825
chr12	35743154	35743241	dmr_291066	0.537
chr12	35768306	35768514	dmr_291084	0.5625
chr12	35770543	35770867	dmr_291087	0.701
chr12	35771517	35771765	dmr_291089	0.7125
chr12	35824668	35825126	dmr_291100	0.6715
chr12	35846982	35847164	dmr_291110	0.5725
chr12	35911961	35912260	dmr_291131	0.8170000000000001
chr12	35930702	35930828	dmr_291140	0.62
chr12	35934416	35934610	dmr_291145	0.5125
chr12	35997722	35998288	dmr_291177	0.5015
chr12	36029449	36029495	dmr_291217	0.7295
chr12	36033957	36033971	dmr_291223	0.8075
chr12	36039396	36040256	dmr_291232	0.588
chr12	36040514	36041118	dmr_291233	0.601
chr12	36051143	36051458	dmr_291237	0.58
chr12	36082077	36082391	dmr_291259	0.775
chr12	36092153	36092714	dmr_291271	0.7105
chr12	36093021	36093968	dmr_291272	0.7140000000000001
chr12	36103593	36103683	dmr_291284	0.513
chr12	36108591	36108779	dmr_291288	0.6985
chr12	36110927	36111148	dmr_291293	0.6745
chr12	36111307	36111579	dmr_291294	0.6935
chr12	36111891	36112807	dmr_291296	0.6885
chr12	36207508	36208010	dmr_291367	0.527
chr12	36208091	36208720	dmr_291368	0.7020000000000001
chr12	36278197	36278570	dmr_291404	0.6645
chr12	36312609	36312682	dmr_291421	0.7595
chr12	36328611	36328753	dmr_291441	0.7955
chr12	36376564	36376837	dmr_291464	0.7795
chr12	36380854	36381029	dmr_291465	0.8005
chr12	36381307	36381390	dmr_291466	0.5795
chr12	36385421	36385649	dmr_291468	0.621
chr12	36456071	36456424	dmr_291485	0.8935
chr12	36457961	36458075	dmr_291487	0.5645
chr12	36534500	36534978	dmr_291521	0.635
chr12	36551898	36551939	dmr_291525	0.639
chr12	36567430	36567524	dmr_291534	0.6965
chr12	36682587	36683016	dmr_291585	0.5895
chr12	36712750	36712789	dmr_291599	0.7490000000000001
chr12	36740711	36740913	dmr_291620	0.8545
chr12	36824985	36825086	dmr_291658	0.904
chr12	36826011	36826167	dmr_291660	0.6885
chr12	36932940	36933483	dmr_291705	0.644
chr12	37015700	37016250	dmr_291739	0.7415
chr12	37083234	37083507	dmr_291766	0.5885
chr12	37443686	37444230	dmr_291885	0.5325
chr12	37444641	37444819	dmr_291887	0.66
chr12	37499025	37499110	dmr_291913	0.503
chr12	37582886	37583240	dmr_291945	0.586
chr12	37633338	37633498	dmr_291970	0.612
chr12	37764004	37764241	dmr_292014	0.7609999999999999
chr12	37879960	37880010	dmr_292069	0.513
chr12	37972317	37972337	dmr_292139	0.6859999999999999
chr12	37978734	37978930	dmr_292144	0.7959999999999999
chr12	38179163	38179276	dmr_292254	0.556
chr12	38264020	38264411	dmr_292289	0.6005
chr12	38318132	38318366	dmr_292314	0.8295
chr12	38346948	38347096	dmr_292325	0.622
chr12	38356664	38356804	dmr_292328	0.8795
chr12	38400140	38400611	dmr_292364	0.7595
chr12	38406128	38406271	dmr_292371	0.7555
chr12	38447541	38447698	dmr_292393	0.6865
chr12	38494151	38494609	dmr_292415	0.624
chr12	38494686	38494704	dmr_292416	0.6675
chr12	38535061	38535081	dmr_292439	0.504
chr12	38535537	38535826	dmr_292440	0.5765
chr12	38555696	38556002	dmr_292446	0.73
chr12	38586303	38586450	dmr_292457	0.5665
chr12	38591517	38591937	dmr_292461	0.59
chr12	38595324	38595589	dmr_292464	0.7609999999999999
chr12	38598052	38598604	dmr_292467	0.6985
chr12	38600634	38601145	dmr_292471	0.765
chr12	38616102	38616434	dmr_292482	0.6459999999999999
chr12	38742268	38742803	dmr_292539	0.6765
chr12	38755083	38755205	dmr_292549	0.6415
chr12	38760360	38760590	dmr_292554	0.6325
chr12	38781415	38782082	dmr_292564	0.7485
chr12	38789573	38790267	dmr_292576	0.6695
chr12	38842186	38842529	dmr_292643	0.7475
chr12	38876682	38876828	dmr_292674	0.6105
chr12	38886402	38886486	dmr_292682	0.5429999999999999
chr12	38908375	38909115	dmr_292688	0.5275
chr12	38909410	38909712	dmr_292689	0.605
chr12	38930774	38931071	dmr_292696	0.672
chr12	38932021	38932473	dmr_292698	0.7535
chr12	38932550	38932673	dmr_292699	0.6629999999999999
chr12	39038157	39038399	dmr_292728	0.8015
chr12	39050018	39050029	dmr_292739	0.8165
chr12	39066735	39066943	dmr_292753	0.909
chr12	39070458	39070606	dmr_292758	0.5355
chr12	39073384	39074150	dmr_292763	0.659
chr12	39108208	39108236	dmr_292775	0.7775
chr12	39189510	39189683	dmr_292808	0.5075
chr12	39251810	39252112	dmr_292833	0.634
chr12	39256571	39256931	dmr_292839	0.5445
chr12	39326217	39326593	dmr_292867	0.5185
chr12	39381149	39381259	dmr_292888	0.8305
chr12	39421638	39421813	dmr_292897	0.7815
chr12	39493181	39493919	dmr_292927	0.843
chr12	39493922	39494103	dmr_292928	0.6745
chr12	39604870	39605321	dmr_292983	0.81
chr12	39640984	39641279	dmr_292999	0.653
chr12	39715296	39715637	dmr_293044	0.6505
chr12	39736248	39736819	dmr_293063	0.7785
chr12	39736980	39737271	dmr_293064	0.785
chr12	39783862	39784015	dmr_293092	0.625
chr12	39874002	39874444	dmr_293143	0.6335
chr12	39895399	39896100	dmr_293160	0.7045
chr12	39914727	39914895	dmr_293169	0.6655
chr12	39936276	39936927	dmr_293185	0.522
chr12	39950367	39950659	dmr_293194	0.542
chr12	39967402	39967518	dmr_293206	0.8085
chr12	39967807	39968794	dmr_293207	0.6925
chr12	39975859	39976408	dmr_293216	0.607
chr12	39979238	39979248	dmr_293220	0.5825
chr12	39979321	39979441	dmr_293221	0.7595
chr12	40036166	40036699	dmr_293271	0.5489999999999999
chr12	40061109	40061506	dmr_293285	0.7555
chr12	40071841	40072052	dmr_293287	0.6005
chr12	40124997	40125001	dmr_293307	0.58
chr12	40132872	40133237	dmr_293312	0.5195
chr12	40199118	40200099	dmr_293345	0.612
chr12	40200274	40200288	dmr_293346	0.5379999999999999
chr12	40223996	40224074	dmr_293372	0.5155
chr12	40231823	40231863	dmr_293379	0.7925
chr12	40239001	40239509	dmr_293386	0.561
chr12	40252000	40252203	dmr_293395	0.6445
chr12	40252209	40252431	dmr_293396	0.612
chr12	40261330	40261574	dmr_293407	0.6559999999999999
chr12	40262788	40263038	dmr_293408	0.584
chr12	40263184	40263259	dmr_293409	0.809
chr12	40263590	40263777	dmr_293410	0.7705
chr12	40341688	40341746	dmr_293484	0.711
chr12	40378398	40379163	dmr_293506	0.6495
chr12	40392064	40392086	dmr_293527	0.6495
chr12	40414747	40414954	dmr_293539	0.7355
chr12	40415257	40415809	dmr_293540	0.6185
chr12	40447559	40448653	dmr_293570	0.7295
chr12	40484181	40484376	dmr_293612	0.7085
chr12	40495958	40496693	dmr_293624	0.615
chr12	40496778	40496959	dmr_293625	0.5579999999999999
chr12	40511821	40511861	dmr_293649	0.7509999999999999
chr12	40511962	40512212	dmr_293650	0.584
chr12	40595671	40596696	dmr_293758	0.7785
chr12	40596783	40597023	dmr_293759	0.679
chr12	40601120	40601193	dmr_293765	0.6145
chr12	40637433	40637460	dmr_293803	0.7985
chr12	40665168	40665522	dmr_293823	0.581
chr12	40715292	40715469	dmr_293865	0.514
chr12	40728527	40728774	dmr_293872	0.6455
chr12	40732539	40733902	dmr_293877	0.5595
chr12	40745662	40745893	dmr_293888	0.662
chr12	40767283	40767707	dmr_293912	0.7559999999999999
chr12	40768926	40768955	dmr_293914	0.9329999999999999
chr12	40774191	40774430	dmr_293920	0.502
chr12	40778071	40778100	dmr_293923	0.562
chr12	40778354	40778553	dmr_293924	0.8635
chr12	40779064	40779146	dmr_293925	0.5329999999999999
chr12	40783610	40783763	dmr_293930	0.934
chr12	40789193	40789532	dmr_293936	0.6735
chr12	40789786	40790377	dmr_293937	0.7535
chr12	40792047	40792429	dmr_293941	0.6375
chr12	40792492	40792638	dmr_293942	0.5925
chr12	40793105	40793172	dmr_293944	0.6709999999999999
chr12	40794005	40794415	dmr_293946	0.6235
chr12	40795525	40795713	dmr_293949	0.5935
chr12	40796024	40796340	dmr_293950	0.653
chr12	40796624	40797236	dmr_293951	0.5055
chr12	40817410	40817559	dmr_293967	0.6725
chr12	40829457	40829669	dmr_293984	0.889
chr12	40841992	40842633	dmr_293996	0.7045
chr12	40842886	40843708	dmr_293997	0.594
chr12	40927056	40927287	dmr_294043	0.5215
chr12	41023330	41023418	dmr_294099	0.598
chr12	41026845	41027758	dmr_294101	0.6615
chr12	41075464	41075541	dmr_294118	0.7635
chr12	41108223	41108404	dmr_294134	0.602
chr12	41165159	41165601	dmr_294161	0.6095
chr12	41227895	41227927	dmr_294187	0.741
chr12	41232510	41232541	dmr_294191	0.617
chr12	41237278	41238171	dmr_294194	0.606
chr12	41275545	41275610	dmr_294213	0.5695
chr12	41465070	41465722	dmr_294309	0.6395
chr12	41510766	41510789	dmr_294345	0.728
chr12	41539894	41540423	dmr_294359	0.9059999999999999
chr12	41593929	41594229	dmr_294383	0.746
chr12	41611869	41611966	dmr_294393	0.597
chr12	41612345	41612521	dmr_294394	0.522
chr12	41615152	41615915	dmr_294397	0.8370000000000001
chr12	41615929	41616123	dmr_294398	0.5325
chr12	41621414	41621759	dmr_294404	0.6890000000000001
chr12	41645391	41645610	dmr_294412	0.5935
chr12	41648722	41648791	dmr_294416	0.594
chr12	41876958	41877795	dmr_294518	0.7315
chr12	41950013	41950424	dmr_294556	0.5615
chr12	42137772	42138608	dmr_294622	0.6375
chr12	42219399	42219535	dmr_294648	0.5395
chr12	42327524	42327729	dmr_294670	0.7185
chr12	42547785	42547852	dmr_294728	0.531
chr12	42865119	42865394	dmr_294804	0.526
chr12	42986830	42986957	dmr_294845	0.6645
chr12	42987259	42987386	dmr_294846	0.6265
chr12	42993416	42993582	dmr_294850	0.773
chr12	43300238	43300370	dmr_294937	0.67
chr12	43310185	43310975	dmr_294938	0.649
chr12	43326036	43326106	dmr_294942	0.6675
chr12	43394502	43394644	dmr_294962	0.523
chr12	43395263	43395335	dmr_294963	0.62
chr12	43437878	43438123	dmr_294976	0.5275
chr12	43481342	43481661	dmr_294995	0.591
chr12	43571998	43573029	dmr_295024	0.672
chr12	43576021	43576154	dmr_295029	0.8690000000000001
chr12	43812262	43812459	dmr_295119	0.9205
chr12	43823007	43823820	dmr_295129	0.568
chr12	43826741	43827114	dmr_295133	0.6465
chr12	43827424	43828367	dmr_295134	0.545
chr12	44024265	44024483	dmr_295243	0.501
chr12	44128971	44129221	dmr_295288	0.6545
chr12	44145133	44145427	dmr_295300	0.5770000000000001
chr12	44222320	44222323	dmr_295335	0.6125
chr12	44270487	44270502	dmr_295353	0.623
chr12	44303886	44303926	dmr_295374	0.8485
chr12	44305081	44305166	dmr_295377	0.7955
chr12	44306408	44306424	dmr_295378	0.5760000000000001
chr12	44319647	44319822	dmr_295391	0.5895
chr12	44325641	44325813	dmr_295397	0.6940000000000001
chr12	44328308	44328440	dmr_295400	0.5375
chr12	44330876	44331387	dmr_295401	0.6475
chr12	44331689	44332012	dmr_295402	0.77
chr12	44332285	44332291	dmr_295403	0.52
chr12	44333022	44333433	dmr_295405	0.5615
chr12	44340700	44340950	dmr_295414	0.6709999999999999
chr12	44371063	44371098	dmr_295449	0.5085
chr12	44380228	44380769	dmr_295462	0.5710000000000001
chr12	44381117	44381129	dmr_295463	0.758
chr12	44384262	44384286	dmr_295470	0.599
chr12	44386224	44386732	dmr_295474	0.629
chr12	44397783	44398232	dmr_295491	0.6255
chr12	44403907	44404074	dmr_295500	0.5710000000000001
chr12	44410801	44410871	dmr_295509	0.758
chr12	44415515	44415565	dmr_295516	0.55
chr12	44416173	44416427	dmr_295518	0.6285
chr12	44430200	44430933	dmr_295539	0.6285
chr12	44431073	44431792	dmr_295540	0.57
chr12	44432907	44433105	dmr_295542	0.6985
chr12	44437164	44438308	dmr_295548	0.6940000000000001
chr12	44438793	44439416	dmr_295549	0.7945
chr12	44439423	44439487	dmr_295550	0.7340000000000001
chr12	44440749	44441136	dmr_295553	0.6975
chr12	44450639	44451767	dmr_295564	0.6145
chr12	44462538	44463517	dmr_295575	0.7375
chr12	44494789	44494940	dmr_295595	0.512
chr12	44496873	44496994	dmr_295597	0.7875
chr12	44503626	44503847	dmr_295609	0.8695
chr12	44504000	44504262	dmr_295610	0.7285
chr12	44521606	44522499	dmr_295636	0.6655
chr12	44523795	44524225	dmr_295639	0.5635
chr12	44524744	44524826	dmr_295640	0.5625
chr12	44526906	44527304	dmr_295646	0.6409999999999999
chr12	44532213	44532859	dmr_295653	0.6015
chr12	44532915	44533175	dmr_295654	0.7045
chr12	44555175	44555264	dmr_295681	0.5855
chr12	44574157	44574467	dmr_295701	0.5625
chr12	44578388	44578735	dmr_295706	0.6809999999999999
chr12	44586868	44587127	dmr_295712	0.731
chr12	44609437	44609444	dmr_295732	0.625
chr12	44760420	44760536	dmr_295781	0.5665
chr12	44908235	44908385	dmr_295862	0.7795
chr12	44944066	44944279	dmr_295895	0.6835
chr12	44944686	44945328	dmr_295896	0.644
chr12	45000712	45000912	dmr_295939	0.568
chr12	45010863	45010996	dmr_295946	0.7075
chr12	45011464	45011786	dmr_295947	0.7005
chr12	45011790	45011903	dmr_295948	0.5745
chr12	45012857	45013713	dmr_295951	0.853
chr12	45021632	45022067	dmr_295961	0.6165
chr12	45030624	45031193	dmr_295974	0.7859999999999999
chr12	45052465	45053495	dmr_295993	0.7509999999999999
chr12	45095942	45096252	dmr_296033	0.9435
chr12	45124197	45124662	dmr_296039	0.5895
chr12	45126892	45127571	dmr_296043	0.539
chr12	45177360	45177700	dmr_296065	0.732
chr12	45343272	45343437	dmr_296104	0.632
chr12	45399548	45399713	dmr_296129	0.6645
chr12	45466456	45467134	dmr_296153	0.7765
chr12	45468297	45468392	dmr_296156	0.88
chr12	45561265	45561465	dmr_296185	0.7055
chr12	45882966	45883373	dmr_296287	0.58
chr12	45931859	45932200	dmr_296314	0.595
chr12	45932267	45932460	dmr_296315	0.7825
chr12	45932612	45932615	dmr_296316	0.823
chr12	45933574	45933626	dmr_296318	0.8640000000000001
chr12	45941290	45941299	dmr_296321	0.7190000000000001
chr12	45944543	45944749	dmr_296325	0.7375
chr12	45970536	45970555	dmr_296332	0.61
chr12	46040132	46040201	dmr_296362	0.585
chr12	46067044	46067245	dmr_296367	0.728
chr12	46083202	46083888	dmr_296372	0.6905
chr12	46111413	46111678	dmr_296388	0.615
chr12	46200524	46200891	dmr_296430	0.7055
chr12	46247337	46247981	dmr_296447	0.7275
chr12	46319749	46319751	dmr_296470	0.6535
chr12	46324245	46324282	dmr_296474	0.5095
chr12	46329290	46329535	dmr_296478	0.693
chr12	46346710	46346933	dmr_296489	0.7225
chr12	46398967	46399005	dmr_296506	0.517
chr12	46403481	46403674	dmr_296511	0.7365
chr12	46416741	46417169	dmr_296514	0.7905
chr12	46418721	46419214	dmr_296517	0.6829999999999999
chr12	46474112	46474465	dmr_296532	0.654
chr12	46566613	46566825	dmr_296570	0.6085
chr12	46568933	46569025	dmr_296573	0.649
chr12	46633641	46633702	dmr_296592	0.794
chr12	46682423	46682701	dmr_296621	0.5475
chr12	46747544	46747714	dmr_296655	0.7245
chr12	46782702	46782769	dmr_296668	0.5585
chr12	46783084	46783229	dmr_296669	0.7215
chr12	46801199	46801286	dmr_296679	0.7090000000000001
chr12	46802362	46802364	dmr_296680	0.7315
chr12	46817024	46817439	dmr_296691	0.569
chr12	46904552	46904640	dmr_296710	0.56
chr12	47129216	47129320	dmr_296778	0.687
chr12	47143229	47143360	dmr_296783	0.5685
chr12	47153275	47153371	dmr_296784	0.987
chr12	47157827	47158069	dmr_296785	0.677
chr12	47160967	47161348	dmr_296787	0.502
chr12	47162914	47163285	dmr_296791	0.68
chr12	47164118	47164226	dmr_296793	0.7595
chr12	47245252	47245470	dmr_296815	0.635
chr12	47266625	47266796	dmr_296821	0.5165
chr12	47291022	47291201	dmr_296832	0.6585
chr12	47353147	47353266	dmr_296848	0.6545
chr12	47353428	47353507	dmr_296849	0.5475
chr12	47599357	47599874	dmr_296894	0.5175
chr12	48263165	48263434	dmr_297024	0.6985
chr12	48439285	48439877	dmr_297058	0.8125
chr12	48676527	48676629	dmr_297128	0.6135
chr12	48742073	48742258	dmr_297145	0.7125
chr12	49375097	49376796	dmr_297270	0.555
chr12	49377234	49377243	dmr_297271	0.588
chr12	49377906	49378447	dmr_297272	0.6915
chr12	49379514	49380544	dmr_297275	0.6255
chr12	49380895	49381059	dmr_297276	0.6445
chr12	49395481	49395686	dmr_297278	0.561
chr12	49396042	49396134	dmr_297279	0.6135
chr12	49397954	49397958	dmr_297281	0.797
chr12	49407444	49407882	dmr_297288	0.584
chr12	49446877	49446887	dmr_297314	0.7325
chr12	49454073	49454232	dmr_297323	0.609
chr12	49480622	49480680	dmr_297342	0.5315
chr12	49481290	49481482	dmr_297344	0.5955
chr12	49482442	49482590	dmr_297346	0.629
chr12	49627412	49627639	dmr_297396	0.5945
chr12	49719221	49719341	dmr_297418	0.5485
chr12	49739618	49740596	dmr_297426	0.635
chr12	49743294	49743458	dmr_297430	0.67
chr12	49758162	49758666	dmr_297443	0.809
chr12	49764644	49764753	dmr_297449	0.7805
chr12	49830878	49831203	dmr_297475	0.777
chr12	49832332	49832457	dmr_297478	0.6859999999999999
chr12	49885702	49885839	dmr_297500	0.843
chr12	49905923	49906129	dmr_297511	0.55
chr12	49921718	49921917	dmr_297520	0.7855
chr12	49924988	49925103	dmr_297524	0.7385
chr12	49948909	49949324	dmr_297545	0.5589999999999999
chr12	49949662	49949862	dmr_297546	0.562
chr12	49950517	49951199	dmr_297548	0.6845
chr12	49952126	49952216	dmr_297550	0.5785
chr12	49963444	49963757	dmr_297558	0.5355
chr12	49983225	49983436	dmr_297575	0.6940000000000001
chr12	49992470	49993044	dmr_297580	0.87
chr12	50061575	50061600	dmr_297610	0.6809999999999999
chr12	50066890	50066902	dmr_297613	0.5920000000000001
chr12	50073880	50074140	dmr_297617	0.669
chr12	50081056	50081599	dmr_297623	0.6095
chr12	50108466	50108593	dmr_297643	0.7065
chr12	50110481	50111467	dmr_297647	0.526
chr12	50111743	50112613	dmr_297648	0.747
chr12	50119742	50121282	dmr_297659	0.529
chr12	50158033	50158602	dmr_297672	0.5065
chr12	50192302	50193008	dmr_297697	0.7195
chr12	50295786	50296273	dmr_297750	0.5175
chr12	50352025	50352969	dmr_297784	0.615
chr12	50537630	50538013	dmr_297904	0.6255
chr12	50538308	50538658	dmr_297905	0.8155
chr12	50564750	50565382	dmr_297927	0.507
chr12	50614477	50614641	dmr_297958	0.6865
chr12	50624280	50624778	dmr_297967	0.5085
chr12	50633163	50633330	dmr_297975	0.5385
chr12	50717256	50717374	dmr_298028	0.518
chr12	50733835	50734445	dmr_298036	0.69
chr12	50769034	50769245	dmr_298050	0.738
chr12	50858096	50858168	dmr_298084	0.867
chr12	50923752	50924377	dmr_298104	0.51
chr12	50929690	50929822	dmr_298110	0.7040000000000001
chr12	50932126	50932752	dmr_298112	0.7445
chr12	50943209	50943585	dmr_298118	0.7140000000000001
chr12	50946869	50946911	dmr_298122	0.502
chr12	50953930	50954300	dmr_298130	0.6675
chr12	50973977	50974786	dmr_298146	0.5995
chr12	50987622	50988173	dmr_298153	0.6395
chr12	51015932	51016228	dmr_298177	0.5465
chr12	51016240	51016254	dmr_298178	0.8315
chr12	51016400	51016507	dmr_298179	0.7495
chr12	51058382	51058949	dmr_298219	0.6859999999999999
chr12	51060633	51061235	dmr_298223	0.542
chr12	51095778	51096355	dmr_298248	0.6859999999999999
chr12	51100899	51101698	dmr_298254	0.7255
chr12	51108212	51108533	dmr_298262	0.647
chr12	51118195	51118573	dmr_298274	0.7415
chr12	51118845	51118865	dmr_298275	0.5329999999999999
chr12	51142900	51143730	dmr_298290	0.6875
chr12	51148111	51148336	dmr_298295	0.5505
chr12	51185443	51186045	dmr_298314	0.695
chr12	51233701	51233750	dmr_298342	0.7685
chr12	51240840	51241325	dmr_298349	0.8370000000000001
chr12	51241628	51242261	dmr_298350	0.569
chr12	51242691	51242853	dmr_298351	0.6535
chr12	51242921	51243106	dmr_298352	0.66
chr12	51250690	51251081	dmr_298361	0.5325
chr12	51273400	51273975	dmr_298381	0.769
chr12	51275672	51276188	dmr_298384	0.5770000000000001
chr12	51288635	51288752	dmr_298397	0.565
chr12	51294603	51295175	dmr_298401	0.795
chr12	51295532	51295571	dmr_298402	0.5495
chr12	51358160	51358543	dmr_298428	0.613
chr12	51407176	51407456	dmr_298459	0.551
chr12	51418525	51418843	dmr_298468	0.6905
chr12	51428512	51428555	dmr_298475	0.6765
chr12	51431664	51431851	dmr_298479	0.53
chr12	51437267	51437627	dmr_298484	0.633
chr12	51453604	51453867	dmr_298500	0.7929999999999999
chr12	51492147	51492636	dmr_298515	0.6535
chr12	51494171	51494703	dmr_298519	0.8390000000000001
chr12	51494728	51494813	dmr_298520	0.833
chr12	51494839	51495171	dmr_298521	0.8395
chr12	51495312	51495422	dmr_298522	0.5379999999999999
chr12	51525355	51525364	dmr_298542	0.6885
chr12	51527593	51527888	dmr_298544	0.537
chr12	51528176	51528411	dmr_298545	0.7535
chr12	51539476	51540126	dmr_298554	0.7265
chr12	51562379	51562515	dmr_298572	0.7205
chr12	51592059	51593069	dmr_298595	0.757
chr12	51594997	51595906	dmr_298597	0.7555
chr12	51595944	51595985	dmr_298598	0.664
chr12	51601229	51601521	dmr_298601	0.907
chr12	51606217	51606954	dmr_298608	0.633
chr12	51650007	51650211	dmr_298640	0.5195
chr12	51672447	51672526	dmr_298658	0.7245
chr12	51702630	51702943	dmr_298688	0.7215
chr12	51707681	51707911	dmr_298691	0.7215
chr12	51708898	51709256	dmr_298692	0.77
chr12	51709434	51709673	dmr_298693	0.5325
chr12	51709948	51710275	dmr_298694	0.5720000000000001
chr12	51717055	51717144	dmr_298702	0.698
chr12	51717182	51717294	dmr_298703	0.6605
chr12	51717574	51717585	dmr_298704	0.6075
chr12	51728583	51728658	dmr_298711	0.5655
chr12	51729012	51729610	dmr_298712	0.628
chr12	51729645	51729750	dmr_298713	0.532
chr12	51740862	51741291	dmr_298729	0.5515
chr12	51741700	51741918	dmr_298730	0.5539999999999999
chr12	51744931	51745253	dmr_298732	0.6025
chr12	51745304	51745410	dmr_298733	0.5335
chr12	51840703	51841145	dmr_298793	0.5975
chr12	51844371	51844641	dmr_298797	0.5845
chr12	51888487	51888893	dmr_298824	0.8185
chr12	51900710	51900905	dmr_298831	0.7055
chr12	51904913	51905598	dmr_298834	0.579
chr12	51997904	51998255	dmr_298890	0.552
chr12	52009839	52010223	dmr_298903	0.6125
chr12	52014543	52015353	dmr_298909	0.6855
chr12	52121730	52121949	dmr_298964	0.6005
chr12	52170688	52170751	dmr_298988	0.703
chr12	52171056	52171074	dmr_298989	0.7825
chr12	52209608	52209640	dmr_299006	0.603
chr12	52265028	52265209	dmr_299033	0.5235
chr12	52273130	52273255	dmr_299040	0.588
chr12	52273737	52274375	dmr_299041	0.7295
chr12	52278924	52279491	dmr_299046	0.6765
chr12	52353686	52353859	dmr_299090	0.754
chr12	52369942	52370700	dmr_299104	0.818
chr12	52370732	52370873	dmr_299105	0.7395
chr12	52385269	52386906	dmr_299118	0.6990000000000001
chr12	52465844	52466502	dmr_299174	0.644
chr12	52474132	52474800	dmr_299178	0.581
chr12	52482803	52483883	dmr_299189	0.524
chr12	52558454	52558464	dmr_299257	0.67
chr12	52628423	52628788	dmr_299314	0.6759999999999999
chr12	52628800	52629264	dmr_299315	0.7809999999999999
chr12	52630813	52630933	dmr_299318	0.802
chr12	52637245	52637253	dmr_299326	0.7465
chr12	52637604	52637622	dmr_299327	0.6609999999999999
chr12	52675006	52675218	dmr_299346	0.6859999999999999
chr12	52707679	52707851	dmr_299369	0.815
chr12	52719693	52720267	dmr_299384	0.6205
chr12	52741280	52742054	dmr_299403	0.557
chr12	52742135	52742179	dmr_299404	0.679
chr12	52742293	52742341	dmr_299405	0.5735
chr12	52774450	52774937	dmr_299442	0.6715
chr12	52780197	52780650	dmr_299450	0.7559999999999999
chr12	52795759	52796485	dmr_299470	0.7085
chr12	52811459	52811495	dmr_299491	0.6235
chr12	52811747	52812371	dmr_299492	0.7965
chr12	52812555	52812678	dmr_299493	0.6735
chr12	52822860	52823049	dmr_299507	0.6935
chr12	52832849	52833691	dmr_299515	0.593
chr12	52836018	52836746	dmr_299521	0.62
chr12	52847121	52847219	dmr_299531	0.6765
chr12	52862086	52862162	dmr_299546	0.6985
chr12	52871767	52871860	dmr_299559	0.6095
chr12	52873336	52873881	dmr_299560	0.5805
chr12	52873902	52874289	dmr_299561	0.7305
chr12	52874327	52874882	dmr_299562	0.6075
chr12	52875157	52875445	dmr_299563	0.7090000000000001
chr12	52876089	52876174	dmr_299564	0.851
chr12	52876282	52876436	dmr_299565	0.6785
chr12	52886703	52887568	dmr_299578	0.6595
chr12	52892578	52893504	dmr_299585	0.7595
chr12	52895576	52895721	dmr_299590	0.507
chr12	52916697	52917392	dmr_299614	0.6165
chr12	52934092	52934194	dmr_299627	0.7170000000000001
chr12	52953181	52953531	dmr_299650	0.7645
chr12	52958727	52959274	dmr_299654	0.507
chr12	52991938	52992332	dmr_299680	0.688
chr12	53028870	53029342	dmr_299711	0.8815
chr12	53033758	53034598	dmr_299716	0.6
chr12	53040287	53040395	dmr_299721	0.6975
chr12	53040499	53041102	dmr_299722	0.7659999999999999
chr12	53121024	53121413	dmr_299795	0.537
chr12	53201437	53202043	dmr_299854	0.647
chr12	53238571	53239173	dmr_299866	0.6105
chr12	53298306	53298831	dmr_299927	0.778
chr12	53377692	53378139	dmr_300019	0.6325
chr12	53407469	53409005	dmr_300050	0.703
chr12	53661105	53661206	dmr_300311	0.5575
chr12	53789564	53789915	dmr_300447	0.527
chr12	53825910	53826410	dmr_300488	0.5325
chr12	53826458	53826866	dmr_300489	0.662
chr12	53833493	53833809	dmr_300493	0.9155
chr12	53833895	53833907	dmr_300494	0.852
chr12	53841437	53841668	dmr_300504	0.5445
chr12	53841673	53842836	dmr_300505	0.7125
chr12	53908781	53909027	dmr_300576	0.7135
chr12	53993825	53994206	dmr_300654	0.7075
chr12	54114188	54114330	dmr_300764	0.7240000000000001
chr12	54197168	54198030	dmr_300817	0.618
chr12	54222830	54223413	dmr_300838	0.8125
chr12	54251920	54253060	dmr_300856	0.6475
chr12	54264965	54265417	dmr_300869	0.703
chr12	54265500	54265569	dmr_300870	0.5175
chr12	54293389	54293473	dmr_300887	0.6675
chr12	54312762	54313072	dmr_300901	0.6975
chr12	54461460	54461772	dmr_300988	0.608
chr12	54546998	54547256	dmr_301041	0.606
chr12	54562116	54562410	dmr_301050	0.589
chr12	54572718	54573300	dmr_301059	0.7659999999999999
chr12	54640111	54640662	dmr_301098	0.6345
chr12	54794240	54794307	dmr_301165	0.5215
chr12	54859630	54859646	dmr_301203	0.551
chr12	54984448	54984813	dmr_301251	0.524
chr12	54992056	54992119	dmr_301254	0.8745
chr12	54993289	54994648	dmr_301256	0.5305
chr12	55006567	55007512	dmr_301262	0.5745
chr12	55007528	55007785	dmr_301263	0.503
chr12	55298196	55298422	dmr_301324	0.6285
chr12	55342564	55342964	dmr_301350	0.5965
chr12	55355088	55355155	dmr_301360	0.5605
chr12	55392707	55392759	dmr_301386	0.633
chr12	55429198	55429518	dmr_301407	0.606
chr12	55447001	55447731	dmr_301424	0.617
chr12	55448115	55448432	dmr_301425	0.5245
chr12	55456579	55457260	dmr_301433	0.6715
chr12	55460847	55461424	dmr_301440	0.6335
chr12	55462343	55462832	dmr_301442	0.6535
chr12	55464131	55465911	dmr_301444	0.7205
chr12	55498970	55499023	dmr_301473	0.6525
chr12	55543097	55543539	dmr_301501	0.7165
chr12	55557750	55558836	dmr_301509	0.532
chr12	55622608	55622864	dmr_301554	0.7945
chr12	55666566	55667237	dmr_301575	0.516
chr12	55774771	55774845	dmr_301620	0.601
chr12	55802554	55802853	dmr_301634	0.8775
chr12	55805261	55805396	dmr_301635	0.607
chr12	55819522	55819531	dmr_301650	0.5035
chr12	55819974	55820007	dmr_301651	0.7045
chr12	55821396	55821915	dmr_301652	0.754
chr12	55927465	55927570	dmr_301712	0.7965
chr12	55939153	55940129	dmr_301719	0.521
chr12	55954817	55955050	dmr_301728	0.5935
chr12	55984130	55984195	dmr_301743	0.505
chr12	56143763	56143792	dmr_301823	0.8655
chr12	56190470	56190589	dmr_301836	0.6859999999999999
chr12	56218536	56218726	dmr_301846	0.6585
chr12	56234328	56234978	dmr_301856	0.637
chr12	56251228	56251244	dmr_301863	0.904
chr12	56251505	56251601	dmr_301864	0.511
chr12	56275353	56276458	dmr_301877	0.528
chr12	56305953	56306045	dmr_301894	0.7695
chr12	56308766	56308975	dmr_301898	0.7275
chr12	56320326	56320443	dmr_301909	0.585
chr12	56328750	56329024	dmr_301917	0.6729999999999999
chr12	56530414	56531185	dmr_302031	0.594
chr12	56537712	56537930	dmr_302035	0.629
chr12	56547133	56547779	dmr_302043	0.515
chr12	56571976	56573039	dmr_302050	0.679
chr12	56613923	56614486	dmr_302074	0.6075
chr12	56936489	56937342	dmr_302232	0.6535
chr12	56975100	56975988	dmr_302260	0.6905
chr12	57082595	57082820	dmr_302314	0.637
chr12	57102057	57102383	dmr_302328	0.5625
chr12	57146441	57146481	dmr_302353	0.609
chr12	57158453	57158512	dmr_302358	0.6395
chr12	57375319	57375550	dmr_302434	0.8925
chr12	57429259	57429619	dmr_302457	0.7085
chr12	57463116	57463292	dmr_302474	0.544
chr12	57571911	57572165	dmr_302522	0.527
chr12	57845686	57846053	dmr_302646	0.5770000000000001
chr12	57846188	57846215	dmr_302647	0.7175
chr12	57846512	57846625	dmr_302648	0.799
chr12	57869040	57869341	dmr_302670	0.7015
chr12	57904537	57904786	dmr_302684	0.6925
chr12	57927424	57927429	dmr_302704	0.6955
chr12	58026110	58026526	dmr_302754	0.8190000000000001
chr12	58067437	58067673	dmr_302770	0.6235
chr12	58087054	58087472	dmr_302783	0.7015
chr12	58087744	58088107	dmr_302784	0.6265
chr12	58129199	58129303	dmr_302803	0.5820000000000001
chr12	58198419	58198527	dmr_302833	0.7875
chr12	58211691	58212029	dmr_302843	0.677
chr12	58274847	58275123	dmr_302880	0.6295
chr12	58329725	58329828	dmr_302895	0.5539999999999999
chr12	58360345	58360672	dmr_302909	0.6475
chr12	58402855	58403277	dmr_302934	0.5185
chr12	58423520	58423673	dmr_302948	0.53
chr12	58426580	58427636	dmr_302951	0.5955
chr12	58429463	58430181	dmr_302954	0.54
chr12	58436817	58437369	dmr_302962	0.653
chr12	58442152	58442250	dmr_302967	0.691
chr12	58514569	58514643	dmr_303014	0.7655
chr12	58619662	58620122	dmr_303081	0.6165
chr12	58632556	58632626	dmr_303088	0.8825
chr12	58676723	58676814	dmr_303116	0.5005
chr12	58741427	58741472	dmr_303153	0.7905
chr12	58812948	58813123	dmr_303195	0.5065
chr12	58814038	58814285	dmr_303196	0.611
chr12	58814538	58814868	dmr_303197	0.713
chr12	58876000	58876084	dmr_303236	0.6629999999999999
chr12	58908165	58908275	dmr_303253	0.7775
chr12	58916661	58916988	dmr_303259	0.662
chr12	58999286	58999597	dmr_303327	0.6795
chr12	59007011	59007170	dmr_303333	0.52
chr12	59009860	59010464	dmr_303336	0.5965
chr12	59041050	59041224	dmr_303349	0.524
chr12	59060538	59060564	dmr_303368	0.503
chr12	59074134	59074317	dmr_303380	0.5715
chr12	59104513	59104546	dmr_303400	0.5720000000000001
chr12	59116979	59117670	dmr_303405	0.8135
chr12	59129040	59129577	dmr_303410	0.7105
chr12	59175798	59176005	dmr_303444	0.615
chr12	59177964	59178295	dmr_303447	0.5125
chr12	59187870	59187961	dmr_303454	0.648
chr12	59188175	59188537	dmr_303455	0.9255
chr12	59195248	59195878	dmr_303461	0.6245
chr12	59196075	59196454	dmr_303462	0.775
chr12	59216414	59216823	dmr_303488	0.7709999999999999
chr12	59217162	59217809	dmr_303489	0.509
chr12	59220577	59221086	dmr_303490	0.5165
chr12	59221647	59221706	dmr_303493	0.6385
chr12	59227083	59227127	dmr_303496	0.6245
chr12	59228186	59229339	dmr_303499	0.7165
chr12	59234829	59234893	dmr_303508	0.6755
chr12	59250784	59250881	dmr_303518	0.575
chr12	59260798	59260983	dmr_303528	0.695
chr12	59265173	59265439	dmr_303530	0.6265
chr12	59265750	59266013	dmr_303531	0.5175
chr12	59304236	59304872	dmr_303546	0.5505
chr12	59309091	59309293	dmr_303549	0.594
chr12	59329355	59329500	dmr_303555	0.7475
chr12	59339746	59339782	dmr_303563	0.9025
chr12	59339853	59339990	dmr_303564	0.8865
chr12	59343904	59344214	dmr_303570	0.8735
chr12	59391309	59391358	dmr_303591	0.72
chr12	59393605	59394637	dmr_303593	0.7145
chr12	59396166	59396546	dmr_303596	0.782
chr12	59414409	59415335	dmr_303612	0.7855
chr12	59418244	59418767	dmr_303615	0.541
chr12	59433390	59433822	dmr_303622	0.5870000000000001
chr12	59481045	59481272	dmr_303647	0.915
chr12	59489018	59489177	dmr_303660	0.705
chr12	59489556	59490238	dmr_303661	0.6585
chr12	59509911	59510127	dmr_303673	0.79
chr12	59540342	59540578	dmr_303704	0.6255
chr12	59553938	59554075	dmr_303710	0.6925
chr12	59571838	59572501	dmr_303720	0.72
chr12	59580636	59581032	dmr_303730	0.5225
chr12	59598989	59599416	dmr_303738	0.795
chr12	59615439	59615471	dmr_303746	0.53
chr12	59616082	59616302	dmr_303748	0.8865
chr12	59620412	59620846	dmr_303751	0.82
chr12	59630675	59631317	dmr_303759	0.6940000000000001
chr12	59640930	59641122	dmr_303769	0.7025
chr12	59743131	59743557	dmr_303821	0.7125
chr12	59766913	59766945	dmr_303833	0.532
chr12	59798035	59798383	dmr_303856	0.5715
chr12	59821826	59822305	dmr_303874	0.5095
chr12	59822693	59822735	dmr_303875	0.602
chr12	59823033	59823374	dmr_303876	0.726
chr12	59836875	59836999	dmr_303883	0.715
chr12	59850977	59851141	dmr_303891	0.877
chr12	59932390	59932615	dmr_303916	0.6665
chr12	59967856	59968261	dmr_303928	0.948
chr12	59968543	59968783	dmr_303929	0.774
chr12	59973341	59973829	dmr_303934	0.616
chr12	60262547	60262790	dmr_304043	0.5825
chr12	60298186	60298259	dmr_304057	0.534
chr12	60785355	60785526	dmr_304189	0.6835
chr12	60821060	60821450	dmr_304204	0.614
chr12	61321796	61322124	dmr_304326	0.5925
chr12	61339283	61339533	dmr_304330	0.5435
chr12	61394378	61394812	dmr_304337	0.642
chr12	61516024	61516205	dmr_304363	0.7565
chr12	61519652	61519735	dmr_304370	0.5805
chr12	61520901	61521308	dmr_304373	0.5155
chr12	61527873	61528105	dmr_304378	0.6935
chr12	61533520	61533789	dmr_304388	0.6675
chr12	61540323	61540545	dmr_304394	0.5905
chr12	61562954	61563127	dmr_304412	0.6025
chr12	61565718	61566058	dmr_304416	0.5905
chr12	61575783	61575895	dmr_304427	0.625
chr12	61576337	61576432	dmr_304428	0.6665
chr12	61578702	61579280	dmr_304430	0.5585
chr12	61586040	61586207	dmr_304438	0.6679999999999999
chr12	61587601	61587669	dmr_304440	0.6705
chr12	61602066	61602096	dmr_304455	0.5720000000000001
chr12	61772194	61772307	dmr_304576	0.616
chr12	61806837	61807569	dmr_304599	0.7865
chr12	61809963	61810061	dmr_304604	0.7525
chr12	61823378	61823697	dmr_304613	0.595
chr12	61835699	61835872	dmr_304618	0.5565
chr12	61839473	61839596	dmr_304622	0.738
chr12	61856374	61856588	dmr_304637	0.6305
chr12	61884413	61884622	dmr_304657	0.69
chr12	61989524	61989647	dmr_304683	0.657
chr12	62358835	62359058	dmr_304769	0.537
chr12	62415495	62415931	dmr_304785	0.6495
chr12	62463122	62463176	dmr_304807	0.5770000000000001
chr12	62532089	62532308	dmr_304820	0.65
chr12	62632120	62632358	dmr_304836	0.8895
chr12	62698064	62698196	dmr_304852	0.726
chr12	62874295	62874514	dmr_304898	0.6835
chr12	63318663	63319011	dmr_304984	0.753
chr12	63328056	63328245	dmr_304989	0.8125
chr12	63653035	63653442	dmr_305074	0.611
chr12	63791856	63791901	dmr_305110	0.8170000000000001
chr12	63805436	63805534	dmr_305117	0.8385
chr12	63805830	63805849	dmr_305118	0.738
chr12	64044486	64044785	dmr_305182	0.7535
chr12	64114556	64114778	dmr_305218	0.727
chr12	64390110	64390327	dmr_305312	0.6835
chr12	64393270	64393664	dmr_305314	0.8765
chr12	64417598	64417823	dmr_305322	0.5245
chr12	64513721	64513853	dmr_305352	0.588
chr12	64518836	64518859	dmr_305357	0.78
chr12	64541087	64541353	dmr_305365	0.7240000000000001
chr12	64541651	64541958	dmr_305366	0.617
chr12	64570971	64571071	dmr_305377	0.757
chr12	64688904	64689033	dmr_305437	0.6835
chr12	64758709	64758961	dmr_305490	0.6775
chr12	64796014	64796197	dmr_305502	0.5665
chr12	64910746	64911800	dmr_305555	0.77
chr12	64912973	64913153	dmr_305557	0.581
chr12	64913354	64913648	dmr_305558	0.6285
chr12	64974980	64975250	dmr_305602	0.604
chr12	65037483	65037740	dmr_305629	0.6585
chr12	65059210	65059258	dmr_305646	0.5615
chr12	65066894	65066973	dmr_305655	0.6415
chr12	65068498	65068775	dmr_305658	0.741
chr12	65074602	65075157	dmr_305663	0.7135
chr12	65076404	65076777	dmr_305664	0.687
chr12	65118307	65118534	dmr_305680	0.5579999999999999
chr12	65193847	65194025	dmr_305701	0.7605
chr12	65194297	65194662	dmr_305702	0.6885
chr12	65254431	65254501	dmr_305731	0.7415
chr12	65258332	65259925	dmr_305736	0.638
chr12	65274771	65274951	dmr_305743	0.5495
chr12	65319761	65320324	dmr_305757	0.6175
chr12	65336079	65336594	dmr_305767	0.5545
chr12	65390214	65390701	dmr_305803	0.7295
chr12	65390836	65391018	dmr_305804	0.716
chr12	65413162	65413518	dmr_305812	0.581
chr12	65445491	65445699	dmr_305832	0.93
chr12	65481050	65482038	dmr_305850	0.7055
chr12	65491038	65491516	dmr_305855	0.581
chr12	65548506	65548529	dmr_305881	0.5925
chr12	65680501	65680611	dmr_305926	0.728
chr12	65681989	65682083	dmr_305929	0.5375
chr12	65944493	65944535	dmr_306014	0.8190000000000001
chr12	66031867	66032042	dmr_306046	0.623
chr12	66098876	66099117	dmr_306068	0.5895
chr12	66157426	66157878	dmr_306089	0.7375
chr12	66525182	66525236	dmr_306220	0.6755
chr12	66556664	66556674	dmr_306237	0.7979999999999999
chr12	66621323	66621520	dmr_306275	0.598
chr12	66623816	66624167	dmr_306277	0.6940000000000001
chr12	66628816	66629094	dmr_306283	0.78
chr12	66640354	66640512	dmr_306288	0.6205
chr12	66708261	66709012	dmr_306324	0.638
chr12	66725045	66725230	dmr_306332	0.5875
chr12	66824589	66824806	dmr_306391	0.7195
chr12	66840328	66840554	dmr_306403	0.5175
chr12	66853290	66853402	dmr_306417	0.632
chr12	66868186	66868332	dmr_306429	0.8059999999999999
chr12	66877436	66877754	dmr_306439	0.5055
chr12	66889406	66889566	dmr_306453	0.8440000000000001
chr12	66899176	66899581	dmr_306464	0.627
chr12	66929484	66929700	dmr_306477	0.629
chr12	66951203	66951556	dmr_306493	0.527
chr12	66991070	66991349	dmr_306515	0.6579999999999999
chr12	67016999	67017638	dmr_306538	0.7025
chr12	67045348	67045834	dmr_306557	0.7655
chr12	67071840	67072278	dmr_306574	0.6945
chr12	67160824	67161942	dmr_306654	0.725
chr12	67375879	67376094	dmr_306748	0.794
chr12	67778300	67778401	dmr_306849	0.5489999999999999
chr12	67804312	67804690	dmr_306856	0.773
chr12	67962174	67962309	dmr_306898	0.629
chr12	68015729	68015935	dmr_306915	0.5165
chr12	68224920	68225168	dmr_306974	0.7829999999999999
chr12	68231930	68232190	dmr_306978	0.8959999999999999
chr12	68402545	68402566	dmr_307036	0.6815
chr12	68402964	68403040	dmr_307037	0.7525
chr12	68531526	68531838	dmr_307079	0.7659999999999999
chr12	68600089	68600761	dmr_307112	0.69
chr12	68643819	68643995	dmr_307128	0.5985
chr12	68783428	68783733	dmr_307181	0.8079999999999999
chr12	68784019	68784249	dmr_307182	0.752
chr12	69198709	69198923	dmr_307343	0.546
chr12	69268124	69268526	dmr_307397	0.6795
chr12	69357778	69357847	dmr_307445	0.5665
chr12	69458632	69458812	dmr_307521	0.772
chr12	69472535	69472904	dmr_307530	0.524
chr12	69486284	69486304	dmr_307541	0.7140000000000001
chr12	69502201	69502527	dmr_307552	0.5205
chr12	69502562	69502781	dmr_307553	0.53
chr12	69537075	69537503	dmr_307569	0.672
chr12	69683447	69683862	dmr_307658	0.5315
chr12	69744245	69744432	dmr_307684	0.8575
chr12	69744953	69745085	dmr_307685	0.7385
chr12	69751080	69751966	dmr_307691	0.677
chr12	69789257	69790282	dmr_307722	0.6445
chr12	69831075	69831480	dmr_307764	0.655
chr12	69831532	69832016	dmr_307765	0.6975
chr12	69843624	69844472	dmr_307782	0.5895
chr12	69877598	69878806	dmr_307821	0.5025
chr12	69909130	69909400	dmr_307852	0.7655
chr12	69962317	69962613	dmr_307905	0.525
chr12	69963111	69963454	dmr_307906	0.526
chr12	70008906	70009395	dmr_307947	0.7335
chr12	70014800	70015035	dmr_307957	0.63
chr12	70015306	70016709	dmr_307958	0.688
chr12	70053778	70053797	dmr_308012	0.5820000000000001
chr12	70054930	70055526	dmr_308014	0.6225
chr12	70062412	70062441	dmr_308027	0.7445
chr12	70076550	70077156	dmr_308044	0.6215
chr12	70087791	70088531	dmr_308064	0.504
chr12	70118456	70119390	dmr_308102	0.6145
chr12	70157803	70158121	dmr_308140	0.5579999999999999
chr12	70212227	70212723	dmr_308177	0.74
chr12	70226853	70227435	dmr_308189	0.5705
chr12	70242621	70243492	dmr_308204	0.6965
chr12	70243521	70243630	dmr_308205	0.7855
chr12	70247293	70247870	dmr_308210	0.7390000000000001
chr12	70248076	70248783	dmr_308211	0.586
chr12	70253164	70254353	dmr_308219	0.6605
chr12	70255855	70255953	dmr_308222	0.6245
chr12	70259471	70259648	dmr_308230	0.606
chr12	70260883	70261343	dmr_308232	0.8085
chr12	70262017	70263160	dmr_308234	0.816
chr12	70267218	70267724	dmr_308240	0.6965
chr12	70276125	70276871	dmr_308253	0.6709999999999999
chr12	70281127	70281232	dmr_308259	0.6045
chr12	70287419	70287486	dmr_308270	0.782
chr12	70302161	70302247	dmr_308290	0.7205
chr12	70303038	70303194	dmr_308291	0.5760000000000001
chr12	70307145	70307659	dmr_308296	0.7915
chr12	70307941	70308352	dmr_308298	0.701
chr12	70315819	70315897	dmr_308311	0.64
chr12	70324244	70324990	dmr_308320	0.541
chr12	70334585	70334933	dmr_308336	0.654
chr12	70335038	70335199	dmr_308337	0.892
chr12	70335489	70335947	dmr_308339	0.765
chr12	70339092	70339823	dmr_308344	0.5429999999999999
chr12	70340721	70341262	dmr_308346	0.5495
chr12	70341633	70341811	dmr_308347	0.6595
chr12	70342125	70342640	dmr_308348	0.586
chr12	70343199	70343223	dmr_308349	0.684
chr12	70359334	70360074	dmr_308365	0.7075
chr12	70367353	70367424	dmr_308373	0.6875
chr12	70368734	70368836	dmr_308374	0.7245
chr12	70369172	70369742	dmr_308375	0.5865
chr12	70372946	70373226	dmr_308379	0.5595
chr12	70379016	70379113	dmr_308383	0.7390000000000001
chr12	70402443	70402900	dmr_308402	0.635
chr12	70403412	70403461	dmr_308404	0.693
chr12	70409813	70410260	dmr_308416	0.5525
chr12	70421222	70422164	dmr_308429	0.5965
chr12	70511746	70512243	dmr_308480	0.633
chr12	70624416	70625012	dmr_308557	0.6345
chr12	70625206	70625530	dmr_308558	0.6485
chr12	70628220	70628501	dmr_308561	0.685
chr12	70628539	70629410	dmr_308562	0.5455
chr12	70635944	70636815	dmr_308567	0.7105
chr12	70638051	70638145	dmr_308569	0.504
chr12	70648222	70648541	dmr_308574	0.655
chr12	70650540	70651012	dmr_308577	0.5015
chr12	70697540	70698086	dmr_308617	0.7435
chr12	70698245	70698987	dmr_308618	0.5145
chr12	70699074	70699146	dmr_308619	0.613
chr12	70711402	70711855	dmr_308634	0.506
chr12	70712121	70712514	dmr_308635	0.7145
chr12	70713641	70714739	dmr_308637	0.512
chr12	70727408	70727697	dmr_308649	0.728
chr12	70727946	70728300	dmr_308650	0.7445
chr12	70778603	70778927	dmr_308697	0.6305
chr12	70793371	70793494	dmr_308712	0.6155
chr12	70798772	70800062	dmr_308721	0.5675
chr12	70811682	70812002	dmr_308733	0.6315
chr12	70819569	70819768	dmr_308741	0.695
chr12	70821563	70821582	dmr_308745	0.6465
chr12	70824274	70824325	dmr_308751	0.525
chr12	70826260	70827621	dmr_308753	0.6965
chr12	70830521	70831095	dmr_308757	0.6265
chr12	70839962	70840303	dmr_308772	0.5165
chr12	70850576	70851076	dmr_308785	0.7829999999999999
chr12	70853077	70853479	dmr_308788	0.6995
chr12	70873265	70874119	dmr_308816	0.762
chr12	70874153	70874240	dmr_308817	0.5975
chr12	70876067	70876774	dmr_308820	0.755
chr12	70878109	70878470	dmr_308823	0.7555
chr12	70881573	70881757	dmr_308830	0.509
chr12	70882188	70882279	dmr_308832	0.5955
chr12	70886135	70886381	dmr_308837	0.7335
chr12	70906998	70907451	dmr_308871	0.6375
chr12	70915069	70915095	dmr_308882	0.831
chr12	70938633	70938649	dmr_308895	0.542
chr12	70999851	71000063	dmr_308937	0.5785
chr12	71073138	71073783	dmr_308991	0.503
chr12	71096488	71096568	dmr_309000	0.5820000000000001
chr12	71107005	71107182	dmr_309012	0.6629999999999999
chr12	71109306	71110010	dmr_309013	0.5975
chr12	71113501	71114280	dmr_309016	0.65
chr12	71114633	71114702	dmr_309018	0.752
chr12	71122792	71123927	dmr_309026	0.6965
chr12	71129535	71129667	dmr_309029	0.52
chr12	71245564	71245722	dmr_309086	0.509
chr12	71274995	71275138	dmr_309103	0.522
chr12	71346268	71346283	dmr_309156	0.585
chr12	71386380	71386669	dmr_309192	0.619
chr12	71390953	71391672	dmr_309196	0.8340000000000001
chr12	71391960	71392149	dmr_309198	0.722
chr12	71400002	71400506	dmr_309207	0.6905
chr12	71418925	71419161	dmr_309220	0.655
chr12	71431215	71431374	dmr_309230	0.6609999999999999
chr12	71434755	71435331	dmr_309233	0.7555
chr12	71440982	71441061	dmr_309240	0.8220000000000001
chr12	71458929	71459285	dmr_309256	0.5435
chr12	71471413	71471729	dmr_309263	0.6409999999999999
chr12	71487759	71488360	dmr_309281	0.5145
chr12	71530304	71530405	dmr_309305	0.8335
chr12	71543689	71543860	dmr_309323	0.5155
chr12	71606360	71606395	dmr_309376	0.5895
chr12	71606706	71606955	dmr_309377	0.5055
chr12	71642175	71642594	dmr_309415	0.708
chr12	71693464	71694197	dmr_309441	0.65
chr12	71715981	71716206	dmr_309463	0.5615
chr12	71749874	71749991	dmr_309488	0.6505
chr12	71767993	71768384	dmr_309499	0.624
chr12	71795307	71796204	dmr_309521	0.65
chr12	71796529	71796925	dmr_309523	0.574
chr12	71845296	71845795	dmr_309563	0.6355
chr12	71848226	71848372	dmr_309567	0.7835
chr12	71867844	71868243	dmr_309594	0.8395
chr12	71868961	71869792	dmr_309595	0.6605
chr12	71881064	71881655	dmr_309612	0.547
chr12	71905677	71906348	dmr_309648	0.653
chr12	71912165	71912234	dmr_309656	0.5265
chr12	71919395	71919577	dmr_309667	0.5605
chr12	71928181	71928559	dmr_309677	0.9279999999999999
chr12	71929500	71929710	dmr_309678	0.67
chr12	71970367	71970973	dmr_309727	0.59
chr12	71973560	71974155	dmr_309733	0.5655
chr12	71991429	71991615	dmr_309758	0.547
chr12	72067977	72068448	dmr_309812	0.5755
chr12	72068466	72068505	dmr_309813	0.6729999999999999
chr12	72069429	72069691	dmr_309815	0.5965
chr12	72084289	72084694	dmr_309825	0.5355
chr12	72118304	72118401	dmr_309854	0.589
chr12	72128144	72128338	dmr_309861	0.639
chr12	72148873	72149079	dmr_309874	0.6465
chr12	72150941	72151145	dmr_309877	0.625
chr12	72178580	72179300	dmr_309891	0.5525
chr12	72179654	72179803	dmr_309892	0.815
chr12	72200709	72200909	dmr_309909	0.6609999999999999
chr12	72213541	72213882	dmr_309917	0.6905
chr12	72214699	72215170	dmr_309920	0.657
chr12	72224242	72224724	dmr_309930	0.755
chr12	72227426	72227594	dmr_309936	0.6085
chr12	72233837	72234861	dmr_309946	0.511
chr12	72238991	72240232	dmr_309950	0.635
chr12	72265964	72266118	dmr_309977	0.527
chr12	72285302	72285416	dmr_309988	0.5660000000000001
chr12	72304215	72304774	dmr_310008	0.5920000000000001
chr12	72305053	72305331	dmr_310009	0.7235
chr12	72331996	72332344	dmr_310028	0.527
chr12	72332660	72332997	dmr_310029	0.507
chr12	72339384	72339540	dmr_310032	0.5005
chr12	72353449	72353598	dmr_310048	0.5885
chr12	72353964	72354280	dmr_310049	0.64
chr12	72388139	72388328	dmr_310078	0.7075
chr12	72389369	72389567	dmr_310081	0.619
chr12	72389874	72390307	dmr_310082	0.6609999999999999
chr12	72407207	72407225	dmr_310096	0.6395
chr12	72530798	72531232	dmr_310173	0.5495
chr12	72538598	72538950	dmr_310180	0.7495
chr12	72709631	72710168	dmr_310249	0.536
chr12	72793719	72794723	dmr_310312	0.7575
chr12	72794878	72795331	dmr_310313	0.8015
chr12	72805289	72805673	dmr_310322	0.5660000000000001
chr12	72820952	72821205	dmr_310336	0.6005
chr12	72831444	72831673	dmr_310347	0.6255
chr12	73197419	73197592	dmr_310489	0.5375
chr12	73198941	73199758	dmr_310491	0.6975
chr12	73241333	73241418	dmr_310515	0.708
chr12	73250814	73250899	dmr_310523	0.505
chr12	73259166	73259599	dmr_310530	0.79
chr12	73298766	73298877	dmr_310545	0.64
chr12	73308809	73308958	dmr_310551	0.6715
chr12	73385915	73386110	dmr_310603	0.7665
chr12	73482999	73483165	dmr_310664	0.6805
chr12	73486622	73486824	dmr_310667	0.716
chr12	73531777	73532361	dmr_310693	0.5315
chr12	73557888	73558488	dmr_310710	0.7815
chr12	73558750	73559152	dmr_310711	0.6985
chr12	73559160	73559174	dmr_310712	0.536
chr12	73586273	73586545	dmr_310728	0.5615
chr12	73609269	73609427	dmr_310743	0.643
chr12	73692396	73692505	dmr_310801	0.659
chr12	73699842	73700517	dmr_310809	0.769
chr12	73731867	73732380	dmr_310831	0.7015
chr12	73762680	73763342	dmr_310851	0.745
chr12	73793814	73794656	dmr_310877	0.7715
chr12	73830967	73831548	dmr_310911	0.5825
chr12	73864050	73864413	dmr_310936	0.7775
chr12	73872487	73872573	dmr_310942	0.5285
chr12	73874021	73874132	dmr_310943	0.7509999999999999
chr12	73949922	73950276	dmr_311014	0.6825
chr12	73957904	73957933	dmr_311023	0.6025
chr12	73996447	73997046	dmr_311054	0.574
chr12	73998325	73998436	dmr_311055	0.7575
chr12	74009797	74010186	dmr_311072	0.5489999999999999
chr12	74015987	74016854	dmr_311084	0.647
chr12	74035188	74035518	dmr_311101	0.6459999999999999
chr12	74036814	74036846	dmr_311103	0.782
chr12	74055370	74055671	dmr_311117	0.72
chr12	74060175	74060234	dmr_311122	0.5935
chr12	74062532	74062548	dmr_311127	0.82
chr12	74073461	74073529	dmr_311133	0.7915
chr12	74075820	74076002	dmr_311136	0.727
chr12	74076020	74076577	dmr_311137	0.7345
chr12	74080988	74081249	dmr_311142	0.9165
chr12	74085483	74086005	dmr_311146	0.688
chr12	74104931	74106276	dmr_311169	0.6305
chr12	74108128	74109666	dmr_311172	0.64
chr12	74119820	74120233	dmr_311184	0.7405
chr12	74131987	74132386	dmr_311194	0.6405
chr12	74142160	74142884	dmr_311199	0.7995
chr12	74142918	74143330	dmr_311200	0.61
chr12	74161702	74162113	dmr_311220	0.5015
chr12	74163257	74163332	dmr_311224	0.5275
chr12	74188121	74189210	dmr_311243	0.5645
chr12	74201451	74201732	dmr_311256	0.6275
chr12	74216336	74216654	dmr_311271	0.6885
chr12	74232337	74233067	dmr_311288	0.55
chr12	74233346	74233351	dmr_311289	0.5075
chr12	74236197	74236550	dmr_311291	0.7505
chr12	74268045	74268720	dmr_311309	0.5245
chr12	74277416	74277733	dmr_311320	0.7215
chr12	74285378	74286422	dmr_311328	0.6905
chr12	74287709	74290155	dmr_311331	0.701
chr12	74290607	74291212	dmr_311332	0.66
chr12	74294130	74295689	dmr_311338	0.638
chr12	74295752	74295845	dmr_311339	0.511
chr12	74297152	74297599	dmr_311341	0.7065
chr12	74298106	74298680	dmr_311343	0.5920000000000001
chr12	74301512	74301967	dmr_311349	0.5435
chr12	74303937	74304031	dmr_311352	0.6779999999999999
chr12	74317400	74317700	dmr_311359	0.7685
chr12	74320538	74321232	dmr_311364	0.6395
chr12	74326434	74327211	dmr_311369	0.7165
chr12	74329662	74329830	dmr_311372	0.7559999999999999
chr12	74329896	74330581	dmr_311373	0.5920000000000001
chr12	74332858	74333533	dmr_311377	0.5855
chr12	74333855	74334972	dmr_311378	0.5205
chr12	74362538	74363066	dmr_311395	0.6970000000000001
chr12	74382989	74383054	dmr_311410	0.575
chr12	74389950	74390170	dmr_311416	0.8325
chr12	74397772	74398165	dmr_311422	0.7075
chr12	74414619	74414945	dmr_311435	0.6679999999999999
chr12	74436214	74436446	dmr_311450	0.5775
chr12	74448379	74448767	dmr_311459	0.696
chr12	74458349	74458680	dmr_311470	0.6305
chr12	74477589	74478112	dmr_311477	0.5935
chr12	74478209	74478298	dmr_311478	0.628
chr12	74516203	74516828	dmr_311500	0.7235
chr12	74558208	74558671	dmr_311531	0.5755
chr12	74595294	74595385	dmr_311556	0.6785
chr12	74627880	74628324	dmr_311569	0.6509999999999999
chr12	74628591	74628694	dmr_311570	0.731
chr12	74658822	74659091	dmr_311593	0.515
chr12	74678936	74679317	dmr_311608	0.7509999999999999
chr12	74692964	74693818	dmr_311618	0.708
chr12	74702941	74703635	dmr_311621	0.6729999999999999
chr12	74703926	74704480	dmr_311622	0.8045
chr12	74708529	74708754	dmr_311625	0.674
chr12	74722415	74723101	dmr_311629	0.6305
chr12	74735862	74736192	dmr_311640	0.65
chr12	74744387	74744650	dmr_311648	0.5135
chr12	74792162	74792419	dmr_311679	0.5155
chr12	74850388	74851394	dmr_311706	0.645
chr12	74874476	74874485	dmr_311715	0.6375
chr12	74881412	74881689	dmr_311720	0.6509999999999999
chr12	74882037	74882039	dmr_311721	0.723
chr12	74899069	74899721	dmr_311738	0.743
chr12	74904396	74905146	dmr_311745	0.633
chr12	74947428	74947679	dmr_311781	0.5395
chr12	74948032	74948090	dmr_311782	0.647
chr12	74952169	74952209	dmr_311790	0.785
chr12	74955359	74956050	dmr_311796	0.5605
chr12	74969283	74969339	dmr_311808	0.7985
chr12	74969365	74969612	dmr_311809	0.9279999999999999
chr12	74969664	74969790	dmr_311810	0.924
chr12	74973342	74973771	dmr_311814	0.5365
chr12	74989584	74989948	dmr_311838	0.836
chr12	74991493	74991591	dmr_311841	0.5005
chr12	74995344	74995565	dmr_311847	0.7759999999999999
chr12	74995951	74996707	dmr_311848	0.518
chr12	75030164	75030356	dmr_311886	0.578
chr12	75036252	75036413	dmr_311894	0.8135
chr12	75036691	75037000	dmr_311895	0.9825
chr12	75037384	75037451	dmr_311896	0.5365
chr12	75051820	75052411	dmr_311916	0.5125
chr12	75058046	75058327	dmr_311925	0.5575
chr12	75060724	75062331	dmr_311928	0.7675
chr12	75064821	75064986	dmr_311930	0.7475
chr12	75071192	75071208	dmr_311938	0.6940000000000001
chr12	75073989	75074631	dmr_311944	0.6365
chr12	75077311	75077561	dmr_311948	0.7495
chr12	75079822	75079908	dmr_311954	0.6305
chr12	75080907	75081569	dmr_311956	0.8665
chr12	75086144	75086244	dmr_311962	0.6965
chr12	75087000	75087146	dmr_311964	0.825
chr12	75087408	75087841	dmr_311965	0.517
chr12	75091402	75092016	dmr_311972	0.6325
chr12	75093734	75093866	dmr_311975	0.6585
chr12	75094448	75094557	dmr_311977	0.522
chr12	75099539	75099613	dmr_311986	0.5665
chr12	75101868	75102216	dmr_311992	0.597
chr12	75106812	75106971	dmr_312000	0.785
chr12	75107639	75109145	dmr_312001	0.6305
chr12	75124199	75124765	dmr_312021	0.6535
chr12	75129370	75129706	dmr_312029	0.7855
chr12	75134665	75134988	dmr_312035	0.7565
chr12	75163748	75164498	dmr_312079	0.738
chr12	75165139	75165739	dmr_312081	0.6225
chr12	75171147	75171210	dmr_312088	0.6485
chr12	75171724	75171855	dmr_312090	0.6405
chr12	75172536	75173013	dmr_312091	0.5935
chr12	75173897	75174379	dmr_312093	0.607
chr12	75174435	75175066	dmr_312094	0.5105
chr12	75177982	75178392	dmr_312096	0.5435
chr12	75178613	75178737	dmr_312097	0.7955
chr12	75178978	75179039	dmr_312098	0.7025
chr12	75179076	75179175	dmr_312099	0.7555
chr12	75179491	75180042	dmr_312100	0.6885
chr12	75180176	75180540	dmr_312101	0.836
chr12	75182581	75183197	dmr_312104	0.7565
chr12	75307899	75307931	dmr_312161	0.536
chr12	75374420	75375410	dmr_312199	0.6365
chr12	75389823	75390137	dmr_312207	0.5115
chr12	75423830	75424582	dmr_312231	0.5655
chr12	75424696	75424782	dmr_312232	0.5455
chr12	75446250	75446740	dmr_312250	0.539
chr12	75449523	75449805	dmr_312254	0.6735
chr12	75449864	75450300	dmr_312255	0.5665
chr12	75460739	75461106	dmr_312268	0.6825
chr12	75496953	75497012	dmr_312312	0.5275
chr12	75519130	75519600	dmr_312340	0.5475
chr12	75530008	75530218	dmr_312352	0.5195
chr12	75540832	75541715	dmr_312369	0.723
chr12	75541790	75541811	dmr_312370	0.6629999999999999
chr12	75546111	75546430	dmr_312376	0.534
chr12	75597400	75597607	dmr_312437	0.5105
chr12	75598089	75598326	dmr_312438	0.8155
chr12	75711040	75711317	dmr_312507	0.5685
chr12	75720967	75721239	dmr_312516	0.611
chr12	75736801	75736947	dmr_312535	0.623
chr12	75789660	75789924	dmr_312566	0.6505
chr12	75806010	75806727	dmr_312576	0.6035
chr12	75919051	75919254	dmr_312637	0.5155
chr12	76045923	76046281	dmr_312714	0.5529999999999999
chr12	76082705	76082713	dmr_312733	0.6955
chr12	76095355	76095555	dmr_312743	0.5720000000000001
chr12	76095761	76096062	dmr_312745	0.618
chr12	76102610	76102824	dmr_312752	0.6435
chr12	76117556	76118071	dmr_312763	0.7615
chr12	76152308	76153011	dmr_312785	0.5395
chr12	76194663	76194908	dmr_312812	0.596
chr12	76267065	76267406	dmr_312841	0.53
chr12	76273444	76273635	dmr_312844	0.5055
chr12	76280207	76280959	dmr_312851	0.607
chr12	76282675	76283068	dmr_312854	0.604
chr12	76299408	76299850	dmr_312874	0.73
chr12	76300401	76300924	dmr_312875	0.5345
chr12	76303206	76303214	dmr_312879	0.5305
chr12	76303477	76303858	dmr_312880	0.593
chr12	76307998	76308653	dmr_312885	0.7665
chr12	76316436	76316952	dmr_312899	0.5920000000000001
chr12	76325571	76327381	dmr_312909	0.5165
chr12	76395480	76395619	dmr_312971	0.7235
chr12	76395632	76395803	dmr_312972	0.542
chr12	76405696	76405816	dmr_312975	0.5025
chr12	76436960	76437001	dmr_312997	0.951
chr12	76437098	76437446	dmr_312998	0.6205
chr12	76464744	76465558	dmr_313019	0.7090000000000001
chr12	76478507	76478626	dmr_313027	0.5015
chr12	76545854	76546548	dmr_313067	0.621
chr12	76566410	76567010	dmr_313075	0.5825
chr12	76593755	76594540	dmr_313096	0.6255
chr12	76608335	76608595	dmr_313118	0.7829999999999999
chr12	76623309	76623397	dmr_313134	0.7240000000000001
chr12	76623546	76623864	dmr_313135	0.8009999999999999
chr12	76636029	76636358	dmr_313150	0.7145
chr12	76670532	76671418	dmr_313187	0.6345
chr12	76721907	76722241	dmr_313240	0.669
chr12	76765088	76765134	dmr_313256	0.564
chr12	76781480	76781903	dmr_313269	0.758
chr12	76790214	76791468	dmr_313275	0.5165
chr12	76796864	76797477	dmr_313277	0.5025
chr12	76802843	76803503	dmr_313286	0.7375
chr12	76818990	76819381	dmr_313308	0.7509999999999999
chr12	76819630	76821742	dmr_313309	0.5295
chr12	76867729	76868012	dmr_313334	0.7020000000000001
chr12	76932000	76932694	dmr_313392	0.546
chr12	76942331	76942448	dmr_313402	0.5535
chr12	76942749	76943009	dmr_313403	0.7215
chr12	76954487	76955499	dmr_313415	0.73
chr12	76963120	76963207	dmr_313424	0.6595
chr12	76992767	76992902	dmr_313443	0.5865
chr12	76993031	76993272	dmr_313444	0.929
chr12	77005273	77005605	dmr_313460	0.6805
chr12	77009049	77009578	dmr_313465	0.8370000000000001
chr12	77019685	77020599	dmr_313475	0.7515
chr12	77022512	77023420	dmr_313479	0.688
chr12	77025456	77025589	dmr_313482	0.7775
chr12	77025713	77025981	dmr_313483	0.7
chr12	77048941	77049182	dmr_313503	0.6835
chr12	77066270	77066388	dmr_313520	0.5035
chr12	77085226	77085616	dmr_313528	0.6885
chr12	77092684	77093280	dmr_313532	0.775
chr12	77098508	77098979	dmr_313537	0.7455
chr12	77107619	77107679	dmr_313542	0.604
chr12	77130707	77131600	dmr_313558	0.816
chr12	77176888	77177455	dmr_313583	0.648
chr12	77290854	77291200	dmr_313653	0.61
chr12	77315861	77316018	dmr_313673	0.7695
chr12	77426725	77426788	dmr_313739	0.608
chr12	77495129	77495712	dmr_313802	0.6645
chr12	77511306	77512009	dmr_313819	0.7355
chr12	77529458	77529684	dmr_313828	0.5455
chr12	77576771	77577135	dmr_313858	0.7040000000000001
chr12	77586963	77587052	dmr_313861	0.6990000000000001
chr12	77603430	77603972	dmr_313876	0.606
chr12	77604047	77605038	dmr_313877	0.6779999999999999
chr12	77663418	77663962	dmr_313916	0.688
chr12	77664735	77665023	dmr_313918	0.568
chr12	77725039	77726172	dmr_313957	0.762
chr12	77757165	77757412	dmr_313974	0.581
chr12	77785446	77785905	dmr_313993	0.6545
chr12	77869257	77869641	dmr_314047	0.59
chr12	77888486	77888664	dmr_314053	0.649
chr12	77961422	77962141	dmr_314112	0.607
chr12	78090055	78090153	dmr_314199	0.67
chr12	78098540	78099703	dmr_314211	0.6315
chr12	78158043	78158156	dmr_314256	0.578
chr12	78332496	78332691	dmr_314322	0.5465
chr12	78394033	78394144	dmr_314347	0.5235
chr12	78456766	78456797	dmr_314371	0.5565
chr12	78475581	78476341	dmr_314379	0.713
chr12	78596094	78596249	dmr_314423	0.608
chr12	78788522	78788632	dmr_314497	0.5529999999999999
chr12	78797071	78798055	dmr_314504	0.693
chr12	78860795	78860797	dmr_314544	0.7709999999999999
chr12	78888790	78888943	dmr_314557	0.674
chr12	78923396	78923747	dmr_314574	0.8425
chr12	78923756	78923899	dmr_314575	0.8505
chr12	78930793	78930866	dmr_314581	0.586
chr12	78952176	78952439	dmr_314597	0.5265
chr12	78952660	78952824	dmr_314598	0.794
chr12	78958572	78958976	dmr_314606	0.6755
chr12	78959242	78959553	dmr_314607	0.7829999999999999
chr12	78960892	78961016	dmr_314609	0.5565
chr12	78981923	78982467	dmr_314631	0.6745
chr12	79131664	79132276	dmr_314738	0.5155
chr12	79134892	79135372	dmr_314740	0.5495
chr12	79185061	79185287	dmr_314774	0.6695
chr12	79279558	79279829	dmr_314815	0.6375
chr12	79301797	79302593	dmr_314823	0.56
chr12	79320794	79321040	dmr_314833	0.6505
chr12	79423022	79423559	dmr_314887	0.5785
chr12	79436875	79437279	dmr_314900	0.511
chr12	79481041	79481702	dmr_314927	0.555
chr12	79488989	79489424	dmr_314932	0.5555
chr12	79492263	79492785	dmr_314937	0.5965
chr12	79503068	79503369	dmr_314948	0.6505
chr12	79511471	79512228	dmr_314955	0.629
chr12	79524567	79525508	dmr_314963	0.6829999999999999
chr12	79611126	79611575	dmr_314997	0.7085
chr12	79707480	79708099	dmr_315085	0.56
chr12	79715466	79716253	dmr_315094	0.6779999999999999
chr12	79733013	79733103	dmr_315116	0.5505
chr12	79742239	79742727	dmr_315120	0.5385
chr12	79842420	79842631	dmr_315193	0.648
chr12	79844048	79844079	dmr_315196	0.5445
chr12	79925456	79925868	dmr_315264	0.7505
chr12	79932847	79933341	dmr_315273	0.7325
chr12	79943986	79944519	dmr_315283	0.898
chr12	79995824	79995960	dmr_315333	0.6285
chr12	79998502	79998882	dmr_315336	0.7995
chr12	80054529	80055279	dmr_315376	0.7635
chr12	80056188	80056479	dmr_315377	0.5835
chr12	80111148	80112833	dmr_315404	0.526
chr12	80123681	80123699	dmr_315411	0.511
chr12	80158265	80158605	dmr_315435	0.5589999999999999
chr12	80168455	80169053	dmr_315448	0.7255
chr12	80169449	80169610	dmr_315450	0.74
chr12	80178061	80178336	dmr_315458	0.6795
chr12	80216160	80216716	dmr_315501	0.5485
chr12	80227772	80228274	dmr_315513	0.6965
chr12	80230169	80230761	dmr_315518	0.66
chr12	80239753	80240203	dmr_315528	0.5365
chr12	80261050	80261127	dmr_315550	0.6185
chr12	80291022	80291369	dmr_315571	0.6205
chr12	80300707	80301035	dmr_315578	0.552
chr12	80301083	80301240	dmr_315579	0.6815
chr12	80301396	80301449	dmr_315580	0.595
chr12	80341123	80341223	dmr_315610	0.5975
chr12	80344809	80344815	dmr_315616	0.5375
chr12	80345069	80345257	dmr_315617	0.5660000000000001
chr12	80384273	80385098	dmr_315664	0.5670000000000001
chr12	80390798	80391315	dmr_315672	0.7195
chr12	80395351	80395963	dmr_315678	0.6425
chr12	80400650	80400718	dmr_315685	0.7245
chr12	80464378	80464555	dmr_315724	0.5695
chr12	80468506	80468556	dmr_315729	0.9790000000000001
chr12	80480530	80480689	dmr_315743	0.898
chr12	80504291	80505278	dmr_315762	0.6245
chr12	80510075	80510373	dmr_315767	0.6025
chr12	80510400	80510710	dmr_315768	0.514
chr12	80527830	80527929	dmr_315782	0.602
chr12	80530258	80530851	dmr_315786	0.6965
chr12	80545341	80545779	dmr_315800	0.762
chr12	80565994	80566052	dmr_315816	0.51
chr12	80574853	80575671	dmr_315827	0.7275
chr12	80604382	80604756	dmr_315849	0.7275
chr12	80618848	80619071	dmr_315857	0.8685
chr12	80730248	80730479	dmr_315930	0.642
chr12	80804005	80804344	dmr_315991	0.6629999999999999
chr12	80818604	80818666	dmr_316009	0.8390000000000001
chr12	80819228	80819615	dmr_316011	0.6215
chr12	80824379	80824665	dmr_316015	0.7405
chr12	80827435	80828215	dmr_316016	0.502
chr12	80876902	80877129	dmr_316070	0.871
chr12	80877264	80877744	dmr_316072	0.505
chr12	80878103	80878242	dmr_316074	0.7115
chr12	80878914	80879807	dmr_316076	0.583
chr12	81031719	81031846	dmr_316153	0.5155
chr12	81186030	81186596	dmr_316241	0.7135
chr12	81218137	81218336	dmr_316273	0.5115
chr12	81315897	81316038	dmr_316355	0.604
chr12	81316195	81316388	dmr_316356	0.627
chr12	81323964	81325062	dmr_316367	0.7240000000000001
chr12	81503323	81503552	dmr_316420	0.6465
chr12	81734736	81735006	dmr_316565	0.665
chr12	81735051	81735461	dmr_316566	0.643
chr12	81737673	81737850	dmr_316570	0.5670000000000001
chr12	81750643	81750903	dmr_316585	0.503
chr12	81751204	81751433	dmr_316586	0.7535
chr12	81776155	81777176	dmr_316616	0.6245
chr12	81778413	81778854	dmr_316618	0.7355
chr12	81779453	81779541	dmr_316619	0.578
chr12	81804471	81804481	dmr_316641	0.7175
chr12	81810132	81810680	dmr_316649	0.7595
chr12	81820448	81820810	dmr_316661	0.7125
chr12	81846167	81846401	dmr_316687	0.8009999999999999
chr12	81852817	81853113	dmr_316692	0.6695
chr12	81853126	81853344	dmr_316693	0.6425
chr12	81855770	81855947	dmr_316698	0.728
chr12	81858119	81858625	dmr_316701	0.6465
chr12	81859505	81859686	dmr_316703	0.5985
chr12	81861854	81863163	dmr_316704	0.5395
chr12	81907669	81908128	dmr_316766	0.6135
chr12	81949052	81949194	dmr_316816	0.6865
chr12	81949290	81949547	dmr_316817	0.5215
chr12	81971199	81971584	dmr_316842	0.725
chr12	81974455	81974794	dmr_316848	0.531
chr12	81978540	81979236	dmr_316854	0.8029999999999999
chr12	81980318	81980591	dmr_316857	0.691
chr12	82001234	82001359	dmr_316877	0.5045
chr12	82075497	82076255	dmr_316892	0.628
chr12	82076954	82077112	dmr_316894	0.585
chr12	82104647	82104784	dmr_316924	0.6275
chr12	82105401	82105542	dmr_316926	0.8225
chr12	82105555	82106463	dmr_316927	0.7070000000000001
chr12	82121241	82121377	dmr_316942	0.7005
chr12	82121807	82122406	dmr_316943	0.624
chr12	82122454	82123106	dmr_316944	0.7085
chr12	82160704	82161169	dmr_316985	0.742
chr12	82171453	82171670	dmr_316991	0.5105
chr12	82246697	82247013	dmr_317095	0.69
chr12	82253744	82254260	dmr_317105	0.57
chr12	82265937	82266039	dmr_317123	0.5579999999999999
chr12	82306750	82307092	dmr_317180	0.5295
chr12	82321179	82321362	dmr_317201	0.556
chr12	82321392	82321668	dmr_317202	0.5205
chr12	82334637	82334916	dmr_317220	0.66
chr12	82340074	82341119	dmr_317226	0.6955
chr12	82362259	82362407	dmr_317253	0.6659999999999999
chr12	82369171	82369180	dmr_317266	0.5755
chr12	82369392	82370522	dmr_317267	0.647
chr12	82374462	82374492	dmr_317273	0.6285
chr12	82386897	82386969	dmr_317293	0.527
chr12	82387454	82387675	dmr_317294	0.8135
chr12	82387721	82388087	dmr_317295	0.7235
chr12	82397549	82398096	dmr_317311	0.531
chr12	82409681	82410004	dmr_317328	0.7325
chr12	82412265	82412370	dmr_317332	0.6295
chr12	82412720	82412851	dmr_317333	0.6035
chr12	82428614	82428705	dmr_317359	0.715
chr12	82428960	82429448	dmr_317360	0.6965
chr12	82457371	82458535	dmr_317399	0.7240000000000001
chr12	82467603	82467859	dmr_317403	0.648
chr12	82574277	82574677	dmr_317466	0.546
chr12	82587783	82587921	dmr_317475	0.518
chr12	82617796	82619074	dmr_317499	0.5155
chr12	82663720	82665138	dmr_317550	0.7170000000000001
chr12	82667677	82667755	dmr_317556	0.505
chr12	82667871	82667997	dmr_317557	0.9115
chr12	82668972	82669034	dmr_317559	0.5705
chr12	82670589	82670664	dmr_317562	0.524
chr12	82670955	82671213	dmr_317563	0.619
chr12	82687349	82687460	dmr_317583	0.523
chr12	82753274	82754367	dmr_317675	0.7155
chr12	82802438	82802480	dmr_317728	0.5095
chr12	82820454	82820533	dmr_317761	0.5615
chr12	82823251	82823418	dmr_317766	0.816
chr12	82830191	82830751	dmr_317776	0.725
chr12	82835512	82835948	dmr_317781	0.6890000000000001
chr12	82923203	82923260	dmr_317881	0.7290000000000001
chr12	82940281	82940691	dmr_317904	0.56
chr12	82971162	82971266	dmr_317938	0.5225
chr12	83004102	83004517	dmr_317981	0.7015
chr12	83005659	83005721	dmr_317983	0.53
chr12	83015022	83015056	dmr_317994	0.773
chr12	83038194	83038569	dmr_318022	0.5425
chr12	83039938	83040418	dmr_318026	0.501
chr12	83044831	83045290	dmr_318030	0.54
chr12	83098456	83099839	dmr_318080	0.608
chr12	83168396	83168606	dmr_318152	0.779
chr12	83169716	83170109	dmr_318154	0.5705
chr12	83170222	83170266	dmr_318155	0.7085
chr12	83178919	83179066	dmr_318166	0.6735
chr12	83199101	83199503	dmr_318189	0.754
chr12	83223843	83224310	dmr_318210	0.7515
chr12	83269173	83269587	dmr_318241	0.547
chr12	83277730	83277975	dmr_318251	0.526
chr12	83278070	83278216	dmr_318252	0.691
chr12	83302040	83303041	dmr_318277	0.6125
chr12	83330156	83330341	dmr_318303	0.616
chr12	83330355	83330545	dmr_318304	0.625
chr12	83341064	83341692	dmr_318313	0.7505
chr12	83372087	83372505	dmr_318333	0.5085
chr12	83372567	83372737	dmr_318334	0.94
chr12	83444625	83445037	dmr_318381	0.501
chr12	83492746	83493167	dmr_318411	0.7509999999999999
chr12	83525538	83525961	dmr_318433	0.688
chr12	83526009	83526773	dmr_318434	0.5535
chr12	83535590	83535807	dmr_318443	0.654
chr12	83587987	83588177	dmr_318508	0.561
chr12	83588181	83588372	dmr_318509	0.614
chr12	83594613	83595284	dmr_318515	0.7545
chr12	83689341	83689409	dmr_318560	0.535
chr12	83694121	83694405	dmr_318566	0.6395
chr12	83702687	83702857	dmr_318574	0.6975
chr12	83703293	83703675	dmr_318576	0.5075
chr12	83716457	83717000	dmr_318593	0.727
chr12	83790840	83791090	dmr_318662	0.7809999999999999
chr12	83798423	83798697	dmr_318673	0.5455
chr12	83800818	83801452	dmr_318677	0.659
chr12	83850519	83850963	dmr_318721	0.6475
chr12	83851248	83851626	dmr_318722	0.607
chr12	83874829	83875151	dmr_318742	0.6970000000000001
chr12	83882417	83882745	dmr_318747	0.753
chr12	83882767	83882820	dmr_318748	0.8445
chr12	83919221	83919536	dmr_318784	0.7145
chr12	83920688	83920871	dmr_318788	0.594
chr12	83933682	83933822	dmr_318801	0.7825
chr12	83937524	83937916	dmr_318807	0.7035
chr12	83942164	83942487	dmr_318810	0.52
chr12	83973912	83973978	dmr_318830	0.591
chr12	83998009	83998917	dmr_318848	0.611
chr12	84013881	84013922	dmr_318863	0.895
chr12	84037987	84038359	dmr_318888	0.643
chr12	84054210	84054330	dmr_318894	0.784
chr12	84071822	84071857	dmr_318913	0.6695
chr12	84114992	84115215	dmr_318933	0.5225
chr12	84217222	84217950	dmr_319040	0.5025
chr12	84217956	84218168	dmr_319041	0.7175
chr12	84277967	84278347	dmr_319078	0.647
chr12	84278407	84279155	dmr_319079	0.611
chr12	84435949	84436115	dmr_319165	0.8245
chr12	84441791	84441998	dmr_319168	0.5045
chr12	84625088	84625769	dmr_319262	0.5045
chr12	84657703	84658043	dmr_319278	0.772
chr12	84755709	84756620	dmr_319340	0.6805
chr12	84769188	84769951	dmr_319348	0.5760000000000001
chr12	84784834	84784886	dmr_319358	0.6855
chr12	84819297	84820247	dmr_319382	0.6705
chr12	84863316	84863441	dmr_319419	0.552
chr12	84909733	84909790	dmr_319463	0.7195
chr12	84923968	84924643	dmr_319479	0.581
chr12	84939144	84939484	dmr_319493	0.551
chr12	84969996	84970139	dmr_319519	0.6995
chr12	85031389	85031612	dmr_319559	0.627
chr12	85055046	85055268	dmr_319579	0.573
chr12	85056457	85056682	dmr_319582	0.715
chr12	85077226	85077615	dmr_319602	0.961
chr12	85135565	85135892	dmr_319664	0.6105
chr12	85135908	85136585	dmr_319665	0.6055
chr12	85228297	85228825	dmr_319741	0.5710000000000001
chr12	85281148	85281673	dmr_319775	0.6335
chr12	85289230	85289444	dmr_319785	0.5870000000000001
chr12	85289497	85289811	dmr_319786	0.601
chr12	85299137	85299663	dmr_319795	0.6415
chr12	85310387	85310747	dmr_319805	0.627
chr12	85454710	85454817	dmr_319895	0.6155
chr12	85467358	85468790	dmr_319902	0.5215
chr12	85471693	85471756	dmr_319905	0.5425
chr12	85548222	85548486	dmr_319953	0.6035
chr12	85581361	85582158	dmr_319987	0.5535
chr12	85603294	85603697	dmr_320002	0.581
chr12	85603722	85604175	dmr_320003	0.626
chr12	85607373	85608044	dmr_320010	0.595
chr12	85609291	85610891	dmr_320013	0.62
chr12	85611919	85612151	dmr_320015	0.5425
chr12	85614184	85614271	dmr_320018	0.619
chr12	85656383	85656633	dmr_320075	0.5479999999999999
chr12	85657874	85658184	dmr_320078	0.6075
chr12	85729305	85729358	dmr_320131	0.635
chr12	85818729	85818735	dmr_320180	0.5589999999999999
chr12	85823696	85823896	dmr_320185	0.615
chr12	85857055	85857249	dmr_320209	0.764
chr12	85952547	85952657	dmr_320286	0.825
chr12	85956388	85956939	dmr_320293	0.623
chr12	85966201	85966535	dmr_320304	0.583
chr12	85968262	85968710	dmr_320305	0.6875
chr12	85968747	85969015	dmr_320306	0.519
chr12	85980133	85980550	dmr_320321	0.5715
chr12	85999597	86000062	dmr_320337	0.7240000000000001
chr12	86000643	86001069	dmr_320338	0.7190000000000001
chr12	86001103	86001678	dmr_320339	0.535
chr12	86050776	86051273	dmr_320388	0.6409999999999999
chr12	86074719	86075009	dmr_320416	0.526
chr12	86078137	86078713	dmr_320420	0.6805
chr12	86089474	86089625	dmr_320429	0.7365
chr12	86131535	86131769	dmr_320468	0.675
chr12	86157992	86158897	dmr_320495	0.5579999999999999
chr12	86189971	86190231	dmr_320524	0.8105
chr12	86210892	86211554	dmr_320535	0.56
chr12	86371166	86372110	dmr_320663	0.7585
chr12	86418199	86418760	dmr_320686	0.5195
chr12	86499058	86499132	dmr_320729	0.595
chr12	86518764	86519333	dmr_320740	0.5745
chr12	86646878	86647412	dmr_320824	0.8025
chr12	86647718	86647898	dmr_320826	0.5445
chr12	86658961	86659186	dmr_320840	0.748
chr12	86659197	86660034	dmr_320841	0.5625
chr12	86681274	86681907	dmr_320855	0.509
chr12	86682164	86682771	dmr_320857	0.6315
chr12	86685415	86685596	dmr_320862	0.5605
chr12	86698166	86698456	dmr_320879	0.848
chr12	86699496	86701299	dmr_320882	0.5770000000000001
chr12	86764074	86764521	dmr_320927	0.544
chr12	86802543	86802771	dmr_320957	0.6459999999999999
chr12	86804299	86804433	dmr_320960	0.652
chr12	86807722	86808436	dmr_320964	0.5535
chr12	86812708	86812924	dmr_320968	0.7505
chr12	86815782	86815826	dmr_320971	0.6745
chr12	86824541	86825321	dmr_320982	0.6495
chr12	86826298	86827373	dmr_320984	0.655
chr12	86850024	86851048	dmr_321005	0.5295
chr12	86860523	86860602	dmr_321020	0.5185
chr12	86860915	86861061	dmr_321021	0.6920000000000001
chr12	86867263	86867949	dmr_321025	0.7125
chr12	86879007	86879601	dmr_321032	0.5275
chr12	86890656	86892020	dmr_321040	0.748
chr12	86896771	86896777	dmr_321044	0.67
chr12	86942489	86942960	dmr_321092	0.5595
chr12	86948359	86948386	dmr_321094	0.8009999999999999
chr12	86949255	86949677	dmr_321095	0.594
chr12	86958603	86958931	dmr_321100	0.6855
chr12	86973813	86974361	dmr_321122	0.505
chr12	86977655	86978017	dmr_321126	0.5625
chr12	86982447	86982562	dmr_321134	0.7205
chr12	86984952	86985079	dmr_321139	0.7845
chr12	86985580	86986810	dmr_321140	0.6875
chr12	86986925	86987143	dmr_321141	0.78
chr12	86991372	86991798	dmr_321147	0.8335
chr12	86992107	86992481	dmr_321148	0.7
chr12	86998098	86998680	dmr_321153	0.767
chr12	87026042	87026138	dmr_321181	0.5820000000000001
chr12	87027551	87027716	dmr_321182	0.6235
chr12	87028008	87028079	dmr_321183	0.7835
chr12	87028446	87028661	dmr_321184	0.7915
chr12	87040942	87041344	dmr_321202	0.777
chr12	87043530	87043575	dmr_321206	0.5985
chr12	87044263	87044475	dmr_321208	0.627
chr12	87044793	87045582	dmr_321209	0.76
chr12	87046039	87046330	dmr_321211	0.5335
chr12	87066126	87066361	dmr_321232	0.7675
chr12	87066420	87066846	dmr_321233	0.639
chr12	87093325	87094095	dmr_321259	0.7395
chr12	87101358	87101477	dmr_321265	0.5965
chr12	87165149	87165336	dmr_321309	0.56
chr12	87171314	87171525	dmr_321317	0.9615
chr12	87238992	87239118	dmr_321368	0.6629999999999999
chr12	87239186	87239348	dmr_321369	0.53
chr12	87298908	87299315	dmr_321397	0.5335
chr12	87333713	87333768	dmr_321420	0.72
chr12	87419073	87419299	dmr_321475	0.522
chr12	88361183	88361194	dmr_321637	0.7705
chr12	88432261	88432874	dmr_321694	0.7240000000000001
chr12	88707782	88707800	dmr_321854	0.637
chr12	88708145	88708439	dmr_321855	0.62
chr12	88713472	88713720	dmr_321859	0.8809999999999999
chr12	88714499	88714835	dmr_321861	0.7755
chr12	88717882	88717962	dmr_321865	0.5870000000000001
chr12	88722304	88722397	dmr_321868	0.6165
chr12	88723442	88723564	dmr_321869	0.674
chr12	88737739	88737896	dmr_321890	0.6515
chr12	88738611	88739121	dmr_321891	0.878
chr12	88746945	88746990	dmr_321899	0.6985
chr12	88768892	88769098	dmr_321928	0.568
chr12	88774839	88774982	dmr_321936	0.8009999999999999
chr12	88831841	88832499	dmr_322018	0.672
chr12	88906309	88906374	dmr_322100	0.5415
chr12	88925056	88925189	dmr_322120	0.5935
chr12	88926382	88926726	dmr_322123	0.6785
chr12	88939612	88939848	dmr_322133	0.593
chr12	88952691	88952811	dmr_322141	0.6005
chr12	88953265	88954099	dmr_322142	0.61
chr12	88977142	88977268	dmr_322169	0.6535
chr12	88993893	88993968	dmr_322193	0.621
chr12	89021108	89021357	dmr_322227	0.72
chr12	89024376	89024553	dmr_322233	0.8615
chr12	89038616	89038715	dmr_322243	0.731
chr12	89074465	89075315	dmr_322277	0.6990000000000001
chr12	89086265	89086319	dmr_322289	0.534
chr12	89092956	89093219	dmr_322296	0.528
chr12	89093954	89094314	dmr_322297	0.8505
chr12	89097169	89097258	dmr_322300	0.669
chr12	89097530	89097708	dmr_322301	0.5115
chr12	89108219	89108582	dmr_322312	0.6805
chr12	89129290	89129725	dmr_322336	0.6605
chr12	89182547	89182613	dmr_322388	0.7005
chr12	89182962	89183400	dmr_322389	0.7190000000000001
chr12	89275842	89276372	dmr_322471	0.514
chr12	89284382	89284896	dmr_322479	0.828
chr12	89287113	89287430	dmr_322483	0.627
chr12	89325961	89326227	dmr_322520	0.794
chr12	89331827	89331953	dmr_322527	0.6475
chr12	89333559	89333895	dmr_322530	0.7665
chr12	89355431	89355529	dmr_322548	0.7275
chr12	89362754	89362789	dmr_322557	0.6095
chr12	89376183	89376518	dmr_322574	0.5825
chr12	89377112	89377334	dmr_322576	0.8775
chr12	89383358	89383478	dmr_322581	0.564
chr12	89383871	89383932	dmr_322582	0.5575
chr12	89392031	89392372	dmr_322591	0.6605
chr12	89396863	89397092	dmr_322599	0.904
chr12	89425124	89425188	dmr_322623	0.674
chr12	89441852	89441968	dmr_322636	0.5885
chr12	89442574	89442708	dmr_322637	0.9425
chr12	89453958	89454127	dmr_322645	0.5805
chr12	89457295	89457395	dmr_322650	0.6925
chr12	89471046	89471501	dmr_322664	0.6215
chr12	89485889	89486285	dmr_322678	0.574
chr12	89500830	89501193	dmr_322683	0.507
chr12	89551331	89551452	dmr_322723	0.727
chr12	89646425	89646839	dmr_322790	0.6085
chr12	89650696	89650880	dmr_322793	0.6225
chr12	89653261	89653476	dmr_322797	0.7915
chr12	89669011	89669516	dmr_322810	0.7585
chr12	89685583	89686122	dmr_322822	0.768
chr12	89689267	89689616	dmr_322826	0.5055
chr12	89701164	89701393	dmr_322837	0.7235
chr12	89707947	89708206	dmr_322844	0.56
chr12	89708320	89708336	dmr_322845	0.748
chr12	89710564	89711002	dmr_322848	0.8895
chr12	89722280	89722809	dmr_322859	0.5235
chr12	89724153	89724296	dmr_322863	0.6365
chr12	89764501	89764958	dmr_322900	0.5185
chr12	89791903	89792136	dmr_322921	0.5695
chr12	89811342	89811704	dmr_322940	0.6655
chr12	89813030	89813639	dmr_322941	0.7025
chr12	89814620	89814814	dmr_322943	0.7185
chr12	89818300	89818330	dmr_322947	0.6875
chr12	89882535	89882900	dmr_323024	0.7365
chr12	89918039	89918174	dmr_323062	0.562
chr12	89918232	89918718	dmr_323063	0.6895
chr12	89920903	89920965	dmr_323066	0.513
chr12	89933413	89934097	dmr_323079	0.708
chr12	89950311	89950442	dmr_323094	0.562
chr12	89968637	89968846	dmr_323106	0.531
chr12	89977647	89977875	dmr_323115	0.7255
chr12	90017327	90017371	dmr_323152	0.5935
chr12	90054804	90054876	dmr_323177	0.728
chr12	90059527	90060062	dmr_323181	0.769
chr12	90074290	90074329	dmr_323195	0.5125
chr12	90084553	90084844	dmr_323200	0.5795
chr12	90085218	90085460	dmr_323201	0.7070000000000001
chr12	90142416	90143043	dmr_323242	0.685
chr12	90143483	90143672	dmr_323243	0.5579999999999999
chr12	90144062	90144565	dmr_323244	0.8015
chr12	90156255	90156338	dmr_323258	0.6970000000000001
chr12	90156601	90157022	dmr_323259	0.63
chr12	90160828	90160869	dmr_323262	0.7175
chr12	90236361	90237067	dmr_323332	0.6375
chr12	90246311	90246575	dmr_323338	0.574
chr12	90246730	90246913	dmr_323339	0.6665
chr12	90268200	90268307	dmr_323358	0.5155
chr12	90309451	90309519	dmr_323390	0.521
chr12	90425619	90426023	dmr_323444	0.675
chr12	90591588	90591749	dmr_323508	0.8715
chr12	90961720	90961840	dmr_323702	0.637
chr12	90980541	90980673	dmr_323706	0.6625
chr12	90989066	90989753	dmr_323709	0.6055
chr12	90995038	90995786	dmr_323713	0.6255
chr12	91040258	91040588	dmr_323736	0.6335
chr12	91041604	91041628	dmr_323740	0.762
chr12	91188064	91188101	dmr_323812	0.6325
chr12	91344152	91344681	dmr_323890	0.8855
chr12	91640750	91641373	dmr_324074	0.7815
chr12	91641476	91642054	dmr_324075	0.6915
chr12	91713566	91713756	dmr_324132	0.7615
chr12	91723787	91724369	dmr_324138	0.6125
chr12	91765256	91765765	dmr_324163	0.6609999999999999
chr12	91765785	91765793	dmr_324164	0.6675
chr12	91803444	91804020	dmr_324182	0.7090000000000001
chr12	91816068	91816251	dmr_324196	0.545
chr12	91870580	91871106	dmr_324240	0.753
chr12	91876431	91876721	dmr_324246	0.7355
chr12	91877985	91878176	dmr_324248	0.7125
chr12	91878216	91878543	dmr_324249	0.687
chr12	91878586	91879588	dmr_324250	0.6785
chr12	91927442	91927680	dmr_324277	0.568
chr12	92066620	92066670	dmr_324363	0.705
chr12	92073170	92074611	dmr_324371	0.7515
chr12	92076875	92077309	dmr_324374	0.8295
chr12	92081070	92081228	dmr_324380	0.61
chr12	92092832	92093328	dmr_324384	0.8
chr12	92100215	92100508	dmr_324392	0.568
chr12	92126850	92127423	dmr_324405	0.5855
chr12	92128493	92128712	dmr_324407	0.6945
chr12	92135604	92135808	dmr_324410	0.8455
chr12	92151680	92151888	dmr_324419	0.88
chr12	92152482	92152728	dmr_324421	0.7340000000000001
chr12	92192775	92192952	dmr_324447	0.7475
chr12	92246632	92247127	dmr_324492	0.6285
chr12	92250523	92250766	dmr_324497	0.634
chr12	92306441	92306614	dmr_324534	0.6065
chr12	92315097	92315245	dmr_324538	0.6015
chr12	92509643	92510279	dmr_324597	0.5215
chr12	92584313	92584391	dmr_324622	0.6095
chr12	92584801	92584945	dmr_324623	0.638
chr12	92588848	92589998	dmr_324624	0.5405
chr12	92723026	92723098	dmr_324686	0.601
chr12	92737940	92738585	dmr_324693	0.647
chr12	92852006	92852660	dmr_324734	0.919
chr12	92927218	92927439	dmr_324761	0.5670000000000001
chr12	92927536	92927947	dmr_324762	0.5555
chr12	93166334	93166344	dmr_324847	0.5675
chr12	93221134	93221758	dmr_324862	0.802
chr12	93281769	93282075	dmr_324881	0.67
chr12	93464744	93465024	dmr_324957	0.628
chr12	93523676	93523798	dmr_324981	0.713
chr12	93552371	93552610	dmr_325000	0.738
chr12	93734727	93735333	dmr_325062	0.6125
chr12	93747813	93748414	dmr_325067	0.9465
chr12	93993784	93994157	dmr_325144	0.6095
chr12	94057838	94058246	dmr_325172	0.7475
chr12	94085178	94085589	dmr_325188	0.732
chr12	94228405	94228534	dmr_325239	0.6735
chr12	94253443	94253467	dmr_325252	0.5215
chr12	94320904	94321376	dmr_325274	0.7340000000000001
chr12	94382704	94382987	dmr_325301	0.9355
chr12	94645595	94645691	dmr_325388	0.7505
chr12	94750300	94750808	dmr_325431	0.9315
chr12	94752169	94752196	dmr_325433	0.5885
chr12	94787748	94787996	dmr_325452	0.5055
chr12	94794571	94794673	dmr_325453	0.6665
chr12	94859209	94859276	dmr_325475	0.7435
chr12	94932576	94933072	dmr_325501	0.7025
chr12	94943764	94944243	dmr_325505	0.765
chr12	94945486	94945512	dmr_325506	0.5720000000000001
chr12	94980191	94980281	dmr_325519	0.586
chr12	94984004	94984251	dmr_325524	0.8859999999999999
chr12	94986014	94986796	dmr_325527	0.514
chr12	95055114	95055386	dmr_325558	0.7070000000000001
chr12	95056484	95056573	dmr_325560	0.9255
chr12	95057066	95057188	dmr_325561	0.865
chr12	95098199	95098308	dmr_325577	0.7859999999999999
chr12	95198861	95199102	dmr_325613	0.6325
chr12	95239729	95239766	dmr_325631	0.726
chr12	95290951	95291019	dmr_325643	0.552
chr12	95302688	95302897	dmr_325651	0.7455
chr12	95305253	95306167	dmr_325655	0.688
chr12	95315220	95315372	dmr_325669	0.7855
chr12	95318298	95318532	dmr_325673	0.84
chr12	95388393	95388541	dmr_325705	0.9055
chr12	95501598	95501634	dmr_325765	0.5820000000000001
chr12	95565492	95565657	dmr_325799	0.642
chr12	95631000	95631107	dmr_325828	0.6335
chr12	95656390	95656746	dmr_325842	0.6575
chr12	95656768	95656862	dmr_325843	0.805
chr12	95675783	95676041	dmr_325856	0.7140000000000001
chr12	95687223	95687784	dmr_325865	0.5485
chr12	95688521	95688648	dmr_325866	0.922
chr12	95691558	95691583	dmr_325869	0.7659999999999999
chr12	95697707	95698642	dmr_325871	0.7235
chr12	95699666	95700142	dmr_325873	0.6829999999999999
chr12	95718878	95719691	dmr_325905	0.6185
chr12	95722556	95723192	dmr_325910	0.5925
chr12	95725845	95725904	dmr_325915	0.5795
chr12	95726234	95726677	dmr_325916	0.501
chr12	95727404	95727667	dmr_325918	0.5475
chr12	95730440	95730611	dmr_325925	0.518
chr12	95735520	95735767	dmr_325934	0.5135
chr12	95737271	95737455	dmr_325937	0.561
chr12	95737855	95738346	dmr_325938	0.5875
chr12	95738695	95739280	dmr_325939	0.659
chr12	95739689	95739937	dmr_325940	0.6885
chr12	95740337	95740349	dmr_325941	0.569
chr12	95746295	95747425	dmr_325952	0.5345
chr12	95755837	95756076	dmr_325967	0.556
chr12	95759202	95759215	dmr_325972	0.688
chr12	95773238	95773272	dmr_325992	0.575
chr12	95775117	95775632	dmr_325995	0.6890000000000001
chr12	95787585	95787694	dmr_326011	0.5855
chr12	95835417	95836214	dmr_326029	0.557
chr12	95890869	95890933	dmr_326046	0.8865
chr12	96455389	96455459	dmr_326198	0.507
chr12	96537881	96538014	dmr_326224	0.5315
chr12	96828229	96828405	dmr_326305	0.779
chr12	96922500	96923081	dmr_326340	0.664
chr12	96965592	96965741	dmr_326352	0.5755
chr12	96968183	96968556	dmr_326353	0.696
chr12	96975932	96976129	dmr_326358	0.5195
chr12	97000427	97000473	dmr_326371	0.9295
chr12	97047903	97047954	dmr_326385	0.7035
chr12	97125319	97125496	dmr_326404	0.5325
chr12	97142698	97142782	dmr_326416	0.5675
chr12	97208337	97208754	dmr_326458	0.5445
chr12	97217549	97217970	dmr_326465	0.8115
chr12	97217984	97218087	dmr_326466	0.6779999999999999
chr12	97218437	97218458	dmr_326467	0.718
chr12	97228241	97228469	dmr_326475	0.522
chr12	97311128	97311509	dmr_326512	0.5505
chr12	97326651	97326730	dmr_326520	0.6385
chr12	97398049	97398584	dmr_326563	0.713
chr12	97455630	97456172	dmr_326583	0.6445
chr12	97470073	97470435	dmr_326590	0.6735
chr12	97476273	97477194	dmr_326591	0.6675
chr12	97501372	97501699	dmr_326604	0.6645
chr12	97515906	97516235	dmr_326614	0.519
chr12	97687088	97687242	dmr_326683	0.5379999999999999
chr12	97695450	97695467	dmr_326686	0.5415
chr12	97717804	97718329	dmr_326700	0.8225
chr12	97718562	97718585	dmr_326701	0.7825
chr12	97720717	97720894	dmr_326703	0.7285
chr12	97740775	97741033	dmr_326714	0.5935
chr12	97750102	97750808	dmr_326723	0.7509999999999999
chr12	97758653	97758797	dmr_326727	0.685
chr12	97852532	97852729	dmr_326790	0.6709999999999999
chr12	97918221	97918541	dmr_326827	0.6920000000000001
chr12	97952138	97952561	dmr_326853	0.5985
chr12	97974145	97974406	dmr_326871	0.6920000000000001
chr12	97983141	97983373	dmr_326879	0.5479999999999999
chr12	97983377	97983403	dmr_326880	0.6859999999999999
chr12	98046623	98047194	dmr_326928	0.617
chr12	98106591	98107112	dmr_326974	0.715
chr12	98108019	98108057	dmr_326977	0.7215
chr12	98108065	98108309	dmr_326978	0.7070000000000001
chr12	98108411	98108630	dmr_326979	0.5395
chr12	98134820	98134880	dmr_327000	0.7945
chr12	98165576	98166228	dmr_327031	0.508
chr12	98166284	98166326	dmr_327032	0.615
chr12	98166609	98166827	dmr_327033	0.5965
chr12	98186941	98187253	dmr_327045	0.721
chr12	98187509	98187830	dmr_327046	0.8305
chr12	98189005	98189321	dmr_327048	0.512
chr12	98189446	98189463	dmr_327049	0.8695
chr12	98189492	98189687	dmr_327050	0.7490000000000001
chr12	98190676	98191037	dmr_327053	0.53
chr12	98241164	98241221	dmr_327086	0.662
chr12	98280855	98281005	dmr_327110	0.6535
chr12	98307105	98307962	dmr_327135	0.7785
chr12	98339288	98340048	dmr_327159	0.8255
chr12	98340068	98340214	dmr_327160	0.6785
chr12	98340935	98340957	dmr_327161	0.5529999999999999
chr12	98343241	98343254	dmr_327166	0.8055
chr12	98343578	98344570	dmr_327167	0.75
chr12	98346377	98346910	dmr_327170	0.6385
chr12	98425572	98425997	dmr_327217	0.517
chr12	98444591	98444626	dmr_327239	0.927
chr12	98445457	98445722	dmr_327241	0.7805
chr12	98445775	98445816	dmr_327242	0.599
chr12	98446101	98446449	dmr_327243	0.7255
chr12	98458093	98458865	dmr_327254	0.643
chr12	98474123	98474485	dmr_327263	0.555
chr12	98531624	98532014	dmr_327298	0.6595
chr12	98544772	98545632	dmr_327308	0.634
chr12	98564847	98565040	dmr_327330	0.7709999999999999
chr12	98571169	98572546	dmr_327338	0.5770000000000001
chr12	98572823	98572857	dmr_327339	0.58
chr12	98573247	98573976	dmr_327340	0.7985
chr12	98575547	98575707	dmr_327341	0.7515
chr12	98603537	98603832	dmr_327365	0.6965
chr12	98607018	98607185	dmr_327369	0.6409999999999999
chr12	98678696	98678843	dmr_327417	0.6729999999999999
chr12	98679004	98679138	dmr_327418	0.5145
chr12	98705846	98706245	dmr_327442	0.7265
chr12	98720369	98721516	dmr_327457	0.746
chr12	98721559	98721594	dmr_327458	0.7055
chr12	98735351	98735392	dmr_327472	0.5425
chr12	98736508	98736730	dmr_327474	0.5635
chr12	98774612	98775211	dmr_327511	0.929
chr12	98775354	98775546	dmr_327512	0.7140000000000001
chr12	98776232	98776329	dmr_327515	0.7885
chr12	98779604	98779683	dmr_327520	0.612
chr12	98793576	98793653	dmr_327544	0.5335
chr12	98802317	98802497	dmr_327555	0.7315
chr12	98802918	98803144	dmr_327556	0.6535
chr12	98904058	98905038	dmr_327622	0.5555
chr12	98905483	98906145	dmr_327623	0.6809999999999999
chr12	98908204	98908228	dmr_327627	0.769
chr12	98916643	98916665	dmr_327637	0.753
chr12	98921175	98921227	dmr_327639	0.5489999999999999
chr12	98961293	98961712	dmr_327672	0.7495
chr12	98985016	98985102	dmr_327692	0.5555
chr12	98996424	98997167	dmr_327709	0.6365
chr12	99015913	99016291	dmr_327728	0.765
chr12	99025136	99025394	dmr_327735	0.637
chr12	99029696	99030016	dmr_327742	0.5195
chr12	99030312	99030920	dmr_327743	0.725
chr12	99053806	99054016	dmr_327776	0.503
chr12	99087050	99087813	dmr_327799	0.6559999999999999
chr12	99120441	99121047	dmr_327822	0.6215
chr12	99219913	99220926	dmr_327902	0.5445
chr12	99224728	99225242	dmr_327907	0.8155
chr12	99239785	99240329	dmr_327928	0.564
chr12	99356762	99357037	dmr_328056	0.6025
chr12	99361447	99361821	dmr_328059	0.71
chr12	99393897	99393938	dmr_328096	0.6665
chr12	99417545	99418501	dmr_328118	0.5095
chr12	99425265	99425761	dmr_328123	0.752
chr12	99457901	99458354	dmr_328141	0.6970000000000001
chr12	99470457	99470995	dmr_328151	0.5315
chr12	99473652	99474306	dmr_328154	0.7015
chr12	99498666	99499338	dmr_328177	0.7105
chr12	99561602	99561698	dmr_328231	0.6075
chr12	99608354	99608553	dmr_328269	0.66
chr12	99641396	99641681	dmr_328297	0.507
chr12	99712138	99712646	dmr_328333	0.6035
chr12	99715582	99716558	dmr_328335	0.541
chr12	99721134	99721524	dmr_328342	0.593
chr12	99757393	99758235	dmr_328372	0.5875
chr12	99822627	99822934	dmr_328419	0.6215
chr12	99865647	99865871	dmr_328447	0.5305
chr12	99893274	99893763	dmr_328468	0.8015
chr12	99904688	99905091	dmr_328479	0.644
chr12	99917768	99918276	dmr_328493	0.696
chr12	99918301	99918468	dmr_328494	0.631
chr12	99922873	99923092	dmr_328497	0.5579999999999999
chr12	99928432	99928669	dmr_328505	0.6875
chr12	99956655	99956958	dmr_328533	0.5435
chr12	99957999	99958350	dmr_328536	0.5489999999999999
chr12	99995802	99996272	dmr_328562	0.552
chr12	100003001	100003651	dmr_328570	0.5955
chr12	100122482	100124018	dmr_328653	0.8055
chr12	100131959	100132057	dmr_328667	0.516
chr12	100152398	100153128	dmr_328687	0.6425
chr12	100166281	100166318	dmr_328694	0.8015
chr12	100166763	100167214	dmr_328695	0.685
chr12	100168776	100168894	dmr_328698	0.5265
chr12	100185582	100186169	dmr_328711	0.593
chr12	100202701	100203303	dmr_328720	0.7295
chr12	100203600	100203702	dmr_328721	0.7115
chr12	100204084	100204765	dmr_328722	0.611
chr12	100208080	100208345	dmr_328726	0.7065
chr12	100208666	100208788	dmr_328727	0.6325
chr12	100209575	100209873	dmr_328729	0.552
chr12	100210246	100210923	dmr_328730	0.6835
chr12	100211958	100211981	dmr_328732	0.545
chr12	100212436	100212465	dmr_328734	0.5165
chr12	100214219	100214537	dmr_328737	0.802
chr12	100214676	100215267	dmr_328738	0.6945
chr12	100222508	100222819	dmr_328747	0.7285
chr12	100232431	100232860	dmr_328760	0.768
chr12	100239457	100239922	dmr_328768	0.7125
chr12	100240067	100240233	dmr_328769	0.6855
chr12	100244551	100245230	dmr_328771	0.7465
chr12	100255870	100255875	dmr_328782	0.6845
chr12	100260250	100260362	dmr_328787	0.6715
chr12	100261979	100262117	dmr_328791	0.6275
chr12	100262391	100263055	dmr_328792	0.727
chr12	100266539	100266648	dmr_328798	0.609
chr12	100270327	100270426	dmr_328804	0.5555
chr12	100272467	100272602	dmr_328808	0.7085
chr12	100274597	100274677	dmr_328812	0.7905
chr12	100276546	100276706	dmr_328816	0.71
chr12	100289221	100289756	dmr_328829	0.528
chr12	100290141	100291674	dmr_328830	0.5805
chr12	100297792	100297804	dmr_328839	0.7735
chr12	100302718	100303573	dmr_328847	0.6835
chr12	100304038	100304078	dmr_328848	0.644
chr12	100307563	100308195	dmr_328853	0.531
chr12	100313780	100314562	dmr_328861	0.6445
chr12	100315472	100315629	dmr_328863	0.5125
chr12	100315902	100316659	dmr_328864	0.6705
chr12	100330237	100330643	dmr_328880	0.616
chr12	100336038	100336522	dmr_328884	0.8375
chr12	100336958	100337045	dmr_328886	0.598
chr12	100337982	100338080	dmr_328888	0.815
chr12	100343138	100343145	dmr_328896	0.833
chr12	100343533	100343849	dmr_328897	0.6465
chr12	100343956	100344548	dmr_328898	0.55
chr12	100345427	100345892	dmr_328900	0.6405
chr12	100346581	100346914	dmr_328901	0.5245
chr12	100346943	100347386	dmr_328902	0.53
chr12	100352013	100352920	dmr_328908	0.653
chr12	100353234	100353772	dmr_328909	0.6920000000000001
chr12	100361242	100361677	dmr_328923	0.7655
chr12	100372797	100373243	dmr_328933	0.6135
chr12	100376944	100377094	dmr_328940	0.653
chr12	100380356	100381062	dmr_328946	0.7745
chr12	100381484	100382169	dmr_328948	0.552
chr12	100389896	100389928	dmr_328956	0.5655
chr12	100390247	100390649	dmr_328957	0.507
chr12	100393281	100393481	dmr_328960	0.5805
chr12	100398344	100399123	dmr_328963	0.7509999999999999
chr12	100403137	100403382	dmr_328969	0.741
chr12	100403423	100403577	dmr_328970	0.634
chr12	100404505	100404983	dmr_328972	0.6675
chr12	100412606	100412699	dmr_328981	0.532
chr12	100414762	100414957	dmr_328984	0.8245
chr12	100414971	100415162	dmr_328985	0.6455
chr12	100415711	100415976	dmr_328987	0.7020000000000001
chr12	100416011	100416347	dmr_328988	0.799
chr12	100420034	100420625	dmr_328993	0.6515
chr12	100421577	100421928	dmr_328996	0.5855
chr12	100422364	100422550	dmr_328997	0.679
chr12	100424838	100425222	dmr_329000	0.695
chr12	100429136	100429689	dmr_329004	0.588
chr12	100433395	100433472	dmr_329012	0.595
chr12	100435026	100435659	dmr_329016	0.6705
chr12	100437676	100438204	dmr_329021	0.8045
chr12	100440253	100440451	dmr_329025	0.795
chr12	100440751	100441127	dmr_329026	0.664
chr12	100442224	100442477	dmr_329028	0.5710000000000001
chr12	100442748	100442821	dmr_329029	0.934
chr12	100442890	100442942	dmr_329031	0.8645
chr12	100445177	100445516	dmr_329036	0.5245
chr12	100469059	100469842	dmr_329057	0.8495
chr12	100470885	100471138	dmr_329060	0.5125
chr12	100471619	100472112	dmr_329061	0.5615
chr12	100477470	100477771	dmr_329068	0.7315
chr12	100478706	100479676	dmr_329070	0.623
chr12	100480073	100480459	dmr_329071	0.609
chr12	100480762	100481281	dmr_329072	0.7175
chr12	100481301	100481612	dmr_329073	0.5615
chr12	100481724	100481862	dmr_329074	0.8290000000000001
chr12	100482024	100482044	dmr_329075	0.5195
chr12	100482364	100483096	dmr_329077	0.563
chr12	100486261	100486422	dmr_329083	0.519
chr12	100487368	100487390	dmr_329086	0.8
chr12	100492021	100492814	dmr_329091	0.7425
chr12	100493091	100493682	dmr_329092	0.774
chr12	100494670	100494787	dmr_329096	0.5315
chr12	100499130	100499980	dmr_329102	0.5645
chr12	100527528	100527608	dmr_329131	0.5975
chr12	100538257	100538648	dmr_329145	0.6225
chr12	100567512	100568416	dmr_329162	0.556
chr12	100568575	100569144	dmr_329163	0.725
chr12	100570317	100571293	dmr_329166	0.7895
chr12	100575675	100575827	dmr_329172	0.5425
chr12	100586829	100586940	dmr_329182	0.7085
chr12	100609211	100609516	dmr_329196	0.639
chr12	100711165	100711637	dmr_329280	0.5725
chr12	100762754	100763331	dmr_329319	0.541
chr12	100765841	100766306	dmr_329324	0.6545
chr12	100857976	100858277	dmr_329382	0.602
chr12	100860438	100860665	dmr_329384	0.59
chr12	100875564	100875920	dmr_329397	0.8365
chr12	100886940	100887048	dmr_329413	0.731
chr12	100891774	100892193	dmr_329419	0.53
chr12	100895762	100895814	dmr_329423	0.583
chr12	100896696	100896813	dmr_329425	0.6415
chr12	100899418	100900016	dmr_329428	0.612
chr12	100910743	100911244	dmr_329439	0.6655
chr12	100943141	100943574	dmr_329472	0.7135
chr12	100980902	100980966	dmr_329510	0.5635
chr12	100981174	100981805	dmr_329511	0.7285
chr12	100983864	100983907	dmr_329515	0.5885
chr12	100986887	100987066	dmr_329521	0.5315
chr12	100987198	100987284	dmr_329523	0.5525
chr12	100988190	100989463	dmr_329525	0.6215
chr12	100996557	100996690	dmr_329536	0.797
chr12	101026551	101027229	dmr_329573	0.6205
chr12	101027244	101027398	dmr_329574	0.5775
chr12	101046602	101046884	dmr_329587	0.6255
chr12	101047005	101047282	dmr_329588	0.7090000000000001
chr12	101818034	101818442	dmr_329774	0.799
chr12	101846514	101846651	dmr_329794	0.507
chr12	101849449	101850094	dmr_329796	0.58
chr12	101852314	101852586	dmr_329799	0.701
chr12	101957222	101957431	dmr_329871	0.6515
chr12	102021724	102022275	dmr_329915	0.564
chr12	102055704	102056079	dmr_329943	0.6585
chr12	102064974	102065299	dmr_329953	0.5315
chr12	102082822	102082962	dmr_329966	0.674
chr12	102107835	102108108	dmr_329980	0.525
chr12	102114964	102115382	dmr_329985	0.6845
chr12	102139640	102140018	dmr_329999	0.7435
chr12	102164365	102164984	dmr_330024	0.7815
chr12	102190474	102191189	dmr_330042	0.643
chr12	102199607	102199985	dmr_330048	0.7045
chr12	102202943	102203280	dmr_330052	0.639
chr12	102207018	102207680	dmr_330058	0.6729999999999999
chr12	102210631	102210784	dmr_330061	0.691
chr12	102215141	102215485	dmr_330065	0.5529999999999999
chr12	102242299	102242374	dmr_330087	0.5529999999999999
chr12	102250533	102250845	dmr_330097	0.7345
chr12	102251102	102251318	dmr_330099	0.9159999999999999
chr12	102303568	102304534	dmr_330138	0.5325
chr12	102306989	102307229	dmr_330141	0.833
chr12	102307292	102307606	dmr_330142	0.6285
chr12	102308302	102308798	dmr_330144	0.6165
chr12	102344960	102345282	dmr_330174	0.629
chr12	102365922	102366218	dmr_330184	0.7825
chr12	102398910	102399337	dmr_330210	0.5785
chr12	102416276	102417030	dmr_330220	0.534
chr12	102417071	102417225	dmr_330221	0.5870000000000001
chr12	102420259	102420395	dmr_330226	0.6155
chr12	102428281	102428532	dmr_330236	0.6625
chr12	102519628	102520292	dmr_330296	0.5195
chr12	102524978	102525013	dmr_330300	0.525
chr12	102539506	102540566	dmr_330318	0.6885
chr12	102553948	102554439	dmr_330331	0.7275
chr12	102556155	102556457	dmr_330333	0.784
chr12	102585558	102585651	dmr_330374	0.8815
chr12	102593315	102594249	dmr_330382	0.617
chr12	102615454	102615516	dmr_330406	0.5095
chr12	102617574	102617575	dmr_330409	0.5485
chr12	102617584	102617585	dmr_330410	0.5485
chr12	102618133	102618678	dmr_330411	0.716
chr12	102640278	102640973	dmr_330438	0.5585
chr12	102651928	102652439	dmr_330450	0.758
chr12	102652573	102654125	dmr_330452	0.6865
chr12	102666627	102666945	dmr_330467	0.5865
chr12	102674067	102674477	dmr_330476	0.7395
chr12	102676302	102676354	dmr_330480	0.5175
chr12	102695539	102696013	dmr_330497	0.51
chr12	102696016	102696704	dmr_330498	0.625
chr12	102700563	102701757	dmr_330504	0.6065
chr12	102703120	102704076	dmr_330506	0.7465
chr12	102719294	102719559	dmr_330515	0.6255
chr12	102723678	102724222	dmr_330518	0.603
chr12	102725984	102726305	dmr_330523	0.7340000000000001
chr12	102730757	102731453	dmr_330528	0.6905
chr12	102760132	102760402	dmr_330552	0.6685
chr12	102791216	102791285	dmr_330578	0.5325
chr12	102907655	102908240	dmr_330648	0.8435
chr12	102950517	102950931	dmr_330670	0.518
chr12	102983508	102984036	dmr_330707	0.7335
chr12	102987655	102988207	dmr_330712	0.532
chr12	103037396	103037541	dmr_330764	0.615
chr12	103048856	103049249	dmr_330772	0.7515
chr12	103049351	103050130	dmr_330773	0.6665
chr12	103050205	103050558	dmr_330774	0.6459999999999999
chr12	103056626	103056687	dmr_330784	0.615
chr12	103101422	103101622	dmr_330836	0.6515
chr12	103101886	103102046	dmr_330837	0.5295
chr12	103110144	103110610	dmr_330843	0.5595
chr12	103115076	103115237	dmr_330847	0.6155
chr12	103134465	103134626	dmr_330866	0.6115
chr12	103138381	103138703	dmr_330871	0.7775
chr12	103166485	103166637	dmr_330894	0.701
chr12	103189637	103189715	dmr_330921	0.586
chr12	103272130	103272464	dmr_330975	0.9645
chr12	103315430	103315634	dmr_331002	0.657
chr12	103353697	103354047	dmr_331030	0.5335
chr12	103356089	103356480	dmr_331035	0.7595
chr12	103356538	103356597	dmr_331036	0.9329999999999999
chr12	103358379	103358514	dmr_331039	0.5515
chr12	103364597	103364658	dmr_331048	0.6255
chr12	103365548	103365648	dmr_331050	0.5935
chr12	103368250	103368334	dmr_331054	0.5615
chr12	103375996	103376424	dmr_331062	0.695
chr12	103376629	103377035	dmr_331063	0.7859999999999999
chr12	103390539	103390724	dmr_331075	0.6885
chr12	103395839	103395895	dmr_331080	0.7125
chr12	103407954	103408777	dmr_331099	0.8185
chr12	103425002	103425025	dmr_331119	0.52
chr12	103508568	103508681	dmr_331158	0.5995
chr12	103510090	103510572	dmr_331161	0.503
chr12	103513512	103514814	dmr_331164	0.502
chr12	103531551	103531801	dmr_331178	0.626
chr12	103685133	103685525	dmr_331276	0.7559999999999999
chr12	103958297	103958608	dmr_331305	0.606
chr12	103962773	103963873	dmr_331308	0.501
chr12	103970996	103971178	dmr_331316	0.898
chr12	103971407	103972205	dmr_331317	0.563
chr12	103978370	103978675	dmr_331323	0.5335
chr12	103981708	103981923	dmr_331326	0.8375
chr12	104067021	104067216	dmr_331391	0.654
chr12	104067456	104067790	dmr_331392	0.5085
chr12	104067887	104068004	dmr_331393	0.5595
chr12	104072436	104072502	dmr_331397	0.6935
chr12	104273664	104273789	dmr_331490	0.6970000000000001
chr12	104293941	104294179	dmr_331501	0.7659999999999999
chr12	104337772	104337801	dmr_331517	0.517
chr12	104387533	104387726	dmr_331536	0.5655
chr12	104400173	104400302	dmr_331545	0.6609999999999999
chr12	104415474	104415681	dmr_331557	0.555
chr12	104418921	104419257	dmr_331562	0.589
chr12	104557918	104558067	dmr_331643	0.8059999999999999
chr12	104654041	104654077	dmr_331719	0.6765
chr12	104671641	104672004	dmr_331731	0.7829999999999999
chr12	104741901	104742767	dmr_331803	0.871
chr12	104837931	104838436	dmr_331865	0.675
chr12	104848881	104849086	dmr_331877	0.701
chr12	104859213	104859524	dmr_331884	0.539
chr12	104866635	104866882	dmr_331894	0.539
chr12	104886218	104886320	dmr_331907	0.6829999999999999
chr12	104925153	104925613	dmr_331948	0.6595
chr12	104939477	104939709	dmr_331963	0.628
chr12	105012678	105013766	dmr_332014	0.5515
chr12	105030952	105031363	dmr_332029	0.544
chr12	105056648	105056719	dmr_332046	0.574
chr12	105063886	105064321	dmr_332053	0.574
chr12	105109421	105109684	dmr_332085	0.5760000000000001
chr12	105155375	105155511	dmr_332102	0.7875
chr12	105328339	105328726	dmr_332190	0.8515
chr12	105437393	105437538	dmr_332293	0.591
chr12	105438330	105438676	dmr_332295	0.8385
chr12	105448850	105450260	dmr_332304	0.597
chr12	105454889	105455132	dmr_332309	0.6685
chr12	105455639	105455815	dmr_332310	0.5565
chr12	105473628	105474549	dmr_332331	0.7555
chr12	105474585	105474755	dmr_332332	0.6665
chr12	105475287	105476114	dmr_332334	0.667
chr12	105511332	105511859	dmr_332376	0.5405
chr12	105545744	105546248	dmr_332396	0.6745
chr12	105561166	105561368	dmr_332413	0.731
chr12	105697398	105697608	dmr_332529	0.5575
chr12	105785966	105786087	dmr_332578	0.5465
chr12	105798831	105799870	dmr_332592	0.6365
chr12	105811257	105811649	dmr_332603	0.6970000000000001
chr12	105848961	105849594	dmr_332644	0.6409999999999999
chr12	105982062	105983455	dmr_332756	0.5670000000000001
chr12	105994376	105994616	dmr_332769	0.6829999999999999
chr12	106007799	106008849	dmr_332785	0.6325
chr12	106040115	106040244	dmr_332815	0.6940000000000001
chr12	106049644	106050005	dmr_332830	0.5489999999999999
chr12	106055824	106056062	dmr_332837	0.578
chr12	106081206	106081360	dmr_332861	0.526
chr12	106122598	106123175	dmr_332903	0.61
chr12	106123185	106123195	dmr_332904	0.715
chr12	106123339	106123934	dmr_332905	0.7165
chr12	106129909	106130969	dmr_332914	0.6609999999999999
chr12	106156621	106157115	dmr_332944	0.5965
chr12	106157946	106158481	dmr_332946	0.609
chr12	106185498	106186345	dmr_332968	0.5205
chr12	106304732	106305612	dmr_333075	0.591
chr12	106410697	106411166	dmr_333166	0.575
chr12	106460782	106460861	dmr_333208	0.8405
chr12	106564608	106565540	dmr_333295	0.5565
chr12	106687438	106688146	dmr_333387	0.5105
chr12	106860976	106861270	dmr_333518	0.509
chr12	106938574	106938699	dmr_333578	0.537
chr12	107010837	107011314	dmr_333623	0.5525
chr12	107011581	107011815	dmr_333624	0.698
chr12	107015348	107015369	dmr_333631	0.561
chr12	107015486	107015779	dmr_333632	0.735
chr12	107019017	107019049	dmr_333636	0.659
chr12	107046721	107047455	dmr_333653	0.7135
chr12	107052313	107052527	dmr_333659	0.7405
chr12	107054278	107054313	dmr_333661	0.7045
chr12	107054536	107054564	dmr_333662	0.5865
chr12	107093271	107093994	dmr_333692	0.616
chr12	107139109	107139356	dmr_333724	0.5365
chr12	107142260	107142663	dmr_333727	0.8525
chr12	107186509	107186939	dmr_333757	0.8595
chr12	107414507	107414833	dmr_333901	0.6815
chr12	107517918	107518165	dmr_333966	0.601
chr12	107518211	107518495	dmr_333967	0.5675
chr12	107798427	107798560	dmr_334130	0.7835
chr12	107826087	107826208	dmr_334154	0.741
chr12	107860336	107860538	dmr_334179	0.6495
chr12	107920357	107920991	dmr_334242	0.6829999999999999
chr12	107961112	107961894	dmr_334283	0.505
chr12	108078219	108078678	dmr_334372	0.515
chr12	108097710	108097768	dmr_334385	0.8335
chr12	108100414	108100905	dmr_334389	0.526
chr12	108109893	108110166	dmr_334404	0.5865
chr12	108112274	108112763	dmr_334409	0.7635
chr12	108208941	108209116	dmr_334517	0.5425
chr12	108236140	108236409	dmr_334549	0.7635
chr12	108236540	108236694	dmr_334550	0.6195
chr12	108236733	108236959	dmr_334551	0.754
chr12	108239513	108240696	dmr_334557	0.6735
chr12	108240698	108241431	dmr_334558	0.6615
chr12	108241462	108241581	dmr_334559	0.5615
chr12	108283863	108284286	dmr_334610	0.6085
chr12	108305806	108306180	dmr_334630	0.7125
chr12	108316985	108318430	dmr_334641	0.5695
chr12	108338870	108339223	dmr_334660	0.6559999999999999
chr12	108341182	108341313	dmr_334663	0.66
chr12	108343741	108344353	dmr_334666	0.635
chr12	108404112	108404491	dmr_334724	0.6165
chr12	108408659	108408712	dmr_334728	0.5175
chr12	108412546	108413437	dmr_334734	0.5670000000000001
chr12	108432621	108432905	dmr_334760	0.509
chr12	108433626	108433666	dmr_334761	0.633
chr12	108510590	108510611	dmr_334854	0.7675
chr12	108510652	108511122	dmr_334855	0.731
chr12	108529564	108529658	dmr_334877	0.524
chr12	108533014	108533599	dmr_334885	0.643
chr12	108545091	108545137	dmr_334903	0.691
chr12	108546872	108547090	dmr_334905	0.7075
chr12	108649757	108649973	dmr_335019	0.535
chr12	108650394	108651235	dmr_335020	0.684
chr12	108654742	108654792	dmr_335026	0.631
chr12	108674362	108674593	dmr_335048	0.637
chr12	108686373	108686942	dmr_335068	0.574
chr12	108758412	108758870	dmr_335105	0.584
chr12	108770068	108770601	dmr_335116	0.703
chr12	108834929	108835049	dmr_335172	0.6345
chr12	108836543	108836545	dmr_335173	0.7340000000000001
chr12	108903258	108903298	dmr_335208	0.5205
chr12	108915754	108916202	dmr_335221	0.5145
chr12	108953077	108953794	dmr_335250	0.7825
chr12	108997165	108997688	dmr_335283	0.746
chr12	109045406	109046123	dmr_335303	0.6575
chr12	109057589	109058097	dmr_335308	0.7025
chr12	109067556	109067564	dmr_335318	0.7165
chr12	109393318	109393887	dmr_335406	0.5105
chr12	109393909	109394654	dmr_335407	0.6405
chr12	109441305	109441800	dmr_335447	0.8405
chr12	109452223	109453019	dmr_335457	0.5235
chr12	109471064	109471365	dmr_335470	0.6655
chr12	109475620	109475862	dmr_335477	0.5415
chr12	109491745	109491810	dmr_335485	0.5155
chr12	109552902	109553300	dmr_335524	0.519
chr12	109555659	109556162	dmr_335525	0.5005
chr12	109607744	109607775	dmr_335568	0.562
chr12	109608165	109608668	dmr_335569	0.539
chr12	109614486	109614611	dmr_335577	0.6515
chr12	109617221	109617414	dmr_335581	0.5770000000000001
chr12	109622177	109622407	dmr_335586	0.5345
chr12	109705837	109705923	dmr_335669	0.7759999999999999
chr12	109714047	109714434	dmr_335678	0.696
chr12	109748399	109748934	dmr_335726	0.62
chr12	109749467	109749814	dmr_335727	0.58
chr12	109925960	109926282	dmr_335818	0.7375
chr12	109928606	109929034	dmr_335820	0.5895
chr12	109967950	109968141	dmr_335838	0.649
chr12	109968220	109968481	dmr_335839	0.7335
chr12	109975207	109975356	dmr_335848	0.7325
chr12	109975692	109975869	dmr_335850	0.79
chr12	109975915	109976051	dmr_335851	0.7765
chr12	109981199	109981504	dmr_335859	0.5379999999999999
chr12	109982188	109982922	dmr_335861	0.5479999999999999
chr12	109986439	109987291	dmr_335865	0.767
chr12	110047665	110048129	dmr_335900	0.5985
chr12	110048894	110049681	dmr_335902	0.753
chr12	110133234	110133433	dmr_335944	0.506
chr12	110265250	110265722	dmr_336038	0.5825
chr12	110268167	110268715	dmr_336040	0.737
chr12	110269549	110269911	dmr_336042	0.541
chr12	110283728	110284272	dmr_336051	0.5529999999999999
chr12	110311493	110311765	dmr_336070	0.531
chr12	110374868	110375988	dmr_336094	0.579
chr12	110448701	110449241	dmr_336148	0.5635
chr12	110498459	110498646	dmr_336213	0.6655
chr12	110512075	110512316	dmr_336232	0.8305
chr12	110537708	110538097	dmr_336267	0.69
chr12	110542585	110542787	dmr_336275	0.57
chr12	110542831	110542920	dmr_336276	0.6005
chr12	110550397	110550737	dmr_336291	0.732
chr12	110561257	110561869	dmr_336303	0.7290000000000001
chr12	110566163	110566698	dmr_336306	0.8295
chr12	110590668	110590700	dmr_336330	0.883
chr12	110598504	110598629	dmr_336334	0.6465
chr12	110600626	110600798	dmr_336337	0.6729999999999999
chr12	110636214	110636755	dmr_336377	0.7115
chr12	110662386	110662587	dmr_336415	0.701
chr12	110697159	110697261	dmr_336449	0.62
chr12	110803238	110803569	dmr_336525	0.5329999999999999
chr12	110844078	110844544	dmr_336551	0.619
chr12	110863587	110864276	dmr_336563	0.7205
chr12	110865652	110866310	dmr_336566	0.5615
chr12	110877315	110877547	dmr_336577	0.5345
chr12	110887274	110888343	dmr_336591	0.542
chr12	110895734	110896125	dmr_336599	0.8495
chr12	110910205	110910213	dmr_336608	0.7115
chr12	111024468	111024965	dmr_336703	0.5675
chr12	111037872	111038076	dmr_336709	0.6665
chr12	111041292	111041472	dmr_336711	0.5645
chr12	111064208	111064542	dmr_336732	0.5815
chr12	111076209	111076664	dmr_336743	0.5760000000000001
chr12	111089261	111089330	dmr_336763	0.513
chr12	111161378	111162900	dmr_336820	0.657
chr12	111167835	111168339	dmr_336827	0.5565
chr12	111202862	111203336	dmr_336854	0.6665
chr12	111331748	111332081	dmr_336995	0.6975
chr12	111332117	111332214	dmr_336996	0.6295
chr12	111356280	111356552	dmr_337031	0.5555
chr12	111360595	111360866	dmr_337040	0.608
chr12	111360878	111360978	dmr_337041	0.752
chr12	111364507	111364724	dmr_337048	0.792
chr12	111370713	111370757	dmr_337056	0.8135
chr12	111370868	111371005	dmr_337057	0.6265
chr12	111376452	111376488	dmr_337063	0.6679999999999999
chr12	111406787	111406799	dmr_337087	0.7195
chr12	111423309	111424252	dmr_337097	0.555
chr12	111436115	111436522	dmr_337109	0.5895
chr12	111436586	111436617	dmr_337110	0.7155
chr12	111436725	111437063	dmr_337111	0.7675
chr12	111446016	111446523	dmr_337123	0.611
chr12	111516879	111517371	dmr_337186	0.5125
chr12	111519986	111520052	dmr_337189	0.5165
chr12	111527697	111528746	dmr_337196	0.5925
chr12	111535352	111536136	dmr_337205	0.7875
chr12	111559487	111560039	dmr_337225	0.5770000000000001
chr12	111562490	111563002	dmr_337228	0.718
chr12	111589761	111589771	dmr_337253	0.606
chr12	111599641	111599782	dmr_337265	0.5315
chr12	111645697	111646191	dmr_337305	0.588
chr12	111646360	111646777	dmr_337306	0.6785
chr12	111646831	111646993	dmr_337307	0.7759999999999999
chr12	111653064	111653502	dmr_337315	0.6025
chr12	111666394	111667260	dmr_337331	0.6615
chr12	111669283	111669285	dmr_337333	0.579
chr12	111669687	111670011	dmr_337334	0.5945
chr12	111687194	111688018	dmr_337347	0.742
chr12	111696079	111696608	dmr_337357	0.5995
chr12	111700876	111701385	dmr_337364	0.7145
chr12	111707859	111708089	dmr_337372	0.5585
chr12	111718304	111718863	dmr_337380	0.594
chr12	111725046	111725226	dmr_337389	0.6729999999999999
chr12	111725256	111725689	dmr_337390	0.593
chr12	111726013	111726603	dmr_337391	0.7140000000000001
chr12	111733159	111733403	dmr_337396	0.509
chr12	111762757	111763153	dmr_337421	0.6305
chr12	111766542	111767274	dmr_337427	0.5870000000000001
chr12	111774791	111775139	dmr_337443	0.6579999999999999
chr12	111775154	111775282	dmr_337444	0.6415
chr12	111791535	111792333	dmr_337467	0.5775
chr12	111801566	111801766	dmr_337480	0.5479999999999999
chr12	111816125	111816930	dmr_337499	0.7929999999999999
chr12	111853744	111853901	dmr_337532	0.5075
chr12	111912579	111913264	dmr_337598	0.7070000000000001
chr12	111958757	111959048	dmr_337645	0.62
chr12	111977077	111977496	dmr_337655	0.679
chr12	111981013	111981536	dmr_337661	0.5565
chr12	112010746	112011534	dmr_337672	0.5905
chr12	112028021	112028179	dmr_337683	0.6455
chr12	112033568	112034097	dmr_337690	0.584
chr12	112062846	112063141	dmr_337705	0.5605
chr12	112080741	112080780	dmr_337722	0.5685
chr12	112081158	112081700	dmr_337723	0.5539999999999999
chr12	112117686	112118116	dmr_337755	0.7825
chr12	112140416	112140477	dmr_337777	0.579
chr12	112329031	112329459	dmr_337943	0.5285
chr12	112366556	112366757	dmr_337982	0.5575
chr12	112368237	112368414	dmr_337985	0.693
chr12	112376694	112377201	dmr_337991	0.52
chr12	112575857	112577019	dmr_338156	0.657
chr12	112586233	112586511	dmr_338167	0.6185
chr12	112590851	112591115	dmr_338171	0.5315
chr12	112617239	112617800	dmr_338207	0.757
chr12	112617872	112618274	dmr_338208	0.55
chr12	112674884	112675090	dmr_338266	0.539
chr12	112679624	112679651	dmr_338270	0.644
chr12	112723613	112723623	dmr_338299	0.7525
chr12	112876156	112878075	dmr_338408	0.5255
chr12	112900549	112900964	dmr_338428	0.6635
chr12	112951273	112951553	dmr_338473	0.6065
chr12	112953385	112953864	dmr_338476	0.614
chr12	112965870	112966163	dmr_338493	0.659
chr12	113004996	113005235	dmr_338531	0.7855
chr12	113066705	113066708	dmr_338591	0.7915
chr12	113074182	113074370	dmr_338599	0.742
chr12	113074746	113074769	dmr_338600	0.5715
chr12	113101624	113101764	dmr_338622	0.7185
chr12	113106126	113106939	dmr_338628	0.5445
chr12	113109987	113110107	dmr_338633	0.755
chr12	113136591	113136809	dmr_338664	0.5315
chr12	113136877	113137220	dmr_338665	0.6105
chr12	113140876	113141261	dmr_338670	0.75
chr12	113222919	113222941	dmr_338722	0.6045
chr12	116024243	116024271	dmr_338796	0.523
chr12	116047280	116047297	dmr_338799	0.6505
chr12	116109091	116110277	dmr_338842	0.9455
chr12	116171027	116171089	dmr_338878	0.7155
chr12	116175045	116175174	dmr_338882	0.7865
chr12	116238990	116239221	dmr_338920	0.693
chr12	116243730	116243740	dmr_338923	0.622
chr12	116244223	116244369	dmr_338924	0.863
chr12	116287490	116287691	dmr_338944	0.7509999999999999
chr12	116293620	116294038	dmr_338949	0.6685
chr12	116311777	116311977	dmr_338962	0.583
chr12	116325671	116325870	dmr_338968	0.5775
chr12	116330688	116330692	dmr_338971	0.5635
chr12	116371292	116371400	dmr_338998	0.6245
chr12	116374205	116374574	dmr_339002	0.565
chr12	116430854	116431086	dmr_339032	0.5035
chr12	116468590	116468780	dmr_339061	0.5315
chr12	116487339	116487469	dmr_339073	0.5885
chr12	116490703	116490711	dmr_339079	0.524
chr12	116513826	116514217	dmr_339100	0.5165
chr12	116516838	116516934	dmr_339102	0.5035
chr12	116521595	116521916	dmr_339105	0.7315
chr12	116531997	116532200	dmr_339115	0.611
chr12	116550012	116550162	dmr_339131	0.6765
chr12	116555692	116555756	dmr_339140	0.695
chr12	116556154	116556384	dmr_339143	0.642
chr12	116590099	116590382	dmr_339170	0.7625
chr12	116597008	116597319	dmr_339178	0.604
chr12	116597324	116597422	dmr_339179	0.6745
chr12	116597490	116597528	dmr_339180	0.785
chr12	116598723	116599109	dmr_339183	0.5670000000000001
chr12	116600260	116600392	dmr_339185	0.736
chr12	116606288	116606357	dmr_339193	0.616
chr12	116616568	116616793	dmr_339202	0.52
chr12	116622780	116622829	dmr_339207	0.6385
chr12	116623490	116623916	dmr_339209	0.5825
chr12	116656509	116656836	dmr_339246	0.8170000000000001
chr12	116657019	116657159	dmr_339247	0.627
chr12	116657541	116657558	dmr_339248	0.7395
chr12	116678027	116678037	dmr_339263	0.6595
chr12	116721267	116721518	dmr_339292	0.6295
chr12	116773264	116773398	dmr_339335	0.737
chr12	116780215	116780609	dmr_339345	0.5455
chr12	116806559	116806673	dmr_339369	0.7120000000000001
chr12	116812682	116813488	dmr_339377	0.8290000000000001
chr12	116842888	116843258	dmr_339405	0.6455
chr12	116876164	116876245	dmr_339429	0.5055
chr12	116877070	116877674	dmr_339430	0.624
chr12	116906094	116906258	dmr_339454	0.502
chr12	116909065	116909197	dmr_339458	0.667
chr12	116927101	116927444	dmr_339478	0.5529999999999999
chr12	116928926	116929745	dmr_339481	0.517
chr12	116942196	116942215	dmr_339495	0.6905
chr12	116949173	116949304	dmr_339507	0.7829999999999999
chr12	117001719	117001762	dmr_339552	0.6555
chr12	117008141	117008252	dmr_339559	0.7705
chr12	117009808	117010396	dmr_339562	0.608
chr12	117013437	117013532	dmr_339567	0.6015
chr12	117015947	117016008	dmr_339570	0.779
chr12	117022699	117022867	dmr_339576	0.6125
chr12	117022990	117023023	dmr_339577	0.7275
chr12	117024216	117024302	dmr_339579	0.6405
chr12	117024922	117025116	dmr_339581	0.5785
chr12	117025472	117025605	dmr_339582	0.5085
chr12	117026591	117026822	dmr_339583	0.752
chr12	117053627	117053919	dmr_339605	0.512
chr12	117053933	117054402	dmr_339606	0.564
chr12	117079000	117079224	dmr_339628	0.6625
chr12	117079904	117080265	dmr_339629	0.892
chr12	117099623	117100663	dmr_339647	0.5155
chr12	117107162	117107873	dmr_339652	0.534
chr12	117127227	117127230	dmr_339667	0.8625
chr12	117127683	117127843	dmr_339668	0.534
chr12	117134707	117135896	dmr_339677	0.542
chr12	117138651	117138765	dmr_339682	0.659
chr12	117152545	117152747	dmr_339697	0.583
chr12	117152775	117153459	dmr_339698	0.53
chr12	117154441	117156131	dmr_339699	0.625
chr12	117156152	117156661	dmr_339700	0.6305
chr12	117162019	117162504	dmr_339707	0.607
chr12	117172002	117172187	dmr_339725	0.675
chr12	117174083	117175495	dmr_339727	0.792
chr12	117191985	117192768	dmr_339752	0.7340000000000001
chr12	117197437	117197949	dmr_339758	0.532
chr12	117199770	117200832	dmr_339762	0.6325
chr12	117202443	117202998	dmr_339766	0.769
chr12	117210542	117210868	dmr_339777	0.5815
chr12	117214399	117214516	dmr_339784	0.6625
chr12	117218975	117219355	dmr_339790	0.8795
chr12	117221897	117222182	dmr_339794	0.56
chr12	117224345	117224694	dmr_339798	0.519
chr12	117236263	117236693	dmr_339812	0.5589999999999999
chr12	117251534	117252067	dmr_339831	0.7965
chr12	117254124	117254762	dmr_339836	0.5905
chr12	117254801	117255549	dmr_339837	0.7745
chr12	117256737	117257506	dmr_339840	0.503
chr12	117262036	117263209	dmr_339846	0.5475
chr12	117268097	117269126	dmr_339855	0.7925
chr12	117287902	117288005	dmr_339877	0.5535
chr12	117292055	117292386	dmr_339880	0.8075
chr12	117312091	117312427	dmr_339897	0.665
chr12	117344157	117344762	dmr_339924	0.5785
chr12	117344831	117344966	dmr_339925	0.6355
chr12	117345182	117346094	dmr_339926	0.623
chr12	117360126	117360359	dmr_339936	0.593
chr12	117364150	117364263	dmr_339941	0.5870000000000001
chr12	117387071	117387472	dmr_339958	0.7015
chr12	117389602	117389986	dmr_339961	0.7865
chr12	117412231	117412631	dmr_339970	0.579
chr12	117437384	117437569	dmr_339986	0.5045
chr12	117438908	117440040	dmr_339988	0.7015
chr12	117455371	117455924	dmr_340001	0.6495
chr12	117456156	117456217	dmr_340002	0.614
chr12	117468133	117468616	dmr_340014	0.5765
chr12	117482644	117482907	dmr_340026	0.828
chr12	117500986	117501517	dmr_340047	0.5415
chr12	117525380	117525664	dmr_340069	0.813
chr12	117527812	117528436	dmr_340071	0.7815
chr12	117528711	117529556	dmr_340072	0.645
chr12	117530766	117531020	dmr_340074	0.659
chr12	117531194	117531611	dmr_340075	0.9755
chr12	117532095	117532429	dmr_340076	0.6845
chr12	117533078	117533525	dmr_340078	0.6255
chr12	117534811	117535248	dmr_340079	0.544
chr12	117535364	117535374	dmr_340080	0.7265
chr12	117535758	117536017	dmr_340082	0.5670000000000001
chr12	117557540	117557642	dmr_340112	0.7290000000000001
chr12	117566521	117566743	dmr_340124	0.7625
chr12	117569738	117569767	dmr_340128	0.528
chr12	117571506	117571597	dmr_340131	0.6415
chr12	117573110	117573192	dmr_340134	0.7235
chr12	117584441	117584553	dmr_340145	0.6755
chr12	117586924	117587156	dmr_340149	0.626
chr12	117619432	117619702	dmr_340183	0.7675
chr12	117627954	117628039	dmr_340193	0.629
chr12	117628384	117628544	dmr_340194	0.669
chr12	117631932	117632136	dmr_340199	0.727
chr12	117636260	117636332	dmr_340204	0.622
chr12	117637049	117637557	dmr_340205	0.612
chr12	117645961	117646131	dmr_340215	0.5015
chr12	117661903	117662288	dmr_340235	0.7365
chr12	117664309	117665089	dmr_340239	0.616
chr12	117666328	117666391	dmr_340242	0.6825
chr12	117669530	117670580	dmr_340246	0.846
chr12	117673209	117673295	dmr_340251	0.5105
chr12	117678558	117679139	dmr_340257	0.583
chr12	117689513	117689523	dmr_340271	0.6
chr12	117721774	117721873	dmr_340311	0.5635
chr12	117738324	117738550	dmr_340333	0.5985
chr12	117752052	117752302	dmr_340353	0.532
chr12	117758523	117758691	dmr_340362	0.77
chr12	117760199	117760646	dmr_340366	0.754
chr12	117807354	117807450	dmr_340401	0.6829999999999999
chr12	117893001	117893124	dmr_340449	0.6809999999999999
chr12	117903730	117904392	dmr_340455	0.653
chr12	117908446	117908606	dmr_340460	0.652
chr12	117908870	117909242	dmr_340461	0.871
chr12	118104741	118105205	dmr_340568	0.562
chr12	118112733	118112966	dmr_340570	0.7385
chr12	118373437	118373631	dmr_340679	0.8485
chr12	118379125	118379342	dmr_340688	0.6
chr12	118429836	118429853	dmr_340710	0.7190000000000001
chr12	118458305	118458386	dmr_340722	0.508
chr12	118569780	118570567	dmr_340778	0.522
chr12	118606065	118606245	dmr_340797	0.61
chr12	118658764	118659412	dmr_340826	0.6609999999999999
chr12	118706095	118706917	dmr_340842	0.677
chr12	118707244	118707343	dmr_340843	0.6409999999999999
chr12	118723492	118723601	dmr_340853	0.85
chr12	118726455	118726817	dmr_340858	0.8785
chr12	118894145	118894373	dmr_340931	0.5515
chr12	118931090	118931423	dmr_340949	0.5479999999999999
chr12	118980936	118980971	dmr_340967	0.517
chr12	119027646	119028039	dmr_341002	0.627
chr12	119041479	119041697	dmr_341011	0.685
chr12	119053883	119053928	dmr_341017	0.5425
chr12	119155628	119156053	dmr_341065	0.9385
chr12	119206768	119207014	dmr_341110	0.728
chr12	119209809	119209921	dmr_341114	0.7105
chr12	119210368	119210914	dmr_341115	0.56
chr12	119237687	119238019	dmr_341137	0.509
chr12	119291616	119291698	dmr_341159	0.544
chr12	119352875	119352904	dmr_341178	0.5425
chr12	119357414	119357989	dmr_341181	0.659
chr12	119440974	119441097	dmr_341209	0.511
chr12	119450404	119450630	dmr_341213	0.5375
chr12	119451272	119451386	dmr_341215	0.591
chr12	119454598	119455437	dmr_341220	0.645
chr12	119624393	119624640	dmr_341274	0.6435
chr12	119823974	119824007	dmr_341318	0.7915
chr12	119839535	119839568	dmr_341323	0.7095
chr12	119946642	119946695	dmr_341349	0.765
chr12	119978829	119979047	dmr_341370	0.5365
chr12	120001451	120001652	dmr_341382	0.5720000000000001
chr12	120023014	120023126	dmr_341403	0.603
chr13	3523573	3523753	dmr_341471	0.5725
chr13	3524190	3524393	dmr_341472	0.7855
chr13	3530395	3530548	dmr_341478	0.6679999999999999
chr13	3546167	3546390	dmr_341497	0.5875
chr13	3546509	3546646	dmr_341498	0.6335
chr13	3601445	3601503	dmr_341542	0.6305
chr13	3632286	3632886	dmr_341554	0.6709999999999999
chr13	3633297	3633311	dmr_341556	0.535
chr13	3653103	3653754	dmr_341576	0.76
chr13	3654430	3654653	dmr_341578	0.775
chr13	3659028	3659534	dmr_341583	0.63
chr13	3659604	3659819	dmr_341584	0.6605
chr13	3697056	3697345	dmr_341610	0.7815
chr13	3765394	3765589	dmr_341644	0.5329999999999999
chr13	3765899	3766160	dmr_341645	0.845
chr13	3766614	3766816	dmr_341646	0.773
chr13	3774430	3774564	dmr_341651	0.6459999999999999
chr13	3776039	3776357	dmr_341653	0.63
chr13	3776429	3776826	dmr_341654	0.8795
chr13	3862953	3863634	dmr_341694	0.7775
chr13	3876000	3876510	dmr_341707	0.535
chr13	3876553	3876799	dmr_341708	0.7095
chr13	3889466	3890206	dmr_341714	0.6695
chr13	3891559	3891692	dmr_341716	0.775
chr13	3893866	3893944	dmr_341719	0.6765
chr13	4150657	4151029	dmr_341806	0.73
chr13	4178223	4178227	dmr_341815	0.7875
chr13	4188194	4188252	dmr_341821	0.5965
chr13	4297530	4297564	dmr_341848	0.731
chr13	4297848	4297993	dmr_341849	0.6885
chr13	4306184	4306381	dmr_341853	0.7675
chr13	4605409	4605641	dmr_341912	0.622
chr13	4644769	4645142	dmr_341928	0.951
chr13	4645273	4645742	dmr_341929	0.8225
chr13	4650401	4650475	dmr_341934	0.6920000000000001
chr13	4650840	4651000	dmr_341935	0.8740000000000001
chr13	4662721	4662960	dmr_341940	0.684
chr13	4771360	4771648	dmr_341980	0.6405
chr13	4776989	4777353	dmr_341986	0.5175
chr13	4843535	4843556	dmr_342003	0.5435
chr13	4965325	4965407	dmr_342045	0.619
chr13	5242939	5243026	dmr_342164	0.9245
chr13	5249010	5249533	dmr_342167	0.528
chr13	5285429	5285517	dmr_342180	0.977
chr13	5305542	5305555	dmr_342198	0.5025
chr13	5326637	5326683	dmr_342211	0.6765
chr13	5348234	5348396	dmr_342227	0.612
chr13	5369840	5369946	dmr_342232	0.66
chr13	5433885	5434323	dmr_342261	0.8955
chr13	5451018	5451395	dmr_342269	0.565
chr13	5457050	5457255	dmr_342275	0.9115
chr13	5492097	5492316	dmr_342291	0.7005
chr13	5496108	5496197	dmr_342295	0.7205
chr13	5515620	5515779	dmr_342305	0.5595
chr13	5518771	5518932	dmr_342309	0.7090000000000001
chr13	5519563	5519730	dmr_342310	0.7515
chr13	5569887	5570075	dmr_342349	0.526
chr13	5573317	5573538	dmr_342353	0.636
chr13	5603638	5604620	dmr_342376	0.7935
chr13	5618138	5618576	dmr_342389	0.695
chr13	5641988	5642281	dmr_342408	0.6215
chr13	5714134	5714724	dmr_342448	0.7929999999999999
chr13	5727745	5728301	dmr_342457	0.5585
chr13	5737190	5737565	dmr_342467	0.764
chr13	5744894	5745468	dmr_342473	0.57
chr13	5765663	5765901	dmr_342477	0.627
chr13	5789442	5789666	dmr_342497	0.5055
chr13	5803789	5803913	dmr_342512	0.5435
chr13	5830551	5830855	dmr_342524	0.7495
chr13	5831112	5831162	dmr_342525	0.638
chr13	5837246	5837423	dmr_342529	0.72
chr13	5864604	5865646	dmr_342548	0.612
chr13	5866130	5866727	dmr_342549	0.6785
chr13	5867032	5867543	dmr_342550	0.547
chr13	5867850	5868948	dmr_342552	0.7335
chr13	5869383	5869775	dmr_342553	0.5715
chr13	5870050	5870483	dmr_342554	0.66
chr13	5871520	5872339	dmr_342556	0.5715
chr13	5897490	5897990	dmr_342579	0.5025
chr13	5931526	5931688	dmr_342599	0.722
chr13	5986778	5986929	dmr_342634	0.7335
chr13	6022200	6022371	dmr_342654	0.8295
chr13	6029166	6029254	dmr_342662	0.634
chr13	6073838	6073923	dmr_342700	0.6525
chr13	6078716	6078789	dmr_342705	0.502
chr13	6103774	6104189	dmr_342723	0.716
chr13	6155859	6156278	dmr_342757	0.568
chr13	6156998	6157010	dmr_342758	0.6459999999999999
chr13	6157272	6157488	dmr_342759	0.6495
chr13	6166161	6166414	dmr_342769	0.682
chr13	6175285	6175456	dmr_342773	0.6990000000000001
chr13	6178506	6178536	dmr_342776	0.738
chr13	6178874	6178991	dmr_342777	0.857
chr13	6186964	6187375	dmr_342789	0.747
chr13	6189166	6189199	dmr_342793	0.6735
chr13	6226019	6226385	dmr_342827	0.6729999999999999
chr13	6260673	6260731	dmr_342852	0.7385
chr13	6261663	6261768	dmr_342854	0.69
chr13	6263308	6263488	dmr_342856	0.5185
chr13	6323943	6324165	dmr_342907	0.807
chr13	6337980	6338414	dmr_342918	0.555
chr13	6338899	6339023	dmr_342919	0.7609999999999999
chr13	6340814	6341496	dmr_342921	0.695
chr13	6350737	6350908	dmr_342932	0.7905
chr13	6350997	6351392	dmr_342933	0.6775
chr13	6365173	6365547	dmr_342941	0.7185
chr13	6374808	6375202	dmr_342948	0.7155
chr13	6431949	6432128	dmr_342983	0.782
chr13	6432504	6432648	dmr_342984	0.8615
chr13	6434695	6435014	dmr_342985	0.775
chr13	6448149	6448376	dmr_342993	0.9745
chr13	6449406	6449582	dmr_342994	0.8935
chr13	6470053	6470486	dmr_343013	0.741
chr13	6470621	6471277	dmr_343014	0.5585
chr13	6471603	6471621	dmr_343015	0.514
chr13	6472816	6474283	dmr_343017	0.6935
chr13	6475509	6475950	dmr_343018	0.8395
chr13	6484109	6484378	dmr_343027	0.648
chr13	6492770	6494113	dmr_343033	0.778
chr13	6535315	6535623	dmr_343059	0.5965
chr13	6572740	6573503	dmr_343095	0.711
chr13	6576049	6576116	dmr_343099	0.6825
chr13	6577500	6577542	dmr_343102	0.6105
chr13	6579820	6579853	dmr_343105	0.539
chr13	6583945	6584033	dmr_343113	0.503
chr13	6585920	6586624	dmr_343116	0.5720000000000001
chr13	6597806	6598168	dmr_343128	0.6175
chr13	6618535	6618553	dmr_343142	0.8445
chr13	6618618	6618818	dmr_343143	0.7509999999999999
chr13	6626351	6626896	dmr_343153	0.6940000000000001
chr13	6630484	6630891	dmr_343160	0.6459999999999999
chr13	6631240	6631340	dmr_343161	0.7125
chr13	6631622	6631748	dmr_343162	0.652
chr13	6632345	6633042	dmr_343164	0.5915
chr13	6634720	6635743	dmr_343169	0.516
chr13	6635900	6636095	dmr_343170	0.7490000000000001
chr13	6655086	6655399	dmr_343193	0.6675
chr13	6655740	6656122	dmr_343194	0.6935
chr13	6657515	6657557	dmr_343197	0.6915
chr13	6659027	6659777	dmr_343199	0.5445
chr13	6666978	6667282	dmr_343207	0.7515
chr13	6675773	6675922	dmr_343210	0.5795
chr13	6689148	6689404	dmr_343217	0.67
chr13	6836825	6836952	dmr_343271	0.502
chr13	6900246	6900262	dmr_343302	0.773
chr13	7057551	7057866	dmr_343337	0.67
chr13	7058181	7058338	dmr_343338	0.754
chr13	7061374	7061585	dmr_343340	0.5665
chr13	7090967	7091091	dmr_343350	0.7070000000000001
chr13	7158591	7158998	dmr_343385	0.6509999999999999
chr13	7189787	7189848	dmr_343403	0.5429999999999999
chr13	7285879	7285961	dmr_343446	0.6885
chr13	7694051	7694105	dmr_343601	0.5895
chr13	7746806	7746880	dmr_343620	0.579
chr13	7747143	7747223	dmr_343621	0.569
chr13	7749648	7749711	dmr_343623	0.7190000000000001
chr13	7994170	7994865	dmr_343707	0.732
chr13	8056577	8057036	dmr_343721	0.7315
chr13	8108190	8108612	dmr_343739	0.607
chr13	8118301	8118307	dmr_343749	0.888
chr13	8144107	8144121	dmr_343763	0.532
chr13	8439243	8439586	dmr_344099	0.5535
chr13	8552520	8553108	dmr_344245	0.619
chr13	8783877	8784317	dmr_344526	0.833
chr13	8784492	8785552	dmr_344527	0.7855
chr13	8826605	8826739	dmr_344559	0.667
chr13	9006754	9007056	dmr_344658	0.777
chr13	9065567	9066961	dmr_344684	0.506
chr13	9136852	9137294	dmr_344742	0.7875
chr13	9191051	9191687	dmr_344791	0.633
chr13	9239617	9240249	dmr_344814	0.7245
chr13	9283059	9283744	dmr_344840	0.5755
chr13	9361360	9361741	dmr_344911	0.653
chr13	9377069	9377172	dmr_344922	0.5579999999999999
chr13	9377338	9377562	dmr_344923	0.6805
chr13	9393391	9393723	dmr_344944	0.6809999999999999
chr13	9431027	9431181	dmr_344984	0.7165
chr13	9450595	9450798	dmr_344998	0.635
chr13	9464447	9464767	dmr_345012	0.772
chr13	9473800	9474140	dmr_345024	0.5855
chr13	9495310	9495396	dmr_345045	0.537
chr13	9507939	9508354	dmr_345057	0.541
chr13	9539039	9539055	dmr_345076	0.6585
chr13	9552819	9553169	dmr_345090	0.8065
chr13	9640525	9640984	dmr_345171	0.652
chr13	9646296	9646510	dmr_345178	0.5155
chr13	9713724	9713957	dmr_345237	0.6765
chr13	9757915	9759065	dmr_345283	0.6275
chr13	9795824	9795872	dmr_345304	0.5655
chr13	9846625	9846775	dmr_345322	0.504
chr13	9882820	9882904	dmr_345337	0.7105
chr13	9892649	9892666	dmr_345352	0.726
chr13	9897648	9897704	dmr_345357	0.569
chr13	9951293	9951489	dmr_345406	0.718
chr13	10006972	10007156	dmr_345456	0.613
chr13	10019036	10019283	dmr_345467	0.6725
chr13	10038247	10038374	dmr_345483	0.787
chr13	10157416	10158138	dmr_345599	0.575
chr13	10170410	10170847	dmr_345610	0.6335
chr13	10173357	10173506	dmr_345615	0.7845
chr13	10190021	10190242	dmr_345628	0.7979999999999999
chr13	10199310	10199455	dmr_345635	0.8125
chr13	10199840	10199872	dmr_345636	0.6245
chr13	10235841	10236122	dmr_345665	0.7645
chr13	10236420	10236585	dmr_345666	0.8545
chr13	10239805	10240676	dmr_345674	0.6125
chr13	10251395	10251735	dmr_345686	0.6065
chr13	10318007	10318298	dmr_345734	0.5479999999999999
chr13	10359282	10359709	dmr_345769	0.7075
chr13	10470188	10470310	dmr_345813	0.622
chr13	10505331	10505552	dmr_345832	0.7875
chr13	10547880	10547999	dmr_345850	0.634
chr13	10548151	10548164	dmr_345851	0.6535
chr13	10574942	10575529	dmr_345873	0.584
chr13	10628514	10628689	dmr_345891	0.5045
chr13	10645620	10645847	dmr_345903	0.705
chr13	10653074	10653971	dmr_345905	0.6755
chr13	10693062	10693314	dmr_345925	0.588
chr13	10711486	10712220	dmr_345934	0.731
chr13	10990593	10990884	dmr_346026	0.5015
chr13	11146710	11147472	dmr_346070	0.5575
chr13	11192550	11192646	dmr_346093	0.5815
chr13	11192684	11192825	dmr_346095	0.5025
chr13	11268857	11269139	dmr_346124	0.6409999999999999
chr13	11332259	11332455	dmr_346156	0.7685
chr13	11541732	11542157	dmr_346253	0.6665
chr13	11590074	11590211	dmr_346301	0.56
chr13	11609793	11610099	dmr_346318	0.6695
chr13	11631877	11632177	dmr_346336	0.5085
chr13	11636547	11636597	dmr_346340	0.609
chr13	11645187	11645485	dmr_346353	0.6865
chr13	11653195	11653285	dmr_346360	0.6555
chr13	11719797	11719976	dmr_346410	0.8815
chr13	11747465	11747564	dmr_346435	0.5489999999999999
chr13	11763828	11764002	dmr_346455	0.7215
chr13	11771559	11771951	dmr_346464	0.5755
chr13	11772306	11772563	dmr_346465	0.815
chr13	11801837	11802203	dmr_346489	0.6795
chr13	11842546	11843032	dmr_346519	0.7305
chr13	11852980	11852996	dmr_346534	0.7155
chr13	11861912	11861998	dmr_346540	0.6859999999999999
chr13	11882610	11883316	dmr_346566	0.528
chr13	11884475	11884691	dmr_346568	0.51
chr13	11894735	11895278	dmr_346575	0.664
chr13	11897171	11897404	dmr_346578	0.687
chr13	11902190	11902375	dmr_346584	0.6859999999999999
chr13	11920329	11920688	dmr_346603	0.9075
chr13	11924964	11925102	dmr_346608	0.821
chr13	11948896	11948924	dmr_346637	0.5715
chr13	11958144	11958827	dmr_346643	0.6759999999999999
chr13	12013399	12013520	dmr_346710	0.662
chr13	12013826	12013869	dmr_346711	0.682
chr13	12013923	12014567	dmr_346712	0.742
chr13	12018836	12018895	dmr_346718	0.6765
chr13	12022421	12022888	dmr_346725	0.58
chr13	12035678	12035717	dmr_346741	0.618
chr13	12040039	12040461	dmr_346748	0.6085
chr13	12044924	12045066	dmr_346754	0.89
chr13	12047439	12047792	dmr_346757	0.5935
chr13	12060805	12061686	dmr_346774	0.672
chr13	12079435	12081290	dmr_346795	0.6635
chr13	12083696	12083984	dmr_346800	0.667
chr13	12086858	12087023	dmr_346805	0.6155
chr13	12091391	12091653	dmr_346809	0.514
chr13	12094334	12094897	dmr_346814	0.505
chr13	12104749	12105189	dmr_346829	0.631
chr13	12141621	12142255	dmr_346854	0.7785
chr13	12144690	12144747	dmr_346858	0.67
chr13	12147151	12147326	dmr_346862	0.667
chr13	12159589	12160217	dmr_346873	0.8615
chr13	12165541	12166838	dmr_346879	0.6395
chr13	12169523	12169760	dmr_346884	0.691
chr13	12182372	12182559	dmr_346897	0.52
chr13	12215031	12215209	dmr_346924	0.6815
chr13	12308435	12309384	dmr_346980	0.6245
chr13	12311361	12311897	dmr_346983	0.693
chr13	12312069	12312521	dmr_346984	0.7015
chr13	12319842	12320246	dmr_346990	0.7275
chr13	12323728	12323743	dmr_346996	0.64
chr13	12328429	12329089	dmr_347003	0.7375
chr13	12334778	12335053	dmr_347007	0.5165
chr13	12361016	12361197	dmr_347030	0.818
chr13	12431933	12432725	dmr_347057	0.5145
chr13	12439752	12439999	dmr_347065	0.7125
chr13	12440038	12440078	dmr_347066	0.6485
chr13	12461994	12462247	dmr_347083	0.5035
chr13	12499344	12499376	dmr_347112	0.6815
chr13	12565240	12565257	dmr_347152	0.7335
chr13	12566594	12566901	dmr_347153	0.6735
chr13	12574916	12576093	dmr_347163	0.6065
chr13	12588441	12588748	dmr_347169	0.6205
chr13	12624377	12624840	dmr_347195	0.6175
chr13	12642901	12643171	dmr_347203	0.5545
chr13	13459738	13459919	dmr_347294	0.7290000000000001
chr13	13477822	13478103	dmr_347305	0.7455
chr13	13493494	13493751	dmr_347319	0.7205
chr13	13546540	13547160	dmr_347350	0.71
chr13	13555349	13555545	dmr_347360	0.7809999999999999
chr13	13556736	13556769	dmr_347362	0.7385
chr13	13557026	13557030	dmr_347363	0.6920000000000001
chr13	13633963	13634276	dmr_347420	0.606
chr13	13703399	13703786	dmr_347451	0.8105
chr13	13781942	13782155	dmr_347490	0.5329999999999999
chr13	13783676	13783785	dmr_347493	0.644
chr13	13784978	13786372	dmr_347494	0.632
chr13	13792190	13792414	dmr_347498	0.6375
chr13	13799538	13799780	dmr_347503	0.6025
chr13	13968666	13969051	dmr_347582	0.7015
chr13	13974976	13975168	dmr_347586	0.737
chr13	13992341	13992369	dmr_347593	0.6759999999999999
chr13	13993327	13993463	dmr_347597	0.897
chr13	13993809	13993972	dmr_347598	0.6185
chr13	13996008	13996194	dmr_347600	0.7535
chr13	14006277	14006323	dmr_347608	0.616
chr13	14128397	14128515	dmr_347686	0.6145
chr13	14187365	14187537	dmr_347714	0.507
chr13	14231779	14232028	dmr_347736	0.6415
chr13	14374093	14374179	dmr_347816	0.7755
chr13	14388685	14388887	dmr_347823	0.7240000000000001
chr13	14425019	14425056	dmr_347847	0.7995
chr13	14425780	14425915	dmr_347848	0.621
chr13	14463088	14463154	dmr_347876	0.583
chr13	14498914	14499165	dmr_347899	0.5760000000000001
chr13	14499682	14499703	dmr_347900	0.526
chr13	14506831	14507185	dmr_347906	0.654
chr13	14510066	14510314	dmr_347907	0.773
chr13	14516971	14517297	dmr_347913	0.5325
chr13	14517668	14518057	dmr_347914	0.8325
chr13	14519644	14520094	dmr_347917	0.6975
chr13	14520506	14520672	dmr_347918	0.5725
chr13	14545317	14545414	dmr_347930	0.6275
chr13	14552629	14552782	dmr_347932	0.752
chr13	14580456	14580590	dmr_347942	0.5385
chr13	14588909	14588973	dmr_347948	0.9005
chr13	14603219	14603449	dmr_347954	0.5635
chr13	14615838	14616071	dmr_347960	0.539
chr13	14626730	14626819	dmr_347966	0.6395
chr13	15082747	15082927	dmr_348084	0.6865
chr13	15113295	15113549	dmr_348094	0.7075
chr13	15130631	15130732	dmr_348100	0.5965
chr13	15495929	15496174	dmr_348206	0.5345
chr13	15524313	15524847	dmr_348221	0.653
chr13	15545598	15545654	dmr_348234	0.6335
chr13	15588947	15589148	dmr_348269	0.836
chr13	15603892	15604351	dmr_348278	0.509
chr13	15637422	15637755	dmr_348301	0.561
chr13	15639498	15639622	dmr_348303	0.753
chr13	15640860	15641208	dmr_348304	0.7385
chr13	15641253	15641362	dmr_348305	0.871
chr13	15641831	15642005	dmr_348306	0.7715
chr13	15698400	15698666	dmr_348340	0.6545
chr13	15714982	15715497	dmr_348350	0.669
chr13	15750987	15751047	dmr_348366	0.5645
chr13	15758685	15758788	dmr_348372	0.7490000000000001
chr13	15759869	15759925	dmr_348373	0.6695
chr13	15777378	15778095	dmr_348386	0.736
chr13	15781669	15782054	dmr_348389	0.505
chr13	15794817	15795260	dmr_348393	0.9075
chr13	15801870	15802822	dmr_348397	0.5720000000000001
chr13	15849264	15849651	dmr_348422	0.5265
chr13	15928882	15929478	dmr_348475	0.59
chr13	15979750	15980138	dmr_348496	0.774
chr13	15982090	15982580	dmr_348499	0.7635
chr13	15995570	15995813	dmr_348508	0.6205
chr13	16005632	16005756	dmr_348510	0.6785
chr13	16011331	16011690	dmr_348515	0.5965
chr13	16017231	16018382	dmr_348523	0.502
chr13	16021152	16021616	dmr_348528	0.5525
chr13	16021929	16022177	dmr_348529	0.725
chr13	16022561	16023990	dmr_348530	0.8685
chr13	16042339	16042393	dmr_348546	0.5325
chr13	16115092	16115186	dmr_348575	0.586
chr13	16144001	16144172	dmr_348585	0.851
chr13	16283562	16283675	dmr_348645	0.8685
chr13	16304383	16304394	dmr_348658	0.8029999999999999
chr13	16350156	16350262	dmr_348688	0.7265
chr13	16355173	16355529	dmr_348692	0.7975
chr13	16512789	16513215	dmr_348752	0.738
chr13	16534037	16534344	dmr_348760	0.764
chr13	16543803	16544442	dmr_348764	0.659
chr13	16574206	16574317	dmr_348779	0.7205
chr13	16574684	16574957	dmr_348780	0.5635
chr13	16645434	16645815	dmr_348810	0.83
chr13	16646464	16646576	dmr_348811	0.743
chr13	16656283	16656455	dmr_348823	0.7625
chr13	16659960	16660306	dmr_348826	0.5895
chr13	16669143	16669433	dmr_348830	0.775
chr13	16831832	16831981	dmr_348904	0.7190000000000001
chr13	16832059	16832218	dmr_348905	0.5875
chr13	16965167	16965229	dmr_348969	0.6155
chr13	16977730	16978114	dmr_348977	0.8395
chr13	17056995	17057250	dmr_349014	0.9309999999999999
chr13	17185905	17186352	dmr_349061	0.987
chr13	17216677	17216750	dmr_349078	0.8740000000000001
chr13	17495316	17495363	dmr_349181	0.5815
chr13	17578158	17578494	dmr_349208	0.866
chr13	17838836	17839025	dmr_349322	0.6975
chr13	17859136	17860502	dmr_349340	0.5175
chr13	17866788	17866791	dmr_349346	0.5365
chr13	17891571	17892288	dmr_349369	0.7979999999999999
chr13	17900763	17901699	dmr_349379	0.5045
chr13	17954589	17954722	dmr_349421	0.5415
chr13	17986315	17986452	dmr_349444	0.5895
chr13	17992011	17992169	dmr_349448	0.7190000000000001
chr13	18013329	18013657	dmr_349460	0.85
chr13	18117371	18118027	dmr_349509	0.528
chr13	18123508	18124245	dmr_349515	0.815
chr13	18124447	18124658	dmr_349516	0.5605
chr13	18125707	18126673	dmr_349518	0.8065
chr13	18144696	18145364	dmr_349528	0.585
chr13	18207151	18207931	dmr_349576	0.809
chr13	18295282	18295317	dmr_349642	0.8240000000000001
chr13	18337932	18338265	dmr_349670	0.8505
chr13	18338572	18338785	dmr_349671	0.503
chr13	18339148	18339346	dmr_349673	0.718
chr13	18339439	18339460	dmr_349674	0.7415
chr13	18365725	18366263	dmr_349692	0.5845
chr13	18429700	18429975	dmr_349745	0.639
chr13	18485423	18485501	dmr_349788	0.727
chr13	18494630	18495407	dmr_349798	0.501
chr13	18495481	18496302	dmr_349799	0.7020000000000001
chr13	18496420	18498261	dmr_349800	0.8135
chr13	18571692	18571980	dmr_349829	0.7615
chr13	18581253	18581562	dmr_349835	0.736
chr13	18630540	18630642	dmr_349857	0.9685
chr13	18703028	18703424	dmr_349877	0.5175
chr13	18711589	18711599	dmr_349878	0.9475
chr13	18733345	18733385	dmr_349898	0.5065
chr13	18743632	18743996	dmr_349908	0.54
chr13	18744000	18744534	dmr_349909	0.5525
chr13	18773700	18773805	dmr_349935	0.5965
chr13	18810447	18810778	dmr_349967	0.8175
chr13	18812512	18812667	dmr_349970	0.5395
chr13	18824939	18825219	dmr_349980	0.8185
chr13	18825315	18825450	dmr_349981	0.7125
chr13	18857544	18858243	dmr_350012	0.6385
chr13	18858314	18858377	dmr_350013	0.6865
chr13	18858436	18858737	dmr_350014	0.6905
chr13	18870417	18870599	dmr_350025	0.6035
chr13	18870942	18871061	dmr_350026	0.711
chr13	18957027	18957628	dmr_350080	0.541
chr13	18964968	18965002	dmr_350083	0.6435
chr13	19001000	19002941	dmr_350114	0.5670000000000001
chr13	19004504	19004978	dmr_350117	0.627
chr13	19025163	19025226	dmr_350139	0.604
chr13	19026888	19027247	dmr_350141	0.5870000000000001
chr13	19027870	19027949	dmr_350143	0.644
chr13	19028245	19028406	dmr_350144	0.6459999999999999
chr13	19077141	19077400	dmr_350198	0.518
chr13	19077756	19077765	dmr_350199	0.654
chr13	19097242	19097322	dmr_350219	0.5375
chr13	19101433	19102753	dmr_350226	0.8195
chr13	19150350	19150827	dmr_350274	0.562
chr13	19151037	19151237	dmr_350275	0.7745
chr13	19160700	19161417	dmr_350287	0.6715
chr13	19239866	19240025	dmr_350314	0.728
chr13	19246655	19246862	dmr_350317	0.7659999999999999
chr13	19338389	19338856	dmr_350343	0.6725
chr13	19353897	19354460	dmr_350357	0.7035
chr13	19357983	19358258	dmr_350363	0.5925
chr13	19366023	19366111	dmr_350372	0.5835
chr13	19377202	19377423	dmr_350387	0.688
chr13	19415918	19416228	dmr_350423	0.5725
chr13	19483735	19484214	dmr_350452	0.618
chr13	19509590	19509795	dmr_350463	0.5275
chr13	19622822	19622969	dmr_350529	0.5765
chr13	19733907	19734115	dmr_350591	0.6055
chr13	19734509	19735061	dmr_350592	0.6045
chr13	19742081	19742318	dmr_350594	0.6235
chr13	19745920	19746149	dmr_350598	0.5770000000000001
chr13	19783970	19784037	dmr_350611	0.7705
chr13	19784923	19785563	dmr_350612	0.596
chr13	19854223	19854247	dmr_350638	0.8435
chr13	19878893	19879084	dmr_350652	0.593
chr13	19974252	19974643	dmr_350698	0.7045
chr13	19974951	19975116	dmr_350699	0.504
chr13	20037569	20038195	dmr_350727	0.6165
chr13	20043018	20043037	dmr_350731	0.66
chr13	20052644	20053112	dmr_350736	0.5475
chr13	20095034	20095186	dmr_350771	0.7355
chr13	20108980	20109300	dmr_350781	0.63
chr13	20109378	20109617	dmr_350782	0.5920000000000001
chr13	20150772	20151509	dmr_350809	0.618
chr13	20183343	20183939	dmr_350829	0.585
chr13	20183952	20184148	dmr_350830	0.802
chr13	20206011	20206326	dmr_350849	0.6445
chr13	20208198	20208580	dmr_350852	0.551
chr13	20228044	20228395	dmr_350873	0.7035
chr13	20271956	20272013	dmr_350902	0.5670000000000001
chr13	20306728	20306910	dmr_350937	0.7595
chr13	20383813	20383817	dmr_351013	0.711
chr13	20397493	20397659	dmr_351029	0.698
chr13	20397919	20398522	dmr_351030	0.639
chr13	20430963	20431071	dmr_351053	0.6405
chr13	20431129	20431324	dmr_351054	0.7355
chr13	20433205	20433248	dmr_351056	0.6509999999999999
chr13	20433551	20433858	dmr_351057	0.631
chr13	20442665	20443164	dmr_351066	0.601
chr13	20443233	20443406	dmr_351067	0.5375
chr13	20452486	20452824	dmr_351079	0.5595
chr13	20453151	20453243	dmr_351080	0.5655
chr13	20453967	20454397	dmr_351082	0.725
chr13	20460120	20460528	dmr_351086	0.7515
chr13	20466470	20466537	dmr_351093	0.9229999999999999
chr13	20467016	20467030	dmr_351094	0.8105
chr13	20467145	20467386	dmr_351095	0.6515
chr13	20471629	20471844	dmr_351097	0.794
chr13	20474083	20475772	dmr_351098	0.7105
chr13	20478105	20478351	dmr_351103	0.6859999999999999
chr13	20493206	20493270	dmr_351119	0.684
chr13	20512580	20513281	dmr_351145	0.614
chr13	20514739	20515028	dmr_351149	0.9465
chr13	20517734	20517882	dmr_351153	0.597
chr13	20522943	20522991	dmr_351159	0.6635
chr13	20526677	20527154	dmr_351166	0.5025
chr13	20537425	20537645	dmr_351176	0.7235
chr13	20538148	20538484	dmr_351177	0.7215
chr13	20538949	20539483	dmr_351178	0.7345
chr13	20539842	20540095	dmr_351179	0.8315
chr13	20544377	20544392	dmr_351185	0.7609999999999999
chr13	20546769	20547001	dmr_351187	0.5305
chr13	20547115	20547161	dmr_351188	0.5915
chr13	20555820	20556600	dmr_351194	0.583
chr13	20558759	20558786	dmr_351198	0.518
chr13	20597007	20597653	dmr_351250	0.5985
chr13	20599963	20601309	dmr_351254	0.6065
chr13	20601692	20601890	dmr_351255	0.503
chr13	20609635	20609784	dmr_351263	0.624
chr13	20635676	20635793	dmr_351282	0.6175
chr13	20711524	20711769	dmr_351317	0.6659999999999999
chr13	20820512	20820728	dmr_351359	0.6255
chr13	20902216	20902782	dmr_351387	0.5710000000000001
chr13	20938779	20939514	dmr_351412	0.5065
chr13	20981555	20981996	dmr_351432	0.568
chr13	20996589	20996868	dmr_351444	0.5720000000000001
chr13	21008211	21008356	dmr_351453	0.5105
chr13	21024979	21025274	dmr_351464	0.6945
chr13	21033389	21033647	dmr_351471	0.613
chr13	21035061	21035085	dmr_351472	0.5760000000000001
chr13	21044212	21045025	dmr_351477	0.649
chr13	21162682	21162873	dmr_351509	0.7415
chr13	21221345	21221370	dmr_351532	0.5255
chr13	21235016	21235359	dmr_351540	0.7145
chr13	21242295	21242815	dmr_351542	0.551
chr13	21243005	21243688	dmr_351543	0.5305
chr13	21258462	21258676	dmr_351553	0.607
chr13	21264083	21264505	dmr_351557	0.7615
chr13	21322063	21322085	dmr_351588	0.528
chr13	21323441	21323615	dmr_351589	0.655
chr13	21326228	21326253	dmr_351591	0.595
chr13	21327909	21328221	dmr_351592	0.593
chr13	21372681	21373268	dmr_351601	0.653
chr13	21469268	21469329	dmr_351657	0.649
chr13	21505823	21505989	dmr_351670	0.6005
chr13	21883234	21883503	dmr_351782	0.648
chr13	21896492	21896850	dmr_351790	0.522
chr13	21923312	21923339	dmr_351812	0.6515
chr13	21933828	21933836	dmr_351824	0.53
chr13	21934170	21934531	dmr_351825	0.7255
chr13	21981958	21982097	dmr_351846	0.528
chr13	22015281	22015639	dmr_351860	0.6785
chr13	22019553	22019973	dmr_351864	0.627
chr13	22022614	22023073	dmr_351865	0.6465
chr13	22029941	22030039	dmr_351868	0.561
chr13	22380653	22380704	dmr_351968	0.7725
chr13	22381285	22381732	dmr_351969	0.6425
chr13	22468160	22468306	dmr_352003	0.5915
chr13	22650401	22650735	dmr_352047	0.706
chr13	23016402	23016493	dmr_352110	0.5835
chr13	23139205	23139369	dmr_352155	0.6925
chr13	23258564	23258589	dmr_352189	0.517
chr13	23270783	23271085	dmr_352193	0.6215
chr13	23284963	23285539	dmr_352196	0.703
chr13	23298351	23299100	dmr_352202	0.5705
chr13	23306620	23307134	dmr_352206	0.52
chr13	23307923	23309146	dmr_352207	0.685
chr13	23313890	23314063	dmr_352212	0.5975
chr13	23396832	23396892	dmr_352248	0.634
chr13	23413291	23413571	dmr_352258	0.5685
chr13	23425709	23425952	dmr_352262	0.6545
chr13	23426316	23426529	dmr_352263	0.722
chr13	23426850	23428087	dmr_352264	0.5335
chr13	23444666	23444795	dmr_352273	0.654
chr13	23459283	23459832	dmr_352277	0.5345
chr13	23464851	23465574	dmr_352278	0.6995
chr13	23467080	23467312	dmr_352281	0.645
chr13	23499045	23500583	dmr_352306	0.5870000000000001
chr13	23500983	23501328	dmr_352307	0.6975
chr13	23502038	23502479	dmr_352309	0.5125
chr13	23503647	23504074	dmr_352311	0.7435
chr13	23682975	23683182	dmr_352371	0.515
chr13	23685484	23685723	dmr_352372	0.7040000000000001
chr13	23686052	23686103	dmr_352373	0.7829999999999999
chr13	23752760	23752764	dmr_352407	0.5305
chr13	23764165	23764391	dmr_352411	0.7595
chr13	23772693	23772862	dmr_352417	0.6065
chr13	23849203	23849357	dmr_352453	0.7390000000000001
chr13	23849627	23849804	dmr_352454	0.731
chr13	23928140	23928606	dmr_352501	0.777
chr13	23930496	23931222	dmr_352505	0.5489999999999999
chr13	23964817	23965466	dmr_352531	0.892
chr13	24047591	24048978	dmr_352592	0.7825
chr13	24049266	24049310	dmr_352593	0.521
chr13	24049955	24050123	dmr_352594	0.685
chr13	24081804	24082111	dmr_352630	0.6035
chr13	24082154	24082367	dmr_352631	0.5695
chr13	24102041	24102634	dmr_352647	0.5820000000000001
chr13	24135312	24135464	dmr_352673	0.631
chr13	24135585	24136085	dmr_352675	0.7165
chr13	24157456	24158134	dmr_352699	0.598
chr13	24199614	24200397	dmr_352746	0.638
chr13	24206173	24206346	dmr_352756	0.6355
chr13	24223692	24223788	dmr_352770	0.713
chr13	24238792	24239139	dmr_352783	0.695
chr13	24241289	24241652	dmr_352788	0.8009999999999999
chr13	24253127	24253907	dmr_352805	0.5385
chr13	24263614	24264016	dmr_352817	0.647
chr13	24290143	24290424	dmr_352840	0.7425
chr13	24292788	24293122	dmr_352846	0.6970000000000001
chr13	24305285	24305947	dmr_352852	0.5605
chr13	24333505	24333523	dmr_352871	0.585
chr13	24410712	24410972	dmr_352906	0.6779999999999999
chr13	24451616	24451650	dmr_352938	0.688
chr13	24451959	24453035	dmr_352939	0.5905
chr13	24453813	24454203	dmr_352941	0.7265
chr13	24478809	24478878	dmr_352961	0.695
chr13	24481931	24481997	dmr_352963	0.5585
chr13	24521829	24522264	dmr_352996	0.6615
chr13	24525132	24525140	dmr_353000	0.593
chr13	24560138	24560334	dmr_353020	0.6705
chr13	24568822	24568951	dmr_353026	0.522
chr13	24576320	24576425	dmr_353035	0.7635
chr13	24576960	24577412	dmr_353037	0.7440000000000001
chr13	24604678	24605557	dmr_353061	0.53
chr13	24613047	24613163	dmr_353070	0.5115
chr13	24617470	24617577	dmr_353075	0.5715
chr13	24617837	24617844	dmr_353076	0.6155
chr13	24626993	24627010	dmr_353088	0.531
chr13	24634115	24634761	dmr_353098	0.7070000000000001
chr13	24634848	24635355	dmr_353099	0.7465
chr13	24640004	24640886	dmr_353105	0.65
chr13	24644444	24644998	dmr_353110	0.7105
chr13	24645115	24645507	dmr_353111	0.8895
chr13	24648275	24648554	dmr_353115	0.5825
chr13	24651200	24651717	dmr_353121	0.5465
chr13	24724214	24725099	dmr_353205	0.8535
chr13	24728791	24729139	dmr_353208	0.736
chr13	24787587	24788145	dmr_353254	0.555
chr13	24804841	24805102	dmr_353264	0.7025
chr13	24846333	24846660	dmr_353294	0.575
chr13	24958478	24958989	dmr_353377	0.679
chr13	24993082	24993276	dmr_353414	0.5379999999999999
chr13	24996127	24996464	dmr_353419	0.516
chr13	25054789	25055022	dmr_353451	0.5125
chr13	25126868	25127079	dmr_353492	0.7385
chr13	25127868	25128331	dmr_353493	0.866
chr13	25136443	25137373	dmr_353500	0.585
chr13	25186878	25187539	dmr_353538	0.6535
chr13	25191986	25192087	dmr_353546	0.573
chr13	25193579	25193665	dmr_353548	0.7255
chr13	25194550	25194907	dmr_353550	0.5725
chr13	25195521	25196187	dmr_353551	0.7355
chr13	25196238	25196641	dmr_353552	0.562
chr13	25196701	25196762	dmr_353553	0.593
chr13	25207117	25207207	dmr_353566	0.7785
chr13	25210074	25210653	dmr_353571	0.6579999999999999
chr13	25213182	25213413	dmr_353575	0.5455
chr13	25217616	25217698	dmr_353578	0.555
chr13	25218946	25219279	dmr_353579	0.505
chr13	25252343	25252421	dmr_353590	0.7775
chr13	25252792	25253043	dmr_353591	0.6970000000000001
chr13	25255990	25256667	dmr_353597	0.7005
chr13	25262340	25262786	dmr_353603	0.872
chr13	25267172	25267563	dmr_353610	0.5615
chr13	25272248	25272640	dmr_353616	0.8095
chr13	25295292	25295479	dmr_353626	0.6005
chr13	25362391	25362997	dmr_353655	0.5635
chr13	25377676	25377977	dmr_353663	0.7025
chr13	25383704	25383892	dmr_353667	0.7585
chr13	25435846	25435861	dmr_353694	0.9359999999999999
chr13	25452146	25452445	dmr_353702	0.6685
chr13	25490032	25490573	dmr_353721	0.693
chr13	25678474	25678603	dmr_353814	0.772
chr13	25695023	25695855	dmr_353831	0.5725
chr13	25706319	25706420	dmr_353838	0.608
chr13	25706760	25706941	dmr_353839	0.9490000000000001
chr13	25751396	25751982	dmr_353866	0.54
chr13	25777882	25777898	dmr_353880	0.711
chr13	25804458	25804687	dmr_353892	0.667
chr13	25810289	25810385	dmr_353898	0.6105
chr13	25828493	25828618	dmr_353906	0.547
chr13	25897357	25897487	dmr_353943	0.723
chr13	25899713	25900050	dmr_353945	0.7795
chr13	25900385	25900429	dmr_353946	0.7085
chr13	25933516	25934123	dmr_353964	0.644
chr13	25959004	25959208	dmr_353983	0.531
chr13	25987904	25988104	dmr_353994	0.645
chr13	26006542	26006640	dmr_354002	0.789
chr13	26150854	26151172	dmr_354058	0.5225
chr13	26154814	26155925	dmr_354062	0.5975
chr13	26169635	26169679	dmr_354070	0.6215
chr13	26227514	26227959	dmr_354093	0.5385
chr13	26267436	26267580	dmr_354115	0.7605
chr13	26282028	26282491	dmr_354127	0.6920000000000001
chr13	26282496	26282530	dmr_354128	0.8065
chr13	26382096	26382309	dmr_354165	0.6515
chr13	26382564	26382868	dmr_354166	0.758
chr13	26508022	26508281	dmr_354207	0.6
chr13	26713844	26714830	dmr_354284	0.6375
chr13	26726742	26726756	dmr_354294	0.695
chr13	26739987	26740108	dmr_354298	0.8055
chr13	26745625	26745726	dmr_354305	0.6805
chr13	26774561	26774659	dmr_354315	0.6185
chr13	26852157	26852207	dmr_354336	0.517
chr13	26867920	26868022	dmr_354343	0.8755
chr13	26873700	26873731	dmr_354348	0.7925
chr13	26951165	26951486	dmr_354381	0.52
chr13	27977744	27977770	dmr_354583	0.7885
chr13	28076375	28076548	dmr_354602	0.544
chr13	28293890	28294844	dmr_354646	0.861
chr13	28295158	28295170	dmr_354647	0.7445
chr13	28317082	28317961	dmr_354658	0.6325
chr13	28381694	28381703	dmr_354683	0.691
chr13	28413253	28413370	dmr_354700	0.7405
chr13	28413712	28413852	dmr_354701	0.5315
chr13	28425325	28425941	dmr_354708	0.8585
chr13	28493346	28493617	dmr_354741	0.524
chr13	28579259	28579665	dmr_354799	0.6115
chr13	28603986	28604665	dmr_354813	0.7585
chr13	28692442	28692913	dmr_354865	0.8495
chr13	28696479	28697435	dmr_354870	0.5795
chr13	28710713	28711003	dmr_354884	0.6075
chr13	28713111	28713386	dmr_354887	0.5660000000000001
chr13	28718912	28718998	dmr_354895	0.816
chr13	28719769	28720470	dmr_354897	0.6185
chr13	28721742	28722100	dmr_354899	0.6075
chr13	28753915	28754194	dmr_354931	0.6105
chr13	28754361	28754377	dmr_354932	0.66
chr13	28758033	28759135	dmr_354935	0.6005
chr13	28793327	28793798	dmr_354963	0.5529999999999999
chr13	28795225	28795768	dmr_354966	0.586
chr13	28833475	28833564	dmr_354992	0.6665
chr13	28834044	28834532	dmr_354993	0.752
chr13	28839813	28840091	dmr_354996	0.8145
chr13	28840367	28840632	dmr_354997	0.807
chr13	28987928	28988130	dmr_355090	0.605
chr13	29015974	29016950	dmr_355109	0.632
chr13	29023476	29023536	dmr_355119	0.6415
chr13	29023951	29023991	dmr_355120	0.6415
chr13	29091727	29091993	dmr_355159	0.8755
chr13	29133222	29133589	dmr_355182	0.7805
chr13	29134696	29134891	dmr_355185	0.552
chr13	29140177	29140283	dmr_355189	0.66
chr13	29185006	29185145	dmr_355217	0.5539999999999999
chr13	29186815	29187633	dmr_355219	0.585
chr13	29190611	29190945	dmr_355222	0.6305
chr13	29232893	29233025	dmr_355244	0.69
chr13	29234217	29235158	dmr_355247	0.7340000000000001
chr13	29235922	29236576	dmr_355250	0.505
chr13	29263958	29264158	dmr_355257	0.7185
chr13	29264239	29264601	dmr_355258	0.7435
chr13	29274360	29274626	dmr_355264	0.8190000000000001
chr13	29283792	29283991	dmr_355275	0.6709999999999999
chr13	29284928	29285538	dmr_355276	0.532
chr13	29290934	29291114	dmr_355279	0.765
chr13	29295214	29295367	dmr_355282	0.5755
chr13	29318106	29318251	dmr_355296	0.7365
chr13	29326081	29326195	dmr_355301	0.5785
chr13	29328222	29328432	dmr_355306	0.6895
chr13	29356042	29356678	dmr_355321	0.5205
chr13	29356773	29356943	dmr_355322	0.568
chr13	29357249	29358380	dmr_355323	0.8405
chr13	29365108	29365357	dmr_355329	0.802
chr13	29365375	29365927	dmr_355330	0.5515
chr13	29377304	29377700	dmr_355339	0.6829999999999999
chr13	29389712	29390444	dmr_355346	0.596
chr13	29411273	29411451	dmr_355362	0.5755
chr13	29434636	29434986	dmr_355384	0.6795
chr13	29460588	29461474	dmr_355405	0.626
chr13	29478889	29478931	dmr_355418	0.6015
chr13	29496779	29497561	dmr_355431	0.792
chr13	29503322	29503557	dmr_355434	0.6409999999999999
chr13	29555381	29555683	dmr_355466	0.507
chr13	29569221	29569444	dmr_355475	0.5065
chr13	29662711	29663052	dmr_355556	0.508
chr13	29737962	29738558	dmr_355595	0.5815
chr13	29745211	29745234	dmr_355599	0.5685
chr13	29777385	29777470	dmr_355622	0.6795
chr13	29823940	29824681	dmr_355660	0.7170000000000001
chr13	29824722	29824884	dmr_355661	0.6890000000000001
chr13	29826473	29826695	dmr_355664	0.9375
chr13	29857629	29857657	dmr_355678	0.545
chr13	29906872	29907591	dmr_355698	0.5820000000000001
chr13	29943205	29943643	dmr_355731	0.5105
chr13	29943954	29944186	dmr_355732	0.6579999999999999
chr13	29958232	29958445	dmr_355750	0.8255
chr13	29987052	29987291	dmr_355773	0.5175
chr13	30003124	30003530	dmr_355782	0.5275
chr13	30012004	30012524	dmr_355788	0.6985
chr13	30014367	30015173	dmr_355791	0.672
chr13	30067570	30067915	dmr_355831	0.7205
chr13	30084535	30084805	dmr_355840	0.5915
chr13	30200572	30201578	dmr_355898	0.6345
chr13	30235235	30236008	dmr_355919	0.635
chr13	30269888	30270441	dmr_355945	0.9055
chr13	30270698	30270790	dmr_355946	0.5195
chr13	30276582	30277219	dmr_355948	0.8915
chr13	30331901	30332090	dmr_355968	0.5670000000000001
chr13	30341935	30343006	dmr_355973	0.764
chr13	30383999	30384376	dmr_356001	0.5475
chr13	30603869	30604351	dmr_356104	0.528
chr13	30607850	30608100	dmr_356112	0.7290000000000001
chr13	30660861	30661497	dmr_356147	0.7340000000000001
chr13	30665600	30665652	dmr_356155	0.7455
chr13	30665683	30665832	dmr_356156	0.5355
chr13	30666154	30666647	dmr_356157	0.6605
chr13	30666712	30667016	dmr_356158	0.851
chr13	30688616	30688716	dmr_356181	0.7005
chr13	30692006	30692900	dmr_356190	0.748
chr13	30735603	30735883	dmr_356227	0.5579999999999999
chr13	30785888	30786640	dmr_356258	0.529
chr13	30835586	30835881	dmr_356298	0.555
chr13	30836172	30836426	dmr_356299	0.624
chr13	30840374	30840682	dmr_356303	0.605
chr13	30851268	30851667	dmr_356312	0.5415
chr13	30894152	30894571	dmr_356338	0.8079999999999999
chr13	30968346	30968624	dmr_356396	0.6829999999999999
chr13	30976285	30977205	dmr_356405	0.6555
chr13	30977925	30978038	dmr_356406	0.534
chr13	30978375	30978561	dmr_356407	0.8235
chr13	30985172	30986019	dmr_356408	0.6805
chr13	30997442	30998075	dmr_356416	0.6859999999999999
chr13	31068189	31068706	dmr_356454	0.8415
chr13	31109295	31109337	dmr_356469	0.556
chr13	31179287	31180000	dmr_356500	0.638
chr13	31207607	31207643	dmr_356514	0.6659999999999999
chr13	31249130	31249981	dmr_356526	0.736
chr13	31250520	31250687	dmr_356528	0.7355
chr13	31259194	31259370	dmr_356534	0.9490000000000001
chr13	31305811	31306548	dmr_356557	0.5329999999999999
chr13	31340794	31342094	dmr_356573	0.585
chr13	31364428	31364658	dmr_356586	0.784
chr13	31393120	31393486	dmr_356592	0.5965
chr13	31420818	31420955	dmr_356609	0.935
chr13	31472430	31473223	dmr_356641	0.613
chr13	31475794	31476111	dmr_356644	0.6509999999999999
chr13	31491555	31491672	dmr_356652	0.7795
chr13	31565060	31565531	dmr_356689	0.6629999999999999
chr13	31574908	31574983	dmr_356694	0.6135
chr13	31601270	31601741	dmr_356709	0.735
chr13	31629885	31629938	dmr_356722	0.5955
chr13	31630324	31630831	dmr_356723	0.573
chr13	31669036	31669354	dmr_356738	0.8859999999999999
chr13	31740527	31740772	dmr_356769	0.9305
chr13	31798166	31798425	dmr_356794	0.6305
chr13	31800657	31801002	dmr_356796	0.5585
chr13	31802142	31802338	dmr_356797	0.644
chr13	31807966	31808054	dmr_356800	0.7555
chr13	31876828	31877334	dmr_356832	0.5565
chr13	31878589	31878620	dmr_356833	0.5255
chr13	31878883	31879314	dmr_356834	0.753
chr13	31885599	31885860	dmr_356838	0.892
chr13	31893034	31893275	dmr_356846	0.889
chr13	31894142	31894384	dmr_356848	0.5815
chr13	32018891	32019145	dmr_356899	0.6605
chr13	32260506	32261035	dmr_357033	0.7415
chr13	32297555	32297715	dmr_357046	0.5565
chr13	32315079	32315089	dmr_357055	0.6345
chr13	32316520	32316728	dmr_357058	0.6645
chr13	32449818	32449972	dmr_357111	0.5715
chr13	32492838	32493103	dmr_357135	0.5775
chr13	32493334	32493781	dmr_357136	0.703
chr13	32648769	32648945	dmr_357207	0.654
chr13	32693854	32693951	dmr_357229	0.569
chr13	32775574	32775601	dmr_357283	0.5055
chr13	32775961	32776464	dmr_357284	0.526
chr13	32836490	32837097	dmr_357344	0.6525
chr13	33068207	33068475	dmr_357448	0.885
chr13	33084889	33085181	dmr_357458	0.5885
chr13	33085571	33085623	dmr_357460	0.564
chr13	33137587	33137917	dmr_357485	0.85
chr13	33137977	33138180	dmr_357486	0.9390000000000001
chr13	33856778	33856835	dmr_357507	0.6815
chr13	33936973	33937569	dmr_357530	0.501
chr13	33940691	33941138	dmr_357531	0.69
chr13	33941834	33942372	dmr_357532	0.6829999999999999
chr13	33955924	33956244	dmr_357542	0.5315
chr13	34046505	34046836	dmr_357578	0.6195
chr13	34071684	34071787	dmr_357601	0.657
chr13	34111131	34111266	dmr_357636	0.523
chr13	34133944	34134806	dmr_357662	0.6629999999999999
chr13	34136347	34136956	dmr_357663	0.672
chr13	34149941	34150578	dmr_357674	0.6305
chr13	34150812	34150828	dmr_357675	0.5975
chr13	34153716	34154091	dmr_357679	0.6515
chr13	34195593	34195814	dmr_357713	0.7105
chr13	34196081	34196224	dmr_357714	0.7190000000000001
chr13	34205947	34206411	dmr_357724	0.6679999999999999
chr13	34215142	34215254	dmr_357737	0.5925
chr13	34218775	34219282	dmr_357740	0.507
chr13	34221208	34221304	dmr_357744	0.501
chr13	34223092	34223770	dmr_357746	0.6695
chr13	34232840	34233348	dmr_357756	0.6895
chr13	34244520	34244592	dmr_357769	0.6815
chr13	34244885	34245219	dmr_357770	0.5025
chr13	34253693	34254602	dmr_357777	0.541
chr13	34255313	34255626	dmr_357779	0.5625
chr13	34256954	34257822	dmr_357782	0.6685
chr13	34266281	34266468	dmr_357790	0.6325
chr13	34271129	34271262	dmr_357796	0.6765
chr13	34271570	34271782	dmr_357797	0.6805
chr13	34272075	34272167	dmr_357798	0.594
chr13	34272423	34272617	dmr_357799	0.596
chr13	34273984	34274363	dmr_357801	0.6945
chr13	34274755	34275016	dmr_357802	0.8905
chr13	34280833	34281186	dmr_357809	0.77
chr13	34281431	34281607	dmr_357810	0.7965
chr13	34289928	34289956	dmr_357819	0.6375
chr13	34295808	34296590	dmr_357826	0.789
chr13	34300574	34301811	dmr_357831	0.62
chr13	34308006	34308063	dmr_357835	0.6015
chr13	34340228	34340293	dmr_357874	0.6535
chr13	34343080	34343359	dmr_357877	0.5475
chr13	34346246	34346521	dmr_357878	0.546
chr13	34352008	34352019	dmr_357884	0.614
chr13	34372828	34373606	dmr_357897	0.5595
chr13	34375046	34375200	dmr_357901	0.6115
chr13	34408145	34408321	dmr_357919	0.748
chr13	34408652	34408809	dmr_357920	0.52
chr13	34411962	34412032	dmr_357924	0.8665
chr13	34419016	34419429	dmr_357931	0.5615
chr13	34421784	34421796	dmr_357934	0.741
chr13	34424466	34425265	dmr_357937	0.628
chr13	34481546	34481731	dmr_357967	0.561
chr13	34527307	34527656	dmr_357988	0.6685
chr13	34569290	34569535	dmr_358008	0.5345
chr13	34607370	34607885	dmr_358031	0.5820000000000001
chr13	34610204	34610469	dmr_358033	0.7170000000000001
chr13	34634259	34634361	dmr_358050	0.522
chr13	34676254	34676335	dmr_358085	0.753
chr13	34733774	34733923	dmr_358129	0.7115
chr13	34787539	34787837	dmr_358169	0.65
chr13	34859455	34859965	dmr_358212	0.7929999999999999
chr13	34934603	34935306	dmr_358253	0.522
chr13	34935393	34935508	dmr_358254	0.7020000000000001
chr13	35031240	35031577	dmr_358298	0.5935
chr13	35087969	35088071	dmr_358329	0.5935
chr13	35097854	35098107	dmr_358336	0.7765
chr13	35131847	35132240	dmr_358351	0.706
chr13	35171503	35171807	dmr_358371	0.557
chr13	35172421	35172491	dmr_358374	0.5975
chr13	35176869	35177326	dmr_358377	0.8055
chr13	35177530	35177755	dmr_358378	0.723
chr13	35214158	35214682	dmr_358401	0.5615
chr13	35241472	35241873	dmr_358429	0.591
chr13	35245513	35245809	dmr_358432	0.627
chr13	35245836	35245880	dmr_358433	0.701
chr13	35283731	35283781	dmr_358454	0.6859999999999999
chr13	35398214	35398676	dmr_358523	0.7985
chr13	35417538	35417696	dmr_358532	0.613
chr13	35428769	35428951	dmr_358540	0.5305
chr13	35431918	35432061	dmr_358544	0.56
chr13	35487729	35487891	dmr_358578	0.5475
chr13	35501014	35501608	dmr_358588	0.693
chr13	35501699	35502079	dmr_358589	0.7895
chr13	35511791	35512611	dmr_358598	0.669
chr13	35513082	35513396	dmr_358599	0.723
chr13	35518956	35519253	dmr_358603	0.8575
chr13	35530564	35531371	dmr_358610	0.7245
chr13	35611352	35611503	dmr_358643	0.6845
chr13	35650434	35651060	dmr_358659	0.7235
chr13	35668422	35668656	dmr_358672	0.777
chr13	35668843	35669108	dmr_358673	0.802
chr13	35669402	35670207	dmr_358675	0.6115
chr13	35670629	35671229	dmr_358677	0.6409999999999999
chr13	35671561	35671569	dmr_358678	0.6809999999999999
chr13	35739579	35740578	dmr_358707	0.6695
chr13	35742702	35742727	dmr_358709	0.584
chr13	35787057	35787362	dmr_358749	0.606
chr13	35794324	35794561	dmr_358757	0.508
chr13	35835212	35835236	dmr_358798	0.7555
chr13	35835411	35835459	dmr_358800	0.7005
chr13	35868087	35868443	dmr_358826	0.7315
chr13	35875591	35875883	dmr_358837	0.6755
chr13	35879186	35879525	dmr_358840	0.6185
chr13	35937764	35938157	dmr_358871	0.513
chr13	35949948	35950401	dmr_358882	0.5785
chr13	35959194	35960053	dmr_358885	0.521
chr13	36019768	36020447	dmr_358922	0.5085
chr13	36084696	36084867	dmr_358962	0.7165
chr13	36091847	36091975	dmr_358971	0.6145
chr13	36114502	36114582	dmr_358982	0.573
chr13	36153069	36153738	dmr_359022	0.6509999999999999
chr13	36174365	36174879	dmr_359038	0.614
chr13	36174987	36174997	dmr_359039	0.7325
chr13	36175289	36175639	dmr_359040	0.5645
chr13	36175924	36176346	dmr_359042	0.526
chr13	36264743	36265085	dmr_359094	0.6805
chr13	36265457	36266287	dmr_359095	0.6155
chr13	36268424	36268861	dmr_359096	0.655
chr13	36295729	36296130	dmr_359119	0.547
chr13	36316075	36316117	dmr_359145	0.515
chr13	36326459	36326893	dmr_359155	0.513
chr13	36331217	36331747	dmr_359160	0.6155
chr13	36339007	36339077	dmr_359166	0.868
chr13	36368773	36369048	dmr_359186	0.54
chr13	36396802	36396991	dmr_359202	0.6759999999999999
chr13	36430616	36431248	dmr_359233	0.62
chr13	36431462	36431802	dmr_359234	0.6565
chr13	36431950	36431976	dmr_359235	0.74
chr13	36432192	36432643	dmr_359236	0.778
chr13	36434903	36435353	dmr_359240	0.7925
chr13	36451939	36452090	dmr_359253	0.6845
chr13	36491651	36492121	dmr_359284	0.7859999999999999
chr13	36492721	36493024	dmr_359285	0.511
chr13	36493793	36494887	dmr_359287	0.521
chr13	36503512	36503874	dmr_359298	0.764
chr13	36504043	36504500	dmr_359299	0.758
chr13	36505029	36506078	dmr_359300	0.764
chr13	36506383	36507176	dmr_359301	0.672
chr13	36528586	36528924	dmr_359320	0.932
chr13	36531696	36532316	dmr_359323	0.8220000000000001
chr13	36532854	36533669	dmr_359325	0.8945
chr13	36533698	36533841	dmr_359326	0.5765
chr13	36547638	36547862	dmr_359342	0.637
chr13	36550754	36550951	dmr_359345	0.6915
chr13	36576647	36576926	dmr_359367	0.5329999999999999
chr13	36580693	36581016	dmr_359373	0.6035
chr13	36583164	36583959	dmr_359377	0.7325
chr13	36584029	36584850	dmr_359378	0.8285
chr13	36612720	36612804	dmr_359395	0.7385
chr13	36663105	36663355	dmr_359419	0.8635
chr13	36685995	36686217	dmr_359429	0.5660000000000001
chr13	36695805	36696421	dmr_359436	0.8240000000000001
chr13	36696463	36696572	dmr_359437	0.613
chr13	36696582	36696690	dmr_359438	0.8005
chr13	36723175	36723365	dmr_359457	0.7755
chr13	36725601	36726383	dmr_359460	0.5295
chr13	36728189	36728609	dmr_359462	0.735
chr13	36728871	36729577	dmr_359463	0.6679999999999999
chr13	36729859	36730927	dmr_359464	0.759
chr13	36731226	36731408	dmr_359465	0.636
chr13	36736459	36737048	dmr_359469	0.6629999999999999
chr13	36737321	36737453	dmr_359470	0.5675
chr13	36762633	36762767	dmr_359484	0.6565
chr13	36767592	36767800	dmr_359490	0.7065
chr13	36875831	36876036	dmr_359540	0.804
chr13	36892644	36892934	dmr_359553	0.899
chr13	36892938	36893010	dmr_359554	0.6990000000000001
chr13	36893905	36893942	dmr_359556	0.8385
chr13	36938594	36939471	dmr_359586	0.8155
chr13	37013198	37013903	dmr_359625	0.6905
chr13	37016429	37016840	dmr_359629	0.565
chr13	37029918	37029946	dmr_359637	0.519
chr13	37034801	37035340	dmr_359641	0.5875
chr13	37044068	37044323	dmr_359645	0.6755
chr13	37060837	37061276	dmr_359657	0.8275
chr13	37081529	37082310	dmr_359670	0.7290000000000001
chr13	37089173	37089346	dmr_359675	0.5579999999999999
chr13	37095337	37095519	dmr_359680	0.7
chr13	37130951	37131005	dmr_359699	0.7709999999999999
chr13	37134761	37135184	dmr_359702	0.6175
chr13	37158984	37159019	dmr_359723	0.8355
chr13	37159499	37160070	dmr_359725	0.653
chr13	37180822	37181775	dmr_359735	0.6305
chr13	37197133	37197482	dmr_359747	0.679
chr13	37198273	37198709	dmr_359748	0.72
chr13	37250007	37250402	dmr_359782	0.6645
chr13	37332030	37332286	dmr_359829	0.5615
chr13	37342397	37342475	dmr_359840	0.7845
chr13	37343385	37343412	dmr_359842	0.809
chr13	37343971	37344479	dmr_359843	0.6865
chr13	37354382	37354868	dmr_359854	0.7809999999999999
chr13	37355885	37356329	dmr_359857	0.867
chr13	37359355	37359762	dmr_359858	0.6705
chr13	37388391	37389228	dmr_359880	0.7425
chr13	37389319	37389725	dmr_359881	0.6735
chr13	37392514	37392649	dmr_359883	0.605
chr13	37392903	37392919	dmr_359884	0.516
chr13	37424834	37425492	dmr_359909	0.7665
chr13	37430110	37430581	dmr_359913	0.726
chr13	37440930	37441847	dmr_359923	0.6829999999999999
chr13	37443579	37443627	dmr_359925	0.9185
chr13	37443679	37443910	dmr_359926	0.8155
chr13	37451383	37451691	dmr_359932	0.593
chr13	37452074	37452153	dmr_359933	0.7490000000000001
chr13	37452446	37452763	dmr_359934	0.6745
chr13	37459963	37460400	dmr_359940	0.636
chr13	37462462	37462579	dmr_359944	0.6565
chr13	37475993	37476370	dmr_359953	0.5579999999999999
chr13	37506704	37507104	dmr_359972	0.687
chr13	37602363	37602495	dmr_360018	0.5875
chr13	37608854	37609256	dmr_360022	0.6435
chr13	37617007	37617216	dmr_360028	0.866
chr13	37657094	37657649	dmr_360058	0.7115
chr13	37666440	37666835	dmr_360064	0.5489999999999999
chr13	37672417	37673484	dmr_360069	0.5785
chr13	37681082	37681389	dmr_360076	0.639
chr13	37683203	37683288	dmr_360079	0.7090000000000001
chr13	37704049	37704461	dmr_360095	0.8155
chr13	37824882	37825644	dmr_360162	0.6315
chr13	37828090	37828187	dmr_360163	0.7455
chr13	37895783	37895928	dmr_360201	0.6315
chr13	37908113	37908544	dmr_360207	0.718
chr13	37908581	37908933	dmr_360208	0.524
chr13	37963901	37964885	dmr_360244	0.8079999999999999
chr13	37969129	37969411	dmr_360252	0.616
chr13	37969661	37970184	dmr_360253	0.568
chr13	37970227	37970326	dmr_360254	0.8420000000000001
chr13	37973969	37974133	dmr_360257	0.518
chr13	38135669	38135725	dmr_360344	0.667
chr13	38230427	38231047	dmr_360399	0.526
chr13	38251802	38251879	dmr_360413	0.5905
chr13	38344384	38344959	dmr_360467	0.517
chr13	38352930	38353556	dmr_360474	0.618
chr13	38354052	38354259	dmr_360476	0.7355
chr13	38354729	38355185	dmr_360477	0.6255
chr13	38379899	38380019	dmr_360490	0.7485
chr13	38408051	38408692	dmr_360507	0.647
chr13	38410151	38411182	dmr_360510	0.5795
chr13	38418133	38418462	dmr_360513	0.7865
chr13	38470944	38471154	dmr_360546	0.6945
chr13	38472283	38473118	dmr_360547	0.7170000000000001
chr13	38478002	38478227	dmr_360551	0.7495
chr13	38481132	38481291	dmr_360555	0.5585
chr13	38564891	38565552	dmr_360609	0.7979999999999999
chr13	38589315	38589707	dmr_360619	0.5185
chr13	38633261	38634178	dmr_360649	0.6745
chr13	38690360	38690529	dmr_360683	0.726
chr13	38707387	38707980	dmr_360694	0.6185
chr13	38710098	38710360	dmr_360697	0.7115
chr13	38714695	38715353	dmr_360703	0.773
chr13	38725594	38725690	dmr_360713	0.9035
chr13	38735448	38735633	dmr_360719	0.6475
chr13	38746554	38746664	dmr_360727	0.5235
chr13	38753814	38753973	dmr_360732	0.884
chr13	38786259	38786318	dmr_360761	0.5235
chr13	38819074	38819340	dmr_360785	0.7225
chr13	38851633	38851767	dmr_360802	0.6409999999999999
chr13	38852957	38853206	dmr_360803	0.5429999999999999
chr13	38854124	38854866	dmr_360804	0.5660000000000001
chr13	38855208	38855535	dmr_360805	0.9275
chr13	38855740	38855891	dmr_360806	0.5735
chr13	38861635	38861780	dmr_360808	0.5035
chr13	38935914	38936403	dmr_360847	0.52
chr13	38937818	38937938	dmr_360849	0.5425
chr13	38941463	38942312	dmr_360853	0.654
chr13	38958154	38958397	dmr_360869	0.846
chr13	38992804	38992855	dmr_360887	0.624
chr13	39083687	39083993	dmr_360937	0.769
chr13	39107414	39107427	dmr_360958	0.6375
chr13	39347743	39348228	dmr_361073	0.6855
chr13	39348248	39348338	dmr_361074	0.6695
chr13	39350613	39351247	dmr_361077	0.6035
chr13	39551596	39551943	dmr_361149	0.7185
chr13	39552691	39553237	dmr_361150	0.6245
chr13	39556169	39556320	dmr_361152	0.5645
chr13	39570785	39572218	dmr_361160	0.54
chr13	39631838	39631960	dmr_361189	0.6535
chr13	39632075	39632111	dmr_361190	0.6655
chr13	39646860	39647781	dmr_361195	0.5165
chr13	39662711	39662900	dmr_361200	0.6779999999999999
chr13	39667862	39668142	dmr_361203	0.6629999999999999
chr13	39821688	39821958	dmr_361247	0.586
chr13	39822634	39822640	dmr_361249	0.7040000000000001
chr13	39835242	39835531	dmr_361264	0.7205
chr13	39894195	39894699	dmr_361293	0.67
chr13	39928194	39929006	dmr_361321	0.8009999999999999
chr13	39931546	39931614	dmr_361326	0.6645
chr13	40023251	40023302	dmr_361373	0.773
chr13	40023429	40023813	dmr_361374	0.584
chr13	40037874	40038047	dmr_361385	0.8975
chr13	40118895	40118916	dmr_361422	0.586
chr13	40135649	40136093	dmr_361433	0.5805
chr13	40160757	40161247	dmr_361446	0.6405
chr13	40236394	40236560	dmr_361475	0.7859999999999999
chr13	40236763	40237089	dmr_361476	0.5425
chr13	40268032	40268206	dmr_361488	0.645
chr13	40279264	40279343	dmr_361493	0.5489999999999999
chr13	40292177	40292329	dmr_361502	0.585
chr13	40406806	40406894	dmr_361545	0.5475
chr13	40449373	40449441	dmr_361564	0.7190000000000001
chr13	40501323	40501657	dmr_361587	0.5525
chr13	40605745	40606801	dmr_361627	0.5815
chr13	40651083	40651750	dmr_361650	0.7285
chr13	40651819	40651942	dmr_361651	0.5675
chr13	40723695	40723764	dmr_361686	0.5770000000000001
chr13	40848056	40848154	dmr_361729	0.7655
chr13	40859801	40860138	dmr_361736	0.626
chr13	40898809	40899536	dmr_361765	0.5660000000000001
chr13	40899811	40899968	dmr_361766	0.9305
chr13	40914200	40914578	dmr_361780	0.7120000000000001
chr13	40918142	40920328	dmr_361783	0.6565
chr13	40920594	40921712	dmr_361784	0.643
chr13	40927964	40929418	dmr_361789	0.672
chr13	40938650	40938895	dmr_361796	0.6435
chr13	40939111	40939588	dmr_361797	0.6275
chr13	40948845	40949373	dmr_361803	0.706
chr13	41042685	41042856	dmr_361851	0.7405
chr13	41042922	41042937	dmr_361852	0.516
chr13	41050092	41050108	dmr_361856	0.607
chr13	41128699	41129458	dmr_361901	0.5885
chr13	41206179	41206599	dmr_361951	0.8205
chr13	41206629	41206715	dmr_361952	0.6075
chr13	41231275	41232067	dmr_361972	0.5505
chr13	41245800	41246082	dmr_361986	0.679
chr13	41248562	41248574	dmr_361991	0.537
chr13	41248890	41249083	dmr_361992	0.643
chr13	41267849	41268937	dmr_362011	0.586
chr13	41280098	41280194	dmr_362027	0.688
chr13	41292680	41293357	dmr_362037	0.525
chr13	41339304	41339479	dmr_362081	0.8935
chr13	41339641	41340208	dmr_362082	0.7735
chr13	41340240	41340468	dmr_362083	0.772
chr13	41421980	41422567	dmr_362146	0.6935
chr13	41422619	41422853	dmr_362147	0.643
chr13	41428708	41429284	dmr_362156	0.727
chr13	41445254	41445353	dmr_362168	0.7585
chr13	41484805	41484836	dmr_362196	0.7170000000000001
chr13	41532437	41532857	dmr_362227	0.735
chr13	41607242	41607422	dmr_362270	0.5555
chr13	41618972	41619188	dmr_362283	0.574
chr13	41638786	41639010	dmr_362313	0.5175
chr13	41639176	41639439	dmr_362314	0.619
chr13	41682520	41682931	dmr_362348	0.5165
chr13	41719137	41719832	dmr_362375	0.6285
chr13	41747022	41747670	dmr_362392	0.768
chr13	41747835	41747957	dmr_362393	0.6745
chr13	41748628	41749404	dmr_362395	0.557
chr13	41749430	41749509	dmr_362396	0.534
chr13	41758792	41759236	dmr_362405	0.8290000000000001
chr13	41759572	41759773	dmr_362406	0.8505
chr13	41805638	41805676	dmr_362440	0.595
chr13	41820000	41820362	dmr_362451	0.6990000000000001
chr13	41820656	41820729	dmr_362452	0.6065
chr13	41822200	41822743	dmr_362457	0.6355
chr13	41827652	41828314	dmr_362464	0.7929999999999999
chr13	41892059	41892322	dmr_362514	0.6515
chr13	41896382	41897229	dmr_362518	0.5055
chr13	41902861	41903165	dmr_362525	0.52
chr13	42050402	42050479	dmr_362628	0.586
chr13	42100964	42101616	dmr_362681	0.742
chr13	42102736	42103013	dmr_362684	0.6779999999999999
chr13	42103566	42103952	dmr_362686	0.57
chr13	42116232	42116597	dmr_362703	0.635
chr13	42116676	42116717	dmr_362704	0.6955
chr13	42175233	42175326	dmr_362763	0.7255
chr13	42210229	42210503	dmr_362787	0.536
chr13	42292735	42293420	dmr_362827	0.6409999999999999
chr13	42298292	42298693	dmr_362833	0.7559999999999999
chr13	42310132	42310307	dmr_362845	0.728
chr13	42358601	42359035	dmr_362883	0.6755
chr13	42388830	42389356	dmr_362903	0.7805
chr13	42403562	42403694	dmr_362914	0.622
chr13	42536468	42537019	dmr_362991	0.578
chr13	42575924	42576257	dmr_363016	0.624
chr13	42603307	42603640	dmr_363052	0.5025
chr13	42615937	42616048	dmr_363059	0.636
chr13	42616162	42616184	dmr_363060	0.6925
chr13	42617188	42617773	dmr_363062	0.708
chr13	42619861	42620135	dmr_363066	0.7575
chr13	42649659	42650486	dmr_363088	0.73
chr13	42659977	42660347	dmr_363101	0.522
chr13	42671369	42672537	dmr_363114	0.7025
chr13	42680474	42681715	dmr_363127	0.6609999999999999
chr13	42681972	42682768	dmr_363128	0.634
chr13	42683056	42683134	dmr_363129	0.7595
chr13	42684160	42684741	dmr_363131	0.721
chr13	42685373	42685484	dmr_363132	0.6355
chr13	42696463	42697265	dmr_363151	0.7775
chr13	42719597	42719732	dmr_363179	0.665
chr13	42724164	42724240	dmr_363189	0.6495
chr13	42727239	42728010	dmr_363194	0.675
chr13	42728326	42728886	dmr_363196	0.7785
chr13	42729588	42729659	dmr_363198	0.5925
chr13	42735460	42735742	dmr_363208	0.52
chr13	42735992	42736417	dmr_363209	0.6825
chr13	42736874	42739104	dmr_363211	0.5305
chr13	42739149	42739159	dmr_363212	0.607
chr13	42744718	42744902	dmr_363219	0.6905
chr13	42749586	42749638	dmr_363226	0.5329999999999999
chr13	42757651	42757901	dmr_363241	0.652
chr13	42758295	42759522	dmr_363242	0.6655
chr13	42759787	42760006	dmr_363243	0.6865
chr13	42760342	42761432	dmr_363245	0.6075
chr13	42764661	42765479	dmr_363251	0.6545
chr13	42765582	42766149	dmr_363252	0.7305
chr13	42772215	42772646	dmr_363265	0.6709999999999999
chr13	42772657	42773009	dmr_363266	0.531
chr13	42773020	42773297	dmr_363267	0.738
chr13	42779325	42779626	dmr_363280	0.5579999999999999
chr13	42780812	42781057	dmr_363282	0.539
chr13	42781710	42782656	dmr_363284	0.647
chr13	42792409	42792815	dmr_363298	0.6205
chr13	42800595	42800822	dmr_363309	0.71
chr13	42813636	42814613	dmr_363332	0.7
chr13	42815372	42815661	dmr_363334	0.5585
chr13	42820144	42822039	dmr_363340	0.5670000000000001
chr13	42822159	42822691	dmr_363341	0.6859999999999999
chr13	42823802	42824257	dmr_363344	0.5865
chr13	42826033	42826189	dmr_363347	0.5845
chr13	42829550	42829958	dmr_363352	0.523
chr13	42839569	42839627	dmr_363367	0.5710000000000001
chr13	42851989	42852911	dmr_363382	0.6995
chr13	42867427	42867524	dmr_363400	0.5405
chr13	42889993	42890307	dmr_363432	0.706
chr13	42890664	42891011	dmr_363433	0.561
chr13	42894157	42894211	dmr_363438	0.585
chr13	42894251	42894972	dmr_363439	0.8075
chr13	42895016	42895171	dmr_363440	0.5485
chr13	42902251	42902374	dmr_363455	0.6729999999999999
chr13	42906169	42906221	dmr_363463	0.7709999999999999
chr13	42921843	42922793	dmr_363482	0.8390000000000001
chr13	42925810	42926245	dmr_363487	0.672
chr13	42927835	42928238	dmr_363492	0.636
chr13	42931045	42931199	dmr_363497	0.7185
chr13	42940386	42940521	dmr_363510	0.5185
chr13	42947806	42948026	dmr_363522	0.6595
chr13	42951785	42952854	dmr_363530	0.5555
chr13	42954340	42954442	dmr_363533	0.7465
chr13	42956459	42956688	dmr_363537	0.7655
chr13	42956773	42957291	dmr_363538	0.6765
chr13	42961582	42962138	dmr_363543	0.5345
chr13	42988469	42988532	dmr_363580	0.7745
chr13	42996541	42996899	dmr_363594	0.6265
chr13	42999365	42999726	dmr_363599	0.8245
chr13	43010283	43010507	dmr_363614	0.5245
chr13	43018882	43019198	dmr_363630	0.672
chr13	43030158	43030382	dmr_363647	0.6425
chr13	43036272	43036865	dmr_363653	0.595
chr13	43039260	43039507	dmr_363656	0.622
chr13	43048273	43048741	dmr_363666	0.52
chr13	43067682	43068251	dmr_363693	0.611
chr13	43069998	43070343	dmr_363696	0.6065
chr13	43099645	43099833	dmr_363737	0.792
chr13	43103765	43103817	dmr_363742	0.7775
chr13	43109317	43109565	dmr_363749	0.5395
chr13	43111880	43112921	dmr_363753	0.7595
chr13	43121823	43122006	dmr_363769	0.7315
chr13	43135257	43135289	dmr_363789	0.5755
chr13	43140599	43140655	dmr_363798	0.5660000000000001
chr13	43172296	43172574	dmr_363819	0.6715
chr13	43182072	43182849	dmr_363825	0.569
chr13	43185965	43186129	dmr_363828	0.546
chr13	43191813	43192029	dmr_363838	0.7240000000000001
chr13	43208032	43208042	dmr_363862	0.727
chr13	43208749	43209631	dmr_363864	0.7879999999999999
chr13	43228332	43228420	dmr_363891	0.7475
chr13	43228752	43228991	dmr_363892	0.7675
chr13	43230749	43231322	dmr_363895	0.573
chr13	43252335	43252617	dmr_363928	0.574
chr13	43261629	43261711	dmr_363940	0.7685
chr13	43261733	43262201	dmr_363941	0.8390000000000001
chr13	43262633	43262739	dmr_363942	0.568
chr13	43263529	43263857	dmr_363944	0.605
chr13	43265079	43265860	dmr_363946	0.6345
chr13	43266244	43266554	dmr_363947	0.6405
chr13	43284568	43284723	dmr_363966	0.5085
chr13	43284953	43284954	dmr_363967	0.6825
chr13	43294501	43294608	dmr_363982	0.5115
chr13	43299278	43300260	dmr_363988	0.5395
chr13	43300566	43301144	dmr_363989	0.6945
chr13	43301464	43301964	dmr_363990	0.619
chr13	43304799	43305436	dmr_363991	0.5905
chr13	43338048	43338281	dmr_364011	0.775
chr13	43353391	43353573	dmr_364020	0.6325
chr13	43397878	43397999	dmr_364049	0.693
chr13	43448227	43448725	dmr_364109	0.598
chr13	43495610	43496030	dmr_364154	0.6695
chr13	43517498	43517904	dmr_364174	0.5255
chr13	43524484	43526053	dmr_364182	0.6205
chr13	43529950	43530694	dmr_364187	0.8275
chr13	43565691	43565945	dmr_364218	0.504
chr13	43584745	43584790	dmr_364238	0.6745
chr13	43584861	43585135	dmr_364239	0.53
chr13	43587936	43588283	dmr_364240	0.8109999999999999
chr13	43588545	43589218	dmr_364241	0.7879999999999999
chr13	43591979	43592096	dmr_364245	0.667
chr13	43592179	43592607	dmr_364246	0.5985
chr13	43617555	43617961	dmr_364263	0.6165
chr13	43633086	43633700	dmr_364274	0.5955
chr13	43633746	43633850	dmr_364275	0.705
chr13	43666961	43667136	dmr_364297	0.552
chr13	43698582	43698824	dmr_364320	0.579
chr13	43706966	43707059	dmr_364328	0.6475
chr13	43729643	43729877	dmr_364354	0.593
chr13	43729883	43729906	dmr_364355	0.7659999999999999
chr13	43730062	43730123	dmr_364356	0.627
chr13	43751351	43751388	dmr_364371	0.536
chr13	43760883	43761703	dmr_364380	0.622
chr13	43785404	43786062	dmr_364401	0.61
chr13	43813321	43813586	dmr_364422	0.5235
chr13	43832866	43833018	dmr_364436	0.647
chr13	43864335	43864513	dmr_364463	0.629
chr13	43927514	43927662	dmr_364505	0.5925
chr13	43939456	43939564	dmr_364515	0.546
chr13	43978796	43978836	dmr_364546	0.5905
chr13	43990622	43990815	dmr_364555	0.5115
chr13	44024705	44024753	dmr_364585	0.698
chr13	44038384	44038604	dmr_364600	0.7735
chr13	44043065	44043374	dmr_364603	0.6075
chr13	44043724	44043847	dmr_364604	0.514
chr13	44055566	44056400	dmr_364610	0.5295
chr13	44072867	44073899	dmr_364626	0.754
chr13	44074041	44075070	dmr_364628	0.684
chr13	44077067	44077432	dmr_364631	0.5905
chr13	44084871	44085001	dmr_364638	0.517
chr13	44085678	44086197	dmr_364639	0.539
chr13	44086800	44087309	dmr_364641	0.763
chr13	44231311	44232794	dmr_364750	0.5195
chr13	44232858	44232901	dmr_364751	0.679
chr13	44233455	44233758	dmr_364753	0.516
chr13	44233864	44234309	dmr_364754	0.752
chr13	44235255	44235784	dmr_364756	0.856
chr13	44244344	44244424	dmr_364769	0.501
chr13	44282272	44283466	dmr_364797	0.6135
chr13	44308095	44308521	dmr_364814	0.7245
chr13	44319207	44319640	dmr_364822	0.594
chr13	44330702	44330776	dmr_364832	0.7405
chr13	44330801	44331035	dmr_364833	0.5715
chr13	44363655	44364118	dmr_364859	0.564
chr13	44398480	44399498	dmr_364883	0.7909999999999999
chr13	44413332	44413797	dmr_364895	0.506
chr13	44421605	44422092	dmr_364901	0.518
chr13	44492096	44492487	dmr_364945	0.5155
chr13	44658137	44658358	dmr_365049	0.688
chr13	44658410	44658488	dmr_365050	0.5379999999999999
chr13	44673142	44674046	dmr_365056	0.5855
chr13	44691980	44692206	dmr_365069	0.5915
chr13	44770443	44770618	dmr_365128	0.731
chr13	44770740	44771054	dmr_365129	0.7485
chr13	44799909	44800438	dmr_365165	0.6970000000000001
chr13	44868118	44868244	dmr_365229	0.6645
chr13	44880425	44880637	dmr_365245	0.5685
chr13	44916440	44916518	dmr_365290	0.67
chr13	44916637	44916879	dmr_365291	0.515
chr13	44921097	44921554	dmr_365297	0.5055
chr13	44945661	44946239	dmr_365329	0.5895
chr13	44947507	44947540	dmr_365331	0.5635
chr13	44948492	44948829	dmr_365333	0.8925
chr13	44949603	44949944	dmr_365335	0.5355
chr13	44950693	44951063	dmr_365337	0.7445
chr13	44961187	44962002	dmr_365345	0.7705
chr13	44994260	44994859	dmr_365381	0.7615
chr13	44995520	44995573	dmr_365383	0.705
chr13	45026338	45026498	dmr_365406	0.589
chr13	45031186	45031939	dmr_365410	0.625
chr13	45049479	45050200	dmr_365425	0.5365
chr13	45052872	45053156	dmr_365431	0.706
chr13	45053972	45054169	dmr_365433	0.653
chr13	45099694	45100076	dmr_365469	0.7815
chr13	45100149	45100395	dmr_365471	0.513
chr13	45100742	45100878	dmr_365472	0.701
chr13	45112765	45112799	dmr_365484	0.5645
chr13	45192283	45192526	dmr_365548	0.508
chr13	45200483	45200862	dmr_365554	0.588
chr13	45205748	45205971	dmr_365560	0.642
chr13	45232797	45233050	dmr_365589	0.5915
chr13	45251132	45251348	dmr_365603	0.6635
chr13	45277045	45277418	dmr_365618	0.72
chr13	45287341	45287867	dmr_365633	0.682
chr13	45300771	45301124	dmr_365648	0.5915
chr13	45303429	45303761	dmr_365651	0.7165
chr13	45386077	45386665	dmr_365727	0.755
chr13	45389115	45389235	dmr_365730	0.6355
chr13	45390694	45391318	dmr_365731	0.6365
chr13	45397459	45397687	dmr_365743	0.5215
chr13	45397959	45398943	dmr_365744	0.512
chr13	45444267	45444592	dmr_365788	0.6575
chr13	45444599	45444635	dmr_365789	0.7559999999999999
chr13	45455521	45455768	dmr_365799	0.7115
chr13	45538037	45538465	dmr_365874	0.5820000000000001
chr13	45538793	45538889	dmr_365875	0.789
chr13	45560659	45561065	dmr_365910	0.5645
chr13	45561082	45561500	dmr_365911	0.56
chr13	45564890	45565163	dmr_365917	0.6625
chr13	45569685	45570614	dmr_365924	0.564
chr13	45582465	45582960	dmr_365940	0.5335
chr13	45588480	45588828	dmr_365951	0.5545
chr13	45611506	45611724	dmr_365981	0.5775
chr13	45612904	45613204	dmr_365985	0.6709999999999999
chr13	45613374	45613762	dmr_365986	0.6265
chr13	45614223	45614792	dmr_365987	0.6305
chr13	45614798	45615286	dmr_365988	0.8315
chr13	45619102	45619280	dmr_365996	0.5685
chr13	45637543	45637550	dmr_366020	0.6405
chr13	45642340	45642561	dmr_366028	0.7785
chr13	45651508	45652377	dmr_366042	0.7445
chr13	45659273	45659573	dmr_366052	0.774
chr13	45659870	45660024	dmr_366053	0.8065
chr13	45660932	45662002	dmr_366056	0.598
chr13	45685710	45686045	dmr_366088	0.59
chr13	45709097	45709699	dmr_366120	0.7895
chr13	45722759	45723378	dmr_366138	0.5025
chr13	45740457	45740729	dmr_366158	0.5615
chr13	45743957	45743970	dmr_366165	0.6275
chr13	45744537	45745170	dmr_366167	0.732
chr13	45748559	45748972	dmr_366172	0.67
chr13	45749905	45750064	dmr_366175	0.6609999999999999
chr13	45750421	45751546	dmr_366176	0.5315
chr13	45762190	45762801	dmr_366188	0.7090000000000001
chr13	45778184	45778544	dmr_366207	0.7805
chr13	45783363	45784133	dmr_366213	0.618
chr13	45786595	45786689	dmr_366216	0.7105
chr13	45786942	45786988	dmr_366217	0.711
chr13	45797438	45797848	dmr_366230	0.7170000000000001
chr13	45797905	45798047	dmr_366231	0.759
chr13	45807367	45807828	dmr_366243	0.5755
chr13	45827881	45828925	dmr_366266	0.6675
chr13	45829417	45829651	dmr_366267	0.593
chr13	45842288	45843115	dmr_366279	0.66
chr13	45871189	45871480	dmr_366318	0.809
chr13	45871701	45872752	dmr_366319	0.5855
chr13	45873003	45873494	dmr_366320	0.5885
chr13	45874945	45875047	dmr_366324	0.667
chr13	45885954	45886083	dmr_366338	0.7979999999999999
chr13	45929624	45930068	dmr_366402	0.5665
chr13	45953356	45953466	dmr_366432	0.8295
chr13	45966429	45967227	dmr_366442	0.6579999999999999
chr13	45970893	45971105	dmr_366447	0.521
chr13	46001312	46001953	dmr_366470	0.642
chr13	46005534	46006171	dmr_366474	0.7985
chr13	46008540	46009693	dmr_366477	0.5125
chr13	46011585	46011806	dmr_366479	0.813
chr13	46019733	46020046	dmr_366488	0.5245
chr13	46042200	46043290	dmr_366511	0.7575
chr13	46043323	46043640	dmr_366512	0.5035
chr13	46051549	46051732	dmr_366518	0.5285
chr13	46084913	46085526	dmr_366549	0.506
chr13	46092708	46092770	dmr_366559	0.64
chr13	46092809	46093039	dmr_366560	0.7170000000000001
chr13	46096779	46097398	dmr_366564	0.545
chr13	46098172	46098921	dmr_366566	0.8315
chr13	46128951	46129650	dmr_366584	0.7255
chr13	46129715	46130203	dmr_366585	0.8835
chr13	46134999	46135639	dmr_366592	0.6415
chr13	46138381	46138444	dmr_366595	0.62
chr13	46139014	46139721	dmr_366596	0.616
chr13	46139973	46140278	dmr_366597	0.6175
chr13	46161352	46161967	dmr_366607	0.5589999999999999
chr13	46180677	46181492	dmr_366625	0.5745
chr13	46203415	46203778	dmr_366640	0.535
chr13	46206590	46207164	dmr_366642	0.72
chr13	46209522	46210118	dmr_366645	0.6615
chr13	46227554	46227783	dmr_366666	0.745
chr13	46246561	46246583	dmr_366683	0.7885
chr13	46254052	46254423	dmr_366689	0.6015
chr13	46255888	46256301	dmr_366692	0.654
chr13	46268317	46269242	dmr_366702	0.5245
chr13	46270681	46270802	dmr_366705	0.5475
chr13	46334801	46335322	dmr_366741	0.6545
chr13	46346539	46347416	dmr_366755	0.759
chr13	46363487	46364125	dmr_366777	0.8825
chr13	46387198	46387799	dmr_366796	0.7855
chr13	46410596	46410873	dmr_366814	0.507
chr13	46413952	46414337	dmr_366816	0.8455
chr13	46418020	46418260	dmr_366820	0.573
chr13	46419341	46419465	dmr_366821	0.644
chr13	46419867	46420830	dmr_366822	0.7285
chr13	46433613	46434387	dmr_366841	0.617
chr13	46448557	46448758	dmr_366855	0.8505
chr13	46461336	46462887	dmr_366866	0.758
chr13	46487846	46488343	dmr_366893	0.747
chr13	46490554	46491009	dmr_366897	0.7815
chr13	46501434	46501655	dmr_366907	0.5660000000000001
chr13	46502555	46503733	dmr_366908	0.5135
chr13	46510357	46510760	dmr_366919	0.6995
chr13	46516895	46517879	dmr_366926	0.767
chr13	46523326	46524270	dmr_366932	0.706
chr13	46524295	46524559	dmr_366933	0.5115
chr13	46550096	46551200	dmr_366970	0.517
chr13	46570812	46571348	dmr_366990	0.5085
chr13	46571726	46571910	dmr_366991	0.5585
chr13	46584992	46585557	dmr_367005	0.679
chr13	46588403	46588692	dmr_367009	0.645
chr13	46588979	46589958	dmr_367010	0.5345
chr13	46597938	46598811	dmr_367018	0.652
chr13	46619797	46620083	dmr_367037	0.623
chr13	46626745	46627325	dmr_367046	0.5865
chr13	46628077	46628520	dmr_367048	0.769
chr13	46633401	46634988	dmr_367056	0.6
chr13	46654589	46654881	dmr_367082	0.8515
chr13	46742881	46743013	dmr_367145	0.5165
chr13	46833514	46834078	dmr_367186	0.5695
chr13	46835092	46836203	dmr_367188	0.7175
chr13	46844488	46844648	dmr_367197	0.6675
chr13	46844887	46845044	dmr_367198	0.9825
chr13	46845077	46845391	dmr_367200	0.6145
chr13	46851989	46852211	dmr_367206	0.7295
chr13	46885319	46885835	dmr_367225	0.6655
chr13	46907129	46907446	dmr_367243	0.6625
chr13	46930985	46931249	dmr_367260	0.6765
chr13	46951164	46951865	dmr_367273	0.626
chr13	47016901	47016943	dmr_367324	0.507
chr13	47056058	47056464	dmr_367346	0.8220000000000001
chr13	47085586	47086062	dmr_367367	0.562
chr13	47110925	47111625	dmr_367382	0.5589999999999999
chr13	47121537	47122079	dmr_367389	0.56
chr13	47146200	47146785	dmr_367411	0.5555
chr13	47148392	47148865	dmr_367414	0.816
chr13	47148890	47149031	dmr_367415	0.684
chr13	47163867	47164302	dmr_367430	0.509
chr13	47164435	47165406	dmr_367431	0.672
chr13	47166871	47167259	dmr_367433	0.5355
chr13	47183923	47184190	dmr_367455	0.7125
chr13	47194087	47194843	dmr_367468	0.6715
chr13	47211635	47211764	dmr_367491	0.748
chr13	47211938	47212097	dmr_367492	0.6809999999999999
chr13	47221450	47221871	dmr_367505	0.6455
chr13	47223308	47223576	dmr_367507	0.6895
chr13	47223587	47223598	dmr_367508	0.557
chr13	47223667	47223890	dmr_367509	0.523
chr13	47224364	47226193	dmr_367511	0.773
chr13	47275322	47275705	dmr_367561	0.6729999999999999
chr13	47287467	47287953	dmr_367569	0.5645
chr13	47309777	47309916	dmr_367589	0.609
chr13	47336875	47337446	dmr_367613	0.6095
chr13	47365060	47365614	dmr_367637	0.5865
chr13	47561152	47561330	dmr_367738	0.5975
chr13	47561473	47561596	dmr_367739	0.703
chr13	47630198	47630496	dmr_367778	0.6275
chr13	47647586	47648120	dmr_367793	0.636
chr13	47691020	47691714	dmr_367812	0.6185
chr13	47843604	47843961	dmr_367902	0.758
chr13	47880205	47880449	dmr_367921	0.6085
chr13	47895131	47895459	dmr_367930	0.5735
chr13	48022701	48023510	dmr_368002	0.5465
chr13	48027644	48028014	dmr_368006	0.506
chr13	48028482	48028806	dmr_368007	0.5845
chr13	48029449	48029626	dmr_368009	0.7325
chr13	48167007	48167064	dmr_368089	0.72
chr13	48176963	48177339	dmr_368098	0.639
chr13	48231167	48232089	dmr_368117	0.5815
chr13	48465741	48466106	dmr_368234	0.6265
chr13	48478502	48478567	dmr_368243	0.529
chr13	48497513	48498387	dmr_368260	0.6495
chr13	48552116	48553379	dmr_368297	0.5655
chr13	48566070	48566702	dmr_368305	0.603
chr13	48593017	48593863	dmr_368324	0.5445
chr13	48593949	48594424	dmr_368325	0.7475
chr13	48594733	48595142	dmr_368326	0.688
chr13	48692012	48692107	dmr_368387	0.7440000000000001
chr13	48694422	48695869	dmr_368390	0.662
chr13	48732044	48732231	dmr_368412	0.6145
chr13	48784129	48784153	dmr_368436	0.8535
chr13	48798305	48798384	dmr_368445	0.7715
chr13	48798407	48798596	dmr_368446	0.5045
chr13	48798679	48798748	dmr_368447	0.6725
chr13	48809231	48809419	dmr_368460	0.785
chr13	48919820	48920071	dmr_368554	0.6685
chr13	48931095	48931114	dmr_368567	0.5075
chr13	48931435	48931496	dmr_368568	0.747
chr13	48934665	48935327	dmr_368574	0.7555
chr13	48948720	48949216	dmr_368588	0.727
chr13	48979541	48979938	dmr_368627	0.5595
chr13	49015363	49016271	dmr_368649	0.526
chr13	49016689	49016739	dmr_368650	0.7595
chr13	49037233	49037465	dmr_368667	0.561
chr13	49046235	49046684	dmr_368679	0.609
chr13	49064349	49064529	dmr_368694	0.55
chr13	49069472	49069641	dmr_368700	0.836
chr13	49069825	49070289	dmr_368701	0.8415
chr13	49071792	49072433	dmr_368704	0.5805
chr13	49074514	49074586	dmr_368709	0.6755
chr13	49075231	49075384	dmr_368711	0.7005
chr13	49093122	49093151	dmr_368728	0.615
chr13	49093519	49093867	dmr_368729	0.6375
chr13	49127194	49128377	dmr_368768	0.618
chr13	49144559	49144711	dmr_368792	0.785
chr13	49145261	49145509	dmr_368793	0.68
chr13	49170617	49171258	dmr_368815	0.5405
chr13	49172046	49173193	dmr_368817	0.741
chr13	49178795	49179371	dmr_368823	0.6305
chr13	49183257	49183310	dmr_368826	0.655
chr13	49187065	49187289	dmr_368833	0.5005
chr13	49188342	49188814	dmr_368834	0.7755
chr13	49189693	49189906	dmr_368835	0.6915
chr13	49205529	49205964	dmr_368843	0.5660000000000001
chr13	49273015	49273087	dmr_368892	0.6555
chr13	49283576	49283875	dmr_368897	0.601
chr13	49320481	49320704	dmr_368927	0.629
chr13	49322347	49322607	dmr_368931	0.557
chr13	49322738	49323126	dmr_368932	0.833
chr13	49335515	49335894	dmr_368940	0.501
chr13	49354051	49354497	dmr_368958	0.594
chr13	49371464	49371682	dmr_368977	0.622
chr13	49372115	49372880	dmr_368978	0.6759999999999999
chr13	49381246	49381296	dmr_368985	0.5065
chr13	49431947	49432112	dmr_369032	0.747
chr13	49480609	49481056	dmr_369077	0.534
chr13	49485471	49485595	dmr_369079	0.6465
chr13	49645041	49645124	dmr_369151	0.6545
chr13	49750556	49750903	dmr_369202	0.9365
chr13	49766418	49766525	dmr_369214	0.6920000000000001
chr13	50241921	50242026	dmr_369304	0.725
chr13	50315233	50315271	dmr_369315	0.6245
chr13	50960833	50961330	dmr_369466	0.5379999999999999
chr13	51021557	51022292	dmr_369511	0.599
chr13	51023847	51024036	dmr_369515	0.5565
chr13	51099259	51099342	dmr_369550	0.5265
chr13	51132591	51133073	dmr_369598	0.7015
chr13	51162080	51162619	dmr_369636	0.5055
chr13	51170171	51170854	dmr_369647	0.5675
chr13	51198580	51198651	dmr_369667	0.726
chr13	51207902	51208823	dmr_369675	0.77
chr13	51212222	51212530	dmr_369682	0.8665
chr13	51222890	51223213	dmr_369691	0.6075
chr13	51289496	51290314	dmr_369740	0.574
chr13	51315356	51315913	dmr_369759	0.5355
chr13	51327872	51328246	dmr_369768	0.5315
chr13	51328308	51329140	dmr_369769	0.5455
chr13	51338102	51338120	dmr_369779	0.5365
chr13	51351957	51352151	dmr_369795	0.9055
chr13	51352314	51352594	dmr_369796	0.6155
chr13	51404882	51405511	dmr_369836	0.7385
chr13	51408449	51408571	dmr_369839	0.594
chr13	51420594	51421110	dmr_369855	0.727
chr13	51421149	51421246	dmr_369856	0.775
chr13	51421543	51421979	dmr_369857	0.5820000000000001
chr13	51485220	51485766	dmr_369920	0.5805
chr13	51505669	51505960	dmr_369942	0.711
chr13	51506231	51506448	dmr_369943	0.6935
chr13	51510984	51511108	dmr_369949	0.589
chr13	51521174	51521451	dmr_369961	0.6325
chr13	51523001	51523851	dmr_369963	0.6975
chr13	51526100	51526433	dmr_369966	0.5555
chr13	51573370	51574831	dmr_370009	0.7020000000000001
chr13	51580505	51580748	dmr_370013	0.677
chr13	51595504	51595978	dmr_370025	0.513
chr13	51602851	51602990	dmr_370031	0.775
chr13	51644197	51644270	dmr_370056	0.61
chr13	51705651	51706302	dmr_370097	0.5720000000000001
chr13	51706350	51706433	dmr_370098	0.6765
chr13	51716821	51716897	dmr_370110	0.687
chr13	51752069	51753101	dmr_370147	0.705
chr13	51756401	51756591	dmr_370152	0.568
chr13	51778436	51779729	dmr_370176	0.5175
chr13	51779855	51779902	dmr_370177	0.7275
chr13	51783411	51784267	dmr_370182	0.6625
chr13	51805327	51805751	dmr_370200	0.5245
chr13	51807914	51808306	dmr_370203	0.6205
chr13	51808343	51808532	dmr_370204	0.8635
chr13	51808699	51808707	dmr_370205	0.578
chr13	51810802	51810916	dmr_370209	0.597
chr13	51816877	51817236	dmr_370215	0.6715
chr13	51845271	51845459	dmr_370239	0.7845
chr13	51848918	51849089	dmr_370240	0.664
chr13	51862259	51862584	dmr_370249	0.5765
chr13	51887620	51887676	dmr_370274	0.8815
chr13	51887736	51887806	dmr_370275	0.612
chr13	51902444	51903425	dmr_370281	0.6635
chr13	51926984	51927103	dmr_370302	0.5765
chr13	51930017	51930693	dmr_370307	0.55
chr13	51960373	51960601	dmr_370338	0.7555
chr13	52100103	52100731	dmr_370440	0.6655
chr13	52181116	52181274	dmr_370503	0.7559999999999999
chr13	52214706	52215077	dmr_370525	0.569
chr13	52240334	52240683	dmr_370547	0.657
chr13	52263037	52263431	dmr_370560	0.8145
chr13	52273694	52274228	dmr_370576	0.7265
chr13	52284411	52284703	dmr_370589	0.5055
chr13	52328660	52328844	dmr_370628	0.7495
chr13	52328879	52329075	dmr_370629	0.6945
chr13	52331207	52331519	dmr_370633	0.759
chr13	52345429	52346587	dmr_370648	0.682
chr13	52361357	52361514	dmr_370661	0.5305
chr13	52422247	52422760	dmr_370702	0.565
chr13	52427640	52427805	dmr_370707	0.6890000000000001
chr13	52428596	52428989	dmr_370709	0.5195
chr13	52435879	52437325	dmr_370715	0.637
chr13	52446350	52446403	dmr_370726	0.5285
chr13	52452197	52452700	dmr_370735	0.6115
chr13	52458033	52458269	dmr_370741	0.573
chr13	52469780	52470373	dmr_370751	0.521
chr13	52477423	52477488	dmr_370759	0.5115
chr13	52501503	52501643	dmr_370777	0.5955
chr13	52502013	52502238	dmr_370778	0.6355
chr13	52516199	52516411	dmr_370799	0.6565
chr13	52524403	52524606	dmr_370811	0.7595
chr13	52524661	52524674	dmr_370812	0.5205
chr13	52528338	52528675	dmr_370818	0.878
chr13	52529101	52529261	dmr_370819	0.638
chr13	52529634	52529936	dmr_370820	0.6405
chr13	52570006	52570905	dmr_370857	0.62
chr13	52579068	52579150	dmr_370866	0.5720000000000001
chr13	52679542	52680411	dmr_370945	0.7095
chr13	52680473	52680554	dmr_370946	0.757
chr13	52690369	52690636	dmr_370959	0.826
chr13	52690786	52690937	dmr_370960	0.5820000000000001
chr13	52690959	52691199	dmr_370961	0.7245
chr13	52765777	52766202	dmr_371011	0.56
chr13	52792367	52792502	dmr_371036	0.7945
chr13	52818383	52818566	dmr_371062	0.68
chr13	52846812	52847181	dmr_371088	0.5495
chr13	52865542	52866167	dmr_371108	0.6965
chr13	52866198	52866795	dmr_371109	0.6085
chr13	52875250	52875983	dmr_371120	0.687
chr13	52879433	52879593	dmr_371125	0.5435
chr13	52927885	52928245	dmr_371184	0.6035
chr13	52928399	52928726	dmr_371185	0.757
chr13	52944039	52944254	dmr_371197	0.5005
chr13	52978010	52978328	dmr_371223	0.611
chr13	53130889	53131354	dmr_371326	0.669
chr13	53201687	53202599	dmr_371371	0.5195
chr13	53270479	53271154	dmr_371430	0.7040000000000001
chr13	53309866	53310038	dmr_371462	0.75
chr13	53420509	53420681	dmr_371546	0.54
chr13	53510551	53510841	dmr_371607	0.5395
chr13	53514375	53514484	dmr_371609	0.534
chr13	53518121	53518223	dmr_371610	0.8805
chr13	53518456	53518775	dmr_371611	0.7440000000000001
chr13	53600700	53600981	dmr_371677	0.7155
chr13	53601002	53601156	dmr_371678	0.547
chr13	53670001	53670743	dmr_371717	0.6975
chr13	53688570	53688884	dmr_371729	0.517
chr13	53707318	53707677	dmr_371742	0.6665
chr13	53717682	53717759	dmr_371754	0.6409999999999999
chr13	53800994	53801078	dmr_371824	0.6695
chr13	53818128	53818700	dmr_371841	0.648
chr13	53823647	53824010	dmr_371846	0.593
chr13	53922841	53923200	dmr_371948	0.662
chr13	53927902	53928517	dmr_371956	0.604
chr13	53941225	53941813	dmr_371972	0.59
chr13	53956078	53956542	dmr_371988	0.767
chr13	53981862	53982323	dmr_372000	0.573
chr13	54023384	54023719	dmr_372035	0.6825
chr13	54072878	54073006	dmr_372080	0.509
chr13	54101103	54101623	dmr_372108	0.688
chr13	54115464	54115717	dmr_372124	0.579
chr13	54137986	54138376	dmr_372145	0.87
chr13	54144685	54145160	dmr_372156	0.775
chr13	54192738	54192983	dmr_372211	0.6025
chr13	54202242	54203232	dmr_372224	0.66
chr13	54206533	54207049	dmr_372232	0.7005
chr13	54257979	54258147	dmr_372287	0.6829999999999999
chr13	54259907	54260649	dmr_372290	0.584
chr13	54269471	54270460	dmr_372308	0.5005
chr13	54312201	54312749	dmr_372358	0.56
chr13	54337144	54337508	dmr_372390	0.6235
chr13	54338928	54339142	dmr_372393	0.8145
chr13	54359463	54359547	dmr_372411	0.5535
chr13	54373944	54374061	dmr_372430	0.5215
chr13	54491417	54491689	dmr_372520	0.664
chr13	54504305	54504507	dmr_372528	0.642
chr13	54564343	54564416	dmr_372569	0.642
chr13	54608174	54608575	dmr_372598	0.542
chr13	54742596	54742734	dmr_372691	0.555
chr13	54747385	54748302	dmr_372698	0.633
chr13	54756208	54756281	dmr_372707	0.6970000000000001
chr13	54782015	54782101	dmr_372726	0.5895
chr13	54790342	54791202	dmr_372736	0.5955
chr13	54794072	54794187	dmr_372739	0.7585
chr13	54797818	54799613	dmr_372743	0.695
chr13	54808136	54808531	dmr_372756	0.727
chr13	54811275	54812166	dmr_372758	0.643
chr13	54837221	54838192	dmr_372774	0.536
chr13	54838320	54838815	dmr_372775	0.5275
chr13	54877831	54877992	dmr_372803	0.7065
chr13	54879209	54879667	dmr_372807	0.777
chr13	54884120	54885113	dmr_372813	0.542
chr13	54887211	54888465	dmr_372816	0.65
chr13	54888595	54888708	dmr_372817	0.6990000000000001
chr13	54936144	54936556	dmr_372859	0.5005
chr13	54938221	54938371	dmr_372861	0.6195
chr13	54938667	54938964	dmr_372862	0.5805
chr13	54942671	54943122	dmr_372868	0.5395
chr13	54950629	54951619	dmr_372877	0.578
chr13	54982121	54982192	dmr_372919	0.6555
chr13	55000449	55001284	dmr_372944	0.6975
chr13	55005632	55005796	dmr_372951	0.6595
chr13	55005824	55005951	dmr_372952	0.7285
chr13	55005958	55006619	dmr_372953	0.6105
chr13	55011951	55012240	dmr_372959	0.6065
chr13	55075699	55075992	dmr_372992	0.765
chr13	55092734	55092789	dmr_372999	0.7205
chr13	55182177	55182807	dmr_373052	0.5820000000000001
chr13	55256610	55256763	dmr_373110	0.629
chr13	55310532	55310645	dmr_373157	0.561
chr13	55311978	55312351	dmr_373159	0.7
chr13	55318454	55318542	dmr_373165	0.6975
chr13	55325772	55326264	dmr_373172	0.551
chr13	55369396	55369931	dmr_373213	0.7965
chr13	55381107	55382159	dmr_373228	0.6125
chr13	55386920	55387214	dmr_373236	0.6905
chr13	55391247	55391354	dmr_373240	0.7395
chr13	55404128	55404806	dmr_373249	0.657
chr13	55414737	55414821	dmr_373259	0.708
chr13	55465921	55466222	dmr_373300	0.6815
chr13	55469805	55469856	dmr_373304	0.687
chr13	55470153	55471189	dmr_373305	0.6905
chr13	55473624	55474552	dmr_373306	0.5845
chr13	55475075	55475343	dmr_373307	0.5275
chr13	55477010	55477159	dmr_373309	0.5805
chr13	55478297	55478510	dmr_373312	0.698
chr13	55483046	55483170	dmr_373317	0.535
chr13	55483234	55483394	dmr_373318	0.6225
chr13	55484219	55484770	dmr_373319	0.6915
chr13	55485131	55485661	dmr_373320	0.7295
chr13	55494718	55495562	dmr_373330	0.639
chr13	55497750	55498171	dmr_373334	0.6375
chr13	55512313	55512358	dmr_373352	0.5329999999999999
chr13	55527955	55528463	dmr_373366	0.693
chr13	55546992	55547138	dmr_373383	0.7365
chr13	55550866	55551105	dmr_373389	0.519
chr13	55594544	55596002	dmr_373422	0.7235
chr13	55599206	55599638	dmr_373426	0.593
chr13	55606785	55607316	dmr_373430	0.569
chr13	55607386	55607473	dmr_373431	0.7075
chr13	55694285	55694462	dmr_373490	0.5185
chr13	55732497	55733213	dmr_373524	0.5875
chr13	55751510	55751667	dmr_373536	0.6615
chr13	55818412	55819209	dmr_373572	0.527
chr13	55881974	55882090	dmr_373602	0.6365
chr13	55885109	55885146	dmr_373604	0.5245
chr13	55887457	55887639	dmr_373606	0.6475
chr13	55989367	55989493	dmr_373666	0.565
chr13	55990342	55990883	dmr_373668	0.7125
chr13	56040693	56041331	dmr_373708	0.6645
chr13	56057935	56058140	dmr_373722	0.696
chr13	56058148	56058292	dmr_373723	0.785
chr13	56088441	56089167	dmr_373760	0.7115
chr13	56103630	56104196	dmr_373777	0.519
chr13	56113026	56113672	dmr_373789	0.684
chr13	56212518	56212625	dmr_373852	0.64
chr13	56260337	56260848	dmr_373882	0.625
chr13	56265802	56266447	dmr_373887	0.55
chr13	56317083	56317189	dmr_373929	0.75
chr13	56423543	56423733	dmr_374018	0.6005
chr13	56477415	56477653	dmr_374068	0.6795
chr13	56531093	56531357	dmr_374103	0.555
chr13	56554673	56554691	dmr_374122	0.7355
chr13	56575143	56575473	dmr_374145	0.8445
chr13	56664275	56664706	dmr_374223	0.5775
chr13	56671245	56671622	dmr_374229	0.513
chr13	56697609	56698028	dmr_374254	0.6509999999999999
chr13	56698297	56698876	dmr_374255	0.6405
chr13	56726233	56726837	dmr_374275	0.7775
chr13	56762435	56763184	dmr_374305	0.527
chr13	56765619	56766199	dmr_374310	0.5585
chr13	56781044	56781536	dmr_374329	0.6559999999999999
chr13	56781624	56782079	dmr_374330	0.8025
chr13	56782381	56782584	dmr_374331	0.659
chr13	56782866	56783286	dmr_374332	0.515
chr13	56790484	56790693	dmr_374340	0.6925
chr13	56875737	56876222	dmr_374422	0.8105
chr13	56876225	56876246	dmr_374423	0.552
chr13	56876374	56876401	dmr_374424	0.5005
chr13	56952757	56952885	dmr_374479	0.5095
chr13	57095730	57095788	dmr_374570	0.878
chr13	57096052	57096371	dmr_374571	0.872
chr13	57106880	57107039	dmr_374582	0.5865
chr13	57246645	57246972	dmr_374681	0.5075
chr13	57255929	57256346	dmr_374688	0.7955
chr13	57357770	57357896	dmr_374772	0.759
chr13	57372259	57372857	dmr_374785	0.5535
chr13	57428758	57429216	dmr_374832	0.6459999999999999
chr13	57433744	57434428	dmr_374839	0.7195
chr13	57434610	57434775	dmr_374840	0.7335
chr13	57434779	57434784	dmr_374841	0.524
chr13	57434968	57435160	dmr_374844	0.7345
chr13	57435355	57436264	dmr_374845	0.6729999999999999
chr13	57445496	57445782	dmr_374857	0.6679999999999999
chr13	57449474	57449828	dmr_374863	0.597
chr13	57449951	57450478	dmr_374864	0.725
chr13	57501777	57502086	dmr_374912	0.5945
chr13	57519479	57519694	dmr_374929	0.7045
chr13	57522115	57522717	dmr_374934	0.5315
chr13	57523578	57523911	dmr_374937	0.5845
chr13	57524280	57524644	dmr_374939	0.7245
chr13	57529047	57530381	dmr_374945	0.5660000000000001
chr13	57530524	57530861	dmr_374946	0.647
chr13	57534085	57534498	dmr_374949	0.6559999999999999
chr13	57546761	57546986	dmr_374968	0.593
chr13	57547128	57547430	dmr_374969	0.6695
chr13	57549116	57550572	dmr_374973	0.7245
chr13	57564598	57564877	dmr_374988	0.59
chr13	57564944	57564994	dmr_374989	0.534
chr13	57581347	57581766	dmr_375004	0.6365
chr13	57595157	57595857	dmr_375020	0.6995
chr13	57595901	57595927	dmr_375021	0.8145
chr13	57596033	57596309	dmr_375022	0.7925
chr13	57596368	57596927	dmr_375023	0.6809999999999999
chr13	57597184	57597307	dmr_375024	0.515
chr13	57619083	57619850	dmr_375051	0.7225
chr13	57630328	57630480	dmr_375063	0.736
chr13	57630554	57630972	dmr_375064	0.5675
chr13	57636643	57637966	dmr_375073	0.6145
chr13	57637970	57638330	dmr_375074	0.6315
chr13	57638351	57638417	dmr_375075	0.6525
chr13	57638849	57639386	dmr_375076	0.6659999999999999
chr13	57651231	57651593	dmr_375095	0.8009999999999999
chr13	57653167	57653385	dmr_375097	0.632
chr13	57665462	57665980	dmr_375114	0.5735
chr13	57666554	57667007	dmr_375116	0.652
chr13	57672549	57672759	dmr_375122	0.6585
chr13	57680478	57680591	dmr_375130	0.6970000000000001
chr13	57680706	57680787	dmr_375131	0.636
chr13	57685087	57685206	dmr_375136	0.6455
chr13	57685282	57685722	dmr_375137	0.6135
chr13	57686426	57687352	dmr_375139	0.8745
chr13	57689262	57689556	dmr_375142	0.655
chr13	57711721	57711892	dmr_375168	0.5305
chr13	57741761	57742059	dmr_375203	0.5885
chr13	57755737	57755931	dmr_375219	0.731
chr13	57756291	57756625	dmr_375221	0.5489999999999999
chr13	57756990	57757191	dmr_375222	0.536
chr13	57761259	57761286	dmr_375229	0.7845
chr13	57761475	57761639	dmr_375230	0.6045
chr13	57781983	57782532	dmr_375261	0.715
chr13	57783127	57783373	dmr_375263	0.505
chr13	57797111	57797191	dmr_375288	0.6915
chr13	57797262	57797425	dmr_375289	0.56
chr13	57813171	57813315	dmr_375313	0.8009999999999999
chr13	57825191	57825256	dmr_375328	0.5720000000000001
chr13	57837705	57838006	dmr_375343	0.6685
chr13	57846801	57847282	dmr_375354	0.6095
chr13	57865112	57865639	dmr_375379	0.511
chr13	57870006	57870856	dmr_375387	0.6695
chr13	57871044	57871771	dmr_375388	0.621
chr13	57879673	57880948	dmr_375404	0.6155
chr13	57894393	57894786	dmr_375421	0.517
chr13	57905532	57906318	dmr_375435	0.6265
chr13	57906639	57906875	dmr_375436	0.65
chr13	57911369	57911540	dmr_375441	0.619
chr13	57918441	57918775	dmr_375448	0.6395
chr13	57932103	57932357	dmr_375461	0.5165
chr13	57937543	57937639	dmr_375468	0.581
chr13	57938202	57938706	dmr_375469	0.5475
chr13	57949791	57950445	dmr_375483	0.775
chr13	57959881	57960031	dmr_375490	0.6729999999999999
chr13	57983004	57983848	dmr_375517	0.753
chr13	57991791	57991839	dmr_375525	0.629
chr13	58024044	58024352	dmr_375565	0.564
chr13	58034163	58034799	dmr_375576	0.579
chr13	58035254	58036035	dmr_375577	0.6735
chr13	58065482	58065737	dmr_375609	0.695
chr13	58068318	58069140	dmr_375615	0.512
chr13	58073145	58073863	dmr_375621	0.5055
chr13	58105292	58105388	dmr_375662	0.5715
chr13	58110837	58112295	dmr_375668	0.5785
chr13	58114019	58114075	dmr_375669	0.5615
chr13	58169936	58169994	dmr_375696	0.599
chr13	58183711	58183746	dmr_375708	0.584
chr13	58189495	58189651	dmr_375717	0.7490000000000001
chr13	58202672	58202863	dmr_375735	0.603
chr13	58203154	58203748	dmr_375736	0.544
chr13	58216296	58216480	dmr_375748	0.5955
chr13	58219924	58220585	dmr_375750	0.5295
chr13	58413602	58413756	dmr_375852	0.505
chr13	58471523	58471870	dmr_375889	0.6555
chr13	58543816	58544099	dmr_375953	0.622
chr13	58557472	58558740	dmr_375967	0.568
chr13	58559579	58560154	dmr_375971	0.518
chr13	58560637	58561012	dmr_375973	0.6085
chr13	58588255	58588906	dmr_375990	0.602
chr13	58590874	58590948	dmr_375993	0.5325
chr13	58692651	58693048	dmr_376062	0.748
chr13	58694783	58695178	dmr_376065	0.677
chr13	58700145	58700209	dmr_376071	0.8395
chr13	58704697	58704925	dmr_376077	0.706
chr13	58705333	58705481	dmr_376078	0.807
chr13	58805894	58806281	dmr_376147	0.6525
chr13	58812470	58812745	dmr_376150	0.5975
chr13	58826964	58827307	dmr_376175	0.7945
chr13	58853771	58854200	dmr_376218	0.758
chr13	58866188	58866959	dmr_376239	0.5705
chr13	58866969	58867100	dmr_376240	0.773
chr13	58871684	58872145	dmr_376246	0.5770000000000001
chr13	58874960	58875261	dmr_376250	0.6025
chr13	58882668	58882743	dmr_376262	0.6445
chr13	58886769	58887360	dmr_376269	0.7095
chr13	58897772	58897917	dmr_376284	0.8175
chr13	58897960	58898009	dmr_376285	0.6955
chr13	58900689	58900880	dmr_376290	0.6425
chr13	58900967	58901247	dmr_376291	0.736
chr13	58902371	58902603	dmr_376293	0.7175
chr13	58902671	58902678	dmr_376294	0.532
chr13	58904581	58905612	dmr_376297	0.624
chr13	58922546	58922803	dmr_376323	0.598
chr13	58923487	58923499	dmr_376326	0.5145
chr13	58923564	58924151	dmr_376327	0.688
chr13	58928135	58929660	dmr_376335	0.568
chr13	58933737	58934490	dmr_376342	0.8155
chr13	58934776	58935288	dmr_376343	0.7155
chr13	58936443	58936825	dmr_376345	0.7845
chr13	58937079	58937162	dmr_376346	0.522
chr13	58939763	58941140	dmr_376352	0.6709999999999999
chr13	58945966	58947419	dmr_376363	0.5915
chr13	58952199	58952278	dmr_376371	0.6805
chr13	58952368	58952587	dmr_376372	0.763
chr13	58955062	58955497	dmr_376375	0.5305
chr13	58955705	58956095	dmr_376376	0.6475
chr13	58968369	58968470	dmr_376399	0.581
chr13	58977242	58977317	dmr_376410	0.5675
chr13	58988316	58988373	dmr_376427	0.6885
chr13	59004594	59004991	dmr_376452	0.581
chr13	59009205	59009514	dmr_376460	0.5529999999999999
chr13	59010295	59011572	dmr_376462	0.7445
chr13	59012085	59012704	dmr_376463	0.6145
chr13	59025792	59025818	dmr_376482	0.5645
chr13	59035309	59035377	dmr_376497	0.5285
chr13	59039705	59039839	dmr_376507	0.6659999999999999
chr13	59041540	59041877	dmr_376509	0.586
chr13	59058386	59059020	dmr_376532	0.62
chr13	59071552	59071746	dmr_376550	0.574
chr13	59074126	59074448	dmr_376555	0.6895
chr13	59095008	59095305	dmr_376591	0.652
chr13	59095599	59096299	dmr_376592	0.6235
chr13	59109443	59109831	dmr_376601	0.5615
chr13	59110229	59110971	dmr_376602	0.6285
chr13	59114141	59114272	dmr_376605	0.5115
chr13	59119127	59119759	dmr_376614	0.5710000000000001
chr13	59121148	59121322	dmr_376619	0.504
chr13	59145018	59145535	dmr_376646	0.5865
chr13	59145586	59146175	dmr_376647	0.7035
chr13	59148522	59148535	dmr_376650	0.6559999999999999
chr13	59148865	59149026	dmr_376651	0.7315
chr13	59149051	59149284	dmr_376652	0.701
chr13	59160813	59161059	dmr_376663	0.7265
chr13	59161310	59161367	dmr_376664	0.5579999999999999
chr13	59173475	59173932	dmr_376671	0.6679999999999999
chr13	59174020	59174232	dmr_376672	0.6195
chr13	59201093	59202066	dmr_376701	0.5935
chr13	59202124	59202205	dmr_376702	0.5479999999999999
chr13	59203653	59203819	dmr_376706	0.5625
chr13	59211200	59212907	dmr_376719	0.5379999999999999
chr13	59212933	59213287	dmr_376720	0.693
chr13	59239225	59239370	dmr_376753	0.5845
chr13	59317730	59317987	dmr_376837	0.6305
chr13	59360860	59361584	dmr_376881	0.6305
chr13	59393283	59393470	dmr_376920	0.6635
chr13	59401880	59403114	dmr_376932	0.685
chr13	59416532	59417066	dmr_376947	0.7505
chr13	59461045	59461178	dmr_377003	0.5379999999999999
chr13	59480974	59481342	dmr_377035	0.7829999999999999
chr13	59489629	59490124	dmr_377047	0.7185
chr13	59518536	59518625	dmr_377077	0.7240000000000001
chr13	59518646	59519154	dmr_377078	0.616
chr13	59519183	59519302	dmr_377079	0.713
chr13	59552202	59552635	dmr_377111	0.628
chr13	59552958	59553127	dmr_377112	0.6115
chr13	59554975	59555482	dmr_377115	0.584
chr13	59555662	59555718	dmr_377116	0.6825
chr13	59588640	59588981	dmr_377139	0.5615
chr13	59633707	59633832	dmr_377178	0.564
chr13	59646728	59646842	dmr_377191	0.528
chr13	59648639	59648800	dmr_377195	0.8370000000000001
chr13	59667892	59668088	dmr_377212	0.6765
chr13	59669821	59670114	dmr_377215	0.7785
chr13	59670130	59670287	dmr_377216	0.7455
chr13	59698884	59698981	dmr_377235	0.5585
chr13	59699138	59699322	dmr_377236	0.8075
chr13	59768331	59768451	dmr_377298	0.632
chr13	59771024	59771412	dmr_377300	0.741
chr13	59834300	59835041	dmr_377343	0.6835
chr13	59921162	59921535	dmr_377421	0.6725
chr13	60034290	60034728	dmr_377505	0.727
chr13	60035708	60036006	dmr_377507	0.71
chr13	60137301	60137525	dmr_377574	0.5455
chr13	60139226	60139270	dmr_377576	0.899
chr13	60150458	60150986	dmr_377586	0.6025
chr13	60312573	60313308	dmr_377685	0.6455
chr13	60340247	60340327	dmr_377708	0.6285
chr13	60348033	60348099	dmr_377713	0.57
chr13	60444999	60445595	dmr_377782	0.684
chr13	60455874	60456404	dmr_377793	0.5645
chr13	60470420	60470574	dmr_377806	0.6970000000000001
chr13	60470674	60471295	dmr_377807	0.532
chr13	60475144	60476073	dmr_377812	0.7445
chr13	60479797	60479885	dmr_377817	0.6965
chr13	60487635	60488498	dmr_377826	0.5685
chr13	60488532	60488554	dmr_377827	0.6855
chr13	60488618	60489545	dmr_377828	0.713
chr13	60511723	60511936	dmr_377844	0.537
chr13	60513674	60514206	dmr_377846	0.7565
chr13	60522884	60523635	dmr_377856	0.6765
chr13	60538541	60538694	dmr_377872	0.596
chr13	60549066	60549178	dmr_377876	0.8635
chr13	60561901	60562351	dmr_377882	0.7745
chr13	60564199	60564644	dmr_377883	0.6925
chr13	60570131	60570538	dmr_377887	0.5585
chr13	60571049	60571120	dmr_377889	0.5265
chr13	60571300	60571525	dmr_377890	0.6325
chr13	60614429	60614678	dmr_377922	0.5085
chr13	60616458	60616598	dmr_377926	0.718
chr13	60636886	60637471	dmr_377960	0.6905
chr13	60677622	60678766	dmr_378014	0.583
chr13	60678772	60679161	dmr_378015	0.6675
chr13	60679464	60679820	dmr_378016	0.5489999999999999
chr13	60684757	60685147	dmr_378023	0.6345
chr13	60685251	60685279	dmr_378024	0.6065
chr13	60686709	60687242	dmr_378026	0.599
chr13	60707740	60708037	dmr_378058	0.7325
chr13	60713626	60713782	dmr_378067	0.695
chr13	60734950	60735384	dmr_378092	0.659
chr13	60743698	60743735	dmr_378106	0.536
chr13	60744179	60744466	dmr_378107	0.5275
chr13	60748832	60749054	dmr_378114	0.5105
chr13	62713954	62714361	dmr_378256	0.7585
chr13	62765647	62766368	dmr_378271	0.758
chr13	62898312	62898321	dmr_378333	0.863
chr13	62907317	62907922	dmr_378340	0.6970000000000001
chr13	62909383	62910649	dmr_378343	0.5105
chr13	62912445	62913116	dmr_378346	0.9129999999999999
chr13	62923325	62923699	dmr_378355	0.58
chr13	62940943	62941767	dmr_378371	0.7615
chr13	62970472	62970528	dmr_378401	0.7415
chr13	62970615	62970883	dmr_378402	0.7815
chr13	63010765	63010938	dmr_378433	0.8295
chr13	63016320	63016437	dmr_378442	0.7095
chr13	63045925	63046307	dmr_378470	0.51
chr13	63089362	63089851	dmr_378510	0.8655
chr13	63095641	63096126	dmr_378518	0.5255
chr13	63096651	63096851	dmr_378519	0.6829999999999999
chr13	63097062	63097672	dmr_378520	0.799
chr13	63097714	63097992	dmr_378521	0.546
chr13	63136098	63136299	dmr_378566	0.935
chr13	63156184	63156698	dmr_378582	0.7415
chr13	63177383	63177604	dmr_378598	0.9615
chr13	63179656	63179736	dmr_378600	0.6145
chr13	63188322	63188867	dmr_378605	0.772
chr13	63240743	63241502	dmr_378639	0.6055
chr13	63242474	63242650	dmr_378641	0.5655
chr13	63248260	63248402	dmr_378649	0.8
chr13	63248409	63248711	dmr_378650	0.893
chr13	63251084	63251600	dmr_378652	0.6990000000000001
chr13	63341930	63342102	dmr_378767	0.6415
chr13	63453053	63453521	dmr_378821	0.6985
chr13	63524301	63524474	dmr_378863	0.616
chr13	63552150	63552389	dmr_378887	0.598
chr13	63552421	63553218	dmr_378888	0.7070000000000001
chr13	63571286	63571372	dmr_378903	0.6945
chr13	63627249	63627838	dmr_378927	0.614
chr13	63632364	63632903	dmr_378930	0.6559999999999999
chr13	63678995	63679018	dmr_378962	0.5725
chr13	63699483	63699696	dmr_378977	0.523
chr13	63717545	63717703	dmr_378985	0.7575
chr13	63900927	63901652	dmr_379056	0.6990000000000001
chr13	63902276	63902393	dmr_379058	0.7665
chr13	63957266	63957612	dmr_379094	0.743
chr13	63993971	63994358	dmr_379113	0.715
chr13	64015934	64016534	dmr_379132	0.604
chr13	64020838	64021041	dmr_379139	0.7809999999999999
chr13	64022877	64023368	dmr_379142	0.7140000000000001
chr13	64155498	64155668	dmr_379194	0.6035
chr13	64163309	64163575	dmr_379196	0.5585
chr13	64212331	64212726	dmr_379234	0.5745
chr13	64232998	64233641	dmr_379253	0.5835
chr13	64237195	64237321	dmr_379260	0.5720000000000001
chr13	64237481	64237609	dmr_379261	0.9395
chr13	64239405	64239963	dmr_379262	0.8105
chr13	64253476	64253600	dmr_379273	0.647
chr13	64259891	64260229	dmr_379276	0.5125
chr13	64307703	64307862	dmr_379317	0.8109999999999999
chr13	64366185	64366543	dmr_379352	0.612
chr13	64617655	64617976	dmr_379500	0.9590000000000001
chr13	64634781	64635112	dmr_379514	0.6725
chr13	64703550	64703578	dmr_379543	0.733
chr13	66947342	66947958	dmr_379751	0.6859999999999999
chr13	66970413	66970696	dmr_379765	0.675
chr13	67065809	67066131	dmr_379799	0.5945
chr13	67331995	67332223	dmr_379860	0.581
chr13	67413764	67413933	dmr_379889	0.6705
chr13	67420946	67421118	dmr_379897	0.5825
chr13	67610068	67610299	dmr_379968	0.6409999999999999
chr13	67651885	67652122	dmr_379977	0.575
chr13	67683772	67683889	dmr_379986	0.6875
chr13	67684272	67684513	dmr_379987	0.67
chr13	67724778	67724872	dmr_380002	0.563
chr13	67725526	67725558	dmr_380004	0.63
chr13	67729551	67729564	dmr_380006	0.6485
chr13	67880101	67880162	dmr_380074	0.7455
chr13	68569915	68569921	dmr_380115	0.639
chr13	68596794	68597507	dmr_380144	0.647
chr13	68597970	68598042	dmr_380145	0.7390000000000001
chr13	68601615	68602335	dmr_380149	0.535
chr13	68603089	68603362	dmr_380152	0.6545
chr13	68607394	68608226	dmr_380158	0.7490000000000001
chr13	68608313	68608566	dmr_380159	0.733
chr13	68622751	68623109	dmr_380174	0.5225
chr13	68629732	68629885	dmr_380185	0.5489999999999999
chr13	68633794	68633937	dmr_380188	0.5635
chr13	68652213	68652251	dmr_380208	0.525
chr13	68674269	68674524	dmr_380223	0.748
chr13	68674605	68674768	dmr_380224	0.897
chr13	68675170	68675418	dmr_380225	0.591
chr13	68707216	68707307	dmr_380243	0.777
chr13	68731931	68732357	dmr_380267	0.7085
chr13	68749740	68750161	dmr_380293	0.789
chr13	68758804	68758922	dmr_380303	0.6305
chr13	68759259	68759580	dmr_380304	0.701
chr13	68803340	68803422	dmr_380340	0.512
chr13	68807265	68807348	dmr_380344	0.6365
chr13	68807674	68807679	dmr_380345	0.6445
chr13	68815180	68815360	dmr_380353	0.675
chr13	68815559	68816320	dmr_380354	0.884
chr13	68816605	68816701	dmr_380355	0.7040000000000001
chr13	68816714	68816901	dmr_380356	0.965
chr13	68818701	68818829	dmr_380359	0.5135
chr13	68828197	68828699	dmr_380373	0.6465
chr13	68829700	68830385	dmr_380374	0.5935
chr13	68830741	68830896	dmr_380375	0.5645
chr13	68838988	68839409	dmr_380386	0.7745
chr13	68839695	68839964	dmr_380387	0.6095
chr13	68848328	68848521	dmr_380398	0.679
chr13	68851851	68852316	dmr_380402	0.5429999999999999
chr13	68860368	68860415	dmr_380412	0.599
chr13	68862559	68863089	dmr_380414	0.6445
chr13	68868859	68868979	dmr_380425	0.5355
chr13	68877254	68877580	dmr_380436	0.6709999999999999
chr13	68889798	68890744	dmr_380456	0.7845
chr13	68893314	68893334	dmr_380461	0.6970000000000001
chr13	68903662	68904213	dmr_380467	0.6885
chr13	68926374	68926902	dmr_380487	0.5429999999999999
chr13	68931313	68932039	dmr_380492	0.7075
chr13	68938203	68939001	dmr_380501	0.6
chr13	68961764	68961913	dmr_380538	0.7385
chr13	68964362	68964784	dmr_380542	0.5755
chr13	68972932	68973243	dmr_380554	0.743
chr13	68978646	68978962	dmr_380560	0.7705
chr13	68985984	68986001	dmr_380570	0.584
chr13	68996112	68998229	dmr_380582	0.6829999999999999
chr13	69001864	69002192	dmr_380585	0.8445
chr13	69002571	69003241	dmr_380586	0.509
chr13	69005927	69006144	dmr_380589	0.716
chr13	69006197	69006525	dmr_380590	0.8370000000000001
chr13	69006984	69007162	dmr_380592	0.6735
chr13	69025996	69026330	dmr_380605	0.6895
chr13	69060136	69060438	dmr_380630	0.532
chr13	69181098	69181134	dmr_380686	0.509
chr13	69183286	69183398	dmr_380687	0.57
chr13	69186114	69186575	dmr_380689	0.6055
chr13	69192377	69192379	dmr_380693	0.5875
chr13	69252015	69252384	dmr_380736	0.5085
chr13	69277547	69278024	dmr_380757	0.6205
chr13	69296677	69296926	dmr_380772	0.9265
chr13	69300372	69300673	dmr_380775	0.9615
chr13	69302923	69303212	dmr_380779	0.7935
chr13	69303261	69303373	dmr_380780	0.7605
chr13	69330751	69330898	dmr_380798	0.795
chr13	69331273	69331536	dmr_380799	0.6765
chr13	69338276	69338359	dmr_380806	0.755
chr13	69349186	69349653	dmr_380820	0.8305
chr13	69372875	69373501	dmr_380839	0.7675
chr13	69414587	69415143	dmr_380883	0.6505
chr13	69460835	69461010	dmr_380925	0.6375
chr13	69482710	69483019	dmr_380941	0.5985
chr13	69488328	69488796	dmr_380947	0.612
chr13	69491648	69491869	dmr_380951	0.838
chr13	69492194	69492349	dmr_380952	0.6165
chr13	69493914	69494243	dmr_380954	0.5660000000000001
chr13	69494265	69495323	dmr_380955	0.5195
chr13	69510321	69510379	dmr_380976	0.5615
chr13	69515176	69515331	dmr_380979	0.652
chr13	69522626	69522820	dmr_380992	0.5445
chr13	69531195	69531571	dmr_381004	0.6285
chr13	69531823	69532259	dmr_381005	0.588
chr13	69541820	69543423	dmr_381014	0.5325
chr13	69554740	69555265	dmr_381024	0.645
chr13	69561844	69562819	dmr_381033	0.552
chr13	69584331	69584710	dmr_381043	0.5295
chr13	69644613	69645213	dmr_381094	0.8565
chr13	69656604	69656755	dmr_381104	0.828
chr13	69660289	69660312	dmr_381106	0.5595
chr13	69664291	69664492	dmr_381109	0.6575
chr13	69696712	69697419	dmr_381140	0.509
chr13	69707526	69708665	dmr_381154	0.759
chr13	69712892	69713649	dmr_381161	0.7865
chr13	69713827	69714109	dmr_381162	0.508
chr13	69714299	69714996	dmr_381164	0.872
chr13	69715856	69716130	dmr_381166	0.6579999999999999
chr13	69732553	69733276	dmr_381187	0.6829999999999999
chr13	69735582	69737344	dmr_381190	0.8809999999999999
chr13	69752809	69752938	dmr_381202	0.5225
chr13	69761206	69761393	dmr_381210	0.682
chr13	69777710	69778569	dmr_381230	0.5505
chr13	69818332	69819155	dmr_381278	0.7405
chr13	69827998	69828201	dmr_381294	0.6275
chr13	69864966	69865370	dmr_381331	0.8615
chr13	69867588	69868024	dmr_381335	0.6509999999999999
chr13	69933572	69934281	dmr_381374	0.6465
chr13	69955619	69955736	dmr_381389	0.8375
chr13	70033454	70034110	dmr_381442	0.653
chr13	70127640	70127803	dmr_381497	0.5495
chr13	70191884	70192096	dmr_381551	0.8115
chr13	70217502	70217574	dmr_381582	0.642
chr13	70276793	70277526	dmr_381621	0.5065
chr13	70277819	70278491	dmr_381622	0.7045
chr13	70295125	70295326	dmr_381639	0.5539999999999999
chr13	70295659	70295751	dmr_381640	0.6855
chr13	70309013	70309326	dmr_381652	0.5885
chr13	70309642	70309884	dmr_381653	0.664
chr13	70365592	70365799	dmr_381702	0.735
chr13	70416255	70416460	dmr_381741	0.6305
chr13	70500030	70500277	dmr_381800	0.7725
chr13	70580760	70581360	dmr_381861	0.5185
chr13	70582629	70582938	dmr_381863	0.5655
chr13	70605041	70605229	dmr_381892	0.68
chr13	70605657	70605854	dmr_381894	0.7485
chr13	70606299	70606729	dmr_381896	0.745
chr13	70620555	70620898	dmr_381910	0.5175
chr13	70631952	70632243	dmr_381920	0.585
chr13	70675172	70675516	dmr_381944	0.5695
chr13	70675617	70675724	dmr_381945	0.599
chr13	70675768	70676030	dmr_381946	0.6765
chr13	70676746	70677161	dmr_381948	0.62
chr13	70699020	70699215	dmr_381963	0.66
chr13	70770817	70771531	dmr_382018	0.883
chr13	70793126	70793277	dmr_382035	0.6809999999999999
chr13	70876641	70877202	dmr_382101	0.5379999999999999
chr13	70933375	70933502	dmr_382138	0.518
chr13	70976585	70976839	dmr_382165	0.6855
chr13	70999948	71000119	dmr_382180	0.622
chr13	71027727	71028041	dmr_382192	0.5955
chr13	71064699	71065568	dmr_382215	0.634
chr13	71077192	71077738	dmr_382228	0.6405
chr13	71077927	71077954	dmr_382229	0.696
chr13	71097717	71098392	dmr_382241	0.555
chr13	71158371	71158373	dmr_382273	0.5539999999999999
chr13	71231576	71231736	dmr_382315	0.534
chr13	71234028	71234196	dmr_382319	0.5175
chr13	71263422	71263886	dmr_382344	0.6425
chr13	71267602	71267709	dmr_382348	0.8285
chr13	71271589	71272101	dmr_382351	0.7045
chr13	71362024	71362540	dmr_382397	0.6579999999999999
chr13	71403780	71404675	dmr_382421	0.5605
chr13	71461302	71461881	dmr_382455	0.581
chr13	71462117	71462144	dmr_382457	0.794
chr13	71697284	71697505	dmr_382545	0.826
chr13	71746287	71746726	dmr_382560	0.612
chr13	71748482	71748738	dmr_382562	0.527
chr13	71751257	71751934	dmr_382563	0.5685
chr13	71776987	71777457	dmr_382571	0.67
chr13	71799425	71799510	dmr_382585	0.507
chr13	71818550	71818877	dmr_382594	0.541
chr13	71853360	71854276	dmr_382609	0.5235
chr13	71964572	71964587	dmr_382651	0.537
chr13	72198400	72198714	dmr_382765	0.8045
chr13	72198729	72199036	dmr_382766	0.556
chr13	72211021	72211125	dmr_382772	0.723
chr13	72212696	72213173	dmr_382774	0.6609999999999999
chr13	72242848	72243187	dmr_382792	0.868
chr13	72243329	72243847	dmr_382793	0.8975
chr13	72259254	72259499	dmr_382799	0.7440000000000001
chr13	72303033	72303317	dmr_382829	0.5565
chr13	72376769	72377064	dmr_382856	0.6355
chr13	72400359	72401010	dmr_382865	0.57
chr13	72401060	72401200	dmr_382866	0.8035
chr13	72489503	72489993	dmr_382899	0.8190000000000001
chr13	72490079	72490828	dmr_382900	0.6759999999999999
chr13	72505831	72506218	dmr_382914	0.6459999999999999
chr13	72570962	72571253	dmr_382939	0.5195
chr13	72698441	72698639	dmr_382980	0.655
chr13	72800027	72800395	dmr_383039	0.7435
chr13	73005300	73005427	dmr_383126	0.638
chr13	73052437	73053010	dmr_383156	0.785
chr13	73260288	73260372	dmr_383238	0.5475
chr13	73269066	73269081	dmr_383249	0.5015
chr13	73328957	73329015	dmr_383268	0.5935
chr13	73394640	73394684	dmr_383306	0.6779999999999999
chr13	73447171	73447287	dmr_383343	0.5505
chr13	73474758	73474760	dmr_383366	0.5395
chr13	73476619	73476729	dmr_383372	0.6385
chr13	73476737	73476780	dmr_383373	0.53
chr13	73476794	73477132	dmr_383374	0.569
chr13	73487784	73488173	dmr_383387	0.564
chr13	73490151	73491150	dmr_383389	0.835
chr13	73509937	73510160	dmr_383406	0.5015
chr13	73515592	73515745	dmr_383411	0.6035
chr13	73619104	73619368	dmr_383449	0.57
chr13	73673327	73673700	dmr_383481	0.955
chr13	73710084	73710497	dmr_383497	0.76
chr13	73710565	73711040	dmr_383498	0.6585
chr13	73743824	73744051	dmr_383513	0.8270000000000001
chr13	73872313	73872493	dmr_383576	0.759
chr13	73887568	73887703	dmr_383582	0.6225
chr13	73923465	73923899	dmr_383601	0.5685
chr13	73953242	73953445	dmr_383621	0.7585
chr13	73959970	73960548	dmr_383627	0.7055
chr13	74000923	74001147	dmr_383648	0.6285
chr13	74001632	74001671	dmr_383650	0.7509999999999999
chr13	74008558	74008605	dmr_383658	0.503
chr13	74011258	74011329	dmr_383659	0.5589999999999999
chr13	74036278	74036496	dmr_383695	0.7040000000000001
chr13	74058271	74058389	dmr_383710	0.5555
chr13	74169531	74170058	dmr_383760	0.733
chr13	74217836	74218059	dmr_383792	0.6915
chr13	74244809	74244868	dmr_383806	0.5975
chr13	74363989	74364196	dmr_383886	0.657
chr13	74822156	74822440	dmr_384002	0.5385
chr13	75012264	75012457	dmr_384056	0.5485
chr13	75012583	75012606	dmr_384057	0.5770000000000001
chr13	75012730	75012740	dmr_384058	0.6565
chr13	75040223	75040535	dmr_384074	0.509
chr13	75088601	75089608	dmr_384093	0.5375
chr13	75090964	75091304	dmr_384094	0.55
chr13	75113320	75113432	dmr_384110	0.669
chr13	75114137	75114150	dmr_384112	0.8215
chr13	75114692	75114758	dmr_384113	0.7805
chr13	75115229	75115434	dmr_384114	0.5095
chr13	75237887	75238277	dmr_384163	0.6765
chr13	75239810	75239845	dmr_384166	0.7340000000000001
chr13	75317188	75317277	dmr_384192	0.6585
chr13	75343662	75343781	dmr_384205	0.764
chr13	75530627	75530716	dmr_384282	0.625
chr13	75677028	75677095	dmr_384337	0.6565
chr13	75703256	75703398	dmr_384346	0.6635
chr13	75707011	75707127	dmr_384349	0.5185
chr13	75709342	75709383	dmr_384350	0.8170000000000001
chr13	75709860	75710837	dmr_384351	0.7490000000000001
chr13	75738663	75738830	dmr_384377	0.5670000000000001
chr13	75739110	75739818	dmr_384378	0.693
chr13	75740095	75740161	dmr_384379	0.789
chr13	75748656	75748922	dmr_384387	0.596
chr13	75754024	75754385	dmr_384394	0.5485
chr13	75754513	75754889	dmr_384395	0.6890000000000001
chr13	75766551	75766983	dmr_384403	0.6725
chr13	75769047	75769198	dmr_384407	0.556
chr13	75781403	75781428	dmr_384423	0.503
chr13	75784042	75784053	dmr_384426	0.6025
chr13	75797311	75797779	dmr_384439	0.794
chr13	75867746	75868377	dmr_384469	0.7965
chr13	75876222	75876628	dmr_384480	0.7135
chr13	75876675	75877286	dmr_384481	0.6205
chr13	75880715	75880837	dmr_384485	0.501
chr13	75881473	75881631	dmr_384487	0.556
chr13	75891359	75891883	dmr_384495	0.6395
chr13	75891938	75892054	dmr_384496	0.836
chr13	75892503	75892580	dmr_384497	0.6315
chr13	75892841	75892964	dmr_384498	0.701
chr13	75904523	75904690	dmr_384504	0.5955
chr13	75904783	75905076	dmr_384505	0.8590000000000001
chr13	75930936	75931225	dmr_384520	0.7515
chr13	75931250	75931458	dmr_384521	0.5429999999999999
chr13	75988050	75988134	dmr_384543	0.759
chr13	76052513	76052622	dmr_384584	0.664
chr13	76054706	76055425	dmr_384585	0.546
chr13	76056961	76056971	dmr_384586	0.706
chr13	76057283	76057707	dmr_384587	0.7075
chr13	76057835	76058274	dmr_384588	0.8275
chr13	76105437	76105627	dmr_384604	0.787
chr13	76124584	76124826	dmr_384613	0.682
chr13	76164603	76164612	dmr_384633	0.5355
chr13	76189296	76189514	dmr_384652	0.8385
chr13	76190172	76190761	dmr_384654	0.863
chr13	76194683	76194710	dmr_384657	0.591
chr13	76195523	76195997	dmr_384658	0.669
chr13	76259099	76259912	dmr_384692	0.521
chr13	76318830	76318886	dmr_384738	0.63
chr13	76388513	76389325	dmr_384772	0.601
chr13	76428920	76429735	dmr_384803	0.7755
chr13	76433284	76433663	dmr_384805	0.7955
chr13	76460172	76460270	dmr_384837	0.5205
chr13	76674596	76674676	dmr_384972	0.6095
chr13	76825408	76825527	dmr_385049	0.7509999999999999
chr13	76828006	76828246	dmr_385053	0.8655
chr13	76854736	76854897	dmr_385085	0.8675
chr13	76869061	76869205	dmr_385098	0.536
chr13	76870380	76870565	dmr_385099	0.747
chr13	76877826	76878255	dmr_385109	0.504
chr13	76878393	76878804	dmr_385110	0.6425
chr13	76879120	76879174	dmr_385111	0.611
chr13	76896281	76896325	dmr_385124	0.5589999999999999
chr13	76896753	76896852	dmr_385125	0.5385
chr13	76932864	76933248	dmr_385148	0.5735
chr13	77047402	77047843	dmr_385211	0.8405
chr13	77048252	77048536	dmr_385212	0.778
chr13	77093401	77093606	dmr_385229	0.9225
chr13	77131218	77131359	dmr_385245	0.6465
chr13	77136258	77136372	dmr_385246	0.565
chr13	77143271	77143697	dmr_385251	0.5735
chr13	77152980	77153356	dmr_385255	0.58
chr13	77266036	77266380	dmr_385320	0.634
chr13	77275093	77275294	dmr_385329	0.7085
chr13	77275679	77275918	dmr_385330	0.5005
chr13	77295478	77296425	dmr_385340	0.7545
chr13	77332724	77332904	dmr_385358	0.635
chr13	77396367	77396561	dmr_385379	0.523
chr13	77612061	77612192	dmr_385463	0.649
chr13	77631009	77631401	dmr_385472	0.642
chr13	77804750	77804844	dmr_385528	0.6725
chr13	77810401	77810419	dmr_385530	0.6865
chr13	77813581	77813783	dmr_385531	0.593
chr13	78044049	78044106	dmr_385633	0.613
chr13	78096413	78096619	dmr_385656	0.7509999999999999
chr13	78113255	78113336	dmr_385672	0.585
chr13	78161204	78161921	dmr_385691	0.6325
chr13	78162175	78162381	dmr_385692	0.708
chr13	78162686	78162954	dmr_385693	0.7675
chr13	78178911	78179388	dmr_385712	0.648
chr13	78180740	78181044	dmr_385715	0.588
chr13	78181730	78181899	dmr_385716	0.6625
chr13	78182253	78183260	dmr_385717	0.698
chr13	78189830	78189997	dmr_385723	0.6895
chr13	78192696	78192996	dmr_385727	0.733
chr13	78193271	78195892	dmr_385728	0.7345
chr13	78196396	78197451	dmr_385729	0.7195
chr13	78204332	78204538	dmr_385730	0.5855
chr13	78204802	78204856	dmr_385731	0.6679999999999999
chr13	78206049	78206267	dmr_385733	0.735
chr13	78207023	78207586	dmr_385735	0.623
chr13	78207911	78209535	dmr_385736	0.7005
chr13	78209590	78209769	dmr_385737	0.65
chr13	78210657	78212135	dmr_385738	0.5895
chr13	78212167	78212764	dmr_385739	0.72
chr13	78281855	78282172	dmr_385772	0.9
chr13	78407008	78407099	dmr_385805	0.536
chr13	78426963	78427490	dmr_385813	0.503
chr13	78427747	78427896	dmr_385814	0.755
chr13	78445898	78446966	dmr_385819	0.6355
chr13	78469070	78469157	dmr_385835	0.9840000000000001
chr13	78500362	78500745	dmr_385854	0.6365
chr13	78511556	78511774	dmr_385860	0.5885
chr13	78520281	78520434	dmr_385866	0.884
chr13	78521049	78521222	dmr_385867	0.9175
chr13	78575041	78575600	dmr_385892	0.6265
chr13	78577038	78577297	dmr_385895	0.8285
chr13	78583673	78584273	dmr_385905	0.568
chr13	78631841	78631955	dmr_385934	0.937
chr13	78641832	78641855	dmr_385943	0.6565
chr13	78655998	78656252	dmr_385952	0.7935
chr13	78656632	78656988	dmr_385953	0.857
chr13	78657311	78657602	dmr_385954	0.7455
chr13	78658070	78659251	dmr_385956	0.8355
chr13	78809830	78809888	dmr_386006	0.5015
chr13	78961080	78961208	dmr_386060	0.8075
chr13	79056604	79057054	dmr_386096	0.684
chr13	79058345	79058927	dmr_386098	0.649
chr13	79138934	79139096	dmr_386117	0.6115
chr13	79182659	79183330	dmr_386133	0.8220000000000001
chr13	79209376	79209380	dmr_386141	0.5965
chr13	79277898	79278136	dmr_386156	0.6345
chr13	79488606	79488726	dmr_386223	0.691
chr13	79766522	79766645	dmr_386287	0.706
chr13	79784444	79784561	dmr_386290	0.7395
chr13	79819775	79819930	dmr_386298	0.513
chr13	79844789	79844830	dmr_386306	0.642
chr13	79985549	79985736	dmr_386348	0.9109999999999999
chr13	80056235	80056327	dmr_386361	0.5625
chr13	80058574	80058607	dmr_386364	0.8745
chr13	80074141	80074601	dmr_386369	0.8365
chr13	80251499	80251642	dmr_386414	0.902
chr13	80418876	80419092	dmr_386481	0.644
chr13	80442716	80443073	dmr_386492	0.5185
chr13	80443228	80443462	dmr_386493	0.9620000000000001
chr13	80611940	80612274	dmr_386535	0.7955
chr13	80612546	80612901	dmr_386536	0.5395
chr13	80613423	80613547	dmr_386537	0.695
chr13	80614178	80614424	dmr_386539	0.6465
chr13	80641402	80641580	dmr_386550	0.8585
chr13	80709612	80710027	dmr_386583	0.687
chr13	80825621	80826279	dmr_386632	0.563
chr13	80880759	80881235	dmr_386644	0.7365
chr13	80958037	80958211	dmr_386698	0.85
chr13	80971692	80971864	dmr_386706	0.5625
chr13	81060561	81060617	dmr_386745	0.6085
chr13	81092565	81092971	dmr_386760	0.6509999999999999
chr13	81108696	81109030	dmr_386770	0.619
chr13	81109137	81109201	dmr_386771	0.672
chr13	81160040	81160092	dmr_386793	0.5215
chr13	81231599	81231636	dmr_386825	0.7140000000000001
chr13	81314549	81315186	dmr_386861	0.7025
chr13	81358575	81358713	dmr_386877	0.627
chr13	81407490	81407843	dmr_386906	0.537
chr13	81419905	81420005	dmr_386914	0.7809999999999999
chr13	81421067	81421172	dmr_386916	0.6709999999999999
chr13	81439275	81439441	dmr_386927	0.614
chr13	81439796	81440321	dmr_386928	0.5335
chr13	81451588	81451749	dmr_386936	0.509
chr13	81510155	81510607	dmr_386966	0.546
chr13	81560715	81561018	dmr_386994	0.7385
chr13	81609989	81610268	dmr_387010	0.672
chr13	81610312	81610376	dmr_387011	0.8415
chr13	81610381	81610462	dmr_387012	0.8170000000000001
chr13	81669819	81670089	dmr_387054	0.7175
chr13	81684158	81685232	dmr_387066	0.5255
chr13	81686881	81687344	dmr_387067	0.547
chr13	81690481	81691001	dmr_387070	0.6965
chr13	81706198	81706309	dmr_387081	0.614
chr13	81706323	81706736	dmr_387082	0.826
chr13	81778100	81778755	dmr_387124	0.752
chr13	81784863	81786058	dmr_387132	0.6815
chr13	81824532	81825302	dmr_387166	0.746
chr13	81828358	81828812	dmr_387169	0.5925
chr13	81853969	81854191	dmr_387188	0.555
chr13	81854959	81855350	dmr_387190	0.677
chr13	81855966	81856451	dmr_387192	0.8855
chr13	81861658	81861945	dmr_387197	0.589
chr13	81862056	81862607	dmr_387198	0.7895
chr13	81870528	81871042	dmr_387206	0.588
chr13	81871315	81872553	dmr_387207	0.517
chr13	81909856	81910140	dmr_387219	0.5845
chr13	81928470	81928917	dmr_387225	0.727
chr13	81944674	81945100	dmr_387241	0.6559999999999999
chr13	81945471	81947260	dmr_387242	0.5795
chr13	81965411	81966124	dmr_387254	0.532
chr13	81978102	81978381	dmr_387260	0.5335
chr13	81980016	81980658	dmr_387262	0.6695
chr13	82055452	82055601	dmr_387292	0.5595
chr13	82059031	82059082	dmr_387296	0.7440000000000001
chr13	82079713	82079908	dmr_387318	0.5625
chr13	82081618	82081866	dmr_387320	0.6975
chr13	82130045	82130788	dmr_387341	0.652
chr13	82234948	82235022	dmr_387372	0.583
chr13	82276030	82276080	dmr_387396	0.5095
chr13	82276353	82276618	dmr_387397	0.8759999999999999
chr13	82296013	82296172	dmr_387407	0.512
chr13	82296761	82296857	dmr_387408	0.563
chr13	82297283	82297389	dmr_387409	0.7145
chr13	82300088	82300471	dmr_387415	0.505
chr13	82308249	82308699	dmr_387422	0.7190000000000001
chr13	82315698	82315920	dmr_387427	0.5415
chr13	82316525	82317035	dmr_387428	0.69
chr13	82317412	82317938	dmr_387429	0.732
chr13	82318577	82318751	dmr_387430	0.8490000000000001
chr13	82376181	82376361	dmr_387454	0.561
chr13	82393399	82393845	dmr_387464	0.5175
chr13	82432398	82432877	dmr_387480	0.652
chr13	82483351	82483821	dmr_387507	0.508
chr13	82500988	82501288	dmr_387514	0.5785
chr13	82508316	82508454	dmr_387521	0.809
chr13	82562135	82562983	dmr_387544	0.6305
chr13	82593511	82594210	dmr_387569	0.8085
chr13	82618998	82619114	dmr_387585	0.6805
chr13	82619437	82619449	dmr_387586	0.5435
chr13	82671319	82672017	dmr_387603	0.6675
chr13	82707740	82707984	dmr_387617	0.757
chr13	82707991	82708276	dmr_387618	0.708
chr13	82715334	82715407	dmr_387628	0.5479999999999999
chr13	82719100	82719187	dmr_387629	0.7365
chr13	82726890	82726980	dmr_387636	0.593
chr13	82727467	82727666	dmr_387637	0.8265
chr13	82727897	82727968	dmr_387638	0.823
chr13	82744592	82745003	dmr_387646	0.8145
chr13	82749028	82749486	dmr_387652	0.7040000000000001
chr13	82893219	82893453	dmr_387720	0.7215
chr13	82907531	82907721	dmr_387733	0.7625
chr13	82908013	82908130	dmr_387734	0.75
chr13	82908781	82909354	dmr_387736	0.6365
chr13	82912542	82913128	dmr_387742	0.6035
chr13	82934171	82934443	dmr_387761	0.5770000000000001
chr13	82937711	82937994	dmr_387765	0.779
chr13	82940398	82940732	dmr_387771	0.5285
chr13	82942464	82943462	dmr_387774	0.534
chr13	82949652	82949933	dmr_387783	0.6375
chr13	82971940	82972190	dmr_387795	0.588
chr13	83064690	83065060	dmr_387852	0.8545
chr13	83065215	83065459	dmr_387853	0.8009999999999999
chr13	83065762	83065946	dmr_387854	0.67
chr13	83076554	83077218	dmr_387868	0.6925
chr13	83110606	83111107	dmr_387892	0.693
chr13	83111411	83111786	dmr_387893	0.7005
chr13	83124607	83124713	dmr_387905	0.684
chr13	83125738	83126283	dmr_387908	0.667
chr13	83126611	83127127	dmr_387909	0.759
chr13	83132920	83133151	dmr_387916	0.5235
chr13	83133482	83133682	dmr_387917	0.662
chr13	83333620	83334142	dmr_388023	0.625
chr13	83354345	83354753	dmr_388035	0.5995
chr13	83355407	83355616	dmr_388037	0.9085
chr13	83359026	83359250	dmr_388040	0.589
chr13	83374707	83375235	dmr_388048	0.7675
chr13	83375785	83376636	dmr_388050	0.8859999999999999
chr13	83394092	83394853	dmr_388063	0.6875
chr13	83399500	83399722	dmr_388067	0.65
chr13	83447237	83447585	dmr_388081	0.6655
chr13	83452824	83453263	dmr_388086	0.5065
chr13	83454243	83454280	dmr_388088	0.608
chr13	83454903	83455465	dmr_388089	0.7445
chr13	83458182	83458284	dmr_388091	0.7125
chr13	83458544	83458548	dmr_388092	0.6609999999999999
chr13	83463449	83464109	dmr_388097	0.58
chr13	83480417	83480634	dmr_388115	0.507
chr13	83481156	83481742	dmr_388116	0.8545
chr13	83516851	83517095	dmr_388135	0.7175
chr13	83520799	83521147	dmr_388141	0.767
chr13	83528949	83529067	dmr_388145	0.7025
chr13	83530969	83531151	dmr_388146	0.6485
chr13	83532452	83532465	dmr_388148	0.597
chr13	83532724	83532891	dmr_388149	0.7645
chr13	83533740	83534092	dmr_388151	0.6940000000000001
chr13	83535092	83535231	dmr_388153	0.691
chr13	83536391	83536465	dmr_388155	0.5915
chr13	83536900	83537503	dmr_388156	0.6679999999999999
chr13	83541812	83541924	dmr_388160	0.6425
chr13	83542679	83543107	dmr_388162	0.7609999999999999
chr13	83543701	83544401	dmr_388163	0.7735
chr13	83544919	83545037	dmr_388165	0.8565
chr13	83545311	83545914	dmr_388166	0.539
chr13	83546845	83546934	dmr_388169	0.6915
chr13	83548039	83548688	dmr_388171	0.594
chr13	83554554	83554614	dmr_388178	0.5485
chr13	83556428	83557164	dmr_388182	0.7659999999999999
chr13	83557622	83557810	dmr_388183	0.7075
chr13	83558882	83560467	dmr_388185	0.569
chr13	83560812	83560859	dmr_388186	0.703
chr13	83563526	83563849	dmr_388190	0.7335
chr13	83563875	83564596	dmr_388191	0.634
chr13	83564660	83565049	dmr_388192	0.556
chr13	83565084	83565182	dmr_388193	0.606
chr13	83565644	83565663	dmr_388194	0.6990000000000001
chr13	83566722	83567435	dmr_388195	0.764
chr13	83567733	83568156	dmr_388196	0.6245
chr13	83568452	83569390	dmr_388197	0.5335
chr13	83569761	83569843	dmr_388198	0.54
chr13	83570582	83570961	dmr_388199	0.626
chr13	83572187	83572787	dmr_388201	0.705
chr13	83572935	83573169	dmr_388202	0.6435
chr13	83573420	83573587	dmr_388203	0.521
chr13	83574020	83574072	dmr_388204	0.638
chr13	83574361	83574489	dmr_388205	0.6325
chr13	83574848	83575123	dmr_388206	0.6355
chr13	83575406	83576007	dmr_388207	0.7340000000000001
chr13	83577708	83578068	dmr_388211	0.6495
chr13	83578786	83579155	dmr_388213	0.727
chr13	83579711	83579736	dmr_388214	0.7085
chr13	83583648	83584191	dmr_388220	0.619
chr13	83585119	83585891	dmr_388222	0.586
chr13	83589308	83589522	dmr_388227	0.5585
chr13	83591233	83591259	dmr_388229	0.6185
chr13	83592501	83593195	dmr_388231	0.6055
chr13	83594501	83595004	dmr_388234	0.609
chr13	83596950	83597239	dmr_388237	0.568
chr13	83597499	83598022	dmr_388238	0.5775
chr13	83604508	83604545	dmr_388246	0.78
chr13	83604847	83605328	dmr_388247	0.6105
chr13	83608234	83608249	dmr_388250	0.5215
chr13	83608521	83608679	dmr_388251	0.7725
chr13	83609422	83610385	dmr_388253	0.705
chr13	83612604	83612862	dmr_388257	0.7665
chr13	83613850	83614021	dmr_388259	0.7135
chr13	83614384	83614439	dmr_388260	0.6805
chr13	83614568	83614738	dmr_388261	0.6709999999999999
chr13	83617217	83617541	dmr_388265	0.5695
chr13	83617931	83618028	dmr_388266	0.7465
chr13	83621913	83622458	dmr_388269	0.5720000000000001
chr13	83622740	83622862	dmr_388270	0.758
chr13	83624051	83625318	dmr_388273	0.6265
chr13	83627340	83628008	dmr_388277	0.617
chr13	83632699	83633796	dmr_388283	0.6990000000000001
chr13	83636495	83636900	dmr_388289	0.778
chr13	83638325	83638532	dmr_388292	0.5325
chr13	83638835	83639471	dmr_388293	0.5379999999999999
chr13	83642207	83642490	dmr_388298	0.563
chr13	83642723	83642795	dmr_388299	0.6335
chr13	83645163	83645286	dmr_388305	0.769
chr13	83645492	83646182	dmr_388306	0.507
chr13	83646271	83646944	dmr_388307	0.574
chr13	83647562	83648227	dmr_388309	0.5920000000000001
chr13	83648552	83649256	dmr_388310	0.607
chr13	83649840	83650005	dmr_388312	0.7625
chr13	83650300	83653107	dmr_388313	0.684
chr13	83654467	83654658	dmr_388315	0.6315
chr13	83655724	83656538	dmr_388316	0.7565
chr13	83659753	83659965	dmr_388322	0.6825
chr13	83661039	83661604	dmr_388324	0.7965
chr13	83661884	83663453	dmr_388325	0.5795
chr13	83664665	83667095	dmr_388328	0.502
chr13	83670487	83670558	dmr_388333	0.5255
chr13	83671609	83671999	dmr_388336	0.7555
chr13	83672456	83672630	dmr_388337	0.7685
chr13	83673387	83673412	dmr_388338	0.746
chr13	83675461	83675733	dmr_388343	0.509
chr13	83676391	83676432	dmr_388344	0.8
chr13	83713565	83714090	dmr_388361	0.6245
chr13	83718316	83718449	dmr_388366	0.6355
chr13	83719096	83719323	dmr_388367	0.6525
chr13	83764280	83764446	dmr_388393	0.6335
chr13	84002639	84002852	dmr_388547	0.5175
chr13	84008861	84009239	dmr_388550	0.511
chr13	84012560	84012678	dmr_388551	0.6725
chr13	84056245	84056303	dmr_388580	0.5355
chr13	84066339	84066459	dmr_388591	0.687
chr13	84229392	84229803	dmr_388644	0.5645
chr13	84248160	84248309	dmr_388658	0.608
chr13	84256565	84256626	dmr_388663	0.7305
chr13	84256880	84256945	dmr_388664	0.695
chr13	84279540	84279688	dmr_388683	0.6725
chr13	84344810	84345390	dmr_388725	0.6609999999999999
chr13	84345753	84346242	dmr_388726	0.529
chr13	84350432	84351051	dmr_388728	0.687
chr13	84368190	84368265	dmr_388741	0.765
chr13	84375902	84376164	dmr_388750	0.5165
chr13	84399321	84399538	dmr_388759	0.5165
chr13	84399845	84399986	dmr_388760	0.7959999999999999
chr13	84404641	84404927	dmr_388765	0.588
chr13	84437725	84437730	dmr_388773	0.7215
chr13	84544345	84544636	dmr_388806	0.561
chr13	84612606	84612713	dmr_388827	0.805
chr13	84613031	84613069	dmr_388828	0.7305
chr13	84624184	84624816	dmr_388837	0.727
chr13	84629290	84629378	dmr_388841	0.645
chr13	84632550	84633089	dmr_388845	0.7535
chr13	84693621	84693728	dmr_388875	0.718
chr13	84741248	84741472	dmr_388901	0.5579999999999999
chr13	84748516	84748899	dmr_388905	0.6515
chr13	84750155	84750180	dmr_388908	0.6285
chr13	84750707	84751024	dmr_388909	0.6925
chr13	84751501	84751819	dmr_388910	0.785
chr13	84752509	84752718	dmr_388911	0.6205
chr13	84761945	84762022	dmr_388920	0.6425
chr13	84805184	84805696	dmr_388951	0.5975
chr13	84806028	84806165	dmr_388952	0.632
chr13	84935855	84936101	dmr_388996	0.6809999999999999
chr13	85066662	85066856	dmr_389022	0.67
chr13	85067248	85068016	dmr_389023	0.8365
chr13	85083443	85083701	dmr_389031	0.7045
chr13	85310435	85310530	dmr_389148	0.6025
chr13	85310881	85311539	dmr_389149	0.8465
chr13	85352524	85352818	dmr_389163	0.5579999999999999
chr13	85359162	85359673	dmr_389165	0.725
chr13	85360001	85360212	dmr_389166	0.633
chr13	85397056	85397198	dmr_389187	0.6535
chr13	85416955	85417091	dmr_389200	0.731
chr13	85428294	85428558	dmr_389205	0.9245
chr13	85429997	85430288	dmr_389207	0.64
chr13	85436931	85437034	dmr_389213	0.5455
chr13	85437720	85437783	dmr_389215	0.5675
chr13	85443633	85443920	dmr_389220	0.5325
chr13	85444273	85444526	dmr_389221	0.705
chr13	86005120	86005838	dmr_389362	0.8320000000000001
chr13	86567383	86567542	dmr_389479	0.599
chr13	86567863	86567905	dmr_389480	0.7290000000000001
chr13	87584551	87584581	dmr_389628	0.6595
chr13	88026705	88026758	dmr_389704	0.674
chr13	88074276	88074313	dmr_389718	0.687
chr13	88074757	88074913	dmr_389719	0.5005
chr13	88083914	88084062	dmr_389726	0.7020000000000001
chr13	88186759	88186803	dmr_389745	0.6505
chr13	88352258	88352391	dmr_389776	0.7245
chr13	88554709	88554912	dmr_389816	0.7995
chr13	88606516	88606745	dmr_389831	0.63
chr13	88610773	88611173	dmr_389835	0.6645
chr13	88669018	88669142	dmr_389853	0.505
chr13	88675827	88676178	dmr_389860	0.902
chr13	88821143	88821154	dmr_389887	0.5745
chr13	88849850	88849871	dmr_389908	0.534
chr13	88904947	88904983	dmr_389936	0.5495
chr13	88907719	88907887	dmr_389939	0.768
chr13	88931094	88931210	dmr_389961	0.895
chr13	88938727	88938824	dmr_389966	0.6185
chr13	89025793	89025965	dmr_389992	0.5825
chr13	89103841	89103927	dmr_390044	0.6805
chr13	89106724	89107094	dmr_390047	0.667
chr13	89131466	89131787	dmr_390058	0.7115
chr13	89132285	89132527	dmr_390059	0.775
chr13	89146664	89146847	dmr_390067	0.603
chr13	89178584	89178716	dmr_390086	0.555
chr13	89199496	89199538	dmr_390097	0.7390000000000001
chr13	89286498	89287401	dmr_390146	0.662
chr13	89303232	89303249	dmr_390153	0.653
chr13	89324319	89324523	dmr_390168	0.8115
chr13	89463727	89463935	dmr_390261	0.6215
chr13	89534237	89534590	dmr_390299	0.5429999999999999
chr13	89538887	89539012	dmr_390302	0.5995
chr13	89563102	89563385	dmr_390316	0.502
chr13	89634463	89634809	dmr_390376	0.659
chr13	89656542	89657704	dmr_390401	0.7240000000000001
chr13	89751259	89751366	dmr_390465	0.6795
chr13	89878636	89878814	dmr_390510	0.5885
chr13	89879074	89879647	dmr_390511	0.7525
chr13	89881454	89881855	dmr_390513	0.594
chr13	89902757	89902949	dmr_390522	0.8755
chr13	90010969	90011501	dmr_390553	0.6105
chr13	90088901	90089118	dmr_390582	0.539
chr13	90106099	90106400	dmr_390595	0.5825
chr13	90144305	90144342	dmr_390618	0.7985
chr13	90298352	90298477	dmr_390686	0.8235
chr13	90325234	90325429	dmr_390703	0.5815
chr13	90331883	90331924	dmr_390707	0.579
chr13	90341976	90342063	dmr_390710	0.7855
chr13	90364474	90364762	dmr_390731	0.7265
chr13	90469737	90469959	dmr_390775	0.7335
chr13	90476969	90477010	dmr_390782	0.7725
chr13	90792180	90792249	dmr_390910	0.726
chr13	90824148	90824252	dmr_390929	0.564
chr13	90860970	90861045	dmr_390950	0.7085
chr13	90894460	90895090	dmr_390974	0.5895
chr13	90895371	90895506	dmr_390975	0.5429999999999999
chr13	90896090	90896300	dmr_390976	0.767
chr13	90919768	90920076	dmr_391002	0.5575
chr13	90927222	90927345	dmr_391008	0.6579999999999999
chr13	90973333	90973863	dmr_391043	0.516
chr13	90974168	90974571	dmr_391044	0.6729999999999999
chr13	90985006	90985049	dmr_391056	0.7490000000000001
chr13	90993069	90993366	dmr_391064	0.6445
chr13	90993743	90994062	dmr_391065	0.546
chr13	91005677	91005743	dmr_391071	0.5165
chr13	91072199	91072376	dmr_391103	0.701
chr13	91091326	91091488	dmr_391116	0.547
chr13	91091867	91091911	dmr_391117	0.5745
chr13	91129004	91129411	dmr_391137	0.616
chr13	91153774	91153935	dmr_391148	0.7290000000000001
chr13	91218401	91218451	dmr_391189	0.728
chr13	91272215	91272583	dmr_391222	0.69
chr13	91274571	91274706	dmr_391225	0.503
chr13	91274852	91274887	dmr_391226	0.6525
chr13	91370554	91370614	dmr_391276	0.525
chr13	91387933	91388288	dmr_391294	0.5735
chr13	91403682	91403829	dmr_391307	0.5795
chr13	91431511	91433581	dmr_391333	0.6509999999999999
chr13	91446947	91447040	dmr_391342	0.627
chr13	91459501	91460181	dmr_391352	0.72
chr13	91502753	91502923	dmr_391396	0.5395
chr13	91505545	91505911	dmr_391398	0.7045
chr13	91564647	91565088	dmr_391448	0.5775
chr13	91566486	91566782	dmr_391450	0.5135
chr13	91591915	91592142	dmr_391468	0.66
chr13	91632068	91632224	dmr_391502	0.514
chr13	91660708	91661232	dmr_391529	0.629
chr13	91719083	91719297	dmr_391579	0.562
chr13	91741975	91742150	dmr_391591	0.731
chr13	91753802	91754022	dmr_391600	0.539
chr13	91762594	91763186	dmr_391613	0.5329999999999999
chr13	91878688	91878843	dmr_391674	0.659
chr13	91884847	91884964	dmr_391683	0.6
chr13	91929963	91930094	dmr_391728	0.7595
chr13	91940123	91940470	dmr_391738	0.785
chr13	91988379	91988833	dmr_391783	0.738
chr13	91989381	91989760	dmr_391785	0.755
chr13	92027860	92028982	dmr_391808	0.72
chr13	92038728	92038825	dmr_391824	0.838
chr13	92053789	92054115	dmr_391836	0.9059999999999999
chr13	92074825	92074897	dmr_391862	0.5205
chr13	92104408	92104630	dmr_391897	0.6365
chr13	92125570	92126230	dmr_391925	0.7405
chr13	92197061	92197290	dmr_391956	0.544
chr13	92198945	92199270	dmr_391958	0.545
chr13	92217248	92217473	dmr_391971	0.8715
chr13	92220050	92220576	dmr_391975	0.527
chr13	92236741	92237011	dmr_391991	0.593
chr13	92237305	92237414	dmr_391993	0.6895
chr13	92237856	92238802	dmr_391994	0.6855
chr13	92246815	92247438	dmr_392003	0.6509999999999999
chr13	92247744	92247810	dmr_392004	0.775
chr13	92275544	92275699	dmr_392032	0.722
chr13	92287896	92288387	dmr_392040	0.708
chr13	92295373	92295395	dmr_392048	0.505
chr13	92346334	92347087	dmr_392099	0.534
chr13	92423394	92424077	dmr_392148	0.7015
chr13	92484276	92484531	dmr_392200	0.7865
chr13	92526088	92526139	dmr_392228	0.8009999999999999
chr13	92531599	92531767	dmr_392234	0.652
chr13	92559437	92560181	dmr_392251	0.6815
chr13	92593245	92593392	dmr_392277	0.6995
chr13	92609943	92610150	dmr_392283	0.7035
chr13	92615319	92615448	dmr_392288	0.648
chr13	92636653	92637173	dmr_392302	0.71
chr13	92639452	92640046	dmr_392306	0.6065
chr13	92657416	92657889	dmr_392327	0.557
chr13	92668292	92668638	dmr_392341	0.6925
chr13	92676209	92676450	dmr_392354	0.6485
chr13	92676600	92677043	dmr_392355	0.6725
chr13	92685150	92685538	dmr_392366	0.7979999999999999
chr13	92690473	92690479	dmr_392371	0.909
chr13	92698664	92699114	dmr_392379	0.654
chr13	92712755	92712967	dmr_392391	0.512
chr13	92729662	92730327	dmr_392404	0.5205
chr13	92751432	92751764	dmr_392414	0.6985
chr13	92760569	92761050	dmr_392423	0.7705
chr13	92784309	92784619	dmr_392446	0.682
chr13	92799614	92799706	dmr_392461	0.58
chr13	92803783	92803949	dmr_392466	0.8045
chr13	92815065	92815149	dmr_392481	0.7295
chr13	92914052	92914487	dmr_392542	0.5645
chr13	92956863	92957173	dmr_392577	0.637
chr13	92960057	92960299	dmr_392583	0.735
chr13	92973790	92974330	dmr_392596	0.777
chr13	92987064	92988144	dmr_392612	0.703
chr13	92988558	92988704	dmr_392614	0.5945
chr13	92988740	92988864	dmr_392615	0.7190000000000001
chr13	92999872	93000864	dmr_392624	0.7190000000000001
chr13	93002638	93002640	dmr_392629	0.72
chr13	93006372	93006613	dmr_392633	0.7685
chr13	93010340	93011162	dmr_392638	0.693
chr13	93058038	93059383	dmr_392684	0.6729999999999999
chr13	93063065	93063596	dmr_392691	0.5335
chr13	93072950	93073528	dmr_392701	0.728
chr13	93093917	93094753	dmr_392722	0.575
chr13	93122001	93122719	dmr_392734	0.7385
chr13	93129114	93129467	dmr_392740	0.6459999999999999
chr13	93130651	93130820	dmr_392742	0.6285
chr13	93143893	93144141	dmr_392755	0.5245
chr13	93144780	93145026	dmr_392756	0.591
chr13	93212022	93212269	dmr_392803	0.8035
chr13	93240796	93240969	dmr_392819	0.7835
chr13	93246569	93247060	dmr_392824	0.563
chr13	93248477	93248927	dmr_392826	0.6565
chr13	93263010	93263609	dmr_392839	0.562
chr13	93266716	93267152	dmr_392844	0.5835
chr13	93267491	93268016	dmr_392845	0.627
chr13	93299263	93299387	dmr_392858	0.6375
chr13	93299677	93299877	dmr_392859	0.5695
chr13	93300698	93300967	dmr_392862	0.8245
chr13	93306433	93306449	dmr_392866	0.5545
chr13	93307073	93307090	dmr_392867	0.5725
chr13	93307388	93307627	dmr_392868	0.5479999999999999
chr13	93307956	93308755	dmr_392869	0.5835
chr13	93311002	93311471	dmr_392873	0.7105
chr13	93315011	93315172	dmr_392878	0.6005
chr13	93316304	93316407	dmr_392880	0.69
chr13	93319296	93319883	dmr_392886	0.6695
chr13	93320161	93320837	dmr_392887	0.6629999999999999
chr13	93327489	93327521	dmr_392897	0.728
chr13	93344319	93344440	dmr_392922	0.5305
chr13	93347246	93347344	dmr_392927	0.653
chr13	93348040	93348480	dmr_392928	0.68
chr13	93355268	93355427	dmr_392941	0.5495
chr13	93356354	93356598	dmr_392943	0.637
chr13	93357942	93357964	dmr_392946	0.5385
chr13	93359187	93359281	dmr_392949	0.5115
chr13	93364482	93364712	dmr_392958	0.8315
chr13	93368769	93369532	dmr_392965	0.545
chr13	93372950	93374257	dmr_392970	0.507
chr13	93381300	93381502	dmr_392981	0.6395
chr13	93388632	93388845	dmr_392992	0.521
chr13	93399323	93399973	dmr_393006	0.625
chr13	93403038	93403247	dmr_393011	0.7265
chr13	93403509	93403531	dmr_393012	0.6505
chr13	93422941	93423161	dmr_393038	0.6095
chr13	93433182	93433327	dmr_393051	0.5670000000000001
chr13	93439340	93439463	dmr_393059	0.6095
chr13	93555732	93556374	dmr_393143	0.5095
chr13	93557416	93557484	dmr_393144	0.6085
chr13	93560144	93560470	dmr_393147	0.5275
chr13	93563584	93564468	dmr_393151	0.5265
chr13	93604288	93604859	dmr_393172	0.6335
chr13	93604928	93605126	dmr_393173	0.679
chr13	93605284	93605377	dmr_393174	0.6605
chr13	93606825	93607193	dmr_393176	0.5115
chr13	93607653	93608058	dmr_393178	0.5589999999999999
chr13	93676668	93676902	dmr_393230	0.628
chr13	93676944	93677523	dmr_393231	0.524
chr13	93719396	93719674	dmr_393257	0.5660000000000001
chr13	93722232	93722316	dmr_393260	0.741
chr13	93724473	93724689	dmr_393265	0.606
chr13	93737243	93737455	dmr_393273	0.642
chr13	93772749	93773113	dmr_393293	0.6005
chr13	93773435	93774411	dmr_393294	0.5115
chr13	93796751	93797157	dmr_393317	0.5785
chr13	93847412	93847430	dmr_393353	0.5365
chr13	93901388	93901522	dmr_393406	0.727
chr13	93929487	93929503	dmr_393428	0.561
chr13	93930583	93931266	dmr_393430	0.792
chr13	93967279	93967484	dmr_393470	0.6345
chr13	94011240	94011248	dmr_393496	0.516
chr13	94107269	94107536	dmr_393555	0.7775
chr13	94116586	94117042	dmr_393560	0.8265
chr13	94117141	94117270	dmr_393561	0.768
chr13	94140399	94140674	dmr_393579	0.731
chr13	94140806	94140956	dmr_393580	0.789
chr13	94147384	94147539	dmr_393588	0.519
chr13	94173468	94173797	dmr_393605	0.5935
chr13	94174735	94175179	dmr_393606	0.5845
chr13	94184727	94185112	dmr_393620	0.5245
chr13	94185127	94185771	dmr_393621	0.7455
chr13	94223508	94224292	dmr_393651	0.635
chr13	94261707	94262311	dmr_393692	0.5005
chr13	94266789	94266990	dmr_393697	0.6940000000000001
chr13	94267367	94267636	dmr_393698	0.6195
chr13	94367397	94367795	dmr_393759	0.524
chr13	94381715	94382016	dmr_393776	0.5635
chr13	94385031	94385229	dmr_393778	0.5705
chr13	94398197	94398313	dmr_393795	0.616
chr13	94506203	94506440	dmr_393878	0.5645
chr13	94522650	94523005	dmr_393895	0.588
chr13	94560471	94560612	dmr_393914	0.5225
chr13	94565695	94565726	dmr_393919	0.5565
chr13	94565868	94566132	dmr_393920	0.6795
chr13	94572445	94572719	dmr_393928	0.8225
chr13	94716250	94716511	dmr_393987	0.8455
chr13	94787036	94787375	dmr_394002	0.889
chr13	94924405	94924993	dmr_394080	0.7615
chr13	95009347	95009704	dmr_394132	0.7859999999999999
chr13	95034668	95034696	dmr_394159	0.514
chr13	95035109	95035295	dmr_394160	0.6345
chr13	95040185	95040896	dmr_394167	0.5670000000000001
chr13	95041895	95042028	dmr_394169	0.7305
chr13	95043399	95043809	dmr_394172	0.7240000000000001
chr13	95043831	95044037	dmr_394173	0.8190000000000001
chr13	95052914	95053482	dmr_394183	0.6315
chr13	95053519	95053800	dmr_394184	0.757
chr13	95057993	95058054	dmr_394187	0.7565
chr13	95080902	95081385	dmr_394199	0.7055
chr13	95082758	95083239	dmr_394202	0.5625
chr13	95086066	95086335	dmr_394208	0.5585
chr13	95087642	95087896	dmr_394211	0.6325
chr13	95095940	95096164	dmr_394223	0.523
chr13	95107295	95107744	dmr_394239	0.645
chr13	95158829	95159400	dmr_394284	0.6905
chr13	95171025	95171481	dmr_394300	0.5165
chr13	95176487	95176624	dmr_394305	0.7555
chr13	95200765	95201100	dmr_394336	0.677
chr13	95221410	95222198	dmr_394361	0.616
chr13	95228011	95228803	dmr_394367	0.8845
chr13	95236652	95237165	dmr_394377	0.759
chr13	95256568	95257313	dmr_394389	0.541
chr13	95257624	95257879	dmr_394390	0.721
chr13	95263498	95263715	dmr_394398	0.6445
chr13	95286643	95286669	dmr_394424	0.6055
chr13	95287287	95287510	dmr_394425	0.5820000000000001
chr13	95299233	95299465	dmr_394433	0.674
chr13	95300229	95300349	dmr_394435	0.557
chr13	95309324	95309620	dmr_394439	0.534
chr13	95317693	95318197	dmr_394447	0.6809999999999999
chr13	95325913	95326075	dmr_394454	0.6805
chr13	95348423	95348621	dmr_394473	0.737
chr13	95393266	95393645	dmr_394508	0.7205
chr13	95424846	95425186	dmr_394527	0.562
chr13	95464848	95464958	dmr_394561	0.7240000000000001
chr13	95514790	95515309	dmr_394590	0.5145
chr13	95548621	95549225	dmr_394618	0.73
chr13	95581810	95581969	dmr_394636	0.7235
chr13	95636132	95636331	dmr_394672	0.628
chr13	95654730	95655374	dmr_394688	0.6125
chr13	95655456	95655768	dmr_394689	0.7395
chr13	95679793	95679821	dmr_394706	0.5670000000000001
chr13	95697528	95698020	dmr_394718	0.5485
chr13	95698174	95698425	dmr_394719	0.6705
chr13	95698460	95698683	dmr_394720	0.5725
chr13	95699707	95699982	dmr_394723	0.6715
chr13	95707473	95707496	dmr_394728	0.813
chr13	95723823	95724124	dmr_394741	0.6045
chr13	95732429	95732652	dmr_394748	0.5825
chr13	95743042	95743466	dmr_394759	0.522
chr13	95766154	95766189	dmr_394791	0.6325
chr13	95788343	95789269	dmr_394816	0.7725
chr13	95799002	95799038	dmr_394828	0.6465
chr13	95810501	95810901	dmr_394844	0.63
chr13	95819980	95820532	dmr_394857	0.608
chr13	95822840	95823583	dmr_394861	0.682
chr13	95825870	95826500	dmr_394865	0.6875
chr13	95826532	95826717	dmr_394866	0.76
chr13	95828546	95828734	dmr_394870	0.5065
chr13	95829873	95830209	dmr_394872	0.5835
chr13	95849281	95850111	dmr_394892	0.561
chr13	95909486	95910398	dmr_394966	0.643
chr13	95912012	95913122	dmr_394968	0.721
chr13	95961238	95962376	dmr_395011	0.728
chr13	95967029	95967106	dmr_395016	0.508
chr13	96133663	96134130	dmr_395212	0.535
chr13	96141033	96141211	dmr_395220	0.5295
chr13	96166487	96166809	dmr_395236	0.546
chr13	96168814	96169545	dmr_395238	0.7015
chr13	96175669	96176064	dmr_395247	0.6415
chr13	96287779	96288484	dmr_395310	0.7565
chr13	96405286	96405668	dmr_395388	0.736
chr13	96418495	96418769	dmr_395406	0.7170000000000001
chr13	96423576	96424091	dmr_395413	0.9155
chr13	96424220	96424477	dmr_395414	0.6475
chr13	96456407	96456582	dmr_395443	0.632
chr13	96644270	96644399	dmr_395586	0.556
chr13	96646679	96647125	dmr_395591	0.6815
chr13	96648129	96648527	dmr_395593	0.74
chr13	96660218	96660288	dmr_395616	0.5285
chr13	96665736	96666097	dmr_395625	0.5065
chr13	96666100	96667470	dmr_395626	0.727
chr13	96671738	96672516	dmr_395631	0.6990000000000001
chr13	96679730	96680672	dmr_395638	0.812
chr13	96680682	96680759	dmr_395639	0.7395
chr13	96682646	96682917	dmr_395641	0.82
chr13	96684619	96685594	dmr_395644	0.816
chr13	96685618	96685668	dmr_395645	0.7595
chr13	96687137	96687771	dmr_395648	0.8475
chr13	96709978	96710274	dmr_395656	0.716
chr13	96718122	96718302	dmr_395663	0.741
chr13	96784552	96784713	dmr_395691	0.7175
chr13	96785506	96785672	dmr_395693	0.6475
chr13	96797698	96797731	dmr_395696	0.512
chr13	96878204	96879076	dmr_395717	0.76
chr13	96894884	96895095	dmr_395728	0.887
chr13	96895395	96895501	dmr_395729	0.7170000000000001
chr13	96916235	96916516	dmr_395742	0.6735
chr13	96932889	96933637	dmr_395758	0.8565
chr13	96939573	96940430	dmr_395766	0.6859999999999999
chr13	96961443	96961626	dmr_395791	0.748
chr13	96977324	96977498	dmr_395809	0.545
chr13	96987467	96987744	dmr_395820	0.7235
chr13	97007087	97007477	dmr_395833	0.7145
chr13	97080051	97080341	dmr_395870	0.593
chr13	97080690	97080742	dmr_395871	0.611
chr13	97082983	97083098	dmr_395874	0.698
chr13	97083233	97083295	dmr_395875	0.632
chr13	97176129	97176226	dmr_395940	0.6225
chr13	97176517	97176896	dmr_395941	0.8035
chr13	97181074	97181444	dmr_395948	0.5655
chr13	97208755	97208916	dmr_395976	0.535
chr13	97225138	97225733	dmr_395986	0.6385
chr13	97239360	97239406	dmr_395994	0.6785
chr13	97242014	97243604	dmr_395997	0.67
chr13	97256398	97257223	dmr_396012	0.737
chr13	97292045	97292526	dmr_396047	0.589
chr13	97388627	97389312	dmr_396119	0.67
chr13	97389326	97389387	dmr_396120	0.6225
chr13	97390146	97390339	dmr_396121	0.7385
chr13	97415993	97416508	dmr_396152	0.5285
chr13	97418581	97418701	dmr_396155	0.556
chr13	97424029	97424433	dmr_396161	0.64
chr13	97428250	97428351	dmr_396168	0.5015
chr13	97436465	97436738	dmr_396173	0.568
chr13	97439498	97440045	dmr_396177	0.669
chr13	97442082	97442709	dmr_396181	0.6565
chr13	97451166	97451799	dmr_396191	0.613
chr13	97459269	97459362	dmr_396200	0.6835
chr13	97468723	97469406	dmr_396208	0.691
chr13	97469432	97469594	dmr_396209	0.6935
chr13	97479325	97479503	dmr_396222	0.7240000000000001
chr13	97483645	97484112	dmr_396227	0.6265
chr13	97485749	97486117	dmr_396230	0.5565
chr13	97492545	97493097	dmr_396240	0.5885
chr13	97493224	97493648	dmr_396241	0.5945
chr13	97493712	97493865	dmr_396242	0.6795
chr13	97493955	97494083	dmr_396243	0.5305
chr13	97517590	97517918	dmr_396269	0.8765
chr13	97537743	97537870	dmr_396287	0.691
chr13	97538009	97538060	dmr_396288	0.56
chr13	97538129	97538484	dmr_396289	0.626
chr13	97550280	97550337	dmr_396309	0.6755
chr13	97550628	97550738	dmr_396310	0.5855
chr13	97554274	97555323	dmr_396316	0.7195
chr13	97559311	97560419	dmr_396321	0.7885
chr13	97560474	97560649	dmr_396322	0.5085
chr13	97607125	97607700	dmr_396363	0.5375
chr13	97627305	97627640	dmr_396390	0.515
chr13	97628682	97628917	dmr_396393	0.6485
chr13	97631931	97632482	dmr_396400	0.684
chr13	97633049	97634176	dmr_396401	0.508
chr13	97634428	97634762	dmr_396402	0.7565
chr13	97656816	97656956	dmr_396436	0.9175
chr13	97722618	97723463	dmr_396500	0.5285
chr13	97732909	97733003	dmr_396504	0.517
chr13	97759607	97759902	dmr_396531	0.8555
chr13	97766891	97766979	dmr_396538	0.7345
chr13	97767195	97767264	dmr_396539	0.544
chr13	97768348	97768688	dmr_396541	0.58
chr13	97813326	97813688	dmr_396590	0.7105
chr13	97814298	97814691	dmr_396591	0.503
chr13	97823708	97824136	dmr_396600	0.7090000000000001
chr13	97824691	97825327	dmr_396601	0.7440000000000001
chr13	97870003	97870063	dmr_396640	0.574
chr13	97870159	97870634	dmr_396641	0.623
chr13	97871324	97871449	dmr_396643	0.6759999999999999
chr13	97884230	97884575	dmr_396657	0.514
chr13	97900447	97900922	dmr_396676	0.5975
chr13	97941396	97942168	dmr_396722	0.535
chr13	97947986	97948153	dmr_396729	0.6585
chr13	97948919	97949252	dmr_396730	0.7475
chr13	97959492	97960129	dmr_396739	0.5985
chr13	98002303	98002419	dmr_396772	0.6945
chr13	98008706	98009154	dmr_396781	0.764
chr13	98041338	98041475	dmr_396813	0.7065
chr13	98055361	98055712	dmr_396820	0.536
chr13	98056740	98056852	dmr_396822	0.6890000000000001
chr13	98066353	98066592	dmr_396830	0.9405
chr13	98127352	98127738	dmr_396878	0.779
chr13	98135211	98137377	dmr_396887	0.5645
chr13	98140535	98141081	dmr_396891	0.5345
chr13	98171747	98172291	dmr_396923	0.608
chr13	98254715	98255602	dmr_396985	0.531
chr13	98264271	98264507	dmr_396991	0.5565
chr13	98295212	98295444	dmr_397010	0.541
chr13	98297232	98297685	dmr_397013	0.7485
chr13	98300729	98300890	dmr_397018	0.696
chr13	98306961	98308029	dmr_397023	0.515
chr13	98447793	98448027	dmr_397095	0.7345
chr13	98470473	98470995	dmr_397113	0.743
chr13	98545266	98545716	dmr_397158	0.755
chr13	98573138	98574303	dmr_397174	0.5105
chr13	98586663	98587488	dmr_397186	0.6455
chr13	98587740	98587932	dmr_397187	0.5475
chr13	98655433	98656493	dmr_397235	0.5785
chr13	98688051	98688461	dmr_397255	0.7075
chr13	98733273	98733564	dmr_397294	0.616
chr13	98754392	98754508	dmr_397307	0.762
chr13	98794779	98795192	dmr_397341	0.6745
chr13	98810138	98811013	dmr_397348	0.52
chr13	98813690	98814000	dmr_397350	0.63
chr13	98825482	98825872	dmr_397360	0.7565
chr13	98852781	98852962	dmr_397396	0.774
chr13	98888729	98888877	dmr_397456	0.598
chr13	98889232	98889354	dmr_397457	0.5965
chr13	98889637	98889915	dmr_397458	0.557
chr13	98895035	98895482	dmr_397462	0.629
chr13	98907713	98907989	dmr_397482	0.75
chr13	98909481	98910467	dmr_397485	0.64
chr13	98919529	98920189	dmr_397502	0.5205
chr13	98920294	98920673	dmr_397503	0.7215
chr13	98921153	98921443	dmr_397504	0.795
chr13	98927205	98927318	dmr_397510	0.777
chr13	98953839	98954279	dmr_397529	0.6545
chr13	98968046	98968356	dmr_397540	0.6365
chr13	99021138	99021558	dmr_397576	0.5925
chr13	99040895	99041148	dmr_397593	0.7035
chr13	99056539	99056887	dmr_397607	0.5045
chr13	99056943	99057109	dmr_397608	0.813
chr13	99057142	99057443	dmr_397609	0.536
chr13	99063150	99063170	dmr_397615	0.7375
chr13	99072846	99073347	dmr_397623	0.67
chr13	99073599	99073757	dmr_397624	0.732
chr13	99078845	99080120	dmr_397634	0.627
chr13	99080262	99080389	dmr_397635	0.6885
chr13	99096866	99096876	dmr_397655	0.72
chr13	99097194	99097282	dmr_397656	0.5535
chr13	99099947	99101645	dmr_397660	0.575
chr13	99103706	99104449	dmr_397663	0.825
chr13	99144821	99145228	dmr_397691	0.748
chr13	99146195	99146823	dmr_397694	0.838
chr13	99147586	99148761	dmr_397695	0.6729999999999999
chr13	99148766	99148792	dmr_397696	0.5905
chr13	99157857	99158118	dmr_397705	0.55
chr13	99238182	99238936	dmr_397778	0.622
chr13	99327797	99328024	dmr_397837	0.7170000000000001
chr13	99343818	99343914	dmr_397850	0.53
chr13	99351299	99351505	dmr_397855	0.609
chr13	99366682	99366915	dmr_397873	0.6795
chr13	99367352	99367848	dmr_397874	0.5045
chr13	99382446	99382683	dmr_397886	0.7095
chr13	99425901	99426683	dmr_397923	0.621
chr13	99437977	99438287	dmr_397943	0.7255
chr13	99439924	99440457	dmr_397946	0.645
chr13	99442321	99442528	dmr_397949	0.511
chr13	99442785	99443022	dmr_397950	0.642
chr13	99443851	99443897	dmr_397952	0.5625
chr13	99446251	99447364	dmr_397956	0.7120000000000001
chr13	99447885	99448225	dmr_397957	0.5795
chr13	99450824	99451114	dmr_397962	0.759
chr13	99469638	99469943	dmr_397991	0.5705
chr13	99470350	99470730	dmr_397992	0.708
chr13	99470804	99471003	dmr_397993	0.6965
chr13	99473992	99474248	dmr_397998	0.6659999999999999
chr13	99475882	99476363	dmr_398000	0.636
chr13	99479236	99480104	dmr_398004	0.7385
chr13	99484886	99485875	dmr_398014	0.636
chr13	99495590	99496459	dmr_398030	0.5065
chr13	99499781	99500087	dmr_398036	0.5675
chr13	99501561	99503700	dmr_398038	0.8215
chr13	99504851	99505306	dmr_398040	0.5875
chr13	99511129	99511895	dmr_398051	0.6185
chr13	99512149	99512277	dmr_398052	0.6005
chr13	99512624	99513369	dmr_398053	0.6655
chr13	99517188	99517463	dmr_398054	0.747
chr13	99550797	99551115	dmr_398081	0.519
chr13	99551124	99551241	dmr_398082	0.537
chr13	99560517	99560998	dmr_398090	0.6125
chr13	99583553	99584217	dmr_398107	0.6995
chr13	99584498	99584647	dmr_398108	0.725
chr13	99599473	99599662	dmr_398123	0.5435
chr13	99674337	99674639	dmr_398178	0.7120000000000001
chr13	99674998	99675548	dmr_398179	0.8545
chr13	99675915	99676572	dmr_398180	0.698
chr13	99679368	99679707	dmr_398184	0.726
chr13	99759439	99759887	dmr_398231	0.6805
chr13	99761500	99762493	dmr_398235	0.6995
chr13	99769768	99769980	dmr_398243	0.525
chr13	99770453	99770654	dmr_398244	0.5720000000000001
chr13	99784467	99784970	dmr_398256	0.8009999999999999
chr13	99787218	99787371	dmr_398259	0.6745
chr13	99787895	99788156	dmr_398260	0.542
chr13	99788172	99788469	dmr_398261	0.5695
chr13	99811796	99811828	dmr_398276	0.545
chr13	99823730	99824127	dmr_398286	0.794
chr13	99838098	99838508	dmr_398303	0.6195
chr13	99849846	99850009	dmr_398310	0.6709999999999999
chr13	99899627	99899971	dmr_398340	0.6225
chr13	99966561	99966692	dmr_398389	0.5325
chr13	99967002	99967645	dmr_398390	0.5225
chr13	99979549	99979824	dmr_398401	0.8045
chr13	100002004	100002150	dmr_398415	0.5855
chr13	100009132	100009241	dmr_398421	0.5255
chr13	100035797	100036082	dmr_398444	0.736
chr13	100044004	100044068	dmr_398456	0.693
chr13	100072708	100073142	dmr_398481	0.708
chr13	100107338	100107483	dmr_398504	0.596
chr13	100525921	100526503	dmr_398634	0.8265
chr13	100551153	100551303	dmr_398647	0.5055
chr13	100616012	100617655	dmr_398680	0.5545
chr13	100659742	100659851	dmr_398698	0.506
chr13	100847021	100847234	dmr_398817	0.546
chr13	100858189	100858340	dmr_398826	0.6475
chr13	100893413	100893563	dmr_398858	0.5385
chr13	100893605	100894272	dmr_398859	0.5585
chr13	100937805	100937941	dmr_398888	0.8415
chr13	100954808	100955162	dmr_398901	0.789
chr13	100955177	100955623	dmr_398902	0.7335
chr13	100958039	100958489	dmr_398906	0.6075
chr13	100969162	100969210	dmr_398911	0.7285
chr13	101025303	101025653	dmr_398952	0.537
chr13	101084296	101084366	dmr_398982	0.6355
chr13	101159430	101159939	dmr_399029	0.601
chr13	101174202	101174256	dmr_399039	0.5245
chr13	101208632	101209705	dmr_399072	0.6555
chr13	101212500	101212816	dmr_399076	0.522
chr13	101214628	101214803	dmr_399078	0.6605
chr13	101215268	101216925	dmr_399079	0.5975
chr13	101217132	101217954	dmr_399081	0.713
chr13	101218242	101218791	dmr_399082	0.516
chr13	101219079	101219511	dmr_399083	0.5710000000000001
chr13	101219570	101219911	dmr_399084	0.5425
chr13	101221744	101222072	dmr_399088	0.5065
chr13	101225408	101225430	dmr_399090	0.588
chr13	101229951	101230422	dmr_399094	0.7929999999999999
chr13	101238625	101238713	dmr_399106	0.5475
chr13	101239270	101239461	dmr_399107	0.7305
chr13	101276889	101277008	dmr_399130	0.6535
chr13	101286717	101287496	dmr_399138	0.6645
chr13	101355575	101355801	dmr_399180	0.613
chr13	101441942	101442526	dmr_399244	0.9335
chr13	101450255	101450324	dmr_399248	0.506
chr13	101450626	101451112	dmr_399249	0.7725
chr13	101486062	101486279	dmr_399287	0.5405
chr13	101487157	101487789	dmr_399290	0.743
chr13	101491145	101491162	dmr_399295	0.8225
chr13	101501849	101502116	dmr_399301	0.7565
chr13	101502138	101502642	dmr_399302	0.5345
chr13	101505498	101505645	dmr_399306	0.7295
chr13	101538320	101538919	dmr_399324	0.705
chr13	101540544	101541333	dmr_399327	0.799
chr13	101547823	101548135	dmr_399336	0.528
chr13	101550551	101550723	dmr_399340	0.547
chr13	101552947	101553867	dmr_399344	0.5805
chr13	101575982	101576187	dmr_399355	0.7545
chr13	101632859	101633129	dmr_399397	0.56
chr13	101656009	101656250	dmr_399409	0.6645
chr13	101686738	101687206	dmr_399430	0.5735
chr13	101687275	101687729	dmr_399431	0.6475
chr13	101687860	101688676	dmr_399432	0.6709999999999999
chr13	101689255	101689474	dmr_399434	0.792
chr13	101702632	101702682	dmr_399446	0.568
chr13	101713383	101713532	dmr_399459	0.563
chr13	101726342	101726893	dmr_399473	0.607
chr13	101750048	101750143	dmr_399505	0.5665
chr13	101752815	101753052	dmr_399509	0.5685
chr13	101757440	101758081	dmr_399517	0.534
chr13	101759783	101761061	dmr_399521	0.5975
chr13	101763042	101763411	dmr_399524	0.7755
chr13	101763850	101764829	dmr_399527	0.502
chr13	101765142	101765499	dmr_399528	0.593
chr13	101766219	101766818	dmr_399529	0.588
chr13	101801951	101802334	dmr_399548	0.5475
chr13	101874857	101875236	dmr_399590	0.7995
chr13	101891323	101891654	dmr_399604	0.7595
chr13	101905470	101906492	dmr_399613	0.6285
chr13	101909071	101909357	dmr_399615	0.525
chr13	101909830	101910143	dmr_399616	0.5025
chr13	101910563	101910962	dmr_399617	0.6775
chr13	101914131	101915077	dmr_399620	0.685
chr13	101915655	101916143	dmr_399621	0.5515
chr13	101919080	101919680	dmr_399624	0.7535
chr13	102009548	102009774	dmr_399673	0.9705
chr13	102034394	102035075	dmr_399690	0.5935
chr13	102134220	102134585	dmr_399745	0.7155
chr13	102134610	102134856	dmr_399746	0.6805
chr13	102147574	102148045	dmr_399753	0.725
chr13	102324120	102324265	dmr_399848	0.8545
chr13	102334547	102334594	dmr_399858	0.6585
chr13	102334845	102335008	dmr_399859	0.5485
chr13	102343452	102343601	dmr_399863	0.797
chr13	102344489	102345270	dmr_399866	0.6735
chr13	102433258	102434128	dmr_399904	0.5985
chr13	102518505	102518768	dmr_399946	0.595
chr13	102553307	102553329	dmr_399974	0.8445
chr13	102595712	102596117	dmr_399999	0.599
chr13	102682711	102683031	dmr_400051	0.759
chr13	102741798	102741932	dmr_400098	0.619
chr13	102741982	102742726	dmr_400099	0.772
chr13	102742996	102743491	dmr_400100	0.579
chr13	102744304	102744465	dmr_400102	0.696
chr13	102745269	102745588	dmr_400104	0.64
chr13	102747041	102747380	dmr_400108	0.591
chr13	102747412	102747539	dmr_400109	0.7365
chr13	102748086	102748355	dmr_400110	0.787
chr13	102748411	102748487	dmr_400111	0.522
chr13	102770361	102770544	dmr_400135	0.5765
chr13	102791149	102791393	dmr_400151	0.57
chr13	102803582	102803752	dmr_400162	0.7075
chr13	102810873	102811189	dmr_400170	0.7340000000000001
chr13	102835256	102835816	dmr_400186	0.6875
chr13	102874032	102874663	dmr_400217	0.708
chr13	102874717	102875054	dmr_400218	0.53
chr13	102876945	102877540	dmr_400222	0.657
chr13	102884573	102884983	dmr_400229	0.745
chr13	102886705	102887316	dmr_400234	0.5235
chr13	102893063	102893979	dmr_400241	0.7345
chr13	102894355	102894676	dmr_400242	0.584
chr13	102895516	102896316	dmr_400244	0.605
chr13	102905205	102905658	dmr_400253	0.6
chr13	102912479	102913601	dmr_400257	0.5115
chr13	102917027	102917691	dmr_400260	0.594
chr13	102923249	102923457	dmr_400266	0.7375
chr13	102936042	102936096	dmr_400282	0.7555
chr13	102938281	102938313	dmr_400284	0.7709999999999999
chr13	102939739	102939811	dmr_400288	0.514
chr13	102940098	102940681	dmr_400289	0.565
chr13	102940760	102940813	dmr_400290	0.6685
chr13	102946143	102946342	dmr_400299	0.7859999999999999
chr13	102957011	102957668	dmr_400314	0.6085
chr13	102958632	102958860	dmr_400315	0.5075
chr13	102994251	102994521	dmr_400340	0.5795
chr13	103005360	103005380	dmr_400346	0.7815
chr13	103018411	103019003	dmr_400355	0.574
chr13	103048805	103049373	dmr_400381	0.6990000000000001
chr13	103056183	103056685	dmr_400389	0.605
chr13	103067588	103067845	dmr_400398	0.758
chr13	103067855	103068301	dmr_400399	0.525
chr13	103068341	103068345	dmr_400400	0.5415
chr13	103094242	103094942	dmr_400420	0.6729999999999999
chr13	103096415	103096480	dmr_400422	0.5615
chr13	103102464	103103033	dmr_400429	0.7575
chr13	103114206	103114799	dmr_400441	0.539
chr13	103149866	103150050	dmr_400473	0.613
chr13	103150591	103150888	dmr_400475	0.7485
chr13	103153727	103154092	dmr_400478	0.6975
chr13	103168977	103169343	dmr_400490	0.564
chr13	103169835	103170199	dmr_400491	0.7065
chr13	103171149	103171805	dmr_400493	0.7385
chr13	103172790	103172982	dmr_400495	0.505
chr13	103200094	103200282	dmr_400527	0.7435
chr13	103200691	103201050	dmr_400528	0.5235
chr13	103211448	103212636	dmr_400547	0.6409999999999999
chr13	103216033	103216097	dmr_400552	0.7355
chr13	103247514	103247604	dmr_400576	0.5720000000000001
chr13	103268729	103269881	dmr_400597	0.5605
chr13	103284717	103285986	dmr_400613	0.605
chr13	103288414	103288960	dmr_400616	0.7645
chr13	103306769	103307070	dmr_400634	0.924
chr13	103307782	103308338	dmr_400636	0.649
chr13	103308453	103308650	dmr_400637	0.7120000000000001
chr13	103341008	103341492	dmr_400669	0.5765
chr13	103343978	103344587	dmr_400671	0.6175
chr13	103344752	103345186	dmr_400672	0.5605
chr13	103368910	103369503	dmr_400691	0.618
chr13	103375064	103375350	dmr_400698	0.6345
chr13	103419444	103419502	dmr_400722	0.5855
chr13	103430714	103430813	dmr_400732	0.7905
chr13	103430994	103431052	dmr_400733	0.865
chr13	103431059	103431270	dmr_400734	0.677
chr13	103434064	103434281	dmr_400738	0.711
chr13	103470235	103470684	dmr_400764	0.7095
chr13	103480833	103481403	dmr_400774	0.5945
chr13	103488339	103488471	dmr_400779	0.5835
chr13	103490743	103490900	dmr_400780	0.585
chr13	103512298	103512830	dmr_400797	0.7645
chr13	103539331	103539516	dmr_400812	0.5115
chr13	103560688	103560753	dmr_400821	0.6365
chr13	103564478	103565446	dmr_400824	0.9675
chr13	103612040	103612208	dmr_400842	0.695
chr13	103613189	103613359	dmr_400844	0.688
chr13	103644890	103645420	dmr_400858	0.514
chr13	103745180	103745656	dmr_400915	0.7375
chr13	103772588	103772743	dmr_400942	0.5835
chr13	103803869	103804229	dmr_400957	0.57
chr13	103922224	103922527	dmr_401046	0.5855
chr13	103961183	103961283	dmr_401069	0.94
chr13	103986835	103987108	dmr_401090	0.6285
chr13	103993085	103993741	dmr_401093	0.6555
chr13	103994150	103994361	dmr_401094	0.654
chr13	104023740	104024052	dmr_401115	0.7515
chr13	104094412	104094909	dmr_401186	0.5005
chr13	104111082	104111135	dmr_401202	0.5875
chr13	104111574	104111700	dmr_401203	0.8315
chr13	104111957	104112131	dmr_401204	0.6405
chr13	104112583	104113216	dmr_401205	0.6205
chr13	104113312	104113993	dmr_401206	0.7859999999999999
chr13	104114557	104114949	dmr_401208	0.7665
chr13	104115241	104115392	dmr_401209	0.5589999999999999
chr13	104381462	104381577	dmr_401314	0.6779999999999999
chr13	104397758	104398283	dmr_401323	0.63
chr13	104518842	104519583	dmr_401364	0.633
chr13	104561076	104561232	dmr_401386	0.7879999999999999
chr13	104581111	104581159	dmr_401398	0.586
chr13	104591437	104591457	dmr_401405	0.5835
chr13	104607036	104607595	dmr_401414	0.575
chr13	104611049	104611154	dmr_401419	0.6495
chr13	104681511	104681974	dmr_401461	0.6485
chr13	104730873	104730930	dmr_401486	0.8715
chr13	104734437	104734955	dmr_401488	0.544
chr13	104754144	104754586	dmr_401501	0.5045
chr13	104763113	104763285	dmr_401511	0.5085
chr13	104805782	104806002	dmr_401531	0.507
chr13	104842193	104842292	dmr_401552	0.5885
chr13	104866797	104866956	dmr_401565	0.6155
chr13	104936878	104937213	dmr_401618	0.5805
chr13	104940263	104940495	dmr_401622	0.5579999999999999
chr13	104960949	104961461	dmr_401653	0.6940000000000001
chr13	104961638	104961643	dmr_401654	0.6615
chr13	104961697	104961909	dmr_401655	0.5745
chr13	104962104	104962325	dmr_401656	0.621
chr13	104962428	104962451	dmr_401657	0.695
chr13	104962524	104962756	dmr_401658	0.5105
chr13	104962878	104963401	dmr_401659	0.6945
chr13	104975295	104975337	dmr_401675	0.6485
chr13	104976101	104976644	dmr_401677	0.5535
chr13	104983293	104984904	dmr_401685	0.5955
chr13	105001791	105001950	dmr_401707	0.5485
chr13	105009101	105009112	dmr_401717	0.722
chr13	105011491	105011560	dmr_401721	0.821
chr13	105022623	105022979	dmr_401735	0.5835
chr13	105030640	105030737	dmr_401749	0.737
chr13	105030769	105030875	dmr_401750	0.7455
chr13	105032372	105032425	dmr_401755	0.6425
chr13	105037267	105038119	dmr_401763	0.642
chr13	105038145	105039115	dmr_401764	0.5870000000000001
chr13	105044054	105044429	dmr_401772	0.6955
chr13	105048455	105049101	dmr_401779	0.616
chr13	105050117	105050204	dmr_401780	0.8415
chr13	105050835	105051241	dmr_401782	0.737
chr13	105052257	105052274	dmr_401784	0.551
chr13	105069171	105069288	dmr_401796	0.5295
chr13	105087443	105088044	dmr_401805	0.8285
chr13	105089228	105089408	dmr_401808	0.5870000000000001
chr13	105089665	105089929	dmr_401809	0.5105
chr13	105188734	105189232	dmr_401879	0.6505
chr13	105193415	105193736	dmr_401885	0.6695
chr13	105240911	105241071	dmr_401928	0.547
chr13	105351714	105351835	dmr_401989	0.7395
chr13	105359946	105360153	dmr_401995	0.815
chr13	105419552	105419934	dmr_402041	0.8745
chr13	105420569	105421146	dmr_402042	0.6940000000000001
chr13	105443367	105443573	dmr_402052	0.736
chr13	105446663	105447556	dmr_402054	0.5025
chr13	105451571	105451797	dmr_402060	0.584
chr13	105648287	105648330	dmr_402127	0.6405
chr13	105648752	105649063	dmr_402128	0.8585
chr13	105657880	105657915	dmr_402134	0.8065
chr13	105658178	105658371	dmr_402135	0.6559999999999999
chr13	105658755	105659443	dmr_402136	0.7340000000000001
chr13	105722335	105722498	dmr_402151	0.7959999999999999
chr13	105722698	105722890	dmr_402152	0.7215
chr13	106100249	106100309	dmr_402275	0.6225
chr13	106154283	106154288	dmr_402303	0.732
chr13	106166559	106166670	dmr_402308	0.9305
chr13	106166810	106166950	dmr_402309	0.647
chr13	106191849	106191950	dmr_402326	0.624
chr13	106368712	106368804	dmr_402389	0.5615
chr13	106370189	106370684	dmr_402391	0.6965
chr13	106388683	106389038	dmr_402395	0.7945
chr13	106392358	106392992	dmr_402397	0.7465
chr13	106407134	106407563	dmr_402407	0.6895
chr13	106525964	106526195	dmr_402465	0.696
chr13	106689250	106689754	dmr_402519	0.6625
chr13	106723753	106723810	dmr_402546	0.6509999999999999
chr13	106734269	106734542	dmr_402555	0.5645
chr13	106760107	106760835	dmr_402578	0.5045
chr13	106808968	106809111	dmr_402616	0.6145
chr13	106835915	106836841	dmr_402641	0.6455
chr13	106907420	106907465	dmr_402694	0.5375
chr13	106948048	106948463	dmr_402725	0.5965
chr13	106955768	106955918	dmr_402732	0.7055
chr13	106956234	106956275	dmr_402733	0.6175
chr13	107051432	107051471	dmr_402835	0.507
chr13	107124358	107124669	dmr_402885	0.568
chr13	107207535	107207691	dmr_402941	0.599
chr13	107218465	107218868	dmr_402953	0.7879999999999999
chr13	107243646	107244650	dmr_402973	0.627
chr13	107269119	107269474	dmr_402992	0.8420000000000001
chr13	107312377	107312611	dmr_403022	0.6645
chr13	107329395	107329420	dmr_403031	0.66
chr13	107329483	107329783	dmr_403032	0.579
chr13	107366061	107366205	dmr_403053	0.596
chr13	107385891	107386157	dmr_403073	0.742
chr13	107473619	107473677	dmr_403126	0.687
chr13	107488594	107489643	dmr_403138	0.7025
chr13	107493541	107494206	dmr_403143	0.8265
chr13	107506964	107507086	dmr_403148	0.595
chr13	107507454	107507739	dmr_403150	0.73
chr13	107538918	107539397	dmr_403163	0.5545
chr13	107547187	107547798	dmr_403172	0.5920000000000001
chr13	107573865	107574197	dmr_403191	0.6405
chr13	107599209	107599327	dmr_403216	0.7765
chr13	107618517	107619398	dmr_403233	0.691
chr13	107628890	107629182	dmr_403242	0.948
chr13	107698364	107698556	dmr_403288	0.8345
chr13	107698833	107699670	dmr_403289	0.7445
chr13	107721375	107721611	dmr_403311	0.7885
chr13	107738023	107738467	dmr_403332	0.574
chr13	107760574	107760666	dmr_403355	0.6635
chr13	107766769	107767128	dmr_403363	0.6605
chr13	107776124	107776587	dmr_403374	0.7695
chr13	107792852	107793081	dmr_403392	0.6405
chr13	107812259	107812402	dmr_403423	0.5145
chr13	107830569	107830980	dmr_403449	0.536
chr13	107837352	107837384	dmr_403459	0.518
chr13	107847191	107847885	dmr_403475	0.6485
chr13	107969811	107970937	dmr_403592	0.7959999999999999
chr13	107984549	107984941	dmr_403608	0.6915
chr13	108077547	108078357	dmr_403675	0.695
chr13	108086071	108086568	dmr_403681	0.7225
chr13	108110929	108111407	dmr_403697	0.7215
chr13	108130774	108131281	dmr_403717	0.7925
chr13	108138374	108138576	dmr_403726	0.7555
chr13	108138605	108139053	dmr_403727	0.6685
chr13	108191231	108191585	dmr_403760	0.5445
chr13	108213834	108213924	dmr_403777	0.7085
chr13	108215336	108215382	dmr_403778	0.5865
chr13	108232602	108233151	dmr_403793	0.6995
chr13	108240230	108240285	dmr_403796	0.6155
chr13	108272964	108273664	dmr_403817	0.519
chr13	108329760	108329822	dmr_403853	0.732
chr13	108349395	108349926	dmr_403861	0.512
chr13	108448552	108448714	dmr_403927	0.7745
chr13	108448960	108449515	dmr_403929	0.762
chr13	108449846	108449864	dmr_403930	0.528
chr13	108513001	108513170	dmr_403968	0.54
chr13	108524184	108524926	dmr_403975	0.628
chr13	108525180	108525342	dmr_403976	0.638
chr13	108526127	108526995	dmr_403978	0.603
chr13	108527026	108527815	dmr_403979	0.6205
chr13	108542439	108542633	dmr_403993	0.8320000000000001
chr13	108545338	108545907	dmr_403997	0.5395
chr13	108577701	108577845	dmr_404017	0.5579999999999999
chr13	108661028	108661105	dmr_404077	0.6559999999999999
chr13	108692993	108693479	dmr_404104	0.6145
chr13	108766199	108766899	dmr_404153	0.72
chr13	108775812	108776222	dmr_404160	0.76
chr13	108809138	108809491	dmr_404168	0.7505
chr13	108848274	108848465	dmr_404192	0.7105
chr13	108899992	108900375	dmr_404223	0.614
chr13	108936574	108936766	dmr_404241	0.5345
chr13	109046660	109047584	dmr_404302	0.58
chr13	109053038	109053440	dmr_404307	0.7829999999999999
chr13	109066237	109066627	dmr_404313	0.5795
chr13	109115902	109115940	dmr_404339	0.544
chr13	109117590	109118285	dmr_404340	0.708
chr13	109130587	109130715	dmr_404352	0.8135
chr13	109136505	109136674	dmr_404357	0.6035
chr13	109171318	109171383	dmr_404385	0.539
chr13	109171785	109172644	dmr_404386	0.5495
chr13	109173703	109174054	dmr_404387	0.5685
chr13	109175075	109175663	dmr_404388	0.7040000000000001
chr13	109176046	109176601	dmr_404390	0.8590000000000001
chr13	109191300	109191819	dmr_404406	0.574
chr13	109211867	109212132	dmr_404424	0.6005
chr13	109233976	109234957	dmr_404438	0.6345
chr13	109236055	109236833	dmr_404440	0.602
chr13	109268198	109268637	dmr_404466	0.7235
chr13	109277686	109277801	dmr_404473	0.6935
chr13	109277905	109278185	dmr_404474	0.6609999999999999
chr13	109278495	109279086	dmr_404475	0.8029999999999999
chr13	109299585	109300339	dmr_404494	0.5365
chr13	109354046	109354460	dmr_404544	0.764
chr13	109362434	109362620	dmr_404549	0.5365
chr13	109386494	109386799	dmr_404561	0.7235
chr13	109388803	109389170	dmr_404563	0.6509999999999999
chr13	109475240	109475671	dmr_404609	0.59
chr13	109475705	109475929	dmr_404610	0.5465
chr13	109487531	109487539	dmr_404622	0.5755
chr13	109495116	109495770	dmr_404635	0.626
chr13	109500329	109500680	dmr_404639	0.6465
chr13	109547802	109548035	dmr_404680	0.523
chr13	109615966	109616414	dmr_404738	0.6759999999999999
chr13	109628913	109629562	dmr_404753	0.657
chr13	109638769	109638899	dmr_404761	0.584
chr13	109671283	109671615	dmr_404798	0.7005
chr13	109671731	109672022	dmr_404799	0.8225
chr13	109672297	109672342	dmr_404800	0.5565
chr13	109675693	109676105	dmr_404804	0.5735
chr13	109681665	109681773	dmr_404812	0.59
chr13	109684940	109686208	dmr_404814	0.674
chr13	109686682	109687140	dmr_404815	0.6920000000000001
chr13	109687448	109688038	dmr_404816	0.5825
chr13	109688346	109688767	dmr_404817	0.6679999999999999
chr13	109720757	109720967	dmr_404855	0.5485
chr13	109721701	109722197	dmr_404857	0.5045
chr13	109727383	109727623	dmr_404865	0.7390000000000001
chr13	109729578	109730160	dmr_404868	0.802
chr13	109730170	109730710	dmr_404869	0.755
chr13	109730730	109730768	dmr_404870	0.77
chr13	109734366	109734971	dmr_404874	0.618
chr13	109735093	109735109	dmr_404875	0.8565
chr13	109746285	109746469	dmr_404886	0.76
chr13	109832618	109832821	dmr_404962	0.726
chr13	109845157	109845843	dmr_404975	0.635
chr13	109864098	109864584	dmr_404982	0.7005
chr13	109880285	109880714	dmr_404996	0.723
chr13	109883101	109883865	dmr_404999	0.556
chr13	109906561	109906731	dmr_405017	0.7495
chr13	109921982	109922126	dmr_405042	0.5055
chr13	109927665	109927703	dmr_405052	0.5775
chr13	109928042	109928124	dmr_405053	0.7315
chr13	109928478	109928829	dmr_405054	0.688
chr13	109929122	109929217	dmr_405055	0.7485
chr13	109929523	109930273	dmr_405056	0.6675
chr13	109930595	109931318	dmr_405057	0.7035
chr13	109932152	109933012	dmr_405059	0.7190000000000001
chr13	109960067	109960369	dmr_405096	0.625
chr13	109993447	109993467	dmr_405119	0.6465
chr13	109993667	109993825	dmr_405120	0.5365
chr13	109994169	109994324	dmr_405121	0.56
chr13	110002743	110002751	dmr_405130	0.6755
chr13	110008291	110008807	dmr_405136	0.511
chr13	110011015	110011218	dmr_405139	0.747
chr13	110011484	110012170	dmr_405140	0.655
chr13	110012267	110012415	dmr_405141	0.5589999999999999
chr13	110016921	110017270	dmr_405146	0.7355
chr13	110063173	110063815	dmr_405192	0.6409999999999999
chr13	110066731	110067644	dmr_405197	0.62
chr13	110075837	110076657	dmr_405210	0.6335
chr13	110097245	110097848	dmr_405228	0.9255
chr13	110113404	110113540	dmr_405249	0.6335
chr13	110116905	110117256	dmr_405255	0.7345
chr13	110139044	110139190	dmr_405280	0.5795
chr13	110139259	110139425	dmr_405281	0.8315
chr13	110139711	110139884	dmr_405282	0.6415
chr13	110175615	110176014	dmr_405324	0.62
chr13	110176361	110176694	dmr_405325	0.64
chr13	110197985	110198548	dmr_405354	0.5589999999999999
chr13	110198999	110199232	dmr_405355	0.8155
chr13	110211218	110211859	dmr_405375	0.7515
chr13	110229908	110230233	dmr_405397	0.5185
chr13	110253149	110253551	dmr_405427	0.7170000000000001
chr13	110256643	110256697	dmr_405434	0.6609999999999999
chr13	110257768	110258596	dmr_405436	0.5675
chr13	110278829	110279521	dmr_405462	0.5515
chr13	110394037	110394190	dmr_405522	0.8075
chr13	110397693	110399302	dmr_405525	0.636
chr13	110399310	110399802	dmr_405526	0.695
chr13	110399861	110400163	dmr_405527	0.5635
chr13	110400180	110400539	dmr_405528	0.753
chr13	110401000	110401271	dmr_405530	0.588
chr13	110401306	110401594	dmr_405531	0.5435
chr13	110402141	110402458	dmr_405532	0.7435
chr13	110410342	110410800	dmr_405540	0.638
chr13	110438689	110438923	dmr_405559	0.7715
chr13	110446353	110446604	dmr_405568	0.9545
chr13	110446767	110447242	dmr_405569	0.7205
chr13	110517951	110518343	dmr_405628	0.534
chr13	110540606	110541795	dmr_405648	0.563
chr13	110556517	110557010	dmr_405660	0.7759999999999999
chr13	110557077	110557201	dmr_405661	0.6495
chr13	110557873	110558664	dmr_405663	0.6779999999999999
chr13	110560611	110560940	dmr_405666	0.7859999999999999
chr13	110565271	110565919	dmr_405671	0.7445
chr13	110618689	110619022	dmr_405709	0.638
chr13	110619113	110619132	dmr_405710	0.7885
chr13	110619402	110619409	dmr_405713	0.6609999999999999
chr13	110624306	110624543	dmr_405720	0.593
chr13	110642227	110642385	dmr_405746	0.8490000000000001
chr13	110643339	110643420	dmr_405748	0.767
chr13	110643672	110644310	dmr_405749	0.6455
chr13	110646138	110646342	dmr_405752	0.5565
chr13	110649842	110650091	dmr_405755	0.557
chr13	110673754	110674134	dmr_405777	0.637
chr13	110683652	110684204	dmr_405783	0.5255
chr13	110692083	110692439	dmr_405789	0.611
chr13	110704360	110704481	dmr_405802	0.518
chr13	110723271	110723663	dmr_405816	0.6355
chr13	110741371	110742219	dmr_405832	0.6940000000000001
chr13	110754519	110754668	dmr_405844	0.625
chr13	110754694	110754926	dmr_405845	0.6855
chr13	110757058	110757097	dmr_405846	0.7020000000000001
chr13	110784664	110784957	dmr_405867	0.7615
chr13	110806615	110806952	dmr_405884	0.7795
chr13	110807230	110807473	dmr_405885	0.603
chr13	110816773	110817127	dmr_405898	0.7340000000000001
chr13	110841884	110842417	dmr_405914	0.6975
chr13	110882565	110883246	dmr_405946	0.503
chr13	110925262	110925768	dmr_405978	0.5395
chr13	110967814	110968039	dmr_406006	0.6459999999999999
chr13	110968506	110969123	dmr_406007	0.6105
chr13	110973715	110974348	dmr_406014	0.611
chr13	110974415	110974711	dmr_406015	0.609
chr13	110974732	110974916	dmr_406016	0.6875
chr13	110986052	110986103	dmr_406020	0.5945
chr13	110998803	110998926	dmr_406035	0.528
chr13	111030308	111030606	dmr_406055	0.6385
chr13	111044414	111044459	dmr_406064	0.6509999999999999
chr13	111086790	111087047	dmr_406090	0.6705
chr13	111087817	111087951	dmr_406091	0.591
chr13	111095474	111096689	dmr_406097	0.7285
chr13	111096829	111097088	dmr_406098	0.7415
chr13	111097585	111097752	dmr_406099	0.742
chr13	111098907	111098961	dmr_406102	0.631
chr13	111099421	111100413	dmr_406103	0.644
chr13	111104580	111104845	dmr_406109	0.753
chr13	111135834	111137292	dmr_406126	0.6759999999999999
chr13	111144893	111145270	dmr_406130	0.579
chr13	111146688	111146913	dmr_406133	0.968
chr13	111176957	111177277	dmr_406148	0.7845
chr13	111178827	111179628	dmr_406151	0.8315
chr13	111179739	111179822	dmr_406152	0.897
chr13	111231719	111232175	dmr_406190	0.7085
chr13	111232500	111232968	dmr_406191	0.8275
chr13	111251204	111251866	dmr_406204	0.595
chr13	111268898	111269290	dmr_406223	0.525
chr13	111269598	111269762	dmr_406224	0.6475
chr13	111304401	111304675	dmr_406255	0.568
chr13	111307542	111308152	dmr_406259	0.737
chr13	111309657	111309856	dmr_406260	0.5835
chr13	111345079	111345721	dmr_406287	0.618
chr13	111361637	111361736	dmr_406302	0.6765
chr13	111369124	111369405	dmr_406310	0.5365
chr13	111384201	111384393	dmr_406321	0.6795
chr13	111387779	111388208	dmr_406325	0.7559999999999999
chr13	111394703	111395359	dmr_406331	0.8875
chr13	111423032	111423058	dmr_406355	0.504
chr13	111741051	111741403	dmr_406492	0.6405
chr13	111796944	111798056	dmr_406550	0.551
chr13	111984398	111984461	dmr_406681	0.5820000000000001
chr13	112001874	112002312	dmr_406696	0.7785
chr13	112002676	112003233	dmr_406697	0.7955
chr13	112161428	112161709	dmr_406814	0.6940000000000001
chr13	112184001	112184438	dmr_406834	0.768
chr13	112277987	112278856	dmr_406910	0.7190000000000001
chr13	112292391	112292815	dmr_406919	0.591
chr13	112510916	112511001	dmr_407091	0.653
chr13	112549521	112549767	dmr_407109	0.946
chr13	112560683	112561205	dmr_407116	0.8205
chr13	112685726	112686397	dmr_407193	0.5255
chr13	112778570	112778790	dmr_407262	0.7655
chr13	112810168	112810735	dmr_407279	0.684
chr13	112824352	112824539	dmr_407288	0.5915
chr13	112840410	112840969	dmr_407301	0.8105
chr13	112841029	112841196	dmr_407302	0.6215
chr13	112870535	112870631	dmr_407330	0.667
chr13	112937884	112938287	dmr_407363	0.5225
chr13	112941818	112942425	dmr_407366	0.545
chr13	112944934	112945550	dmr_407368	0.5715
chr13	112945564	112945776	dmr_407369	0.9620000000000001
chr13	112945834	112946108	dmr_407370	0.9495
chr13	112946158	112946507	dmr_407371	0.7185
chr13	112946788	112946999	dmr_407373	0.5305
chr13	112954138	112954742	dmr_407378	0.7225
chr13	112989616	112990746	dmr_407396	0.5760000000000001
chr13	113012283	113012375	dmr_407407	0.759
chr13	113012740	113012974	dmr_407408	0.7635
chr13	113013379	113013733	dmr_407409	0.584
chr13	113019033	113019321	dmr_407414	0.7715
chr13	113030930	113031020	dmr_407421	0.5885
chr13	113098287	113098354	dmr_407462	0.8265
chr13	113130258	113130610	dmr_407480	0.6165
chr13	113174914	113175114	dmr_407501	0.7305
chr13	113225992	113226364	dmr_407545	0.792
chr13	113324116	113324663	dmr_407599	0.66
chr13	113334126	113334214	dmr_407607	0.688
chr13	113338320	113338371	dmr_407612	0.7555
chr13	113379065	113379629	dmr_407645	0.5835
chr13	113394551	113394885	dmr_407655	0.77
chr13	113400662	113400843	dmr_407662	0.665
chr13	113409688	113410596	dmr_407670	0.748
chr13	113433585	113433924	dmr_407684	0.725
chr13	113440150	113440699	dmr_407690	0.7625
chr13	113444659	113445032	dmr_407695	0.7759999999999999
chr13	113454712	113455107	dmr_407700	0.715
chr13	113471279	113471493	dmr_407711	0.8815
chr13	113473444	113474235	dmr_407713	0.6525
chr13	113486455	113486752	dmr_407728	0.59
chr13	113515348	113515566	dmr_407753	0.607
chr13	113520904	113521029	dmr_407760	0.688
chr13	113533645	113534063	dmr_407772	0.5115
chr13	113536162	113536567	dmr_407776	0.7355
```
