## Supplemental Table 7 for "An integrated transcriptomic and epigenomic atlas of mouse primary motor cortex cell types": Round2L5_IT_Rspo2_pred.DMR.score0.5.bed (part 2 of 4)

```
chr13	113567123	113567970	dmr_407798	0.7115
chr13	113582878	113583193	dmr_407807	0.9420000000000001
chr13	113603472	113604476	dmr_407831	0.775
chr13	113606187	113606495	dmr_407835	0.6509999999999999
chr13	113616647	113617488	dmr_407847	0.7505
chr13	113634836	113635736	dmr_407856	0.5855
chr13	113654987	113656391	dmr_407873	0.674
chr13	113656607	113656714	dmr_407874	0.8375
chr13	113656958	113658019	dmr_407875	0.7290000000000001
chr13	113659727	113661542	dmr_407878	0.818
chr13	113661566	113662576	dmr_407879	0.8190000000000001
chr13	113662898	113664321	dmr_407880	0.5585
chr13	113669419	113669671	dmr_407882	0.555
chr13	113699156	113699843	dmr_407913	0.7
chr13	113699962	113700209	dmr_407914	0.9005
chr13	113735332	113735356	dmr_407946	0.513
chr13	113802106	113802185	dmr_408001	0.7595
chr13	113815610	113816211	dmr_408012	0.5529999999999999
chr13	113821777	113822220	dmr_408021	0.687
chr13	113822751	113822851	dmr_408022	0.648
chr13	113829093	113829314	dmr_408036	0.51
chr13	113863541	113864879	dmr_408079	0.6895
chr13	113913587	113914428	dmr_408133	0.645
chr13	113965005	113965177	dmr_408187	0.8305
chr13	114002947	114003502	dmr_408222	0.502
chr13	114076010	114076116	dmr_408291	0.5670000000000001
chr13	114085200	114085519	dmr_408301	0.6875
chr13	114085570	114085907	dmr_408302	0.6305
chr13	114086020	114086814	dmr_408303	0.6935
chr13	114102029	114102276	dmr_408322	0.5815
chr13	114106309	114106582	dmr_408324	0.6235
chr13	114106628	114108011	dmr_408325	0.6435
chr13	114119720	114120149	dmr_408341	0.5925
chr13	114130870	114131558	dmr_408353	0.7925
chr13	114135760	114137797	dmr_408360	0.6245
chr13	114138056	114138312	dmr_408361	0.5165
chr13	114138614	114138941	dmr_408362	0.6855
chr13	114139247	114139726	dmr_408363	0.6515
chr13	114139739	114140152	dmr_408364	0.6645
chr13	114151278	114151994	dmr_408380	0.5095
chr13	114152010	114152553	dmr_408381	0.5465
chr13	114156554	114156966	dmr_408385	0.5325
chr13	114157222	114157635	dmr_408386	0.831
chr13	114160258	114160349	dmr_408390	0.5065
chr13	114199722	114200187	dmr_408423	0.7709999999999999
chr13	114200266	114200672	dmr_408424	0.8115
chr13	114235482	114236085	dmr_408449	0.9075
chr13	114236995	114237619	dmr_408451	0.6709999999999999
chr13	114239090	114239254	dmr_408454	0.7055
chr13	114251037	114251166	dmr_408460	0.64
chr13	114267128	114267172	dmr_408468	0.8075
chr13	114290891	114291002	dmr_408485	0.6525
chr13	114309141	114309744	dmr_408496	0.7325
chr13	114324154	114324832	dmr_408504	0.727
chr13	114334345	114334663	dmr_408514	0.7255
chr13	114388335	114388564	dmr_408555	0.7385
chr13	114435476	114435589	dmr_408576	0.9265
chr13	114553788	114554034	dmr_408635	0.856
chr13	114563494	114563504	dmr_408638	0.518
chr13	114918348	114918644	dmr_408824	0.73
chr13	114964304	114964329	dmr_408845	0.5615
chr13	115049374	115049727	dmr_408900	0.556
chr13	115051970	115052861	dmr_408903	0.6609999999999999
chr13	115132429	115132746	dmr_408945	0.528
chr13	115186994	115187066	dmr_408982	0.7195
chr13	115198561	115198808	dmr_408992	0.74
chr13	115210745	115210869	dmr_408999	0.8109999999999999
chr13	115274599	115274660	dmr_409035	0.6735
chr13	115300115	115300205	dmr_409046	0.541
chr13	115302869	115303327	dmr_409049	0.9165
chr13	115310486	115310987	dmr_409054	0.7959999999999999
chr13	115329123	115329801	dmr_409067	0.7425
chr13	115367369	115367513	dmr_409080	0.5429999999999999
chr13	115367784	115368020	dmr_409081	0.5675
chr13	115722289	115722498	dmr_409205	0.745
chr13	115988103	115988410	dmr_409293	0.6579999999999999
chr13	116002539	116002940	dmr_409300	0.581
chr13	116111162	116111325	dmr_409336	0.7035
chr13	116111540	116111670	dmr_409337	0.6565
chr13	116302983	116303221	dmr_409414	0.5285
chr13	116393225	116393245	dmr_409437	0.736
chr13	116488812	116489339	dmr_409475	0.821
chr13	116533333	116533388	dmr_409502	0.821
chr13	116534048	116534428	dmr_409503	0.6875
chr13	116680278	116680430	dmr_409559	0.8975
chr13	116759877	116760573	dmr_409583	0.6375
chr13	116765659	116766081	dmr_409587	0.7915
chr13	116817993	116818231	dmr_409611	0.8009999999999999
chr13	116854594	116855002	dmr_409626	0.606
chr13	116879953	116880421	dmr_409646	0.6805
chr13	116883326	116883331	dmr_409650	0.695
chr13	116898586	116898780	dmr_409661	0.8745
chr13	116907104	116907556	dmr_409668	0.527
chr13	116954949	116955778	dmr_409705	0.6475
chr13	116957729	116957951	dmr_409708	0.762
chr13	116970005	116970262	dmr_409723	0.695
chr13	116974803	116975573	dmr_409730	0.727
chr13	116983145	116983404	dmr_409735	0.5115
chr13	116984482	116984672	dmr_409739	0.7855
chr13	116995471	116995715	dmr_409752	0.6779999999999999
chr13	117010255	117010599	dmr_409759	0.7675
chr13	117048369	117048670	dmr_409777	0.755
chr13	117048950	117048953	dmr_409778	0.77
chr13	117049226	117049480	dmr_409779	0.6709999999999999
chr13	117062658	117063375	dmr_409786	0.5985
chr13	117216189	117216527	dmr_409856	0.7165
chr13	117217521	117217714	dmr_409859	0.7175
chr13	117217812	117217978	dmr_409860	0.5945
chr13	117235456	117235937	dmr_409875	0.5165
chr13	117235939	117236431	dmr_409876	0.5335
chr13	117259662	117260210	dmr_409892	0.8190000000000001
chr13	117260308	117260331	dmr_409893	0.5475
chr13	117262130	117262617	dmr_409896	0.8985
chr13	117335382	117335523	dmr_409927	0.774
chr13	117398501	117398774	dmr_409960	0.5235
chr13	117401551	117401553	dmr_409962	0.5845
chr13	117402709	117402854	dmr_409964	0.755
chr13	117567063	117567606	dmr_410053	0.7495
chr13	117577311	117577539	dmr_410056	0.5870000000000001
chr13	117601038	117601291	dmr_410074	0.659
chr13	117601937	117602039	dmr_410076	0.6775
chr13	117605195	117605625	dmr_410078	0.648
chr13	117606028	117606380	dmr_410079	0.5835
chr13	117640209	117640461	dmr_410113	0.5135
chr13	117657447	117657757	dmr_410132	0.5685
chr13	117658267	117658803	dmr_410134	0.5429999999999999
chr13	117658842	117659010	dmr_410135	0.687
chr13	117687792	117688173	dmr_410175	0.5145
chr13	117691120	117691506	dmr_410179	0.555
chr13	117694696	117694944	dmr_410183	0.672
chr13	117697105	117697358	dmr_410185	0.5375
chr13	117705070	117705186	dmr_410192	0.639
chr13	117720694	117720728	dmr_410207	0.5135
chr13	117722932	117722969	dmr_410210	0.685
chr13	117728391	117728508	dmr_410217	0.6255
chr13	117739527	117739728	dmr_410234	0.6895
chr13	117742843	117743208	dmr_410240	0.6045
chr13	117765317	117765793	dmr_410258	0.7005
chr13	117785444	117785577	dmr_410277	0.617
chr13	117810866	117811243	dmr_410306	0.6065
chr13	117832338	117832551	dmr_410321	0.6945
chr13	117896379	117896623	dmr_410377	0.763
chr13	117898196	117898202	dmr_410379	0.716
chr13	117918774	117918785	dmr_410398	0.659
chr13	117937607	117938016	dmr_410416	0.6275
chr13	118029581	118029630	dmr_410482	0.7355
chr13	118104521	118104951	dmr_410523	0.705
chr13	118146084	118146153	dmr_410549	0.7105
chr13	118189293	118189563	dmr_410568	0.6375
chr13	118331996	118332304	dmr_410653	0.7485
chr13	118339583	118339591	dmr_410660	0.556
chr13	118344195	118344488	dmr_410663	0.6045
chr13	118347756	118348023	dmr_410666	0.8045
chr13	118363338	118363582	dmr_410678	0.8415
chr13	118363687	118363819	dmr_410679	0.7155
chr13	118372671	118372848	dmr_410685	0.5625
chr13	118414299	118415201	dmr_410712	0.507
chr13	118505994	118506054	dmr_410748	0.6915
chr13	118732007	118732729	dmr_410826	0.71
chr13	118791575	118792027	dmr_410855	0.5055
chr13	118793070	118793278	dmr_410857	0.595
chr13	118849574	118850555	dmr_410886	0.7095
chr13	118958754	118959021	dmr_410923	0.7435
chr13	118980593	118980932	dmr_410930	0.5765
chr13	119093014	119093314	dmr_410974	0.7025
chr13	119093629	119093760	dmr_410975	0.8395
chr13	119236926	119236950	dmr_411017	0.5545
chr13	119252278	119252406	dmr_411028	0.8059999999999999
chr13	119277260	119277862	dmr_411043	0.617
chr13	119330643	119331094	dmr_411061	0.8029999999999999
chr13	119409666	119409840	dmr_411105	0.5565
chr13	119645440	119645636	dmr_411189	0.6
chr13	119645682	119645800	dmr_411190	0.5305
chr13	119649212	119649655	dmr_411193	0.755
chr13	119654790	119654990	dmr_411199	0.8055
chr13	119656394	119656878	dmr_411202	0.809
chr13	119657334	119657656	dmr_411204	0.6515
chr13	119713523	119713919	dmr_411250	0.542
chr13	119721439	119721628	dmr_411254	0.51
chr13	119722544	119722600	dmr_411256	0.5375
chr13	119727228	119728150	dmr_411264	0.615
chr13	119741466	119742027	dmr_411281	0.5775
chr13	119742814	119742829	dmr_411283	0.6495
chr13	119743087	119743369	dmr_411284	0.67
chr13	119743478	119744436	dmr_411285	0.805
chr13	119744440	119744486	dmr_411286	0.5265
chr13	119744611	119744760	dmr_411287	0.7375
chr13	119747048	119747714	dmr_411289	0.7340000000000001
chr13	119754198	119754361	dmr_411297	0.7025
chr13	119756651	119756706	dmr_411298	0.7205
chr13	119774138	119774218	dmr_411317	0.5355
chr13	119784378	119784814	dmr_411331	0.8945
chr13	119797905	119797987	dmr_411342	0.644
chr13	119798039	119798103	dmr_411343	0.6375
chr13	119881807	119882368	dmr_411361	0.5725
chr13	120187891	120188137	dmr_411396	0.773
chr13	120304249	120304307	dmr_411414	0.7025
chr14	7766178	7766210	dmr_411710	0.5495
chr14	7808516	7808973	dmr_411737	0.6515
chr14	7813640	7813992	dmr_411743	0.8925
chr14	7816594	7816696	dmr_411744	0.584
chr14	7819298	7819479	dmr_411746	0.5429999999999999
chr14	7843645	7843943	dmr_411767	0.619
chr14	7858296	7858469	dmr_411788	0.5335
chr14	7864512	7864766	dmr_411795	0.7240000000000001
chr14	7888733	7890171	dmr_411814	0.547
chr14	7900151	7900947	dmr_411825	0.8405
chr14	7917857	7918323	dmr_411837	0.502
chr14	7925320	7925633	dmr_411846	0.5415
chr14	7982656	7982718	dmr_411892	0.6779999999999999
chr14	8000923	8001780	dmr_411904	0.7140000000000001
chr14	8004099	8004655	dmr_411906	0.7445
chr14	8007573	8008623	dmr_411910	0.5805
chr14	8020534	8020887	dmr_411928	0.568
chr14	8026818	8027432	dmr_411935	0.6845
chr14	8027444	8027640	dmr_411936	0.6415
chr14	8032049	8032579	dmr_411943	0.7240000000000001
chr14	8032764	8032838	dmr_411944	0.599
chr14	8039821	8040086	dmr_411953	0.725
chr14	8063049	8063323	dmr_411973	0.843
chr14	8099865	8100101	dmr_411995	0.611
chr14	8108393	8108657	dmr_412003	0.513
chr14	8134920	8135641	dmr_412033	0.5085
chr14	8148899	8149470	dmr_412044	0.7190000000000001
chr14	8151704	8152326	dmr_412047	0.9275
chr14	8152433	8152588	dmr_412048	0.5795
chr14	8152867	8152996	dmr_412049	0.617
chr14	8186422	8186666	dmr_412083	0.8065
chr14	8206055	8206733	dmr_412112	0.715
chr14	8208820	8208980	dmr_412115	0.6875
chr14	8209298	8209408	dmr_412116	0.594
chr14	8215542	8216311	dmr_412119	0.5175
chr14	8249393	8249619	dmr_412150	0.7295
chr14	8334737	8334889	dmr_412203	0.5865
chr14	8341771	8341926	dmr_412207	0.528
chr14	8396858	8396954	dmr_412231	0.5215
chr14	8470438	8470443	dmr_412298	0.6795
chr14	8470632	8471272	dmr_412299	0.6455
chr14	8491429	8491462	dmr_412314	0.809
chr14	8500400	8500449	dmr_412323	0.7015
chr14	8502652	8502907	dmr_412327	0.7745
chr14	8503341	8503940	dmr_412328	0.645
chr14	8505559	8506223	dmr_412331	0.643
chr14	8511099	8511916	dmr_412337	0.518
chr14	8615224	8615395	dmr_412397	0.7535
chr14	8615727	8615968	dmr_412398	0.61
chr14	8665333	8665488	dmr_412419	0.556
chr14	8760692	8760818	dmr_412462	0.8275
chr14	8867714	8868285	dmr_412487	0.8445
chr14	8935424	8935688	dmr_412508	0.5815
chr14	9000938	9000986	dmr_412529	0.607
chr14	9029824	9030082	dmr_412538	0.5245
chr14	9071341	9071404	dmr_412549	0.8225
chr14	9082525	9082780	dmr_412560	0.6155
chr14	9221165	9221308	dmr_412611	0.6525
chr14	9266779	9267128	dmr_412639	0.6875
chr14	9394133	9394319	dmr_412683	0.5765
chr14	9399488	9399521	dmr_412686	0.501
chr14	9401714	9401920	dmr_412687	0.73
chr14	9402191	9402800	dmr_412688	0.5155
chr14	9438011	9438155	dmr_412700	0.7879999999999999
chr14	9491801	9492181	dmr_412735	0.6875
chr14	9493234	9493428	dmr_412737	0.5265
chr14	9517828	9517888	dmr_412750	0.716
chr14	9544421	9544559	dmr_412768	0.8540000000000001
chr14	9555875	9556125	dmr_412781	0.6795
chr14	9575947	9576209	dmr_412800	0.7
chr14	9583487	9583664	dmr_412805	0.5710000000000001
chr14	9584033	9584096	dmr_412806	0.5865
chr14	9584120	9584303	dmr_412807	0.5479999999999999
chr14	9606638	9606956	dmr_412826	0.5595
chr14	9614874	9615383	dmr_412833	0.5175
chr14	9642252	9642334	dmr_412853	0.7405
chr14	9644649	9645091	dmr_412856	0.6535
chr14	9645416	9645665	dmr_412857	0.794
chr14	9646312	9646483	dmr_412858	0.7959999999999999
chr14	9647419	9647744	dmr_412860	0.7735
chr14	9708565	9708748	dmr_412900	0.6355
chr14	9748335	9748525	dmr_412914	0.879
chr14	9751463	9751979	dmr_412918	0.7645
chr14	9787639	9787841	dmr_412935	0.526
chr14	9811352	9812335	dmr_412948	0.5985
chr14	9812396	9812769	dmr_412949	0.617
chr14	9818529	9819278	dmr_412955	0.7765
chr14	9833258	9833705	dmr_412964	0.721
chr14	9841565	9841926	dmr_412970	0.8759999999999999
chr14	9853077	9853332	dmr_412974	0.593
chr14	9896928	9897009	dmr_412987	0.7140000000000001
chr14	9984899	9984938	dmr_413032	0.9525
chr14	9986824	9986873	dmr_413033	0.6505
chr14	9991330	9991420	dmr_413035	0.5579999999999999
chr14	10015417	10015666	dmr_413050	0.531
chr14	10036980	10037131	dmr_413063	0.7785
chr14	10039873	10040039	dmr_413066	0.84
chr14	10040371	10040729	dmr_413067	0.7115
chr14	10046451	10046565	dmr_413074	0.6635
chr14	10046854	10047116	dmr_413075	0.6885
chr14	10047552	10047783	dmr_413076	0.7490000000000001
chr14	10047868	10048026	dmr_413077	0.6990000000000001
chr14	10315992	10316130	dmr_413200	0.741
chr14	10322993	10323413	dmr_413206	0.5315
chr14	10342083	10342230	dmr_413214	0.7365
chr14	10407701	10407935	dmr_413239	0.7585
chr14	10416413	10416952	dmr_413245	0.5275
chr14	10457377	10457556	dmr_413267	0.7615
chr14	10460018	10460214	dmr_413269	0.8075
chr14	10485841	10486067	dmr_413284	0.6585
chr14	10553768	10554110	dmr_413306	0.573
chr14	10716327	10716578	dmr_413393	0.611
chr14	10978839	10978865	dmr_413508	0.7305
chr14	11055620	11056118	dmr_413534	0.65
chr14	11083327	11083757	dmr_413547	0.7205
chr14	11084810	11085245	dmr_413549	0.6245
chr14	11085571	11085815	dmr_413550	0.9405
chr14	11109446	11109562	dmr_413561	0.529
chr14	11159188	11159695	dmr_413594	0.6455
chr14	11159706	11160552	dmr_413595	0.792
chr14	11187873	11188133	dmr_413607	0.5725
chr14	11244628	11244926	dmr_413637	0.541
chr14	11255625	11255841	dmr_413644	0.7565
chr14	11257418	11257450	dmr_413647	0.856
chr14	11257658	11257763	dmr_413648	0.7195
chr14	11366602	11366813	dmr_413688	0.6725
chr14	11370168	11370326	dmr_413690	0.524
chr14	11428669	11429387	dmr_413717	0.7245
chr14	11435079	11435161	dmr_413721	0.545
chr14	11435202	11435557	dmr_413722	0.637
chr14	11608074	11608560	dmr_413848	0.6885
chr14	11615123	11615399	dmr_413858	0.7015
chr14	11623198	11624553	dmr_413869	0.7090000000000001
chr14	11630677	11631235	dmr_413877	0.5615
chr14	11639309	11640128	dmr_413888	0.5589999999999999
chr14	11641218	11641415	dmr_413891	0.524
chr14	11643918	11643968	dmr_413896	0.7455
chr14	11653426	11654124	dmr_413909	0.785
chr14	11654299	11654585	dmr_413910	0.8175
chr14	11672418	11673101	dmr_413931	0.7445
chr14	11688065	11688425	dmr_413948	0.7165
chr14	11688436	11688532	dmr_413949	0.727
chr14	11706916	11707260	dmr_413971	0.573
chr14	11754897	11755186	dmr_414018	0.7245
chr14	11763271	11763547	dmr_414031	0.642
chr14	11780124	11780427	dmr_414051	0.6409999999999999
chr14	11788694	11789509	dmr_414063	0.7475
chr14	11811074	11811176	dmr_414088	0.7435
chr14	11811195	11811325	dmr_414089	0.7615
chr14	11811671	11812183	dmr_414090	0.5755
chr14	11823036	11823868	dmr_414097	0.573
chr14	11835624	11836149	dmr_414106	0.7035
chr14	11836215	11836448	dmr_414107	0.6809999999999999
chr14	11837085	11837714	dmr_414109	0.67
chr14	11838121	11838263	dmr_414110	0.545
chr14	11841083	11841954	dmr_414114	0.6135
chr14	11863379	11863384	dmr_414138	0.5685
chr14	11863753	11864080	dmr_414139	0.5455
chr14	11865028	11865300	dmr_414141	0.6865
chr14	11866847	11866998	dmr_414143	0.7295
chr14	11870168	11870708	dmr_414144	0.619
chr14	11871559	11872722	dmr_414145	0.564
chr14	11872750	11872872	dmr_414146	0.7255
chr14	11874271	11874495	dmr_414148	0.7385
chr14	11885967	11886317	dmr_414168	0.7809999999999999
chr14	11886394	11886411	dmr_414169	0.5115
chr14	11889262	11890413	dmr_414174	0.7655
chr14	11892453	11892933	dmr_414177	0.5015
chr14	11895515	11896286	dmr_414183	0.7165
chr14	11911466	11912043	dmr_414203	0.6305
chr14	11915666	11916210	dmr_414208	0.6425
chr14	11916957	11917282	dmr_414210	0.5075
chr14	11917673	11917785	dmr_414211	0.789
chr14	11994749	11995226	dmr_414281	0.586
chr14	12003715	12004091	dmr_414294	0.759
chr14	12004235	12004588	dmr_414295	0.742
chr14	12039834	12040077	dmr_414327	0.8565
chr14	12044896	12045072	dmr_414336	0.7195
chr14	12048243	12048341	dmr_414339	0.537
chr14	12062837	12063486	dmr_414352	0.7405
chr14	12079408	12079594	dmr_414371	0.8295
chr14	12085677	12086331	dmr_414379	0.5935
chr14	12138944	12139335	dmr_414428	0.6565
chr14	12139639	12139675	dmr_414429	0.7559999999999999
chr14	12161431	12162010	dmr_414452	0.6075
chr14	12172453	12172806	dmr_414464	0.889
chr14	12177512	12177637	dmr_414471	0.591
chr14	12177847	12178223	dmr_414472	0.584
chr14	12181294	12181562	dmr_414477	0.67
chr14	12183458	12184424	dmr_414479	0.6105
chr14	12199544	12200369	dmr_414493	0.64
chr14	12205812	12206041	dmr_414501	0.7735
chr14	12206321	12206360	dmr_414502	0.7465
chr14	12206619	12206878	dmr_414503	0.733
chr14	12207228	12207729	dmr_414504	0.629
chr14	12214862	12216180	dmr_414511	0.5985
chr14	12235048	12235365	dmr_414524	0.5595
chr14	12293371	12293454	dmr_414549	0.653
chr14	12293797	12294034	dmr_414550	0.5245
chr14	12296315	12296646	dmr_414553	0.7765
chr14	12304985	12305605	dmr_414562	0.674
chr14	12324623	12325087	dmr_414575	0.5235
chr14	12327891	12328170	dmr_414581	0.7385
chr14	12331263	12332032	dmr_414586	0.61
chr14	12334932	12335280	dmr_414590	0.8805
chr14	12336511	12336893	dmr_414592	0.615
chr14	12337932	12338457	dmr_414595	0.742
chr14	12341456	12343165	dmr_414598	0.639
chr14	12343423	12344834	dmr_414599	0.7155
chr14	12345247	12345360	dmr_414600	0.6635
chr14	12346145	12346580	dmr_414601	0.6135
chr14	12349824	12349972	dmr_414605	0.732
chr14	12368930	12369240	dmr_414622	0.7190000000000001
chr14	12391871	12392056	dmr_414650	0.58
chr14	12393493	12394517	dmr_414652	0.528
chr14	12408008	12408382	dmr_414670	0.6355
chr14	12436500	12437714	dmr_414711	0.7090000000000001
chr14	12438041	12438568	dmr_414714	0.685
chr14	12441085	12441121	dmr_414718	0.627
chr14	12454436	12454648	dmr_414739	0.5875
chr14	12455269	12455507	dmr_414740	0.5915
chr14	12457483	12457718	dmr_414746	0.514
chr14	12466147	12466327	dmr_414761	0.5515
chr14	12485381	12485522	dmr_414784	0.7140000000000001
chr14	12504204	12505198	dmr_414809	0.5605
chr14	12528950	12529008	dmr_414837	0.726
chr14	12538988	12539235	dmr_414848	0.6005
chr14	12539254	12539304	dmr_414849	0.6745
chr14	12554875	12555057	dmr_414868	0.727
chr14	12569553	12569594	dmr_414879	0.5995
chr14	12571241	12571247	dmr_414881	0.6135
chr14	12573974	12574237	dmr_414887	0.522
chr14	12574313	12575000	dmr_414888	0.5785
chr14	12589772	12590160	dmr_414906	0.5720000000000001
chr14	12607281	12607365	dmr_414930	0.763
chr14	12624233	12624694	dmr_414946	0.5655
chr14	12629304	12629516	dmr_414953	0.545
chr14	12667502	12667741	dmr_414998	0.5085
chr14	12669173	12669225	dmr_415001	0.8255
chr14	12669478	12669564	dmr_415002	0.718
chr14	12686072	12686175	dmr_415020	0.6465
chr14	12689849	12690185	dmr_415026	0.652
chr14	12690195	12690301	dmr_415027	0.6075
chr14	12695670	12695690	dmr_415035	0.527
chr14	12715102	12715361	dmr_415057	0.703
chr14	12718866	12719117	dmr_415063	0.7495
chr14	12753486	12753762	dmr_415104	0.581
chr14	12775368	12775525	dmr_415128	0.5415
chr14	12777241	12777565	dmr_415130	0.6635
chr14	12778115	12778571	dmr_415132	0.8965
chr14	12779565	12779774	dmr_415134	0.8365
chr14	12798390	12798609	dmr_415159	0.7605
chr14	12801234	12802045	dmr_415162	0.5745
chr14	12846002	12846662	dmr_415206	0.568
chr14	12931397	12931782	dmr_415258	0.5495
chr14	13037586	13037654	dmr_415316	0.7829999999999999
chr14	13078556	13078675	dmr_415346	0.6595
chr14	13193131	13193197	dmr_415399	0.5995
chr14	13328741	13328919	dmr_415500	0.5875
chr14	13336169	13336485	dmr_415510	0.809
chr14	13399383	13399579	dmr_415566	0.679
chr14	13399761	13399899	dmr_415567	0.7595
chr14	13502778	13502917	dmr_415635	0.8115
chr14	13547886	13548134	dmr_415663	0.919
chr14	13551212	13551421	dmr_415667	0.611
chr14	13591710	13592333	dmr_415700	0.7425
chr14	13592884	13593578	dmr_415701	0.6609999999999999
chr14	13608940	13609098	dmr_415715	0.7815
chr14	13660615	13660910	dmr_415732	0.55
chr14	13689377	13689668	dmr_415752	0.8075
chr14	13728764	13729112	dmr_415762	0.757
chr14	13771365	13771625	dmr_415777	0.75
chr14	13933402	13933513	dmr_415830	0.7315
chr14	14091242	14091600	dmr_415942	0.6475
chr14	14110784	14110920	dmr_415965	0.5075
chr14	14112259	14112539	dmr_415967	0.616
chr14	14632681	14632707	dmr_416124	0.618
chr14	14714703	14715081	dmr_416160	0.514
chr14	14765165	14765260	dmr_416186	0.8225
chr14	14767990	14768123	dmr_416188	0.599
chr14	14832339	14833268	dmr_416233	0.7615
chr14	14834402	14834431	dmr_416235	0.732
chr14	14871714	14871998	dmr_416257	0.713
chr14	14878809	14878898	dmr_416259	0.5065
chr14	14885949	14886049	dmr_416263	0.8440000000000001
chr14	14930614	14930652	dmr_416293	0.6265
chr14	14952257	14952448	dmr_416307	0.5895
chr14	14954443	14954678	dmr_416310	0.8795
chr14	14955007	14955236	dmr_416311	0.757
chr14	14955238	14955807	dmr_416312	0.6405
chr14	14956158	14956414	dmr_416313	0.6095
chr14	14959701	14959933	dmr_416319	0.645
chr14	14960459	14960520	dmr_416320	0.684
chr14	14961341	14961795	dmr_416321	0.685
chr14	14984609	14984762	dmr_416334	0.5415
chr14	15061515	15061727	dmr_416369	0.7315
chr14	15063095	15063532	dmr_416371	0.52
chr14	15065016	15065369	dmr_416373	0.5429999999999999
chr14	15107853	15107952	dmr_416393	0.7895
chr14	15255529	15255668	dmr_416463	0.635
chr14	15309137	15309572	dmr_416487	0.6985
chr14	15358982	15359296	dmr_416518	0.708
chr14	15360160	15360613	dmr_416521	0.514
chr14	15377127	15377340	dmr_416542	0.5505
chr14	15377522	15377628	dmr_416543	0.89
chr14	15377994	15378093	dmr_416544	0.507
chr14	15383071	15383291	dmr_416552	0.525
chr14	15385753	15385908	dmr_416557	0.7835
chr14	15410560	15410623	dmr_416588	0.562
chr14	15410947	15411371	dmr_416589	0.7509999999999999
chr14	15437044	15437464	dmr_416627	0.7595
chr14	15498524	15498574	dmr_416645	0.589
chr14	15649490	15649684	dmr_416691	0.5935
chr14	15772087	15772217	dmr_416733	0.7535
chr14	15924795	15924856	dmr_416791	0.6245
chr14	16033864	16034005	dmr_416819	0.659
chr14	16092753	16093224	dmr_416845	0.934
chr14	16182183	16182505	dmr_416871	0.5055
chr14	16200291	16201033	dmr_416878	0.552
chr14	16260571	16260954	dmr_416920	0.5685
chr14	16309900	16310049	dmr_416950	0.7635
chr14	16310326	16310458	dmr_416951	0.7555
chr14	16378181	16378249	dmr_416988	0.527
chr14	16451396	16451799	dmr_417039	0.8835
chr14	16497635	16497985	dmr_417071	0.561
chr14	16517646	16517947	dmr_417089	0.6515
chr14	16519730	16520163	dmr_417092	0.595
chr14	16547921	16548138	dmr_417113	0.6885
chr14	16559326	16559759	dmr_417124	0.863
chr14	16561982	16562696	dmr_417126	0.5605
chr14	16576611	16576838	dmr_417137	0.59
chr14	16599248	16599452	dmr_417156	0.8305
chr14	16670624	16670740	dmr_417180	0.772
chr14	16678470	16678908	dmr_417183	0.594
chr14	16733586	16734183	dmr_417214	0.7065
chr14	16738857	16739202	dmr_417222	0.773
chr14	16746658	16746872	dmr_417231	0.8195
chr14	16747440	16747519	dmr_417232	0.5055
chr14	16752942	16753513	dmr_417237	0.6565
chr14	16847043	16847509	dmr_417270	0.568
chr14	16848049	16848260	dmr_417272	0.7995
chr14	17061787	17061850	dmr_417353	0.534
chr14	17073910	17073966	dmr_417361	0.7595
chr14	17076459	17076735	dmr_417363	0.664
chr14	17077994	17078264	dmr_417364	0.6685
chr14	17096109	17096417	dmr_417378	0.7175
chr14	17220253	17220264	dmr_417419	0.56
chr14	17373755	17373933	dmr_417453	0.7859999999999999
chr14	17377526	17377712	dmr_417454	0.545
chr14	17403100	17403207	dmr_417468	0.5965
chr14	17407575	17407784	dmr_417472	0.7555
chr14	17407789	17408233	dmr_417473	0.7515
chr14	17408422	17408566	dmr_417474	0.7385
chr14	17408706	17408757	dmr_417475	0.6095
chr14	17430795	17431079	dmr_417498	0.5215
chr14	17433856	17434057	dmr_417504	0.5539999999999999
chr14	17523944	17524100	dmr_417544	0.883
chr14	17567564	17567891	dmr_417551	0.7070000000000001
chr14	17569311	17569343	dmr_417555	0.7105
chr14	17607450	17607476	dmr_417572	0.889
chr14	17621807	17621857	dmr_417580	0.7979999999999999
chr14	17630639	17630809	dmr_417589	0.8315
chr14	17641992	17642102	dmr_417600	0.5379999999999999
chr14	17662036	17662356	dmr_417610	0.569
chr14	17681928	17682305	dmr_417635	0.7865
chr14	17713451	17713550	dmr_417666	0.6559999999999999
chr14	17713687	17713741	dmr_417667	0.722
chr14	17722585	17722712	dmr_417677	0.525
chr14	17731172	17731790	dmr_417688	0.586
chr14	17743778	17743906	dmr_417701	0.6495
chr14	17804099	17804168	dmr_417745	0.8035
chr14	17811880	17811909	dmr_417754	0.7305
chr14	17835697	17835963	dmr_417779	0.6245
chr14	17860026	17860104	dmr_417805	0.685
chr14	17860145	17860173	dmr_417806	0.8235
chr14	17861666	17861760	dmr_417809	0.6055
chr14	17864099	17864466	dmr_417813	0.7490000000000001
chr14	17864735	17865108	dmr_417814	0.6829999999999999
chr14	17886227	17886495	dmr_417838	0.563
chr14	17906708	17907088	dmr_417854	0.6215
chr14	17934795	17934992	dmr_417889	0.5305
chr14	17967229	17967362	dmr_417913	0.605
chr14	17989342	17989400	dmr_417937	0.5755
chr14	18062458	18062881	dmr_418008	0.622
chr14	18214848	18215023	dmr_418061	0.805
chr14	18217601	18217852	dmr_418067	0.6829999999999999
chr14	18222058	18222162	dmr_418073	0.5495
chr14	18234109	18234145	dmr_418092	0.5185
chr14	18237626	18237718	dmr_418096	0.8605
chr14	18280009	18280070	dmr_418118	0.552
chr14	18284813	18284996	dmr_418125	0.6255
chr14	18291844	18292379	dmr_418134	0.519
chr14	18303332	18303720	dmr_418145	0.7205
chr14	18327467	18327525	dmr_418163	0.5855
chr14	18369516	18369624	dmr_418191	0.723
chr14	18372587	18373509	dmr_418194	0.8540000000000001
chr14	18378093	18378349	dmr_418198	0.631
chr14	18386113	18386561	dmr_418203	0.955
chr14	18416395	18416725	dmr_418219	0.584
chr14	18463430	18464678	dmr_418232	0.561
chr14	18477016	18477021	dmr_418244	0.6890000000000001
chr14	18486362	18486687	dmr_418250	0.5895
chr14	18505730	18506210	dmr_418254	0.5165
chr14	18507723	18507931	dmr_418256	0.555
chr14	18547794	18548094	dmr_418272	0.85
chr14	18553731	18553831	dmr_418277	0.5705
chr14	18554412	18554699	dmr_418278	0.7875
chr14	18581794	18582423	dmr_418303	0.6845
chr14	18649573	18649861	dmr_418349	0.6495
chr14	18666598	18666652	dmr_418357	0.5529999999999999
chr14	18731296	18731462	dmr_418398	0.6579999999999999
chr14	18773282	18773327	dmr_418433	0.594
chr14	18818054	18818142	dmr_418461	0.7585
chr14	18836829	18837091	dmr_418471	0.7240000000000001
chr14	18850809	18851171	dmr_418482	0.6295
chr14	18851219	18851260	dmr_418483	0.5695
chr14	18892204	18892243	dmr_418509	0.5055
chr14	18894488	18894599	dmr_418511	0.557
chr14	18962926	18963004	dmr_418543	0.8015
chr14	19020293	19020368	dmr_418575	0.5379999999999999
chr14	19083611	19084008	dmr_418587	0.67
chr14	19706922	19707620	dmr_418641	0.638
chr14	19708202	19708222	dmr_418643	0.7040000000000001
chr14	19825338	19825861	dmr_418724	0.6395
chr14	19839501	19840005	dmr_418731	0.503
chr14	19874263	19875169	dmr_418752	0.7275
chr14	19887849	19888046	dmr_418767	0.6495
chr14	19889036	19889889	dmr_418769	0.7425
chr14	19897023	19897368	dmr_418780	0.8135
chr14	19905548	19905820	dmr_418791	0.632
chr14	19945753	19945886	dmr_418833	0.5429999999999999
chr14	19945902	19946568	dmr_418834	0.674
chr14	19949576	19950126	dmr_418839	0.544
chr14	19951338	19951418	dmr_418841	0.777
chr14	19961996	19962414	dmr_418856	0.556
chr14	19967424	19967905	dmr_418865	0.7705
chr14	19969138	19969309	dmr_418868	0.684
chr14	19974626	19974941	dmr_418879	0.8145
chr14	19977391	19977819	dmr_418880	0.71
chr14	19986227	19986978	dmr_418889	0.5915
chr14	19987377	19987710	dmr_418890	0.7070000000000001
chr14	20012591	20012995	dmr_418915	0.7005
chr14	20037612	20037707	dmr_418936	0.6675
chr14	20075607	20075870	dmr_418964	0.659
chr14	20250794	20250939	dmr_419056	0.7525
chr14	20268391	20268801	dmr_419069	0.7905
chr14	20295043	20295344	dmr_419078	0.831
chr14	20302816	20303032	dmr_419084	0.6785
chr14	20303192	20303386	dmr_419085	0.608
chr14	20389590	20389606	dmr_419133	0.5265
chr14	20431692	20432228	dmr_419154	0.601
chr14	20432493	20433015	dmr_419155	0.5975
chr14	20446949	20447039	dmr_419162	0.6685
chr14	20447343	20447708	dmr_419163	0.667
chr14	20458868	20459180	dmr_419173	0.7795
chr14	20460020	20460782	dmr_419176	0.5385
chr14	20543812	20544026	dmr_419238	0.527
chr14	20544790	20545225	dmr_419240	0.636
chr14	20607388	20607707	dmr_419272	0.6
chr14	20607751	20608120	dmr_419273	0.6755
chr14	20651895	20652062	dmr_419295	0.583
chr14	20694208	20694416	dmr_419322	0.711
chr14	20694525	20694729	dmr_419323	0.62
chr14	20696324	20696659	dmr_419324	0.5505
chr14	20697438	20697520	dmr_419325	0.6775
chr14	20698705	20699232	dmr_419328	0.5315
chr14	20737374	20737410	dmr_419354	0.5529999999999999
chr14	20757558	20758018	dmr_419376	0.68
chr14	20768109	20768893	dmr_419390	0.5325
chr14	20783109	20783273	dmr_419408	0.5489999999999999
chr14	20789105	20790433	dmr_419418	0.7055
chr14	20790484	20792150	dmr_419419	0.6155
chr14	20792512	20792648	dmr_419420	0.5845
chr14	20794524	20794905	dmr_419421	0.6605
chr14	20811146	20811703	dmr_419438	0.674
chr14	20825802	20825934	dmr_419444	0.6
chr14	20831664	20832130	dmr_419450	0.779
chr14	20901465	20901570	dmr_419498	0.7305
chr14	20914255	20914633	dmr_419507	0.6195
chr14	20928630	20928756	dmr_419513	0.557
chr14	20930045	20930317	dmr_419514	0.585
chr14	21003581	21003682	dmr_419577	0.737
chr14	21003943	21004268	dmr_419578	0.5925
chr14	21028775	21029496	dmr_419595	0.6695
chr14	21076614	21076866	dmr_419637	0.7190000000000001
chr14	21086830	21086923	dmr_419647	0.7015
chr14	21087151	21087487	dmr_419648	0.627
chr14	21087997	21088178	dmr_419649	0.8315
chr14	21088269	21088861	dmr_419650	0.8695
chr14	21099472	21099606	dmr_419660	0.736
chr14	21150403	21150494	dmr_419699	0.6365
chr14	21150793	21151031	dmr_419700	0.513
chr14	21222255	21222381	dmr_419756	0.557
chr14	21310242	21310865	dmr_419822	0.6275
chr14	21314229	21314607	dmr_419827	0.622
chr14	21341145	21341263	dmr_419847	0.7105
chr14	21344985	21345415	dmr_419851	0.775
chr14	21367284	21367748	dmr_419868	0.7445
chr14	21372079	21373239	dmr_419874	0.5875
chr14	21472331	21472751	dmr_419951	0.6245
chr14	21522590	21522844	dmr_419994	0.6555
chr14	21523388	21523740	dmr_419995	0.5265
chr14	21524206	21524828	dmr_419996	0.775
chr14	21534527	21535212	dmr_420007	0.6725
chr14	21558395	21558810	dmr_420039	0.556
chr14	21565506	21565834	dmr_420048	0.6775
chr14	21583027	21583737	dmr_420074	0.6215
chr14	21589402	21589704	dmr_420082	0.6045
chr14	21589708	21589830	dmr_420083	0.7015
chr14	21590089	21590506	dmr_420084	0.611
chr14	21636196	21636290	dmr_420142	0.7285
chr14	21636569	21637317	dmr_420143	0.5585
chr14	21637457	21637799	dmr_420144	0.6075
chr14	21640765	21641645	dmr_420148	0.696
chr14	21657674	21658129	dmr_420168	0.687
chr14	21675956	21676053	dmr_420196	0.5525
chr14	21676368	21676434	dmr_420197	0.7295
chr14	21694036	21694251	dmr_420216	0.7455
chr14	21697913	21698236	dmr_420221	0.532
chr14	21706807	21707320	dmr_420232	0.7555
chr14	21712340	21712895	dmr_420241	0.6609999999999999
chr14	21729452	21729593	dmr_420252	0.7615
chr14	21757680	21757971	dmr_420282	0.746
chr14	21791800	21792142	dmr_420322	0.5775
chr14	21792149	21792431	dmr_420323	0.9155
chr14	21792434	21792874	dmr_420324	0.9055
chr14	21842441	21842992	dmr_420363	0.535
chr14	21847351	21847366	dmr_420370	0.667
chr14	21853761	21853909	dmr_420373	0.7415
chr14	21925708	21925917	dmr_420395	0.8065
chr14	21931766	21932712	dmr_420399	0.5195
chr14	21933011	21933589	dmr_420400	0.7615
chr14	21958960	21959598	dmr_420411	0.5855
chr14	21984208	21985716	dmr_420424	0.532
chr14	22019493	22019857	dmr_420441	0.6915
chr14	22056365	22056398	dmr_420467	0.691
chr14	22115219	22115557	dmr_420498	0.624
chr14	22180023	22180237	dmr_420529	0.797
chr14	22323773	22324157	dmr_420589	0.619
chr14	22339216	22339978	dmr_420599	0.6475
chr14	22342151	22342363	dmr_420601	0.7135
chr14	22357837	22358121	dmr_420608	0.8345
chr14	22364175	22365404	dmr_420613	0.7355
chr14	22413087	22413260	dmr_420636	0.6895
chr14	22445002	22445747	dmr_420662	0.586
chr14	22497591	22498168	dmr_420686	0.634
chr14	22859726	22860054	dmr_420856	0.505
chr14	22931312	22931567	dmr_420885	0.82
chr14	23194734	23194997	dmr_420989	0.5795
chr14	23268525	23268555	dmr_421027	0.5905
chr14	23274866	23274985	dmr_421032	0.5075
chr14	23305088	23305271	dmr_421061	0.6065
chr14	23305387	23306008	dmr_421062	0.823
chr14	23308751	23308809	dmr_421065	0.7190000000000001
chr14	23326831	23327014	dmr_421079	0.674
chr14	23330300	23330360	dmr_421083	0.5675
chr14	23360479	23361133	dmr_421116	0.6985
chr14	23361266	23361416	dmr_421117	0.688
chr14	23363670	23363675	dmr_421119	0.6225
chr14	23376630	23377532	dmr_421130	0.669
chr14	23406659	23406664	dmr_421162	0.5225
chr14	23406903	23406930	dmr_421163	0.799
chr14	23407184	23407190	dmr_421164	0.595
chr14	23416829	23417060	dmr_421167	0.5065
chr14	23419279	23419410	dmr_421171	0.7055
chr14	23421538	23421585	dmr_421174	0.7355
chr14	23424273	23425148	dmr_421178	0.6155
chr14	23456753	23457020	dmr_421215	0.7935
chr14	23458615	23459216	dmr_421217	0.7315
chr14	23468682	23468747	dmr_421228	0.76
chr14	23469217	23469469	dmr_421229	0.6655
chr14	23471787	23472445	dmr_421234	0.7445
chr14	23474786	23474810	dmr_421237	0.5235
chr14	23475098	23475917	dmr_421238	0.5365
chr14	23482229	23482284	dmr_421242	0.68
chr14	23486080	23486921	dmr_421246	0.706
chr14	23530027	23530356	dmr_421282	0.586
chr14	23531499	23532346	dmr_421284	0.7355
chr14	23539811	23540025	dmr_421289	0.664
chr14	23545474	23545761	dmr_421293	0.621
chr14	23553092	23553339	dmr_421300	0.5795
chr14	23553718	23553806	dmr_421301	0.6559999999999999
chr14	23580980	23581657	dmr_421334	0.5555
chr14	23586926	23587758	dmr_421342	0.597
chr14	23594408	23595621	dmr_421355	0.5985
chr14	23602204	23602298	dmr_421364	0.7695
chr14	23605805	23605861	dmr_421371	0.631
chr14	23618718	23619231	dmr_421386	0.67
chr14	23620253	23620923	dmr_421388	0.688
chr14	23631552	23631641	dmr_421403	0.5055
chr14	23640801	23640948	dmr_421415	0.7825
chr14	23645206	23646113	dmr_421421	0.609
chr14	23653654	23653882	dmr_421431	0.657
chr14	23656466	23656514	dmr_421437	0.696
chr14	23656837	23656891	dmr_421438	0.5985
chr14	23660727	23660948	dmr_421443	0.83
chr14	23666393	23666924	dmr_421447	0.7105
chr14	23684638	23684838	dmr_421471	0.747
chr14	23688694	23688791	dmr_421477	0.53
chr14	23704161	23704181	dmr_421496	0.5075
chr14	23705514	23706031	dmr_421499	0.738
chr14	23718555	23719045	dmr_421518	0.596
chr14	23719367	23719395	dmr_421519	0.633
chr14	23735085	23735135	dmr_421535	0.7
chr14	23735556	23735827	dmr_421536	0.7445
chr14	23750573	23750791	dmr_421559	0.7120000000000001
chr14	23751118	23751436	dmr_421560	0.5085
chr14	23753872	23753892	dmr_421565	0.532
chr14	23759753	23760240	dmr_421576	0.6165
chr14	23760446	23760557	dmr_421577	0.5805
chr14	23766603	23767233	dmr_421580	0.7095
chr14	23782993	23783337	dmr_421602	0.6415
chr14	23785633	23786846	dmr_421605	0.8655
chr14	23791302	23791810	dmr_421613	0.7215
chr14	23792314	23792332	dmr_421615	0.6975
chr14	23796874	23797202	dmr_421623	0.7205
chr14	23813618	23813673	dmr_421649	0.5825
chr14	23824209	23824537	dmr_421661	0.603
chr14	23824804	23824954	dmr_421662	0.6035
chr14	23841747	23842186	dmr_421689	0.6609999999999999
chr14	23843119	23843834	dmr_421690	0.703
chr14	23844918	23844966	dmr_421692	0.7829999999999999
chr14	23852845	23853175	dmr_421708	0.6545
chr14	23864905	23865838	dmr_421723	0.7155
chr14	23875495	23875639	dmr_421735	0.6
chr14	23876920	23877372	dmr_421739	0.546
chr14	23879514	23879596	dmr_421742	0.6795
chr14	23879900	23880231	dmr_421743	0.56
chr14	23885085	23885489	dmr_421751	0.6629999999999999
chr14	23885895	23886797	dmr_421752	0.5805
chr14	23894116	23894153	dmr_421761	0.59
chr14	23897801	23898360	dmr_421767	0.708
chr14	23899572	23899678	dmr_421769	0.7215
chr14	23915137	23915206	dmr_421795	0.6975
chr14	23922646	23923095	dmr_421804	0.6315
chr14	23928681	23929373	dmr_421811	0.5375
chr14	23939187	23939243	dmr_421827	0.6559999999999999
chr14	23950069	23950213	dmr_421843	0.51
chr14	23966344	23967412	dmr_421864	0.5345
chr14	23967830	23968163	dmr_421865	0.7985
chr14	23982137	23982596	dmr_421883	0.5785
chr14	23989028	23989443	dmr_421891	0.525
chr14	23990557	23990680	dmr_421894	0.5725
chr14	23991743	23992263	dmr_421895	0.605
chr14	23992744	23993116	dmr_421896	0.8305
chr14	23993385	23993847	dmr_421897	0.6165
chr14	23994012	23994158	dmr_421898	0.618
chr14	23999941	24000564	dmr_421909	0.8170000000000001
chr14	24001044	24003075	dmr_421910	0.828
chr14	24005366	24005718	dmr_421911	0.833
chr14	24007678	24007703	dmr_421914	0.7070000000000001
chr14	24020550	24021284	dmr_421925	0.8475
chr14	24059780	24060239	dmr_421959	0.5925
chr14	24081047	24081086	dmr_421970	0.664
chr14	24081684	24082753	dmr_421972	0.6925
chr14	24092404	24092636	dmr_421977	0.7240000000000001
chr14	24124163	24124718	dmr_421990	0.519
chr14	24131341	24131408	dmr_421995	0.7465
chr14	24140422	24140906	dmr_422001	0.737
chr14	24205110	24205219	dmr_422066	0.7075
chr14	24205724	24206021	dmr_422067	0.7555
chr14	24397711	24398279	dmr_422170	0.5760000000000001
chr14	24578819	24578908	dmr_422273	0.6765
chr14	24579368	24579574	dmr_422274	0.6805
chr14	24586768	24587337	dmr_422279	0.616
chr14	24606326	24606961	dmr_422290	0.6525
chr14	24616010	24617219	dmr_422299	0.545
chr14	24730460	24730608	dmr_422345	0.7390000000000001
chr14	24779673	24779747	dmr_422393	0.636
chr14	24783965	24784357	dmr_422398	0.7390000000000001
chr14	24784438	24784772	dmr_422399	0.664
chr14	24822962	24823475	dmr_422424	0.57
chr14	24826627	24827309	dmr_422428	0.66
chr14	24842207	24842464	dmr_422448	0.674
chr14	24845619	24846206	dmr_422452	0.8079999999999999
chr14	24858064	24858175	dmr_422463	0.6125
chr14	24889529	24889837	dmr_422490	0.539
chr14	24890342	24890588	dmr_422491	0.5255
chr14	24890841	24890934	dmr_422492	0.5870000000000001
chr14	24895701	24895848	dmr_422494	0.546
chr14	24900654	24901039	dmr_422499	0.5205
chr14	24911106	24912185	dmr_422510	0.6035
chr14	24986479	24986847	dmr_422569	0.531
chr14	24995306	24995377	dmr_422576	0.7829999999999999
chr14	24999239	24999900	dmr_422583	0.8295
chr14	25011929	25012601	dmr_422593	0.502
chr14	25022881	25023607	dmr_422607	0.5215
chr14	25032221	25032392	dmr_422617	0.5105
chr14	25051060	25051350	dmr_422637	0.6445
chr14	25128124	25128136	dmr_422698	0.6355
chr14	25147989	25148062	dmr_422719	0.6955
chr14	25149499	25149579	dmr_422722	0.56
chr14	25168379	25168386	dmr_422745	0.7140000000000001
chr14	25168601	25168619	dmr_422746	0.624
chr14	25169118	25169268	dmr_422748	0.518
chr14	25186406	25186541	dmr_422757	0.508
chr14	25186553	25186672	dmr_422758	0.5705
chr14	25227025	25227027	dmr_422791	0.643
chr14	25347027	25347370	dmr_422886	0.5845
chr14	25347395	25347588	dmr_422887	0.5995
chr14	25350179	25350842	dmr_422890	0.647
chr14	25377654	25377825	dmr_422912	0.6055
chr14	25421487	25422097	dmr_422934	0.632
chr14	25456678	25457003	dmr_422949	0.5085
chr14	25481715	25482231	dmr_422976	0.5205
chr14	25527577	25527707	dmr_423024	0.6305
chr14	25532351	25532503	dmr_423028	0.7245
chr14	25548538	25549229	dmr_423045	0.7140000000000001
chr14	25550143	25550526	dmr_423047	0.695
chr14	25585453	25586310	dmr_423079	0.502
chr14	25586341	25586477	dmr_423080	0.5235
chr14	25609050	25609186	dmr_423102	0.775
chr14	25609555	25609973	dmr_423103	0.5235
chr14	25629294	25630239	dmr_423133	0.525
chr14	25654429	25655843	dmr_423162	0.5710000000000001
chr14	25659641	25659955	dmr_423166	0.8615
chr14	25667508	25667923	dmr_423179	0.573
chr14	25668260	25668390	dmr_423180	0.5895
chr14	25670347	25670369	dmr_423183	0.7945
chr14	25800674	25800856	dmr_423306	0.6535
chr14	25816301	25816941	dmr_423314	0.5765
chr14	25832684	25832962	dmr_423326	0.627
chr14	25838163	25839089	dmr_423333	0.613
chr14	25842549	25842972	dmr_423337	0.7635
chr14	25851828	25851901	dmr_423348	0.5545
chr14	25851939	25852821	dmr_423349	0.6435
chr14	26308652	26309159	dmr_423387	0.6925
chr14	26482769	26483268	dmr_423499	0.76
chr14	26523164	26523228	dmr_423538	0.7995
chr14	26539000	26539642	dmr_423557	0.7195
chr14	26562408	26562564	dmr_423569	0.5145
chr14	26637241	26637478	dmr_423614	0.7525
chr14	26709939	26710275	dmr_423649	0.5135
chr14	26710302	26710659	dmr_423650	0.593
chr14	26900977	26901317	dmr_423738	0.735
chr14	26913713	26913747	dmr_423750	0.8355
chr14	26913834	26914043	dmr_423751	0.7595
chr14	27067820	27067971	dmr_423846	0.6595
chr14	27101944	27102312	dmr_423877	0.6709999999999999
chr14	27106106	27106521	dmr_423882	0.7765
chr14	27198664	27199385	dmr_423938	0.5185
chr14	27199522	27199704	dmr_423939	0.568
chr14	27228257	27228467	dmr_423962	0.6435
chr14	27229003	27229358	dmr_423963	0.7090000000000001
chr14	27268348	27269904	dmr_424002	0.6975
chr14	27270155	27270474	dmr_424003	0.585
chr14	27322114	27322420	dmr_424033	0.7745
chr14	27337202	27337723	dmr_424043	0.7085
chr14	27369399	27369724	dmr_424075	0.718
chr14	27371662	27371982	dmr_424079	0.6890000000000001
chr14	27443172	27443250	dmr_424138	0.6709999999999999
chr14	27444651	27444939	dmr_424140	0.529
chr14	27445729	27445741	dmr_424141	0.639
chr14	27592454	27592555	dmr_424221	0.652
chr14	27606861	27607586	dmr_424232	0.6195
chr14	27623918	27623977	dmr_424245	0.5475
chr14	27624318	27624953	dmr_424246	0.501
chr14	27630772	27631311	dmr_424255	0.5915
chr14	27641240	27641642	dmr_424272	0.7759999999999999
chr14	27642959	27643210	dmr_424274	0.7095
chr14	27664429	27664546	dmr_424303	0.7315
chr14	27695836	27695963	dmr_424338	0.7015
chr14	27696100	27696228	dmr_424339	0.685
chr14	27706148	27706391	dmr_424350	0.6025
chr14	27707525	27708146	dmr_424352	0.6559999999999999
chr14	27713064	27713307	dmr_424358	0.8035
chr14	27721007	27721491	dmr_424366	0.9675
chr14	27721989	27722086	dmr_424367	0.8545
chr14	27724957	27725061	dmr_424371	0.5695
chr14	27725197	27725438	dmr_424372	0.6559999999999999
chr14	27731833	27731943	dmr_424379	0.795
chr14	27739144	27739374	dmr_424389	0.7195
chr14	27743933	27743948	dmr_424398	0.6035
chr14	27752814	27753062	dmr_424408	0.6055
chr14	27778401	27778553	dmr_424435	0.8055
chr14	27778602	27778833	dmr_424436	0.5855
chr14	27779215	27779451	dmr_424437	0.5545
chr14	27779716	27779897	dmr_424438	0.7170000000000001
chr14	27788946	27789772	dmr_424452	0.6145
chr14	27793927	27794318	dmr_424455	0.713
chr14	27797719	27798375	dmr_424459	0.752
chr14	27798939	27799067	dmr_424460	0.6415
chr14	27805284	27805569	dmr_424472	0.588
chr14	27805609	27805636	dmr_424473	0.7
chr14	27819150	27820278	dmr_424493	0.5720000000000001
chr14	27846992	27847015	dmr_424520	0.5920000000000001
chr14	27847377	27847757	dmr_424521	0.509
chr14	27852414	27853222	dmr_424526	0.6905
chr14	27860590	27860617	dmr_424541	0.5695
chr14	27860753	27860803	dmr_424542	0.7170000000000001
chr14	27875856	27875890	dmr_424563	0.53
chr14	27900328	27900459	dmr_424593	0.65
chr14	27901466	27902098	dmr_424597	0.682
chr14	27962942	27963130	dmr_424661	0.5905
chr14	27984780	27984782	dmr_424684	0.6005
chr14	27985171	27985318	dmr_424685	0.8085
chr14	28061176	28061236	dmr_424758	0.7120000000000001
chr14	28128961	28129489	dmr_424833	0.632
chr14	28161015	28161019	dmr_424862	0.6135
chr14	28192490	28193040	dmr_424886	0.6505
chr14	28193121	28193574	dmr_424887	0.7535
chr14	28224855	28224917	dmr_424920	0.6185
chr14	28242650	28242934	dmr_424941	0.6485
chr14	28243362	28243753	dmr_424943	0.5705
chr14	28262855	28262928	dmr_424954	0.7445
chr14	28265543	28266642	dmr_424958	0.5175
chr14	28267457	28267537	dmr_424960	0.639
chr14	28268628	28268854	dmr_424962	0.5479999999999999
chr14	28280691	28280931	dmr_424977	0.665
chr14	28287730	28287897	dmr_424986	0.561
chr14	28296383	28297123	dmr_425000	0.6435
chr14	28311427	28311649	dmr_425009	0.635
chr14	28318152	28318232	dmr_425020	0.5215
chr14	28332185	28332393	dmr_425037	0.682
chr14	28332592	28332720	dmr_425038	0.752
chr14	28333354	28333591	dmr_425039	0.664
chr14	28333896	28334253	dmr_425040	0.6335
chr14	28347496	28347711	dmr_425053	0.5245
chr14	28352329	28352402	dmr_425058	0.501
chr14	28387344	28387412	dmr_425089	0.898
chr14	28402760	28402948	dmr_425100	0.8285
chr14	28410095	28410154	dmr_425107	0.551
chr14	28410568	28411182	dmr_425108	0.6095
chr14	28411206	28411274	dmr_425109	0.7005
chr14	28412896	28413614	dmr_425112	0.7605
chr14	28413628	28414043	dmr_425113	0.862
chr14	28420791	28420967	dmr_425124	0.809
chr14	28423160	28423499	dmr_425127	0.564
chr14	28508860	28509088	dmr_425207	0.632
chr14	28509113	28509341	dmr_425208	0.6065
chr14	28510155	28510664	dmr_425210	0.5985
chr14	28575962	28576393	dmr_425242	0.785
chr14	28720707	28720713	dmr_425297	0.9635
chr14	28784302	28784678	dmr_425325	0.6325
chr14	28886604	28887103	dmr_425368	0.505
chr14	28918629	28918645	dmr_425385	0.7015
chr14	28930332	28930433	dmr_425395	0.6625
chr14	28934830	28934950	dmr_425403	0.6085
chr14	28948772	28949360	dmr_425417	0.5565
chr14	28969285	28970056	dmr_425439	0.7065
chr14	28979181	28979402	dmr_425448	0.795
chr14	29000974	29001074	dmr_425467	0.6629999999999999
chr14	29050240	29050514	dmr_425511	0.7455
chr14	29062813	29062827	dmr_425522	0.6235
chr14	29136973	29137285	dmr_425576	0.7395
chr14	29288069	29288409	dmr_425695	0.617
chr14	29391188	29391603	dmr_425777	0.669
chr14	29404290	29404663	dmr_425789	0.7835
chr14	29405254	29405576	dmr_425790	0.516
chr14	29448756	29449273	dmr_425829	0.6615
chr14	29481655	29482220	dmr_425854	0.623
chr14	29502528	29503069	dmr_425879	0.6725
chr14	29520089	29520144	dmr_425896	0.7095
chr14	29603941	29604480	dmr_425980	0.7525
chr14	29611872	29612450	dmr_425991	0.7
chr14	29641116	29641392	dmr_426024	0.573
chr14	29667422	29667465	dmr_426056	0.797
chr14	29719413	29719462	dmr_426118	0.731
chr14	29719790	29721139	dmr_426119	0.602
chr14	29723355	29723631	dmr_426120	0.6525
chr14	29769563	29769713	dmr_426154	0.5579999999999999
chr14	29817332	29818612	dmr_426179	0.6155
chr14	29818959	29819445	dmr_426180	0.7255
chr14	29847586	29848061	dmr_426201	0.645
chr14	29848097	29848120	dmr_426202	0.5285
chr14	29859883	29859938	dmr_426212	0.731
chr14	29866782	29867490	dmr_426217	0.7005
chr14	29867546	29867744	dmr_426218	0.636
chr14	29870012	29870369	dmr_426223	0.945
chr14	29877540	29878005	dmr_426233	0.64
chr14	29878275	29878468	dmr_426234	0.6245
chr14	29883066	29883555	dmr_426240	0.528
chr14	29892150	29892282	dmr_426249	0.5085
chr14	29896092	29896504	dmr_426255	0.7585
chr14	29936019	29936107	dmr_426284	0.5505
chr14	29940496	29940582	dmr_426289	0.5935
chr14	29969371	29969550	dmr_426313	0.6565
chr14	29993664	29993884	dmr_426339	0.5275
chr14	30033107	30033649	dmr_426378	0.5760000000000001
chr14	30111744	30112138	dmr_426457	0.6095
chr14	30120511	30120729	dmr_426469	0.7705
chr14	30124773	30124959	dmr_426474	0.737
chr14	30125001	30125915	dmr_426475	0.807
chr14	30147759	30148087	dmr_426506	0.6625
chr14	30163269	30164040	dmr_426522	0.6625
chr14	30164238	30164740	dmr_426524	0.7095
chr14	30199012	30199190	dmr_426560	0.612
chr14	30199680	30199924	dmr_426561	0.7505
chr14	30241217	30241832	dmr_426596	0.677
chr14	30247180	30247638	dmr_426603	0.6745
chr14	30248396	30248446	dmr_426606	0.557
chr14	30256391	30256620	dmr_426620	0.5539999999999999
chr14	30274462	30274895	dmr_426651	0.7145
chr14	30275569	30276495	dmr_426654	0.8035
chr14	30284213	30284471	dmr_426663	0.6285
chr14	30297254	30298138	dmr_426680	0.74
chr14	30299978	30300444	dmr_426684	0.5345
chr14	30318285	30319149	dmr_426703	0.6735
chr14	30323659	30324227	dmr_426712	0.597
chr14	30343510	30344152	dmr_426741	0.6659999999999999
chr14	30382972	30384039	dmr_426776	0.517
chr14	30405874	30406432	dmr_426788	0.5870000000000001
chr14	30457429	30457675	dmr_426824	0.62
chr14	30458057	30458235	dmr_426825	0.5775
chr14	30494115	30494157	dmr_426851	0.634
chr14	30498223	30498369	dmr_426856	0.5755
chr14	30531904	30532181	dmr_426891	0.526
chr14	30631007	30631377	dmr_426963	0.521
chr14	30695428	30695834	dmr_427003	0.688
chr14	30697561	30698095	dmr_427005	0.629
chr14	30722542	30722614	dmr_427022	0.5775
chr14	30789003	30789135	dmr_427057	0.6345
chr14	30824542	30824851	dmr_427080	0.5155
chr14	30856725	30857523	dmr_427111	0.7855
chr14	30858383	30858441	dmr_427114	0.5085
chr14	30862305	30862775	dmr_427119	0.574
chr14	30870281	30871528	dmr_427131	0.6975
chr14	30902762	30902927	dmr_427155	0.5479999999999999
chr14	30907905	30907976	dmr_427160	0.5335
chr14	30922494	30922496	dmr_427172	0.542
chr14	30974302	30974781	dmr_427200	0.6425
chr14	31011502	31011824	dmr_427218	0.514
chr14	31080352	31080495	dmr_427261	0.6295
chr14	31131561	31132307	dmr_427287	0.5125
chr14	31188518	31189521	dmr_427331	0.5145
chr14	31193547	31194130	dmr_427337	0.5925
chr14	31194869	31195453	dmr_427339	0.7145
chr14	31198320	31198413	dmr_427344	0.6255
chr14	31199345	31199472	dmr_427347	0.657
chr14	31207234	31207765	dmr_427356	0.5365
chr14	31208348	31208377	dmr_427357	0.7440000000000001
chr14	31214893	31215090	dmr_427363	0.75
chr14	31256135	31256245	dmr_427391	0.7965
chr14	31267438	31268066	dmr_427399	0.58
chr14	31268619	31270013	dmr_427401	0.644
chr14	31335741	31335945	dmr_427434	0.826
chr14	31383017	31383865	dmr_427485	0.8190000000000001
chr14	31389845	31390471	dmr_427496	0.629
chr14	31392246	31392866	dmr_427498	0.688
chr14	31392901	31393164	dmr_427499	0.732
chr14	31395099	31396130	dmr_427502	0.5415
chr14	31401570	31401988	dmr_427511	0.631
chr14	31402757	31403180	dmr_427513	0.5395
chr14	31404284	31404908	dmr_427515	0.6679999999999999
chr14	31410643	31411174	dmr_427523	0.7335
chr14	31417209	31417268	dmr_427529	0.551
chr14	31428350	31429246	dmr_427544	0.5415
chr14	31429357	31429634	dmr_427545	0.6920000000000001
chr14	31438034	31438410	dmr_427554	0.7785
chr14	31456153	31456953	dmr_427568	0.7085
chr14	31465581	31465672	dmr_427574	0.5395
chr14	31491014	31491030	dmr_427598	0.5155
chr14	31510317	31510597	dmr_427614	0.6679999999999999
chr14	31572420	31573456	dmr_427645	0.633
chr14	31575699	31577012	dmr_427650	0.5025
chr14	31616915	31617056	dmr_427678	0.6935
chr14	31617099	31617578	dmr_427679	0.6915
chr14	31668026	31668770	dmr_427720	0.721
chr14	31669831	31669990	dmr_427723	0.6105
chr14	31832158	31832174	dmr_427858	0.7240000000000001
chr14	31854669	31855008	dmr_427876	0.6759999999999999
chr14	31857230	31857824	dmr_427879	0.5165
chr14	31858024	31858483	dmr_427880	0.607
chr14	31891525	31892444	dmr_427905	0.531
chr14	31953973	31954203	dmr_427957	0.5445
chr14	32003472	32003720	dmr_427990	0.544
chr14	32021978	32022421	dmr_428009	0.615
chr14	32024910	32025014	dmr_428013	0.8045
chr14	32175438	32175621	dmr_428113	0.5845
chr14	32221398	32221469	dmr_428148	0.501
chr14	32242553	32242596	dmr_428166	0.5655
chr14	32330994	32331153	dmr_428227	0.621
chr14	32528952	32529124	dmr_428360	0.6955
chr14	32718198	32718875	dmr_428516	0.7205
chr14	32724491	32724808	dmr_428519	0.6095
chr14	32791035	32791069	dmr_428549	0.5375
chr14	32827921	32828521	dmr_428574	0.62
chr14	32857308	32857330	dmr_428591	0.6155
chr14	32889265	32889765	dmr_428611	0.6729999999999999
chr14	32909264	32909501	dmr_428624	0.6045
chr14	32924053	32924270	dmr_428636	0.711
chr14	32947386	32947580	dmr_428657	0.7809999999999999
chr14	33096471	33096877	dmr_428767	0.6035
chr14	33134789	33134823	dmr_428790	0.727
chr14	33134841	33135525	dmr_428791	0.5225
chr14	33135557	33135739	dmr_428792	0.52
chr14	33179921	33180763	dmr_428829	0.535
chr14	33181800	33182093	dmr_428830	0.5375
chr14	33191110	33191596	dmr_428836	0.856
chr14	33214471	33214715	dmr_428855	0.5865
chr14	33216133	33216763	dmr_428858	0.551
chr14	33295095	33295149	dmr_428918	0.535
chr14	33297293	33297484	dmr_428921	0.8015
chr14	33322547	33322968	dmr_428949	0.8225
chr14	33342109	33342329	dmr_428967	0.68
chr14	33370351	33370418	dmr_428993	0.7455
chr14	33373127	33373341	dmr_428996	0.5555
chr14	33381197	33381323	dmr_429006	0.8275
chr14	33405005	33405170	dmr_429029	0.662
chr14	33438058	33438182	dmr_429064	0.573
chr14	33445854	33446061	dmr_429074	0.6865
chr14	33447823	33447884	dmr_429075	0.526
chr14	33474090	33474168	dmr_429093	0.772
chr14	33474262	33474327	dmr_429094	0.644
chr14	33474427	33474494	dmr_429095	0.503
chr14	33500571	33500965	dmr_429120	0.932
chr14	33521052	33521197	dmr_429143	0.6015
chr14	33521830	33522111	dmr_429144	0.835
chr14	33522465	33522484	dmr_429145	0.925
chr14	33531287	33532179	dmr_429155	0.5720000000000001
chr14	33532722	33533038	dmr_429157	0.6885
chr14	33545209	33545281	dmr_429173	0.5535
chr14	33545850	33546000	dmr_429174	0.5525
chr14	33548354	33548578	dmr_429177	0.8190000000000001
chr14	33549878	33550150	dmr_429179	0.6
chr14	33551147	33551335	dmr_429182	0.5285
chr14	33551461	33551507	dmr_429183	0.63
chr14	33573755	33573950	dmr_429204	0.8445
chr14	33574221	33574437	dmr_429205	0.7165
chr14	33575405	33575753	dmr_429207	0.662
chr14	33579659	33580201	dmr_429213	0.5579999999999999
chr14	33947082	33947146	dmr_429467	0.966
chr14	33958425	33958577	dmr_429470	0.8885
chr14	33959485	33959572	dmr_429473	0.72
chr14	33970021	33970360	dmr_429481	0.6695
chr14	34179583	34179930	dmr_429593	0.77
chr14	34447553	34447865	dmr_429750	0.8355
chr14	34544353	34544637	dmr_429822	0.613
chr14	34569476	34569602	dmr_429841	0.5725
chr14	34712757	34713026	dmr_429923	0.757
chr14	34761594	34762067	dmr_429949	0.5545
chr14	34811205	34811229	dmr_429967	0.545
chr14	34822563	34823593	dmr_429975	0.579
chr14	34861258	34861398	dmr_430023	0.7245
chr14	34861453	34861570	dmr_430024	0.6409999999999999
chr14	34880786	34881174	dmr_430045	0.5565
chr14	34896146	34896893	dmr_430063	0.5725
chr14	34944348	34944986	dmr_430109	0.7859999999999999
chr14	34973113	34973457	dmr_430139	0.6005
chr14	35064454	35064625	dmr_430211	0.7140000000000001
chr14	35097277	35097641	dmr_430243	0.9285
chr14	35103700	35103836	dmr_430250	0.675
chr14	35127255	35127427	dmr_430269	0.6729999999999999
chr14	35298344	35298546	dmr_430385	0.5795
chr14	35365802	35365902	dmr_430428	0.5770000000000001
chr14	35453811	35454081	dmr_430468	0.6255
chr14	35486168	35486563	dmr_430478	0.742
chr14	35525639	35525704	dmr_430506	0.748
chr14	35613203	35613570	dmr_430563	0.8185
chr14	36049121	36049168	dmr_430692	0.5660000000000001
chr14	36049313	36049331	dmr_430693	0.7035
chr14	36276112	36276391	dmr_430785	0.5905
chr14	36327718	36328087	dmr_430798	0.5870000000000001
chr14	36328474	36328760	dmr_430799	0.6559999999999999
chr14	36345376	36345556	dmr_430802	0.706
chr14	36416782	36416847	dmr_430819	0.514
chr14	36490900	36491121	dmr_430835	0.809
chr14	36518589	36518866	dmr_430843	0.5195
chr14	36555640	36556016	dmr_430860	0.5095
chr14	36582466	36582530	dmr_430873	0.511
chr14	36644056	36644233	dmr_430898	0.5635
chr14	36657014	36657087	dmr_430906	0.626
chr14	36689817	36690016	dmr_430923	0.6165
chr14	36748408	36748697	dmr_430962	0.6015
chr14	36764518	36764725	dmr_430975	0.7545
chr14	36790931	36790999	dmr_430988	0.696
chr14	36918829	36919253	dmr_431088	0.7285
chr14	36958378	36958385	dmr_431131	0.6779999999999999
chr14	37034636	37034823	dmr_431172	0.5375
chr14	37064975	37065452	dmr_431186	0.602
chr14	37066568	37067165	dmr_431188	0.7745
chr14	37212214	37212487	dmr_431270	0.7055
chr14	37241407	37241521	dmr_431286	0.529
chr14	37271506	37271830	dmr_431295	0.7755
chr14	37272120	37272210	dmr_431296	0.5870000000000001
chr14	37468490	37468658	dmr_431386	0.8125
chr14	37468960	37469365	dmr_431387	0.7525
chr14	37475431	37475516	dmr_431392	0.68
chr14	37572119	37572506	dmr_431427	0.8065
chr14	37601524	37601823	dmr_431440	0.7959999999999999
chr14	37602336	37602597	dmr_431441	0.9655
chr14	37606766	37606910	dmr_431446	0.6315
chr14	37749314	37749547	dmr_431485	0.6765
chr14	37795633	37795946	dmr_431507	0.809
chr14	38421190	38421239	dmr_431702	0.5275
chr14	38558581	38558709	dmr_431778	0.685
chr14	38583830	38583869	dmr_431799	0.624
chr14	38612869	38612873	dmr_431816	0.8365
chr14	38630817	38630967	dmr_431827	0.52
chr14	38636966	38637465	dmr_431832	0.7795
chr14	38669480	38669522	dmr_431854	0.5660000000000001
chr14	38700672	38701486	dmr_431878	0.5445
chr14	38717246	38717470	dmr_431893	0.5395
chr14	38766668	38767027	dmr_431934	0.6985
chr14	38776879	38777024	dmr_431945	0.6355
chr14	38834900	38835391	dmr_431980	0.584
chr14	38846835	38846950	dmr_431990	0.523
chr14	38850523	38850572	dmr_431994	0.6225
chr14	38904660	38905053	dmr_432030	0.5265
chr14	38917852	38918068	dmr_432043	0.81
chr14	38920331	38920556	dmr_432046	0.6275
chr14	38935455	38935606	dmr_432059	0.568
chr14	38952407	38952430	dmr_432070	0.579
chr14	38957987	38958209	dmr_432076	0.7665
chr14	38958228	38958383	dmr_432077	0.8585
chr14	38992380	38992643	dmr_432104	0.6155
chr14	38992969	38993471	dmr_432105	0.574
chr14	39022939	39023211	dmr_432124	0.723
chr14	39038527	39038739	dmr_432139	0.601
chr14	39105109	39105151	dmr_432187	0.672
chr14	39106659	39107053	dmr_432190	0.6725
chr14	39109573	39109977	dmr_432193	0.7715
chr14	39129965	39129993	dmr_432211	0.6315
chr14	39199519	39199658	dmr_432259	0.8170000000000001
chr14	39237441	39237734	dmr_432285	0.7285
chr14	39240581	39240651	dmr_432287	0.6915
chr14	39245088	39245494	dmr_432292	0.5625
chr14	39264301	39264686	dmr_432312	0.5755
chr14	39291609	39291665	dmr_432329	0.75
chr14	39294324	39294404	dmr_432332	0.527
chr14	39298614	39298904	dmr_432337	0.659
chr14	39302582	39302808	dmr_432339	0.747
chr14	39303124	39303237	dmr_432340	0.5075
chr14	39321958	39322161	dmr_432355	0.7909999999999999
chr14	39354739	39354908	dmr_432377	0.541
chr14	39391488	39391596	dmr_432408	0.6925
chr14	39428692	39428752	dmr_432435	0.5720000000000001
chr14	39447632	39447696	dmr_432453	0.604
chr14	39453829	39454177	dmr_432461	0.679
chr14	39463720	39463914	dmr_432470	0.762
chr14	39474517	39474808	dmr_432478	0.809
chr14	39527133	39527202	dmr_432501	0.7090000000000001
chr14	39677544	39677843	dmr_432539	0.7190000000000001
chr14	39678246	39678475	dmr_432541	0.892
chr14	39678949	39679032	dmr_432542	0.653
chr14	39924103	39924217	dmr_432640	0.5705
chr14	39956679	39957150	dmr_432661	0.792
chr14	40031395	40031453	dmr_432682	0.5595
chr14	40063272	40063412	dmr_432691	0.5305
chr14	40156739	40156943	dmr_432716	0.9079999999999999
chr14	40231782	40232123	dmr_432744	0.7185
chr14	40261812	40261885	dmr_432753	0.562
chr14	40275551	40276113	dmr_432759	0.722
chr14	40306420	40306664	dmr_432777	0.5215
chr14	40308497	40309076	dmr_432781	0.636
chr14	40315841	40315926	dmr_432783	0.6035
chr14	40381349	40381533	dmr_432809	0.6705
chr14	40384877	40385197	dmr_432813	0.6855
chr14	40404397	40404459	dmr_432825	0.752
chr14	40490903	40490983	dmr_432870	0.7755
chr14	40816740	40817012	dmr_432981	0.607
chr14	40830052	40830651	dmr_432986	0.733
chr14	40835463	40835566	dmr_432988	0.6885
chr14	40883098	40883345	dmr_433009	0.6205
chr14	40891612	40891733	dmr_433018	0.7545
chr14	40928427	40929069	dmr_433053	0.6345
chr14	40940587	40941044	dmr_433067	0.861
chr14	40942886	40942954	dmr_433070	0.659
chr14	40952838	40954397	dmr_433083	0.718
chr14	40956677	40957619	dmr_433086	0.5395
chr14	40957873	40958249	dmr_433087	0.546
chr14	40962823	40962996	dmr_433093	0.9329999999999999
chr14	41012941	41013231	dmr_433127	0.672
chr14	41014741	41015081	dmr_433129	0.7305
chr14	41033757	41033882	dmr_433138	0.5265
chr14	41035786	41036060	dmr_433141	0.6835
chr14	41095000	41095340	dmr_433171	0.6385
chr14	41095465	41095499	dmr_433172	0.614
chr14	41096802	41096831	dmr_433174	0.509
chr14	41162709	41162812	dmr_433209	0.5435
chr14	43084701	43084812	dmr_433273	0.508
chr14	43278643	43278885	dmr_433306	0.8475
chr14	43349356	43349503	dmr_433333	0.8045
chr14	43609816	43609966	dmr_433360	0.612
chr14	43795207	43795465	dmr_433399	0.528
chr14	43795775	43796055	dmr_433400	0.6785
chr14	44087593	44087657	dmr_433479	0.628
chr14	44257236	44257541	dmr_433521	0.7709999999999999
chr14	44581368	44581444	dmr_433590	0.6205
chr14	44764371	44764531	dmr_433631	0.6475
chr14	44764796	44764970	dmr_433632	0.619
chr14	44771364	44771495	dmr_433634	0.7040000000000001
chr14	44846632	44846726	dmr_433657	0.695
chr14	45003294	45003680	dmr_433737	0.763
chr14	45049647	45050501	dmr_433753	0.589
chr14	45056175	45056704	dmr_433760	0.7335
chr14	45229054	45229155	dmr_433845	0.6035
chr14	45299414	45299511	dmr_433893	0.8045
chr14	45304537	45304626	dmr_433897	0.5379999999999999
chr14	45317242	45317408	dmr_433911	0.5175
chr14	45321325	45322106	dmr_433915	0.7045
chr14	45322176	45322268	dmr_433916	0.8485
chr14	45452338	45453239	dmr_433998	0.71
chr14	45455583	45455943	dmr_434002	0.507
chr14	45455957	45456186	dmr_434003	0.8015
chr14	45462593	45462795	dmr_434012	0.5845
chr14	45469548	45470190	dmr_434020	0.54
chr14	45470282	45470402	dmr_434021	0.735
chr14	45492085	45492496	dmr_434039	0.725
chr14	45515928	45516119	dmr_434070	0.509
chr14	45516200	45516340	dmr_434071	0.5425
chr14	45520635	45521023	dmr_434078	0.6485
chr14	45549214	45549412	dmr_434101	0.6859999999999999
chr14	45550012	45550821	dmr_434103	0.8205
chr14	45553742	45553959	dmr_434108	0.973
chr14	45558850	45558889	dmr_434112	0.912
chr14	45558951	45559076	dmr_434113	0.8675
chr14	45561586	45562218	dmr_434116	0.755
chr14	45565115	45565272	dmr_434120	0.5825
chr14	45600686	45600984	dmr_434148	0.6055
chr14	45643392	45644635	dmr_434181	0.501
chr14	45658802	45659320	dmr_434199	0.7185
chr14	45699091	45699100	dmr_434225	0.8385
chr14	45720648	45721288	dmr_434233	0.5329999999999999
chr14	45745935	45746117	dmr_434240	0.5775
chr14	45795363	45795557	dmr_434262	0.6455
chr14	45803438	45803764	dmr_434268	0.6785
chr14	45876213	45876611	dmr_434317	0.54
chr14	46074987	46075537	dmr_434415	0.75
chr14	46075659	46075706	dmr_434416	0.624
chr14	46075875	46076032	dmr_434417	0.6645
chr14	46143230	46143444	dmr_434448	0.6095
chr14	46149182	46149605	dmr_434455	0.755
chr14	46198089	46198487	dmr_434487	0.6725
chr14	46441114	46441561	dmr_434586	0.5925
chr14	46456192	46456557	dmr_434598	0.54
chr14	46552222	46552699	dmr_434654	0.5575
chr14	46552927	46553473	dmr_434655	0.9035
chr14	46553739	46554032	dmr_434656	0.7240000000000001
chr14	46591296	46591380	dmr_434685	0.6095
chr14	46634228	46634419	dmr_434710	0.603
chr14	46745262	46745786	dmr_434779	0.6829999999999999
chr14	46836693	46837054	dmr_434842	0.51
chr14	46854230	46854310	dmr_434857	0.583
chr14	46880607	46881119	dmr_434869	0.6935
chr14	46881832	46882030	dmr_434871	0.6695
chr14	46885600	46885652	dmr_434872	0.8135
chr14	46898585	46898852	dmr_434882	0.8079999999999999
chr14	46916706	46916743	dmr_434894	0.7809999999999999
chr14	46920477	46920774	dmr_434898	0.87
chr14	46920833	46921048	dmr_434899	0.5870000000000001
chr14	46942013	46942701	dmr_434919	0.6995
chr14	46981129	46981580	dmr_434953	0.625
chr14	47011253	47011476	dmr_434976	0.7040000000000001
chr14	47048840	47049215	dmr_435003	0.5415
chr14	47087038	47087243	dmr_435024	0.5005
chr14	47093232	47094586	dmr_435031	0.677
chr14	47129532	47129575	dmr_435051	0.705
chr14	47177695	47178774	dmr_435076	0.753
chr14	47264923	47265295	dmr_435121	0.7515
chr14	47367822	47367913	dmr_435189	0.6125
chr14	47376753	47377197	dmr_435195	0.6975
chr14	47445298	47446137	dmr_435229	0.5710000000000001
chr14	47464336	47464706	dmr_435239	0.8105
chr14	47474340	47474580	dmr_435246	0.5615
chr14	47474604	47474981	dmr_435247	0.6535
chr14	47475368	47475949	dmr_435248	0.6779999999999999
chr14	47476052	47476203	dmr_435249	0.556
chr14	47476403	47476788	dmr_435250	0.6115
chr14	47504167	47504351	dmr_435295	0.6809999999999999
chr14	47505724	47505868	dmr_435299	0.653
chr14	47506054	47506421	dmr_435300	0.843
chr14	47506585	47507911	dmr_435301	0.8315
chr14	47510247	47510453	dmr_435305	0.7190000000000001
chr14	47512191	47512741	dmr_435308	0.579
chr14	47513729	47514036	dmr_435310	0.917
chr14	47516605	47516833	dmr_435315	0.7020000000000001
chr14	47516866	47516956	dmr_435316	0.7185
chr14	47521252	47521455	dmr_435325	0.5579999999999999
chr14	47522537	47522563	dmr_435328	0.6285
chr14	47522617	47522820	dmr_435329	0.7595
chr14	47525307	47525635	dmr_435333	0.7055
chr14	47525692	47526140	dmr_435334	0.772
chr14	47526729	47526899	dmr_435336	0.6925
chr14	47527505	47527717	dmr_435338	0.726
chr14	47528088	47529354	dmr_435339	0.6535
chr14	47529454	47530237	dmr_435340	0.596
chr14	47533340	47533850	dmr_435347	0.5505
chr14	47590483	47590883	dmr_435376	0.602
chr14	47648400	47648688	dmr_435408	0.628
chr14	47654221	47654396	dmr_435414	0.569
chr14	47657681	47657818	dmr_435416	0.5805
chr14	47658795	47659303	dmr_435419	0.7995
chr14	47663798	47664467	dmr_435423	0.6865
chr14	47684746	47684894	dmr_435447	0.5515
chr14	47745079	47745141	dmr_435514	0.6679999999999999
chr14	47822213	47822652	dmr_435569	0.6609999999999999
chr14	47897033	47897455	dmr_435625	0.501
chr14	47897871	47898164	dmr_435626	0.716
chr14	48057906	48058320	dmr_435722	0.54
chr14	48059672	48060456	dmr_435725	0.5429999999999999
chr14	48069316	48069403	dmr_435732	0.6835
chr14	48073500	48074126	dmr_435736	0.5455
chr14	48074822	48074853	dmr_435738	0.84
chr14	48154873	48155621	dmr_435797	0.6345
chr14	48157841	48157990	dmr_435799	0.5539999999999999
chr14	48158018	48159098	dmr_435800	0.6175
chr14	48189384	48189559	dmr_435827	0.556
chr14	48222690	48223490	dmr_435866	0.8220000000000001
chr14	48223935	48224146	dmr_435867	0.523
chr14	48286540	48287033	dmr_435918	0.5975
chr14	48287151	48287218	dmr_435919	0.909
chr14	48309845	48309950	dmr_435944	0.732
chr14	48313291	48313420	dmr_435947	0.6165
chr14	48366214	48367037	dmr_435990	0.7909999999999999
chr14	48371971	48372106	dmr_435996	0.7859999999999999
chr14	48421019	48422691	dmr_436024	0.6115
chr14	48472106	48472528	dmr_436052	0.7340000000000001
chr14	48481613	48481951	dmr_436057	0.648
chr14	48585975	48586272	dmr_436121	0.8445
chr14	48668058	48668465	dmr_436166	0.5225
chr14	48669338	48669378	dmr_436167	0.617
chr14	48669662	48670453	dmr_436168	0.6940000000000001
chr14	48717370	48717838	dmr_436190	0.634
chr14	48824661	48824720	dmr_436230	0.6345
chr14	48888539	48889049	dmr_436265	0.688
chr14	48979211	48979387	dmr_436321	0.773
chr14	49045476	49045978	dmr_436365	0.544
chr14	49072827	49073018	dmr_436381	0.611
chr14	49074121	49074185	dmr_436383	0.6785
chr14	49098536	49098611	dmr_436403	0.503
chr14	49120610	49120737	dmr_436413	0.763
chr14	49173745	49173956	dmr_436437	0.629
chr14	49174080	49174315	dmr_436438	0.5920000000000001
chr14	49238509	49238610	dmr_436483	0.5835
chr14	49283867	49283987	dmr_436517	0.8175
chr14	49310408	49310671	dmr_436535	0.614
chr14	49348136	49348653	dmr_436565	0.629
chr14	49377774	49377931	dmr_436587	0.5175
chr14	49421011	49421038	dmr_436621	0.7915
chr14	49424135	49424516	dmr_436624	0.618
chr14	49436917	49437019	dmr_436635	0.8575
chr14	49437788	49437826	dmr_436637	0.8175
chr14	49492271	49492759	dmr_436684	0.5820000000000001
chr14	49495973	49496037	dmr_436692	0.5105
chr14	49510991	49511055	dmr_436704	0.595
chr14	49514796	49514974	dmr_436707	0.5955
chr14	49518534	49518561	dmr_436714	0.8005
chr14	49524371	49525063	dmr_436720	0.5285
chr14	49556185	49556597	dmr_436731	0.5075
chr14	49563708	49564055	dmr_436739	0.6990000000000001
chr14	49590478	49590795	dmr_436755	0.752
chr14	49661406	49661544	dmr_436792	0.8095
chr14	49744014	49744324	dmr_436850	0.8615
chr14	49767411	49767686	dmr_436865	0.54
chr14	49790633	49790986	dmr_436891	0.7490000000000001
chr14	49794295	49794331	dmr_436896	0.799
chr14	49801594	49801678	dmr_436897	0.545
chr14	49891179	49891195	dmr_436918	0.747
chr14	50213967	50214304	dmr_436968	0.76
chr14	50765860	50766437	dmr_437048	0.511
chr14	50826560	50826984	dmr_437072	0.7265
chr14	50870101	50870292	dmr_437093	0.6355
chr14	50876321	50876354	dmr_437101	0.7415
chr14	50997123	50997539	dmr_437173	0.6075
chr14	51095663	51095778	dmr_437221	0.593
chr14	51096060	51096352	dmr_437222	0.6425
chr14	51122416	51122466	dmr_437234	0.6895
chr14	51122768	51122926	dmr_437235	0.7535
chr14	51144027	51144119	dmr_437246	0.518
chr14	51358749	51358943	dmr_437324	0.6285
chr14	51718331	51718417	dmr_437397	0.598
chr14	51929644	51930170	dmr_437502	0.6435
chr14	52003298	52003855	dmr_437536	0.513
chr14	52012128	52012548	dmr_437547	0.7665
chr14	52012599	52012732	dmr_437548	0.7865
chr14	52015498	52015536	dmr_437552	0.589
chr14	52021715	52022056	dmr_437557	0.6185
chr14	52026364	52026703	dmr_437564	0.7675
chr14	52036333	52036784	dmr_437569	0.6609999999999999
chr14	52100727	52100858	dmr_437609	0.626
chr14	52106453	52107425	dmr_437615	0.7365
chr14	52118694	52118967	dmr_437624	0.698
chr14	52304058	52304202	dmr_437723	0.8505
chr14	52311114	52311641	dmr_437728	0.8355
chr14	52368992	52369676	dmr_437761	0.7605
chr14	53039454	53039713	dmr_437841	0.5125
chr14	53123835	53124356	dmr_437884	0.5095
chr14	53885256	53885303	dmr_438139	0.625
chr14	53991492	53991931	dmr_438192	0.62
chr14	54013345	54014016	dmr_438211	0.645
chr14	54086673	54087241	dmr_438264	0.664
chr14	54104794	54105162	dmr_438277	0.6345
chr14	54142129	54142231	dmr_438300	0.5945
chr14	54155720	54155844	dmr_438315	0.6275
chr14	54156214	54156627	dmr_438316	0.645
chr14	54207386	54207596	dmr_438370	0.6435
chr14	54239115	54239534	dmr_438405	0.5185
chr14	54258746	54258886	dmr_438420	0.5579999999999999
chr14	54431118	54431406	dmr_438508	0.5375
chr14	54455233	54455560	dmr_438521	0.6559999999999999
chr14	54475598	54475686	dmr_438531	0.5975
chr14	54492679	54493125	dmr_438545	0.7120000000000001
chr14	54592006	54592972	dmr_438598	0.5685
chr14	54601823	54602408	dmr_438605	0.63
chr14	54605273	54605588	dmr_438610	0.7845
chr14	54609487	54609621	dmr_438613	0.5625
chr14	54610498	54611096	dmr_438615	0.5105
chr14	54643409	54643776	dmr_438648	0.5695
chr14	54664461	54665306	dmr_438678	0.731
chr14	54721462	54722068	dmr_438722	0.525
chr14	54729170	54730013	dmr_438730	0.642
chr14	54730486	54730852	dmr_438731	0.5165
chr14	54734073	54734458	dmr_438738	0.6785
chr14	54754181	54755082	dmr_438761	0.6495
chr14	54772132	54773082	dmr_438781	0.6355
chr14	54775560	54776475	dmr_438785	0.603
chr14	54779594	54780134	dmr_438789	0.7240000000000001
chr14	54875667	54875705	dmr_438841	0.6775
chr14	54908083	54908135	dmr_438868	0.5235
chr14	54950644	54950756	dmr_438901	0.5539999999999999
chr14	54967426	54967560	dmr_438907	0.5175
chr14	55054390	55054663	dmr_438968	0.648
chr14	55054936	55055131	dmr_438969	0.679
chr14	55060506	55060753	dmr_438978	0.6125
chr14	55062503	55063197	dmr_438982	0.6895
chr14	55065985	55066543	dmr_438987	0.5870000000000001
chr14	55076415	55076889	dmr_439002	0.7
chr14	55104744	55104899	dmr_439037	0.5065
chr14	55104987	55105409	dmr_439038	0.73
chr14	55108124	55108429	dmr_439041	0.6615
chr14	55109068	55110613	dmr_439042	0.778
chr14	55110941	55111324	dmr_439043	0.6795
chr14	55111634	55111738	dmr_439044	0.6205
chr14	55112658	55112788	dmr_439046	0.792
chr14	55113101	55113465	dmr_439047	0.7115
chr14	55113899	55114291	dmr_439048	0.5735
chr14	55119010	55119183	dmr_439053	0.7465
chr14	55126621	55126856	dmr_439064	0.579
chr14	55126883	55127013	dmr_439065	0.7055
chr14	55148925	55150031	dmr_439077	0.6575
chr14	55188656	55189796	dmr_439107	0.7025
chr14	55190117	55190176	dmr_439108	0.7215
chr14	55194787	55195236	dmr_439114	0.633
chr14	55234790	55235003	dmr_439149	0.565
chr14	55362613	55363115	dmr_439226	0.6645
chr14	55387064	55387335	dmr_439243	0.5770000000000001
chr14	55479244	55479334	dmr_439301	0.612
chr14	55492578	55492815	dmr_439314	0.805
chr14	55517426	55517503	dmr_439349	0.6659999999999999
chr14	55519210	55519649	dmr_439352	0.6665
chr14	55576394	55576818	dmr_439391	0.7005
chr14	55615451	55615638	dmr_439415	0.8290000000000001
chr14	55660961	55661236	dmr_439441	0.5245
chr14	55886036	55886048	dmr_439581	0.7070000000000001
chr14	55958597	55958812	dmr_439620	0.768
chr14	55965645	55966058	dmr_439626	0.6759999999999999
chr14	56082279	56082342	dmr_439660	0.615
chr14	56105605	56106231	dmr_439671	0.688
chr14	56168032	56168554	dmr_439689	0.534
chr14	56173668	56173930	dmr_439692	0.7245
chr14	56288503	56288976	dmr_439726	0.677
chr14	56310327	56310528	dmr_439740	0.5205
chr14	56325605	56325727	dmr_439751	0.581
chr14	56336907	56337469	dmr_439757	0.604
chr14	56348470	56349351	dmr_439766	0.7485
chr14	56412635	56412741	dmr_439805	0.68
chr14	56665554	56665933	dmr_439927	0.7235
chr14	56669905	56669982	dmr_439932	0.6509999999999999
chr14	56813003	56813058	dmr_440030	0.7245
chr14	56813523	56814152	dmr_440031	0.7105
chr14	56897788	56898432	dmr_440066	0.6055
chr14	56918581	56919036	dmr_440090	0.7
chr14	56956198	56956408	dmr_440114	0.6205
chr14	57058377	57058459	dmr_440157	0.5825
chr14	57085774	57086165	dmr_440170	0.8190000000000001
chr14	57162173	57162455	dmr_440209	0.517
chr14	57203964	57204050	dmr_440233	0.586
chr14	57301623	57302034	dmr_440286	0.8045
chr14	57302057	57302200	dmr_440287	0.5785
chr14	57407328	57407405	dmr_440340	0.5295
chr14	57412167	57412577	dmr_440347	0.6115
chr14	57474976	57475270	dmr_440379	0.8025
chr14	57475729	57475783	dmr_440381	0.5995
chr14	57477468	57477649	dmr_440383	0.721
chr14	57489596	57489859	dmr_440392	0.7085
chr14	57516758	57517407	dmr_440416	0.71
chr14	57526187	57526611	dmr_440421	0.6715
chr14	57528776	57529976	dmr_440425	0.5539999999999999
chr14	57540263	57540642	dmr_440441	0.703
chr14	57540663	57541039	dmr_440442	0.6745
chr14	57541099	57541249	dmr_440443	0.541
chr14	57552422	57552427	dmr_440454	0.638
chr14	57552685	57552775	dmr_440455	0.647
chr14	57554442	57554661	dmr_440458	0.7645
chr14	57614164	57614362	dmr_440493	0.7265
chr14	57615671	57616109	dmr_440495	0.6205
chr14	57706813	57706931	dmr_440555	0.624
chr14	57736386	57736411	dmr_440581	0.8320000000000001
chr14	57807593	57807654	dmr_440621	0.6615
chr14	57864178	57864308	dmr_440664	0.5005
chr14	57866710	57866740	dmr_440668	0.6205
chr14	57868128	57868293	dmr_440670	0.629
chr14	57890672	57890907	dmr_440696	0.6795
chr14	57920732	57921331	dmr_440717	0.5095
chr14	57928965	57929091	dmr_440722	0.6409999999999999
chr14	57932176	57932597	dmr_440724	0.54
chr14	57967178	57967609	dmr_440748	0.555
chr14	57968667	57969348	dmr_440749	0.5695
chr14	57978076	57978628	dmr_440759	0.8590000000000001
chr14	57999730	57999960	dmr_440779	0.52
chr14	58002674	58002734	dmr_440785	0.6779999999999999
chr14	58126127	58127001	dmr_440879	0.7685
chr14	58149704	58151030	dmr_440896	0.5045
chr14	58202903	58203405	dmr_440933	0.841
chr14	58300347	58300840	dmr_440983	0.669
chr14	58383326	58383820	dmr_441038	0.736
chr14	58392184	58392411	dmr_441047	0.9345
chr14	58450184	58450609	dmr_441076	0.575
chr14	58467718	58468274	dmr_441084	0.5345
chr14	58484859	58485100	dmr_441099	0.6455
chr14	58617705	58617772	dmr_441179	0.7809999999999999
chr14	58617779	58618054	dmr_441180	0.677
chr14	58709963	58710152	dmr_441229	0.805
chr14	58714706	58714784	dmr_441235	0.713
chr14	58719538	58719624	dmr_441239	0.507
chr14	58722586	58722787	dmr_441241	0.695
chr14	58778661	58779046	dmr_441278	0.6805
chr14	58825469	58825587	dmr_441311	0.56
chr14	58942325	58942395	dmr_441364	0.5655
chr14	58945284	58945312	dmr_441367	0.8345
chr14	59042442	59042487	dmr_441402	0.654
chr14	59209191	59209353	dmr_441469	0.501
chr14	59506054	59506720	dmr_441575	0.6025
chr14	59510824	59511050	dmr_441579	0.7915
chr14	59511168	59511258	dmr_441580	0.599
chr14	59511268	59511507	dmr_441581	0.54
chr14	59513351	59513863	dmr_441585	0.6525
chr14	59527495	59527511	dmr_441594	0.934
chr14	59556115	59556192	dmr_441617	0.715
chr14	59558064	59558288	dmr_441620	0.6735
chr14	59569601	59569608	dmr_441630	0.508
chr14	59624584	59625067	dmr_441654	0.5685
chr14	59626367	59627441	dmr_441656	0.5555
chr14	59656570	59656919	dmr_441682	0.544
chr14	59720248	59720353	dmr_441740	0.5155
chr14	59720497	59721119	dmr_441741	0.6505
chr14	59820394	59820615	dmr_441804	0.778
chr14	59820711	59821548	dmr_441805	0.6075
chr14	59824881	59824899	dmr_441809	0.596
chr14	59894281	59894431	dmr_441869	0.615
chr14	59897546	59897949	dmr_441873	0.7405
chr14	59936287	59936660	dmr_441907	0.76
chr14	59943592	59943829	dmr_441915	0.5865
chr14	60026473	60027292	dmr_441965	0.8045
chr14	60039356	60039412	dmr_441974	0.7659999999999999
chr14	60087272	60087818	dmr_442012	0.6555
chr14	60109748	60109854	dmr_442027	0.6935
chr14	60116205	60116343	dmr_442033	0.648
chr14	60178502	60178562	dmr_442089	0.6975
chr14	60188079	60188396	dmr_442100	0.613
chr14	60196584	60197197	dmr_442109	0.633
chr14	60214446	60214485	dmr_442122	0.5835
chr14	60273403	60273799	dmr_442160	0.6085
chr14	60275735	60276122	dmr_442162	0.6725
chr14	60306172	60306184	dmr_442190	0.767
chr14	60377591	60377617	dmr_442223	0.672
chr14	60379559	60381206	dmr_442224	0.71
chr14	60396265	60396642	dmr_442242	0.5455
chr14	60407246	60407272	dmr_442255	0.662
chr14	60410027	60410830	dmr_442260	0.5155
chr14	60411253	60411424	dmr_442261	0.5075
chr14	60414744	60415280	dmr_442266	0.653
chr14	60426626	60426711	dmr_442277	0.655
chr14	60502594	60502799	dmr_442321	0.5825
chr14	60540113	60540470	dmr_442348	0.7505
chr14	60554789	60554805	dmr_442360	0.5775
chr14	60656043	60656265	dmr_442427	0.6905
chr14	60659132	60659561	dmr_442430	0.5465
chr14	60659614	60659950	dmr_442431	0.633
chr14	60776564	60776860	dmr_442517	0.6605
chr14	60806881	60807269	dmr_442537	0.8485
chr14	60842103	60842728	dmr_442553	0.7605
chr14	60860353	60860722	dmr_442565	0.599
chr14	60882509	60882982	dmr_442574	0.5515
chr14	60894648	60895824	dmr_442583	0.674
chr14	60895876	60895968	dmr_442584	0.752
chr14	60968492	60968552	dmr_442624	0.6645
chr14	60968859	60968926	dmr_442625	0.909
chr14	60978598	60978990	dmr_442634	0.5035
chr14	60983483	60983522	dmr_442638	0.725
chr14	60984289	60985624	dmr_442640	0.618
chr14	60988707	60990154	dmr_442645	0.65
chr14	60991201	60991376	dmr_442648	0.597
chr14	60991766	60992163	dmr_442649	0.9740000000000001
chr14	60992321	60992683	dmr_442650	0.9755
chr14	60999667	60999872	dmr_442657	0.633
chr14	61000041	61000072	dmr_442658	0.8375
chr14	61003570	61004527	dmr_442663	0.519
chr14	61012217	61013246	dmr_442670	0.8340000000000001
chr14	61031940	61032027	dmr_442694	0.7415
chr14	61034669	61035340	dmr_442696	0.8375
chr14	61035800	61035932	dmr_442698	0.5575
chr14	61036332	61037203	dmr_442699	0.7285
chr14	61046807	61047392	dmr_442711	0.7509999999999999
chr14	61055551	61055672	dmr_442716	0.6085
chr14	61056430	61057040	dmr_442717	0.6255
chr14	61092029	61092048	dmr_442750	0.6215
chr14	61092622	61092776	dmr_442752	0.861
chr14	61112324	61112482	dmr_442766	0.623
chr14	61139058	61139634	dmr_442782	0.5225
chr14	61139706	61139854	dmr_442783	0.8045
chr14	61140303	61140523	dmr_442784	0.7035
chr14	61143012	61143628	dmr_442789	0.5305
chr14	61161207	61161819	dmr_442803	0.552
chr14	61174033	61174265	dmr_442815	0.56
chr14	61194527	61194607	dmr_442836	0.711
chr14	61260715	61261155	dmr_442894	0.84
chr14	61294057	61294401	dmr_442915	0.524
chr14	61328203	61328265	dmr_442937	0.7829999999999999
chr14	61346948	61347605	dmr_442950	0.507
chr14	61349496	61349787	dmr_442953	0.69
chr14	61367279	61367297	dmr_442970	0.5760000000000001
chr14	61383185	61383377	dmr_442986	0.552
chr14	61410338	61410683	dmr_443006	0.5105
chr14	61447182	61448127	dmr_443041	0.6495
chr14	61452339	61452707	dmr_443047	0.9265
chr14	61455275	61457573	dmr_443050	0.6455
chr14	61497715	61498683	dmr_443072	0.509
chr14	61684245	61684704	dmr_443181	0.503
chr14	61757730	61758302	dmr_443225	0.5805
chr14	61808306	61808917	dmr_443266	0.698
chr14	61809753	61810330	dmr_443268	0.7265
chr14	61810348	61810992	dmr_443269	0.519
chr14	61811105	61811331	dmr_443270	0.5215
chr14	61885328	61885503	dmr_443312	0.6755
chr14	61893088	61894094	dmr_443320	0.7340000000000001
chr14	61945379	61946013	dmr_443344	0.589
chr14	61946362	61946700	dmr_443345	0.6655
chr14	61960466	61960842	dmr_443353	0.639
chr14	62022379	62022450	dmr_443387	0.685
chr14	62069561	62069702	dmr_443419	0.5145
chr14	62070852	62071519	dmr_443421	0.608
chr14	62071522	62071717	dmr_443422	0.655
chr14	62137774	62138434	dmr_443457	0.6855
chr14	62162116	62162723	dmr_443479	0.687
chr14	62165974	62165989	dmr_443482	0.7305
chr14	62173796	62174268	dmr_443492	0.5125
chr14	62188270	62188276	dmr_443503	0.616
chr14	62188577	62189145	dmr_443504	0.597
chr14	62217662	62217781	dmr_443524	0.6895
chr14	62226605	62227615	dmr_443530	0.6635
chr14	62381140	62381513	dmr_443630	0.7255
chr14	62417406	62417428	dmr_443661	0.6885
chr14	62417499	62417973	dmr_443662	0.807
chr14	62445978	62446530	dmr_443677	0.5045
chr14	62463228	62463600	dmr_443692	0.813
chr14	62493364	62493712	dmr_443718	0.9465
chr14	62539841	62540101	dmr_443747	0.513
chr14	62554165	62554433	dmr_443759	0.6315
chr14	62561900	62561940	dmr_443768	0.5775
chr14	62562226	62563074	dmr_443769	0.711
chr14	62575866	62576529	dmr_443781	0.5235
chr14	62622289	62622473	dmr_443825	0.7375
chr14	62637479	62637613	dmr_443834	0.6345
chr14	62637948	62638009	dmr_443835	0.6995
chr14	62639132	62639810	dmr_443837	0.6105
chr14	62718270	62718362	dmr_443880	0.68
chr14	62800916	62801016	dmr_443945	0.8075
chr14	62832470	62832609	dmr_443971	0.5595
chr14	62833628	62834224	dmr_443973	0.5645
chr14	62834276	62834374	dmr_443974	0.6975
chr14	62851061	62851302	dmr_443988	0.6135
chr14	62910191	62910330	dmr_444040	0.722
chr14	62911011	62911218	dmr_444041	0.6275
chr14	63014683	63014813	dmr_444113	0.5025
chr14	63026804	63026865	dmr_444123	0.624
chr14	63176132	63176796	dmr_444256	0.6185
chr14	63368164	63368921	dmr_444347	0.6235
chr14	63372646	63372790	dmr_444352	0.5135
chr14	63436024	63436121	dmr_444382	0.782
chr14	63470831	63471037	dmr_444413	0.5285
chr14	63484753	63484901	dmr_444421	0.5715
chr14	63485460	63485550	dmr_444422	0.638
chr14	63552847	63553208	dmr_444466	0.741
chr14	63571217	63571651	dmr_444483	0.8675
chr14	63575421	63575499	dmr_444486	0.584
chr14	63579860	63580095	dmr_444493	0.7005
chr14	63599601	63599979	dmr_444507	0.7125
chr14	63654185	63654788	dmr_444553	0.6225
chr14	63692415	63693607	dmr_444593	0.7425
chr14	63714653	63714979	dmr_444619	0.722
chr14	63804839	63804868	dmr_444723	0.586
chr14	63807211	63807672	dmr_444728	0.9195
chr14	63857083	63857819	dmr_444773	0.5579999999999999
chr14	63909736	63910039	dmr_444814	0.7235
chr14	63924116	63924226	dmr_444831	0.794
chr14	64097731	64098380	dmr_444947	0.5125
chr14	64098871	64099008	dmr_444949	0.609
chr14	64099048	64099087	dmr_444950	0.5615
chr14	64099558	64100807	dmr_444951	0.613
chr14	64106904	64107213	dmr_444957	0.5045
chr14	64107504	64107595	dmr_444958	0.5005
chr14	64117022	64117028	dmr_444967	0.6990000000000001
chr14	64123572	64124825	dmr_444973	0.6605
chr14	64135581	64136240	dmr_444990	0.622
chr14	64136268	64137649	dmr_444991	0.563
chr14	64139316	64139584	dmr_444994	0.534
chr14	64140227	64140482	dmr_444996	0.574
chr14	64147720	64148049	dmr_445005	0.5535
chr14	64154023	64154677	dmr_445012	0.669
chr14	64164059	64164942	dmr_445024	0.7155
chr14	64172093	64172139	dmr_445037	0.7785
chr14	64172830	64173904	dmr_445038	0.768
chr14	64183016	64183739	dmr_445048	0.7155
chr14	64184017	64184059	dmr_445049	0.5245
chr14	64184324	64184619	dmr_445050	0.52
chr14	64200393	64200677	dmr_445068	0.5545
chr14	64201454	64201524	dmr_445069	0.5265
chr14	64202385	64202770	dmr_445070	0.6985
chr14	64203664	64203711	dmr_445073	0.519
chr14	64212658	64212732	dmr_445080	0.7265
chr14	64213073	64213356	dmr_445081	0.5485
chr14	64214525	64214760	dmr_445083	0.515
chr14	64215024	64215208	dmr_445084	0.6395
chr14	64219678	64219950	dmr_445090	0.6105
chr14	64220803	64220809	dmr_445093	0.644
chr14	64225972	64226077	dmr_445104	0.7065
chr14	64227036	64227174	dmr_445106	0.682
chr14	64243101	64243324	dmr_445125	0.598
chr14	64253720	64253983	dmr_445137	0.7265
chr14	64255785	64256599	dmr_445140	0.5775
chr14	64261186	64261230	dmr_445149	0.5615
chr14	64264156	64264330	dmr_445155	0.7655
chr14	64272087	64272344	dmr_445167	0.5185
chr14	64276499	64276892	dmr_445175	0.767
chr14	64280813	64280872	dmr_445182	0.508
chr14	64299972	64300171	dmr_445204	0.5465
chr14	64300858	64300895	dmr_445206	0.672
chr14	64301280	64301338	dmr_445207	0.7490000000000001
chr14	64303452	64303465	dmr_445209	0.562
chr14	64309891	64310491	dmr_445217	0.805
chr14	64310679	64311129	dmr_445218	0.6655
chr14	64313566	64313727	dmr_445224	0.5545
chr14	64323915	64325782	dmr_445240	0.6235
chr14	64333805	64333893	dmr_445254	0.7945
chr14	64349918	64350045	dmr_445274	0.6890000000000001
chr14	64358010	64358586	dmr_445284	0.5155
chr14	64360393	64360418	dmr_445287	0.5335
chr14	64368333	64368552	dmr_445291	0.5925
chr14	64379031	64379045	dmr_445306	0.628
chr14	64386669	64387476	dmr_445317	0.647
chr14	64392783	64392852	dmr_445325	0.667
chr14	64399892	64400346	dmr_445335	0.769
chr14	64400587	64400758	dmr_445336	0.5415
chr14	64403546	64403880	dmr_445341	0.765
chr14	64405249	64405706	dmr_445343	0.6165
chr14	64414144	64414205	dmr_445355	0.564
chr14	64416374	64418482	dmr_445358	0.6465
chr14	64426195	64426770	dmr_445368	0.76
chr14	64436620	64438097	dmr_445379	0.535
chr14	64446244	64446415	dmr_445387	0.5425
chr14	64453065	64453084	dmr_445393	0.503
chr14	64471767	64471856	dmr_445410	0.609
chr14	64492384	64492553	dmr_445424	0.544
chr14	64493321	64493543	dmr_445426	0.625
chr14	64500918	64501462	dmr_445435	0.524
chr14	64524572	64525714	dmr_445454	0.51
chr14	64525998	64526520	dmr_445455	0.6265
chr14	64528125	64528634	dmr_445456	0.7845
chr14	64528849	64528883	dmr_445457	0.5085
chr14	64530329	64532667	dmr_445460	0.662
chr14	64533758	64534561	dmr_445463	0.66
chr14	64537505	64537731	dmr_445469	0.565
chr14	64545638	64545895	dmr_445477	0.5495
chr14	64568679	64568890	dmr_445498	0.6855
chr14	64582344	64583029	dmr_445515	0.5015
chr14	64583630	64583905	dmr_445516	0.6315
chr14	64585439	64585703	dmr_445518	0.53
chr14	64610691	64611319	dmr_445532	0.664
chr14	64624636	64625199	dmr_445542	0.7385
chr14	64744113	64744469	dmr_445630	0.648
chr14	64827985	64828267	dmr_445726	0.588
chr14	64845406	64845879	dmr_445748	0.8085
chr14	64877431	64877464	dmr_445781	0.654
chr14	64884738	64885068	dmr_445788	0.7415
chr14	64921596	64922271	dmr_445825	0.5815
chr14	64988438	64988787	dmr_445878	0.506
chr14	65031185	65031627	dmr_445913	0.7435
chr14	65080956	65081374	dmr_445964	0.6705
chr14	65081391	65081872	dmr_445965	0.5645
chr14	65081889	65082584	dmr_445966	0.6965
chr14	65084075	65084446	dmr_445971	0.591
chr14	65085332	65085820	dmr_445973	0.6990000000000001
chr14	65085841	65085853	dmr_445974	0.765
chr14	65085894	65086457	dmr_445975	0.8595
chr14	65086607	65087115	dmr_445977	0.711
chr14	65087371	65087408	dmr_445979	0.7375
chr14	65089306	65089525	dmr_445984	0.659
chr14	65089673	65089722	dmr_445985	0.7659999999999999
chr14	65091707	65092427	dmr_445989	0.6025
chr14	65092609	65092792	dmr_445991	0.8465
chr14	65095990	65096376	dmr_445995	0.5765
chr14	65096812	65097026	dmr_445997	0.8115
chr14	65098852	65099303	dmr_445999	0.6175
chr14	65111827	65111922	dmr_446014	0.57
chr14	65113659	65113838	dmr_446017	0.5745
chr14	65169100	65169515	dmr_446056	0.8079999999999999
chr14	65172181	65172612	dmr_446061	0.728
chr14	65185517	65187021	dmr_446067	0.7785
chr14	65195787	65195806	dmr_446078	0.624
chr14	65200935	65201140	dmr_446087	0.7095
chr14	65263980	65264182	dmr_446160	0.5485
chr14	65285366	65286078	dmr_446173	0.7025
chr14	65322105	65322434	dmr_446194	0.6965
chr14	65407650	65407995	dmr_446261	0.753
chr14	65545039	65545046	dmr_446382	0.8525
chr14	65545406	65545641	dmr_446383	0.619
chr14	65549430	65549481	dmr_446390	0.5875
chr14	65571324	65571624	dmr_446418	0.6425
chr14	65611755	65612794	dmr_446449	0.7075
chr14	65685220	65685656	dmr_446495	0.5055
chr14	65859047	65859740	dmr_446594	0.6595
chr14	65865831	65866020	dmr_446603	0.5785
chr14	65967989	65968288	dmr_446674	0.6920000000000001
chr14	65970551	65970667	dmr_446676	0.5165
chr14	66016389	66016965	dmr_446707	0.5995
chr14	66034180	66034636	dmr_446720	0.6015
chr14	66155953	66156049	dmr_446800	0.7075
chr14	66157485	66158054	dmr_446802	0.6525
chr14	66160823	66161345	dmr_446806	0.698
chr14	66162130	66162502	dmr_446807	0.5015
chr14	66189841	66190138	dmr_446829	0.6155
chr14	66190203	66190810	dmr_446830	0.517
chr14	66213300	66213997	dmr_446852	0.5755
chr14	66229947	66230142	dmr_446871	0.91
chr14	66234481	66234589	dmr_446878	0.8495
chr14	66234692	66234797	dmr_446879	0.6775
chr14	66239439	66240112	dmr_446887	0.537
chr14	66257491	66258004	dmr_446903	0.6779999999999999
chr14	66260231	66260733	dmr_446905	0.5625
chr14	66263315	66263674	dmr_446908	0.6685
chr14	66266352	66266772	dmr_446914	0.5705
chr14	66279962	66280187	dmr_446931	0.7025
chr14	66290236	66290302	dmr_446939	0.6515
chr14	66295213	66295432	dmr_446941	0.5785
chr14	66299253	66299444	dmr_446943	0.7225
chr14	66306305	66307489	dmr_446952	0.5745
chr14	66308795	66309289	dmr_446956	0.5345
chr14	66322929	66323157	dmr_446981	0.6725
chr14	66347947	66348067	dmr_446999	0.6025
chr14	66348345	66349837	dmr_447000	0.5775
chr14	66362553	66362652	dmr_447020	0.5865
chr14	66363212	66363313	dmr_447021	0.5975
chr14	66402663	66402745	dmr_447063	0.841
chr14	66441855	66442166	dmr_447096	0.636
chr14	66457061	66457885	dmr_447109	0.5255
chr14	66473137	66473328	dmr_447115	0.6435
chr14	66478762	66479094	dmr_447120	0.7195
chr14	66479281	66479340	dmr_447121	0.612
chr14	66494976	66495028	dmr_447133	0.665
chr14	66516264	66516921	dmr_447156	0.7185
chr14	66527639	66527643	dmr_447168	0.6595
chr14	66559040	66559709	dmr_447206	0.7390000000000001
chr14	66617880	66618177	dmr_447254	0.617
chr14	66665261	66665294	dmr_447304	0.5765
chr14	66804182	66804324	dmr_447458	0.5675
chr14	66806713	66806833	dmr_447463	0.6585
chr14	66806857	66807055	dmr_447464	0.7120000000000001
chr14	66808657	66808905	dmr_447467	0.5875
chr14	66809567	66809893	dmr_447469	0.6559999999999999
chr14	66810858	66811821	dmr_447471	0.7105
chr14	66815502	66815737	dmr_447478	0.6835
chr14	66824891	66825097	dmr_447498	0.7929999999999999
chr14	66827735	66827903	dmr_447504	0.5525
chr14	66832154	66832359	dmr_447512	0.7775
chr14	66833541	66833582	dmr_447514	0.5835
chr14	66838723	66839105	dmr_447521	0.5885
chr14	66845563	66845775	dmr_447528	0.551
chr14	66847942	66848237	dmr_447531	0.5795
chr14	66851239	66851587	dmr_447537	0.5379999999999999
chr14	66854951	66855046	dmr_447543	0.745
chr14	66859146	66859224	dmr_447553	0.659
chr14	66865167	66865783	dmr_447563	0.69
chr14	66906323	66906350	dmr_447597	0.57
chr14	66922598	66922722	dmr_447611	0.7040000000000001
chr14	66924619	66925083	dmr_447613	0.6455
chr14	66932238	66932751	dmr_447624	0.6465
chr14	66950077	66950445	dmr_447632	0.679
chr14	66956843	66957453	dmr_447639	0.5379999999999999
chr14	66957525	66957662	dmr_447640	0.7625
chr14	66957768	66957770	dmr_447641	0.5555
chr14	67009571	67010210	dmr_447682	0.596
chr14	67010553	67010757	dmr_447683	0.6145
chr14	67027695	67027946	dmr_447708	0.5335
chr14	67043231	67043375	dmr_447730	0.7035
chr14	67053781	67053843	dmr_447749	0.509
chr14	67054354	67054381	dmr_447750	0.5005
chr14	67056272	67056591	dmr_447753	0.6025
chr14	67058096	67058267	dmr_447756	0.643
chr14	67068809	67069948	dmr_447773	0.5415
chr14	67085288	67085509	dmr_447785	0.769
chr14	67090968	67092040	dmr_447793	0.6625
chr14	67097622	67098308	dmr_447798	0.695
chr14	67100764	67101805	dmr_447800	0.6945
chr14	67113814	67113945	dmr_447810	0.593
chr14	67120280	67120652	dmr_447817	0.675
chr14	67123173	67123665	dmr_447819	0.6815
chr14	67140444	67141385	dmr_447835	0.6255
chr14	67141948	67142326	dmr_447837	0.6705
chr14	67142582	67142977	dmr_447838	0.5775
chr14	67146497	67146752	dmr_447841	0.7255
chr14	67146810	67146929	dmr_447842	0.677
chr14	67156373	67156718	dmr_447850	0.7325
chr14	67174994	67175204	dmr_447864	0.642
chr14	67188241	67188263	dmr_447881	0.603
chr14	67197466	67198149	dmr_447891	0.6615
chr14	67198498	67198838	dmr_447892	0.5005
chr14	67205185	67205684	dmr_447900	0.6045
chr14	67414313	67415173	dmr_448059	0.8275
chr14	67435414	67435437	dmr_448071	0.5539999999999999
chr14	67582364	67582641	dmr_448148	0.6485
chr14	67701454	67701550	dmr_448214	0.789
chr14	67758640	67758919	dmr_448248	0.5545
chr14	67769547	67769646	dmr_448256	0.655
chr14	67770214	67770295	dmr_448258	0.722
chr14	67776705	67777021	dmr_448261	0.7140000000000001
chr14	67908401	67909044	dmr_448370	0.8135
chr14	67932334	67932757	dmr_448388	0.5095
chr14	67949887	67949935	dmr_448403	0.514
chr14	67950201	67950393	dmr_448404	0.8945
chr14	67955651	67955962	dmr_448411	0.6065
chr14	67993462	67994808	dmr_448441	0.75
chr14	68034354	68034983	dmr_448465	0.5195
chr14	68044854	68045031	dmr_448475	0.7195
chr14	68050761	68050922	dmr_448479	0.5435
chr14	68083189	68083389	dmr_448500	0.6875
chr14	68112428	68112642	dmr_448518	0.6920000000000001
chr14	68121720	68122196	dmr_448527	0.7305
chr14	68122487	68123045	dmr_448528	0.612
chr14	68125371	68125774	dmr_448529	0.662
chr14	68126066	68126322	dmr_448530	0.61
chr14	68126586	68127587	dmr_448531	0.6785
chr14	68131874	68132053	dmr_448538	0.616
chr14	68159502	68159951	dmr_448554	0.618
chr14	68217887	68218418	dmr_448595	0.631
chr14	68218743	68218803	dmr_448596	0.7759999999999999
chr14	68224334	68224441	dmr_448601	0.5355
chr14	68381185	68382080	dmr_448694	0.8515
chr14	68405795	68406498	dmr_448715	0.6425
chr14	68435692	68435710	dmr_448731	0.765
chr14	68445760	68445868	dmr_448736	0.5335
chr14	68450837	68450994	dmr_448739	0.617
chr14	68451263	68451283	dmr_448740	0.626
chr14	68451785	68452130	dmr_448741	0.5710000000000001
chr14	68456080	68456113	dmr_448746	0.731
chr14	68532284	68532958	dmr_448780	0.545
chr14	68699171	68699198	dmr_448852	0.6890000000000001
chr14	68722953	68723258	dmr_448865	0.573
chr14	68784137	68784436	dmr_448895	0.5205
chr14	68784703	68784817	dmr_448896	0.5760000000000001
chr14	68899944	68900124	dmr_448964	0.675
chr14	68910832	68911253	dmr_448967	0.6025
chr14	68946058	68946190	dmr_448990	0.5670000000000001
chr14	68962908	68962912	dmr_448998	0.569
chr14	68973477	68973546	dmr_449005	0.779
chr14	69004837	69005013	dmr_449031	0.7290000000000001
chr14	69005777	69005947	dmr_449033	0.5455
chr14	69096328	69096485	dmr_449088	0.59
chr14	69136801	69137294	dmr_449101	0.6665
chr14	69145337	69145879	dmr_449105	0.669
chr14	69162528	69162737	dmr_449110	0.5135
chr14	69235782	69235968	dmr_449152	0.6465
chr14	69251923	69252227	dmr_449168	0.6915
chr14	69775390	69775573	dmr_449217	0.6125
chr14	69802174	69802695	dmr_449241	0.5645
chr14	69803414	69803434	dmr_449242	0.6995
chr14	69811985	69812148	dmr_449251	0.5795
chr14	69822823	69824133	dmr_449265	0.516
chr14	69830384	69830742	dmr_449275	0.7075
chr14	69837225	69837853	dmr_449285	0.7885
chr14	69838432	69838669	dmr_449287	0.532
chr14	69920896	69922075	dmr_449361	0.644
chr14	69943845	69944236	dmr_449381	0.7240000000000001
chr14	69949286	69949398	dmr_449390	0.6715
chr14	69970331	69970404	dmr_449411	0.7185
chr14	69973286	69973358	dmr_449415	0.627
chr14	69973393	69973479	dmr_449416	0.5825
chr14	69984004	69984488	dmr_449427	0.5670000000000001
chr14	69988290	69988967	dmr_449432	0.6905
chr14	69995265	69995753	dmr_449442	0.6615
chr14	70000510	70001167	dmr_449449	0.68
chr14	70001189	70001807	dmr_449450	0.645
chr14	70002083	70002620	dmr_449451	0.84
chr14	70079065	70080812	dmr_449509	0.833
chr14	70091774	70092203	dmr_449525	0.522
chr14	70106605	70106906	dmr_449536	0.5225
chr14	70139769	70139969	dmr_449563	0.6405
chr14	70156810	70157697	dmr_449575	0.5905
chr14	70177086	70178254	dmr_449586	0.638
chr14	70206502	70207322	dmr_449604	0.7170000000000001
chr14	70212651	70213194	dmr_449610	0.627
chr14	70220612	70221148	dmr_449616	0.8195
chr14	70224461	70224601	dmr_449617	0.9385
chr14	70287514	70288514	dmr_449656	0.531
chr14	70308994	70309326	dmr_449671	0.705
chr14	70309621	70309854	dmr_449672	0.597
chr14	70334481	70335143	dmr_449699	0.754
chr14	70337905	70338284	dmr_449705	0.7635
chr14	70448285	70448830	dmr_449765	0.8735
chr14	70448870	70448928	dmr_449766	0.5379999999999999
chr14	70449250	70449369	dmr_449767	0.7290000000000001
chr14	70456776	70457072	dmr_449777	0.601
chr14	70458606	70459703	dmr_449779	0.626
chr14	70460246	70460937	dmr_449780	0.7829999999999999
chr14	70461003	70461608	dmr_449781	0.74
chr14	70461727	70461819	dmr_449782	0.6355
chr14	70461921	70462362	dmr_449783	0.5665
chr14	70463641	70464656	dmr_449786	0.7075
chr14	70470577	70470585	dmr_449790	0.657
chr14	70470919	70471933	dmr_449791	0.578
chr14	70472209	70472259	dmr_449792	0.5710000000000001
chr14	70474088	70474128	dmr_449795	0.94
chr14	70474139	70474674	dmr_449796	0.924
chr14	70474759	70474824	dmr_449797	0.516
chr14	70498998	70499176	dmr_449813	0.7979999999999999
chr14	70499452	70499828	dmr_449814	0.8190000000000001
chr14	70531881	70532706	dmr_449844	0.675
chr14	70537595	70537752	dmr_449850	0.616
chr14	70538401	70539522	dmr_449853	0.6595
chr14	70553486	70554085	dmr_449867	0.7140000000000001
chr14	70555076	70555970	dmr_449868	0.653
chr14	70567921	70568234	dmr_449878	0.7225
chr14	70571900	70572454	dmr_449882	0.6395
chr14	70572730	70573306	dmr_449883	0.784
chr14	70584329	70584947	dmr_449898	0.629
chr14	70594731	70595122	dmr_449908	0.5475
chr14	70600307	70600602	dmr_449914	0.8325
chr14	70619107	70619689	dmr_449938	0.6559999999999999
chr14	70622514	70623163	dmr_449941	0.7605
chr14	70623433	70623479	dmr_449942	0.574
chr14	70623787	70623927	dmr_449943	0.698
chr14	70636138	70636884	dmr_449952	0.519
chr14	70642550	70642585	dmr_449958	0.5285
chr14	70644490	70644714	dmr_449960	0.6155
chr14	70684848	70685525	dmr_449988	0.6695
chr14	70724757	70724973	dmr_450021	0.6425
chr14	70737301	70737778	dmr_450028	0.691
chr14	70797718	70797900	dmr_450072	0.595
chr14	70834865	70835051	dmr_450089	0.562
chr14	70835322	70835383	dmr_450090	0.6829999999999999
chr14	70839464	70839771	dmr_450094	0.7135
chr14	70843540	70844000	dmr_450097	0.645
chr14	70849650	70850666	dmr_450101	0.6679999999999999
chr14	70851207	70851844	dmr_450102	0.7585
chr14	70888230	70888699	dmr_450128	0.6085
chr14	70891180	70891616	dmr_450130	0.701
chr14	70891661	70891784	dmr_450131	0.552
chr14	70893055	70894120	dmr_450133	0.601
chr14	70894385	70894665	dmr_450134	0.723
chr14	70905419	70905465	dmr_450145	0.6035
chr14	70910557	70911185	dmr_450148	0.6025
chr14	70922029	70922151	dmr_450161	0.5155
chr14	70930810	70930828	dmr_450172	0.6005
chr14	70932525	70932623	dmr_450175	0.6325
chr14	70933673	70933692	dmr_450177	0.5305
chr14	70934688	70935075	dmr_450180	0.6265
chr14	70936142	70936501	dmr_450181	0.643
chr14	70937526	70937739	dmr_450183	0.5285
chr14	70938852	70938858	dmr_450184	0.5475
chr14	70941496	70941609	dmr_450187	0.7809999999999999
chr14	70942146	70942412	dmr_450189	0.762
chr14	70952520	70953179	dmr_450200	0.6645
chr14	70958875	70958985	dmr_450205	0.7065
chr14	70959060	70959573	dmr_450206	0.777
chr14	70960859	70960972	dmr_450209	0.5665
chr14	70964074	70964303	dmr_450214	0.7505
chr14	70965988	70966508	dmr_450216	0.8845
chr14	70999590	70999874	dmr_450240	0.642
chr14	71000511	71000677	dmr_450242	0.6715
chr14	71052979	71053203	dmr_450269	0.5235
chr14	71077341	71077584	dmr_450283	0.598
chr14	71092697	71092883	dmr_450290	0.7929999999999999
chr14	71111166	71111277	dmr_450300	0.512
chr14	71228283	71228652	dmr_450358	0.5865
chr14	71329897	71330110	dmr_450409	0.7625
chr14	71330410	71330743	dmr_450410	0.5405
chr14	71338137	71338313	dmr_450418	0.736
chr14	71338329	71338527	dmr_450419	0.812
chr14	71463813	71464373	dmr_450454	0.539
chr14	71486226	71486474	dmr_450470	0.9935
chr14	71486571	71486703	dmr_450471	0.9079999999999999
chr14	71486803	71486861	dmr_450472	0.9570000000000001
chr14	71490043	71490685	dmr_450475	0.5905
chr14	71491184	71491468	dmr_450476	0.5085
chr14	71532718	71532896	dmr_450495	0.716
chr14	71561819	71561957	dmr_450509	0.69
chr14	71604018	71604343	dmr_450534	0.8795
chr14	71620313	71620609	dmr_450544	0.7340000000000001
chr14	71635836	71635927	dmr_450547	0.653
chr14	71728515	71728848	dmr_450586	0.8690000000000001
chr14	71805389	71805744	dmr_450613	0.6955
chr14	71808754	71809258	dmr_450617	0.7405
chr14	71882555	71883233	dmr_450644	0.6625
chr14	71891456	71892216	dmr_450653	0.647
chr14	71895046	71895594	dmr_450657	0.6395
chr14	71908261	71908322	dmr_450665	0.7865
chr14	71948536	71948761	dmr_450687	0.539
chr14	71973129	71973265	dmr_450707	0.6505
chr14	71997511	71997690	dmr_450723	0.5225
chr14	72002504	72003667	dmr_450728	0.505
chr14	72008769	72008946	dmr_450732	0.5635
chr14	72013887	72014279	dmr_450734	0.601
chr14	72035673	72035773	dmr_450749	0.575
chr14	72042091	72042095	dmr_450757	0.531
chr14	72042440	72042626	dmr_450758	0.64
chr14	72043037	72043169	dmr_450759	0.6545
chr14	72064079	72064799	dmr_450775	0.8725
chr14	72138738	72138832	dmr_450810	0.9435
chr14	72149249	72149427	dmr_450815	0.711
chr14	72179056	72179281	dmr_450840	0.514
chr14	72187624	72187820	dmr_450846	0.7475
chr14	72213636	72214092	dmr_450857	0.593
chr14	72234012	72234201	dmr_450874	0.624
chr14	72234691	72234860	dmr_450876	0.8375
chr14	72237813	72238479	dmr_450879	0.8859999999999999
chr14	72238545	72238616	dmr_450880	0.9085
chr14	72238762	72239022	dmr_450881	0.8109999999999999
chr14	72242069	72242494	dmr_450887	0.759
chr14	72256560	72256622	dmr_450899	0.7435
chr14	72259098	72259438	dmr_450900	0.5820000000000001
chr14	72259815	72259837	dmr_450901	0.5465
chr14	72265605	72266382	dmr_450904	0.991
chr14	72371940	72372548	dmr_450961	0.524
chr14	72490623	72490827	dmr_451016	0.5865
chr14	72503323	72503604	dmr_451026	0.5615
chr14	72669467	72669652	dmr_451112	0.519
chr14	72708561	72708789	dmr_451131	0.6805
chr14	72749455	72749992	dmr_451156	0.752
chr14	72764827	72765059	dmr_451167	0.5865
chr14	72771112	72771180	dmr_451172	0.6325
chr14	72783234	72783592	dmr_451179	0.7855
chr14	72790083	72790351	dmr_451188	0.516
chr14	72790769	72791031	dmr_451189	0.858
chr14	72817108	72818301	dmr_451200	0.6155
chr14	72821969	72822549	dmr_451204	0.5765
chr14	73117034	73117596	dmr_451350	0.6785
chr14	73161484	73161577	dmr_451383	0.6175
chr14	73161962	73162741	dmr_451384	0.6065
chr14	73173415	73173861	dmr_451395	0.857
chr14	73173876	73173980	dmr_451396	0.7595
chr14	73174156	73174664	dmr_451397	0.767
chr14	73199118	73199249	dmr_451419	0.618
chr14	73201617	73201679	dmr_451421	0.5920000000000001
chr14	73207897	73208091	dmr_451424	0.7845
chr14	73227711	73227758	dmr_451441	0.7305
chr14	73252420	73252426	dmr_451459	0.6295
chr14	73255548	73255653	dmr_451465	0.584
chr14	73256137	73256390	dmr_451466	0.6225
chr14	73274919	73275058	dmr_451479	0.5215
chr14	73335069	73335490	dmr_451530	0.5575
chr14	73335526	73335735	dmr_451531	0.529
chr14	73351575	73351742	dmr_451545	0.706
chr14	73352160	73352713	dmr_451546	0.7559999999999999
chr14	73353157	73353211	dmr_451548	0.517
chr14	73353680	73353752	dmr_451549	0.632
chr14	73373546	73373807	dmr_451579	0.601
chr14	73373829	73373910	dmr_451580	0.542
chr14	73376064	73376243	dmr_451586	0.547
chr14	73377066	73377190	dmr_451588	0.5675
chr14	73382345	73382541	dmr_451598	0.63
chr14	73383744	73383948	dmr_451599	0.5835
chr14	73386445	73386483	dmr_451601	0.7175
chr14	73386541	73386722	dmr_451602	0.534
chr14	73386816	73386911	dmr_451603	0.5195
chr14	73424901	73425608	dmr_451638	0.7745
chr14	73427928	73427967	dmr_451642	0.52
chr14	73453025	73453513	dmr_451661	0.5539999999999999
chr14	73453629	73453656	dmr_451663	0.5195
chr14	73468874	73469588	dmr_451673	0.6970000000000001
chr14	73469655	73469684	dmr_451674	0.805
chr14	73470457	73470852	dmr_451675	0.7490000000000001
chr14	73569950	73569966	dmr_451727	0.5465
chr14	73621018	73621277	dmr_451765	0.593
chr14	73670194	73670324	dmr_451791	0.691
chr14	73687624	73687996	dmr_451802	0.659
chr14	73688373	73688585	dmr_451803	0.6845
chr14	73709487	73709516	dmr_451816	0.6535
chr14	73709786	73710133	dmr_451817	0.84
chr14	73739698	73739782	dmr_451843	0.7465
chr14	73740047	73740481	dmr_451844	0.7040000000000001
chr14	73820515	73820667	dmr_451896	0.638
chr14	73913631	73914160	dmr_451949	0.669
chr14	73967691	73967852	dmr_451981	0.9640000000000001
chr14	73979810	73979865	dmr_451993	0.792
chr14	74051938	74052283	dmr_452051	0.6495
chr14	74080593	74080920	dmr_452068	0.7205
chr14	74102044	74102173	dmr_452082	0.643
chr14	74110186	74110418	dmr_452086	0.7115
chr14	74113088	74113438	dmr_452088	0.8485
chr14	74113690	74113696	dmr_452089	0.6595
chr14	74117939	74118035	dmr_452092	0.7795
chr14	74175200	74175446	dmr_452127	0.5065
chr14	74182790	74183040	dmr_452129	0.5185
chr14	74201920	74202017	dmr_452142	0.8605
chr14	74204958	74205584	dmr_452144	0.8335
chr14	74205888	74205900	dmr_452145	0.525
chr14	74221340	74221483	dmr_452159	0.5725
chr14	74252275	74252403	dmr_452187	0.508
chr14	74252693	74253004	dmr_452188	0.7385
chr14	74290188	74290930	dmr_452209	0.5485
chr14	74293708	74293839	dmr_452216	0.6475
chr14	74294335	74294807	dmr_452217	0.5405
chr14	74295093	74295218	dmr_452219	0.747
chr14	74302618	74302740	dmr_452225	0.6905
chr14	74303010	74303098	dmr_452226	0.6625
chr14	74303392	74303536	dmr_452227	0.8255
chr14	74394667	74394779	dmr_452279	0.575
chr14	74452468	74452748	dmr_452305	0.74
chr14	74455356	74455400	dmr_452310	0.7120000000000001
chr14	74458724	74458807	dmr_452314	0.898
chr14	74496110	74496532	dmr_452333	0.5665
chr14	74533998	74535043	dmr_452358	0.6565
chr14	74538508	74538783	dmr_452362	0.606
chr14	74560606	74560760	dmr_452382	0.764
chr14	74561750	74561783	dmr_452384	0.8029999999999999
chr14	74642181	74642201	dmr_452427	0.6215
chr14	74642622	74642681	dmr_452428	0.6659999999999999
chr14	74644146	74644648	dmr_452431	0.5835
chr14	74644819	74647879	dmr_452432	0.7015
chr14	74650951	74651062	dmr_452437	0.5215
chr14	74659429	74660577	dmr_452447	0.502
chr14	74661406	74661966	dmr_452448	0.7375
chr14	74662347	74662864	dmr_452449	0.731
chr14	74663692	74663792	dmr_452451	0.5025
chr14	74672132	74672149	dmr_452454	0.715
chr14	74674470	74674520	dmr_452457	0.745
chr14	74683085	74683370	dmr_452470	0.531
chr14	74683476	74683534	dmr_452471	0.7165
chr14	74700694	74700778	dmr_452490	0.738
chr14	74706103	74706653	dmr_452495	0.628
chr14	74733129	74733273	dmr_452515	0.6185
chr14	74805243	74805623	dmr_452581	0.7195
chr14	74846976	74847128	dmr_452629	0.71
chr14	74852974	74853971	dmr_452636	0.5545
chr14	74879566	74880149	dmr_452672	0.5125
chr14	74882967	74883487	dmr_452676	0.5215
chr14	74907704	74908257	dmr_452700	0.633
chr14	74914996	74915621	dmr_452714	0.5425
chr14	74918795	74919324	dmr_452720	0.7
chr14	74945431	74945616	dmr_452746	0.7255
chr14	74948788	74949161	dmr_452749	0.5985
chr14	74984682	74985199	dmr_452774	0.605
chr14	75008000	75008294	dmr_452792	0.563
chr14	75010043	75010194	dmr_452795	0.929
chr14	75010495	75010695	dmr_452796	0.5935
chr14	75010988	75011064	dmr_452797	0.6
chr14	75019542	75019742	dmr_452809	0.5785
chr14	75020688	75020759	dmr_452811	0.8655
chr14	75020872	75021033	dmr_452814	0.802
chr14	75021122	75021269	dmr_452815	0.713
chr14	75044089	75044594	dmr_452837	0.8925
chr14	75070519	75070607	dmr_452853	0.5215
chr14	75375097	75375836	dmr_453074	0.5525
chr14	75391778	75391905	dmr_453090	0.631
chr14	75399828	75399927	dmr_453099	0.716
chr14	75405466	75405730	dmr_453105	0.628
chr14	75460722	75460738	dmr_453141	0.5465
chr14	75475724	75476341	dmr_453154	0.7555
chr14	75479245	75480891	dmr_453158	0.6095
chr14	75584265	75584580	dmr_453266	0.516
chr14	75584595	75584728	dmr_453267	0.623
chr14	75701809	75701904	dmr_453356	0.5685
chr14	75712614	75712955	dmr_453368	0.586
chr14	75815271	75815962	dmr_453439	0.66
chr14	75841825	75841902	dmr_453457	0.7240000000000001
chr14	75847231	75847298	dmr_453460	0.5720000000000001
chr14	75847575	75847984	dmr_453461	0.76
chr14	75849958	75850293	dmr_453464	0.6105
chr14	75850557	75851303	dmr_453465	0.532
chr14	75870690	75870734	dmr_453481	0.6629999999999999
chr14	75876831	75876969	dmr_453488	0.5195
chr14	75877427	75877650	dmr_453489	0.53
chr14	75891613	75893471	dmr_453503	0.5915
chr14	75899655	75899857	dmr_453508	0.8245
chr14	75900152	75900310	dmr_453509	0.7725
chr14	75912115	75912379	dmr_453521	0.7345
chr14	75923287	75923295	dmr_453529	0.535
chr14	75940005	75940259	dmr_453540	0.6045
chr14	75944596	75944646	dmr_453544	0.8079999999999999
chr14	75944937	75945109	dmr_453545	0.519
chr14	75947323	75947393	dmr_453548	0.519
chr14	75962776	75964066	dmr_453562	0.6990000000000001
chr14	75966130	75966346	dmr_453566	0.639
chr14	75966751	75967722	dmr_453567	0.6459999999999999
chr14	75993246	75993728	dmr_453587	0.6415
chr14	76043259	76044185	dmr_453618	0.73
chr14	76075963	76077208	dmr_453641	0.71
chr14	76093265	76093359	dmr_453652	0.565
chr14	76120409	76121194	dmr_453667	0.741
chr14	76153360	76153633	dmr_453690	0.727
chr14	76194033	76194452	dmr_453714	0.551
chr14	76194643	76194949	dmr_453715	0.584
chr14	76221084	76221600	dmr_453732	0.8420000000000001
chr14	76374149	76375051	dmr_453815	0.6409999999999999
chr14	76411175	76411742	dmr_453838	0.6965
chr14	76416817	76417195	dmr_453843	0.5379999999999999
chr14	76417311	76417689	dmr_453844	0.5585
chr14	76419179	76419673	dmr_453847	0.623
chr14	76421262	76421658	dmr_453850	0.6509999999999999
chr14	76431624	76432648	dmr_453866	0.7115
chr14	76464024	76464161	dmr_453911	0.718
chr14	76473304	76473355	dmr_453926	0.5975
chr14	76488568	76489010	dmr_453943	0.5589999999999999
chr14	76496694	76497071	dmr_453953	0.6829999999999999
chr14	76497119	76497883	dmr_453954	0.6775
chr14	76508910	76509655	dmr_453963	0.5365
chr14	76530350	76530474	dmr_453988	0.8055
chr14	76535448	76535774	dmr_453994	0.6965
chr14	76540450	76540739	dmr_454000	0.7465
chr14	76555027	76555577	dmr_454018	0.7305
chr14	76598644	76599053	dmr_454050	0.5655
chr14	76605921	76606438	dmr_454056	0.501
chr14	76611165	76611335	dmr_454065	0.6945
chr14	76626092	76626772	dmr_454081	0.5085
chr14	76627965	76628893	dmr_454083	0.504
chr14	76632957	76633052	dmr_454088	0.8305
chr14	76633090	76633176	dmr_454089	0.506
chr14	76731571	76732164	dmr_454176	0.7635
chr14	76733520	76733900	dmr_454177	0.599
chr14	76733966	76734623	dmr_454178	0.5589999999999999
chr14	76735899	76735906	dmr_454181	0.655
chr14	76735919	76736522	dmr_454182	0.7835
chr14	76739697	76740669	dmr_454185	0.611
chr14	76744817	76745553	dmr_454187	0.598
chr14	76746072	76746902	dmr_454188	0.8625
chr14	76749171	76749493	dmr_454191	0.742
chr14	76760099	76761545	dmr_454206	0.75
chr14	76764171	76765110	dmr_454210	0.688
chr14	76765195	76765218	dmr_454211	0.9125
chr14	76765306	76765361	dmr_454212	0.731
chr14	76768091	76768499	dmr_454216	0.708
chr14	76770230	76770413	dmr_454218	0.919
chr14	76778526	76778911	dmr_454229	0.7805
chr14	76784455	76784551	dmr_454237	0.6135
chr14	76791926	76793215	dmr_454247	0.6755
chr14	76818894	76819165	dmr_454276	0.8005
chr14	76819528	76820482	dmr_454278	0.6215
chr14	76821497	76821748	dmr_454280	0.6765
chr14	76872400	76873308	dmr_454323	0.6779999999999999
chr14	76887641	76888004	dmr_454338	0.51
chr14	76890969	76892122	dmr_454343	0.657
chr14	76894279	76894758	dmr_454347	0.6705
chr14	76917042	76917326	dmr_454373	0.759
chr14	76917476	76917789	dmr_454374	0.7465
chr14	76929911	76929958	dmr_454383	0.7015
chr14	76940145	76940616	dmr_454393	0.595
chr14	76947273	76947616	dmr_454401	0.5375
chr14	76958992	76959495	dmr_454415	0.6235
chr14	76981974	76982420	dmr_454431	0.7075
chr14	76992963	76993394	dmr_454439	0.8075
chr14	77148017	77148211	dmr_454526	0.5305
chr14	77180310	77180607	dmr_454560	0.6495
chr14	77215227	77215937	dmr_454601	0.535
chr14	77235292	77235422	dmr_454623	0.508
chr14	77248544	77248551	dmr_454641	0.649
chr14	77297130	77297487	dmr_454699	0.6985
chr14	77318842	77319410	dmr_454716	0.7170000000000001
chr14	77324339	77324574	dmr_454723	0.613
chr14	77341770	77342130	dmr_454739	0.6829999999999999
chr14	77379922	77380234	dmr_454785	0.515
chr14	77394975	77395119	dmr_454804	0.777
chr14	77395176	77395721	dmr_454805	0.9109999999999999
chr14	77401010	77401154	dmr_454811	0.635
chr14	77402964	77403550	dmr_454815	0.6135
chr14	77409612	77410623	dmr_454826	0.78
chr14	77417793	77418031	dmr_454836	0.688
chr14	77418117	77418233	dmr_454837	0.649
chr14	77456754	77457237	dmr_454872	0.6525
chr14	77509792	77510134	dmr_454932	0.7325
chr14	77524358	77524487	dmr_454948	0.7875
chr14	77536810	77536909	dmr_454966	0.5539999999999999
chr14	77547834	77548189	dmr_454977	0.5415
chr14	77559495	77560294	dmr_454985	0.7315
chr14	77577344	77577720	dmr_455010	0.6585
chr14	77577970	77578607	dmr_455012	0.5655
chr14	77580231	77580296	dmr_455016	0.581
chr14	77580326	77580662	dmr_455017	0.6485
chr14	77645072	77645487	dmr_455088	0.529
chr14	77647154	77647459	dmr_455092	0.667
chr14	77704397	77704527	dmr_455154	0.6905
chr14	77732965	77733621	dmr_455184	0.7485
chr14	77733731	77733768	dmr_455185	0.755
chr14	77739126	77739194	dmr_455195	0.7170000000000001
chr14	77744724	77745043	dmr_455200	0.8025
chr14	77745304	77745328	dmr_455201	0.7045
chr14	77749355	77749490	dmr_455205	0.6895
chr14	77768101	77768208	dmr_455215	0.8935
chr14	77768492	77768765	dmr_455216	0.9095
chr14	77802069	77802537	dmr_455245	0.669
chr14	77804591	77805168	dmr_455248	0.5465
chr14	77806545	77806957	dmr_455251	0.6325
chr14	77979452	77979773	dmr_455376	0.5755
chr14	78065692	78066002	dmr_455438	0.6305
chr14	78066006	78066931	dmr_455439	0.691
chr14	78074196	78074502	dmr_455445	0.562
chr14	78083478	78083820	dmr_455448	0.574
chr14	78086246	78086401	dmr_455450	0.56
chr14	78119847	78119871	dmr_455479	0.6655
chr14	78156229	78156744	dmr_455495	0.5429999999999999
chr14	78157933	78157977	dmr_455498	0.5785
chr14	78203876	78204062	dmr_455522	0.8009999999999999
chr14	78204066	78204263	dmr_455523	0.7035
chr14	78244943	78245241	dmr_455543	0.521
chr14	78273665	78273972	dmr_455558	0.6365
chr14	78274002	78275272	dmr_455559	0.7605
chr14	78276445	78277050	dmr_455562	0.6755
chr14	78283996	78284075	dmr_455569	0.762
chr14	78287333	78287536	dmr_455572	0.56
chr14	78351308	78351904	dmr_455612	0.537
chr14	78363159	78363408	dmr_455619	0.512
chr14	78368701	78369093	dmr_455622	0.682
chr14	78369590	78369684	dmr_455623	0.561
chr14	78469593	78470090	dmr_455691	0.6055
chr14	78524086	78524315	dmr_455744	0.5505
chr14	78575058	78575601	dmr_455791	0.594
chr14	78575801	78575897	dmr_455793	0.503
chr14	78576559	78576806	dmr_455795	0.6835
chr14	78577204	78577409	dmr_455796	0.604
chr14	78580373	78580447	dmr_455803	0.6095
chr14	78584213	78584870	dmr_455808	0.588
chr14	78589485	78589937	dmr_455817	0.679
chr14	78595553	78595764	dmr_455823	0.6355
chr14	78603529	78603657	dmr_455832	0.6805
chr14	78613134	78613746	dmr_455840	0.562
chr14	78627326	78628181	dmr_455857	0.615
chr14	78629167	78630033	dmr_455859	0.6145
chr14	78633755	78634193	dmr_455864	0.6885
chr14	78640782	78641448	dmr_455870	0.5105
chr14	78649046	78649358	dmr_455881	0.7440000000000001
chr14	78649631	78650636	dmr_455882	0.8205
chr14	78655074	78655455	dmr_455888	0.6655
chr14	78661305	78661551	dmr_455894	0.547
chr14	78661577	78661967	dmr_455895	0.5885
chr14	78662378	78662421	dmr_455896	0.544
chr14	78662707	78663057	dmr_455897	0.5429999999999999
chr14	78668606	78669019	dmr_455902	0.5525
chr14	78669078	78669108	dmr_455903	0.6625
chr14	78671118	78672146	dmr_455906	0.5025
chr14	78674888	78675016	dmr_455911	0.6855
chr14	78676493	78677115	dmr_455913	0.7135
chr14	78677821	78679460	dmr_455914	0.7485
chr14	78680017	78680598	dmr_455916	0.5375
chr14	78692473	78693115	dmr_455933	0.537
chr14	78697839	78698432	dmr_455937	0.604
chr14	78699116	78699182	dmr_455939	0.6855
chr14	78699309	78699468	dmr_455940	0.8325
chr14	78699677	78700167	dmr_455941	0.72
chr14	78700474	78701341	dmr_455942	0.7635
chr14	78701343	78702618	dmr_455943	0.7290000000000001
chr14	78704082	78704260	dmr_455945	0.6215
chr14	78712174	78712699	dmr_455958	0.521
chr14	78712747	78713217	dmr_455959	0.685
chr14	78713419	78713500	dmr_455961	0.7205
chr14	78725585	78725931	dmr_455977	0.6485
chr14	78726016	78726607	dmr_455978	0.5595
chr14	78730220	78730867	dmr_455984	0.5335
chr14	78730916	78731592	dmr_455985	0.715
chr14	78733499	78733681	dmr_455986	0.669
chr14	78733946	78734422	dmr_455987	0.6595
chr14	78734492	78734529	dmr_455988	0.7485
chr14	78741243	78742161	dmr_455993	0.5925
chr14	78743148	78743483	dmr_455994	0.5725
chr14	78756807	78756981	dmr_456008	0.872
chr14	78765959	78766140	dmr_456014	0.5975
chr14	78776620	78777444	dmr_456020	0.685
chr14	78777456	78777720	dmr_456021	0.807
chr14	78792147	78792405	dmr_456031	0.619
chr14	78792711	78792821	dmr_456032	0.6859999999999999
chr14	78796621	78797355	dmr_456034	0.507
chr14	78798794	78799133	dmr_456036	0.6025
chr14	78812526	78812702	dmr_456045	0.534
chr14	78824135	78824220	dmr_456057	0.7
chr14	78830989	78831480	dmr_456064	0.72
chr14	78848307	78848372	dmr_456067	0.514
chr14	78849842	78850466	dmr_456068	0.8695
chr14	78851351	78851636	dmr_456070	0.6275
chr14	78852513	78853048	dmr_456071	0.907
chr14	78913063	78913342	dmr_456121	0.8745
chr14	78913604	78913845	dmr_456123	0.6435
chr14	78919379	78919813	dmr_456127	0.573
chr14	78924344	78925110	dmr_456130	0.5915
chr14	78925159	78925629	dmr_456131	0.685
chr14	78941295	78941345	dmr_456146	0.6355
chr14	78984282	78984518	dmr_456177	0.6655
chr14	79008764	79008873	dmr_456197	0.5335
chr14	79009183	79009294	dmr_456198	0.5075
chr14	79065509	79066035	dmr_456248	0.6509999999999999
chr14	79107276	79107333	dmr_456288	0.7465
chr14	79154624	79154655	dmr_456327	0.57
chr14	79187517	79187654	dmr_456353	0.9605
chr14	79189175	79189557	dmr_456355	0.585
chr14	79231844	79232096	dmr_456389	0.5665
chr14	79236242	79236568	dmr_456396	0.669
chr14	79244598	79244793	dmr_456403	0.5665
chr14	79300157	79300373	dmr_456443	0.7615
chr14	79311746	79312144	dmr_456451	0.6890000000000001
chr14	79312304	79312350	dmr_456452	0.5785
chr14	79317827	79318239	dmr_456460	0.578
chr14	79321854	79322243	dmr_456465	0.6579999999999999
chr14	79327237	79327278	dmr_456469	0.7985
chr14	79346504	79346654	dmr_456488	0.688
chr14	79444583	79445779	dmr_456541	0.5505
chr14	79486664	79487838	dmr_456568	0.679
chr14	79657145	79657513	dmr_456673	0.8775
chr14	79677265	79678170	dmr_456690	0.6245
chr14	79723499	79724846	dmr_456718	0.6509999999999999
chr14	79793109	79793549	dmr_456777	0.6465
chr14	79818266	79818349	dmr_456785	0.6365
chr14	79824365	79825149	dmr_456791	0.774
chr14	79825151	79825156	dmr_456792	0.718
chr14	79894085	79894238	dmr_456839	0.753
chr14	79950710	79951030	dmr_456886	0.782
chr14	79952481	79952529	dmr_456888	0.9645
chr14	80011452	80011712	dmr_456938	0.7725
chr14	80025711	80025834	dmr_456950	0.6645
chr14	80026099	80026659	dmr_456951	0.7609999999999999
chr14	80028711	80029150	dmr_456954	0.6635
chr14	80177786	80178132	dmr_457048	0.612
chr14	80237584	80238082	dmr_457093	0.7875
chr14	80244532	80244859	dmr_457100	0.731
chr14	80247534	80247723	dmr_457104	0.7245
chr14	80248106	80248505	dmr_457105	0.532
chr14	80263129	80263468	dmr_457122	0.5685
chr14	80265126	80265549	dmr_457125	0.6905
chr14	80291454	80291746	dmr_457153	0.5329999999999999
chr14	80504251	80504453	dmr_457261	0.9575
chr14	80657170	80657981	dmr_457332	0.7265
chr14	80901449	80902341	dmr_457420	0.5355
chr14	81098804	81098958	dmr_457483	0.6425
chr14	81156601	81156647	dmr_457492	0.8015
chr14	81196779	81196803	dmr_457508	0.581
chr14	81235384	81235553	dmr_457518	0.544
chr14	81250503	81250639	dmr_457526	0.667
chr14	81306817	81307513	dmr_457543	0.5445
chr14	81622126	81622257	dmr_457616	0.7240000000000001
chr14	81765163	81765403	dmr_457651	0.765
chr14	81788883	81788939	dmr_457659	0.7605
chr14	81798860	81798947	dmr_457661	0.8995
chr14	82711156	82711237	dmr_457870	0.586
chr14	82898884	82898967	dmr_457911	0.6625
chr14	83246979	83247142	dmr_457996	0.8535
chr14	83343284	83343468	dmr_458017	0.557
chr14	83586752	83586886	dmr_458071	0.5515
chr14	83638508	83638613	dmr_458083	0.74
chr14	83639779	83640192	dmr_458084	0.6779999999999999
chr14	84053821	84053905	dmr_458184	0.539
chr14	84175450	84175879	dmr_458215	0.5255
chr14	84551545	84552212	dmr_458378	0.529
chr14	84567506	84567705	dmr_458384	0.8065
chr14	84908725	84909101	dmr_458484	0.7515
chr14	85289699	85289845	dmr_458595	0.6095
chr14	85344685	85344877	dmr_458610	0.5165
chr14	85366449	85366782	dmr_458621	0.799
chr14	85482245	85482376	dmr_458658	0.516
chr14	85705848	85706006	dmr_458720	0.5529999999999999
chr14	85915882	85916435	dmr_458784	0.61
chr14	85932181	85932456	dmr_458791	0.5985
chr14	85934708	85935034	dmr_458794	0.7065
chr14	85935318	85935797	dmr_458795	0.6825
chr14	85936256	85936581	dmr_458796	0.542
chr14	85965875	85966071	dmr_458809	0.6709999999999999
chr14	86057094	86057157	dmr_458855	0.79
chr14	86057277	86057817	dmr_458856	0.5335
chr14	86159135	86159719	dmr_458903	0.69
chr14	86171066	86171281	dmr_458909	0.7525
chr14	86211803	86212065	dmr_458926	0.828
chr14	86246978	86247491	dmr_458943	0.6625
chr14	86247684	86247987	dmr_458944	0.8945
chr14	86299465	86299750	dmr_458962	0.5765
chr14	86463270	86463289	dmr_459040	0.6045
chr14	86463995	86464890	dmr_459042	0.7225
chr14	86489094	86490031	dmr_459056	0.7545
chr14	86490196	86490913	dmr_459057	0.627
chr14	86623865	86623973	dmr_459130	0.754
chr14	86624367	86625704	dmr_459131	0.7515
chr14	86660398	86661648	dmr_459165	0.7285
chr14	86676971	86677181	dmr_459173	0.6615
chr14	86684110	86684410	dmr_459182	0.514
chr14	86742668	86742728	dmr_459222	0.568
chr14	86747454	86747731	dmr_459228	0.5075
chr14	86748629	86750673	dmr_459230	0.639
chr14	86757167	86757697	dmr_459237	0.581
chr14	86762056	86762402	dmr_459242	0.7625
chr14	86772983	86773090	dmr_459253	0.6465
chr14	86773519	86773547	dmr_459254	0.6609999999999999
chr14	86774802	86775080	dmr_459256	0.5535
chr14	87154199	87154422	dmr_459438	0.7045
chr14	87155228	87155530	dmr_459439	0.6335
chr14	87155560	87156385	dmr_459440	0.8270000000000001
chr14	87312410	87312866	dmr_459544	0.778
chr14	87313198	87313328	dmr_459545	0.7205
chr14	87313345	87313526	dmr_459546	0.679
chr14	87313615	87313928	dmr_459547	0.7615
chr14	87453930	87454161	dmr_459635	0.745
chr14	87461671	87462000	dmr_459640	0.604
chr14	87582414	87582944	dmr_459734	0.5905
chr14	87663617	87664067	dmr_459769	0.564
chr14	87680830	87681209	dmr_459780	0.5710000000000001
chr14	87683305	87683635	dmr_459781	0.8145
chr14	87745479	87746153	dmr_459810	0.6135
chr14	87752887	87752905	dmr_459815	0.5645
chr14	87800252	87800380	dmr_459833	0.9825
chr14	87832828	87833209	dmr_459842	0.6729999999999999
chr14	87955807	87956033	dmr_459879	0.653
chr14	88136403	88136576	dmr_459947	0.6705
chr14	88395130	88395460	dmr_460050	0.5995
chr14	88494396	88494451	dmr_460100	0.71
chr14	88543670	88544116	dmr_460115	0.6815
chr14	88570121	88570662	dmr_460134	0.6765
chr14	88595576	88595604	dmr_460141	0.6775
chr14	88784948	88785245	dmr_460192	0.5085
chr14	88789056	88789304	dmr_460195	0.638
chr14	89075605	89075840	dmr_460295	0.7275
chr14	89402822	89402989	dmr_460382	0.66
chr14	89435130	89435579	dmr_460384	0.5820000000000001
chr14	90269482	90269539	dmr_460598	0.713
chr14	90552419	90552886	dmr_460671	0.871
chr14	90594504	90594720	dmr_460682	0.504
chr14	90630339	90630345	dmr_460689	0.882
chr14	90872880	90872988	dmr_460775	0.6395
chr14	91025561	91025770	dmr_460823	0.8059999999999999
chr14	91288818	91288957	dmr_460879	0.58
chr14	91659441	91659659	dmr_460986	0.8595
chr14	91889270	91889706	dmr_461039	0.6679999999999999
chr14	92108814	92108928	dmr_461094	0.7120000000000001
chr14	92118230	92119049	dmr_461103	0.654
chr14	92300490	92300845	dmr_461162	0.515
chr14	92311023	92311178	dmr_461167	0.5115
chr14	92311580	92311813	dmr_461168	0.573
chr14	92321155	92321298	dmr_461173	0.7440000000000001
chr14	92349106	92349389	dmr_461181	0.508
chr14	92615773	92615878	dmr_461254	0.8055
chr14	93032539	93032930	dmr_461399	0.7295
chr14	93040082	93040087	dmr_461405	0.759
chr14	93055217	93055234	dmr_461414	0.7885
chr14	93058600	93059061	dmr_461420	0.598
chr14	93066812	93067526	dmr_461428	0.5589999999999999
chr14	93068357	93068774	dmr_461430	0.6885
chr14	93082080	93082586	dmr_461442	0.5115
chr14	93092580	93093070	dmr_461456	0.6755
chr14	93127014	93127451	dmr_461483	0.9135
chr14	93182518	93182717	dmr_461515	0.725
chr14	93182983	93183149	dmr_461516	0.516
chr14	93252633	93252734	dmr_461557	0.601
chr14	93284961	93285509	dmr_461575	0.7445
chr14	93315351	93315468	dmr_461589	0.5275
chr14	93316039	93316241	dmr_461590	0.517
chr14	93332738	93332765	dmr_461598	0.532
chr14	93374312	93374585	dmr_461617	0.7055
chr14	93407841	93408177	dmr_461645	0.53
chr14	93446067	93446730	dmr_461666	0.5379999999999999
chr14	93474493	93474878	dmr_461688	0.6855
chr14	93475113	93475325	dmr_461689	0.527
chr14	93481074	93481213	dmr_461696	0.5835
chr14	93522901	93523041	dmr_461732	0.5215
chr14	93534888	93535195	dmr_461741	0.527
chr14	93542855	93543386	dmr_461752	0.774
chr14	93545258	93545292	dmr_461756	0.6845
chr14	93545831	93545992	dmr_461757	0.5065
chr14	93555843	93555963	dmr_461765	0.7015
chr14	93574751	93574929	dmr_461779	0.6375
chr14	93575313	93575424	dmr_461780	0.7775
chr14	93607394	93607396	dmr_461800	0.8370000000000001
chr14	93607762	93607966	dmr_461801	0.7859999999999999
chr14	93621064	93621600	dmr_461811	0.7955
chr14	93668111	93668260	dmr_461851	0.5145
chr14	93674862	93675826	dmr_461855	0.589
chr14	93701285	93702138	dmr_461873	0.6509999999999999
chr14	93713320	93714030	dmr_461888	0.7385
chr14	93715451	93715846	dmr_461891	0.5225
chr14	93716452	93716524	dmr_461892	0.5785
chr14	93725614	93726224	dmr_461902	0.682
chr14	93734241	93734849	dmr_461905	0.7775
chr14	93735893	93736036	dmr_461908	0.8859999999999999
chr14	93783945	93784328	dmr_461938	0.8175
chr14	93804318	93804474	dmr_461952	0.763
chr14	93813082	93813175	dmr_461963	0.5655
chr14	93813530	93813954	dmr_461964	0.5955
chr14	93818667	93819275	dmr_461970	0.7645
chr14	93871365	93872006	dmr_462010	0.5375
chr14	93878080	93878232	dmr_462017	0.7145
chr14	93885055	93885351	dmr_462026	0.509
chr14	93887730	93888304	dmr_462028	0.6885
chr14	93894913	93895348	dmr_462033	0.723
chr14	93972595	93972644	dmr_462057	0.6075
chr14	93972969	93973274	dmr_462058	0.7709999999999999
chr14	94315836	94316341	dmr_462164	0.5945
chr14	94340730	94340740	dmr_462175	0.5945
chr14	94742813	94743018	dmr_462288	0.512
chr14	94979155	94979274	dmr_462362	0.7090000000000001
chr14	95357030	95357284	dmr_462458	0.614
chr14	95358751	95358803	dmr_462460	0.7120000000000001
chr14	95837068	95837369	dmr_462593	0.557
chr14	95873634	95873729	dmr_462606	0.628
chr14	95875938	95876103	dmr_462607	0.502
chr14	95877076	95877210	dmr_462608	0.7845
chr14	95877495	95877635	dmr_462609	0.6535
chr14	95913170	95913174	dmr_462629	0.7559999999999999
chr14	95913480	95913482	dmr_462630	0.675
chr14	95931816	95931960	dmr_462641	0.647
chr14	96065196	96065872	dmr_462685	0.698
chr14	96065899	96065989	dmr_462686	0.7125
chr14	96066277	96066454	dmr_462687	0.624
chr14	96143203	96143562	dmr_462718	0.5660000000000001
chr14	96538921	96538994	dmr_462856	0.6829999999999999
chr14	96553829	96554521	dmr_462862	0.695
chr14	96603228	96603638	dmr_462885	0.5155
chr14	96608689	96609135	dmr_462887	0.6945
chr14	96612711	96612880	dmr_462891	0.5875
chr14	96805650	96805972	dmr_462962	0.555
chr14	96815305	96815905	dmr_462970	0.509
chr14	97229015	97229195	dmr_463067	0.8685
chr14	97292844	97294165	dmr_463089	0.5505
chr14	97422857	97422942	dmr_463121	0.8575
chr14	97587117	97587199	dmr_463187	0.5055
chr14	97933953	97934031	dmr_463308	0.7185
chr14	97970234	97970299	dmr_463327	0.5670000000000001
chr14	98094349	98094841	dmr_463386	0.5935
chr14	98167148	98167573	dmr_463418	0.5195
chr14	98170769	98171037	dmr_463420	0.514
chr14	98281163	98281297	dmr_463452	0.546
chr14	98524814	98525225	dmr_463526	0.5565
chr14	98703412	98703705	dmr_463619	0.8025
chr14	98805025	98805345	dmr_463659	0.867
chr14	98830064	98830597	dmr_463672	0.7075
chr14	99029942	99030217	dmr_463769	0.898
chr14	99038076	99038364	dmr_463776	0.5205
chr14	99040537	99041620	dmr_463779	0.725
chr14	99053839	99054194	dmr_463789	0.6225
chr14	99059077	99059579	dmr_463794	0.71
chr14	99060328	99060919	dmr_463797	0.7975
chr14	99160117	99160222	dmr_463859	0.639
chr14	99162620	99163194	dmr_463862	0.7305
chr14	99279756	99279949	dmr_463946	0.6475
chr14	99299832	99300795	dmr_463958	0.6779999999999999
chr14	99376618	99376768	dmr_464013	0.574
chr14	99377048	99377409	dmr_464014	0.7945
chr14	99381295	99381797	dmr_464020	0.6225
chr14	99430222	99430737	dmr_464059	0.513
chr14	99593896	99594104	dmr_464185	0.7095
chr14	99631089	99631363	dmr_464205	0.5720000000000001
chr14	99688622	99688644	dmr_464240	0.5295
chr14	99712678	99713225	dmr_464264	0.7435
chr14	99715045	99715170	dmr_464268	0.718
chr14	99733809	99734526	dmr_464278	0.597
chr14	99743773	99744286	dmr_464286	0.7885
chr14	99744364	99744482	dmr_464287	0.74
chr14	99749767	99750298	dmr_464293	0.705
chr14	99859636	99859720	dmr_464384	0.9129999999999999
chr14	99894039	99894364	dmr_464417	0.633
chr14	99898582	99899044	dmr_464424	0.5235
chr14	99926416	99926533	dmr_464448	0.529
chr14	99944792	99945083	dmr_464466	0.5185
chr14	100026376	100027058	dmr_464533	0.6355
chr14	100121158	100121474	dmr_464613	0.7545
chr14	100133321	100133852	dmr_464629	0.5775
chr14	100166175	100166339	dmr_464659	0.6275
chr14	100167359	100167961	dmr_464661	0.73
chr14	100170793	100171508	dmr_464664	0.527
chr14	100189358	100190187	dmr_464686	0.606
chr14	100212930	100213512	dmr_464716	0.5035
chr14	100219447	100219470	dmr_464722	0.5645
chr14	100282561	100282827	dmr_464787	0.5855
chr14	100354646	100354987	dmr_464824	0.5329999999999999
chr14	100359860	100359897	dmr_464827	0.8115
chr14	100360240	100360442	dmr_464828	0.555
chr14	100375361	100375576	dmr_464836	0.8235
chr14	100461106	100461442	dmr_464882	0.562
chr14	100720106	100720800	dmr_465005	0.534
chr14	100736278	100736502	dmr_465018	0.85
chr14	100782144	100782257	dmr_465044	0.58
chr14	100792021	100792311	dmr_465048	0.5145
chr14	100899116	100899198	dmr_465102	0.6055
chr14	100948880	100948975	dmr_465124	0.69
chr14	101138034	101138231	dmr_465214	0.7
chr14	101138791	101138917	dmr_465215	0.5675
chr14	101254666	101255239	dmr_465271	0.622
chr14	101430437	101431020	dmr_465347	0.769
chr14	101500846	101501174	dmr_465395	0.612
chr14	101510545	101511008	dmr_465402	0.767
chr14	101561101	101561806	dmr_465433	0.6779999999999999
chr14	101566957	101567152	dmr_465437	0.7055
chr14	101684780	101685664	dmr_465522	0.6855
chr14	101816506	101817081	dmr_465607	0.657
chr14	101825246	101825280	dmr_465611	0.54
chr14	101838412	101838913	dmr_465622	0.6845
chr14	101839532	101840265	dmr_465623	0.608
chr14	101840691	101841893	dmr_465624	0.7070000000000001
chr14	101843321	101843902	dmr_465628	0.695
chr14	101855489	101855691	dmr_465642	0.633
chr14	101867096	101867631	dmr_465655	0.5545
chr14	101930978	101931678	dmr_465721	0.7120000000000001
chr14	102064675	102065008	dmr_465797	0.5770000000000001
chr14	102065042	102065379	dmr_465798	0.5205
chr14	102106217	102106737	dmr_465829	0.815
chr14	102110263	102110667	dmr_465830	0.7440000000000001
chr14	102199310	102199919	dmr_465873	0.7235
chr14	102216433	102216891	dmr_465881	0.7120000000000001
chr14	102512080	102512194	dmr_466004	0.6975
chr14	102594978	102595291	dmr_466036	0.8155
chr14	102685659	102685941	dmr_466078	0.698
chr14	102705802	102706390	dmr_466095	0.596
chr14	102706983	102707335	dmr_466096	0.852
chr14	102718377	102719118	dmr_466104	0.6745
chr14	102727599	102727814	dmr_466110	0.6185
chr14	102838045	102838055	dmr_466175	0.6875
chr14	102882830	102883785	dmr_466199	0.7440000000000001
chr14	102884722	102885195	dmr_466202	0.6285
chr14	102885199	102885618	dmr_466203	0.6325
chr14	102887539	102888266	dmr_466206	0.8390000000000001
chr14	102893281	102893633	dmr_466210	0.7175
chr14	102902221	102902554	dmr_466216	0.6465
chr14	102934981	102935027	dmr_466244	0.7609999999999999
chr14	102941959	102942105	dmr_466250	0.632
chr14	102966144	102966550	dmr_466265	0.5065
chr14	102978908	102979096	dmr_466280	0.69
chr14	102979398	102980101	dmr_466281	0.5755
chr14	102980376	102980666	dmr_466282	0.6905
chr14	102981074	102981090	dmr_466283	0.601
chr14	103012117	103012518	dmr_466294	0.6955
chr14	103016853	103017209	dmr_466298	0.596
chr14	103042825	103042985	dmr_466314	0.531
chr14	103065722	103065948	dmr_466329	0.5920000000000001
chr14	103079283	103079557	dmr_466339	0.8285
chr14	103079844	103080089	dmr_466341	0.8045
chr14	103085120	103085359	dmr_466348	0.612
chr14	103095533	103095692	dmr_466364	0.6115
chr14	103096735	103097671	dmr_466367	0.7190000000000001
chr14	103109575	103110225	dmr_466374	0.5775
chr14	103110757	103111117	dmr_466376	0.524
chr14	103113714	103114126	dmr_466379	0.6935
chr14	103114146	103114191	dmr_466380	0.594
chr14	103119049	103119319	dmr_466387	0.7385
chr14	103119578	103119654	dmr_466388	0.5920000000000001
chr14	103122461	103122722	dmr_466393	0.7825
chr14	103132155	103132212	dmr_466406	0.617
chr14	103135772	103135988	dmr_466410	0.7005
chr14	103149410	103149629	dmr_466424	0.5495
chr14	103150320	103150399	dmr_466425	0.7565
chr14	103153113	103153559	dmr_466430	0.6585
chr14	103154760	103155255	dmr_466431	0.6485
chr14	103155452	103156067	dmr_466432	0.7245
chr14	103182353	103182794	dmr_466454	0.5775
chr14	103187275	103187570	dmr_466458	0.6535
chr14	103218943	103219047	dmr_466485	0.6920000000000001
chr14	103233751	103234041	dmr_466498	0.6105
chr14	103254195	103254459	dmr_466518	0.8075
chr14	103256311	103256662	dmr_466520	0.6465
chr14	103257040	103257483	dmr_466522	0.757
chr14	103336495	103336600	dmr_466588	0.7505
chr14	103343752	103344349	dmr_466596	0.5670000000000001
chr14	103386641	103386863	dmr_466625	0.6695
chr14	103386939	103387570	dmr_466626	0.8575
chr14	103399855	103400004	dmr_466632	0.5075
chr14	103424594	103424909	dmr_466648	0.6459999999999999
chr14	103427822	103428504	dmr_466651	0.7495
chr14	103440322	103440601	dmr_466662	0.7240000000000001
chr14	103446815	103446895	dmr_466666	0.5585
chr14	103456707	103457187	dmr_466672	0.531
chr14	103468355	103469733	dmr_466679	0.5975
chr14	103471411	103471678	dmr_466682	0.634
chr14	103472191	103473126	dmr_466684	0.6990000000000001
chr14	103497859	103498073	dmr_466703	0.679
chr14	103506522	103506737	dmr_466714	0.618
chr14	103513143	103513786	dmr_466719	0.5479999999999999
chr14	103550969	103551326	dmr_466747	0.6890000000000001
chr14	103580202	103580514	dmr_466774	0.5875
chr14	103629970	103630807	dmr_466809	0.6205
chr14	103648703	103648723	dmr_466816	0.6995
chr14	103656627	103657201	dmr_466823	0.7045
chr14	103662452	103663375	dmr_466830	0.544
chr14	103669803	103670383	dmr_466840	0.726
chr14	103679136	103679772	dmr_466850	0.619
chr14	103680225	103680370	dmr_466851	0.6725
chr14	103689791	103690585	dmr_466867	0.7155
chr14	103697187	103697421	dmr_466879	0.6245
chr14	103778043	103779100	dmr_466938	0.5565
chr14	103795303	103795470	dmr_466946	0.7615
chr14	103811949	103812131	dmr_466954	0.8690000000000001
chr14	103919004	103919054	dmr_467013	0.596
chr14	103922159	103922411	dmr_467016	0.8315
chr14	104007158	104007311	dmr_467053	0.536
chr14	104064585	104064640	dmr_467080	0.5125
chr14	104210825	104211116	dmr_467134	0.532
chr14	104424526	104424561	dmr_467232	0.6085
chr14	104512995	104513390	dmr_467257	0.7585
chr14	104644654	104644858	dmr_467320	0.665
chr14	104692747	104692823	dmr_467350	0.7485
chr14	104735003	104735012	dmr_467379	0.581
chr14	104750127	104750169	dmr_467383	0.6779999999999999
chr14	104804605	104804684	dmr_467406	0.8809999999999999
chr14	104805157	104805704	dmr_467407	0.8025
chr14	104869634	104869806	dmr_467436	0.575
chr14	105035230	105035334	dmr_467508	0.5895
chr14	105086668	105087209	dmr_467532	0.5715
chr14	105087807	105088020	dmr_467534	0.7595
chr14	105089617	105089883	dmr_467536	0.731
chr14	105090843	105090990	dmr_467537	0.586
chr14	105134256	105134567	dmr_467570	0.7325
chr14	105150828	105150858	dmr_467580	0.841
chr14	105166049	105166618	dmr_467596	0.561
chr14	105172539	105173188	dmr_467604	0.8365
chr14	105175412	105175439	dmr_467608	0.737
chr14	105194644	105195722	dmr_467619	0.726
chr14	105219506	105219759	dmr_467621	0.706
chr14	105219883	105220220	dmr_467622	0.7185
chr14	105254087	105254904	dmr_467645	0.5660000000000001
chr14	105255135	105255294	dmr_467646	0.654
chr14	105258142	105258199	dmr_467651	0.626
chr14	105260637	105261155	dmr_467654	0.667
chr14	105281211	105281395	dmr_467677	0.705
chr14	105291919	105292915	dmr_467690	0.5125
chr14	105293709	105294684	dmr_467692	0.613
chr14	105299938	105300106	dmr_467700	0.5585
chr14	105314024	105314387	dmr_467713	0.5455
chr14	105328200	105328572	dmr_467724	0.622
chr14	105329071	105329154	dmr_467725	0.591
chr14	105333544	105333841	dmr_467727	0.718
chr14	105343255	105343421	dmr_467733	0.655
chr14	105353572	105353954	dmr_467739	0.6679999999999999
chr14	105427291	105427879	dmr_467779	0.52
chr14	105489666	105490435	dmr_467810	0.6175
chr14	105497838	105498332	dmr_467819	0.7175
chr14	105498613	105499352	dmr_467820	0.6455
chr14	105524635	105524753	dmr_467837	0.61
chr14	105532458	105532918	dmr_467844	0.5105
chr14	105545166	105545619	dmr_467854	0.7120000000000001
chr14	105559625	105559744	dmr_467859	0.6765
chr14	105560009	105560151	dmr_467860	0.6535
chr14	105562841	105563024	dmr_467863	0.698
chr14	105563378	105563466	dmr_467864	0.517
chr14	105565615	105566326	dmr_467866	0.5715
chr14	105566444	105566631	dmr_467867	0.513
chr14	105572205	105572516	dmr_467873	0.5305
chr14	105599325	105599627	dmr_467890	0.7405
chr14	105606478	105606745	dmr_467898	0.5605
chr14	105625050	105625789	dmr_467916	0.7285
chr14	105628909	105629283	dmr_467921	0.5195
chr14	105631768	105632115	dmr_467924	0.7685
chr14	105632379	105633153	dmr_467925	0.596
chr14	105667735	105668429	dmr_467971	0.7875
chr14	105675942	105676858	dmr_467980	0.519
chr14	105708474	105709332	dmr_468000	0.6095
chr14	105712687	105712995	dmr_468004	0.59
chr14	105720736	105721255	dmr_468011	0.705
chr14	105721667	105721768	dmr_468012	0.6565
chr14	105722609	105723336	dmr_468015	0.633
chr14	105730634	105731006	dmr_468021	0.624
chr14	105740915	105740975	dmr_468029	0.718
chr14	105741067	105741694	dmr_468031	0.5670000000000001
chr14	105743993	105744586	dmr_468033	0.7090000000000001
chr14	105779861	105780067	dmr_468057	0.5685
chr14	105783469	105783623	dmr_468062	0.6065
chr14	105999563	105999981	dmr_468158	0.684
chr14	106001510	106001791	dmr_468160	0.5175
chr14	106005991	106006610	dmr_468162	0.5165
chr14	106050787	106051166	dmr_468193	0.534
chr14	106096666	106097228	dmr_468211	0.6215
chr14	106151321	106151781	dmr_468230	0.726
chr14	106172929	106173005	dmr_468244	0.536
chr14	106176990	106177240	dmr_468249	0.6945
chr14	106230311	106230730	dmr_468274	0.578
chr14	106373249	106373350	dmr_468326	0.5035
chr14	106506937	106507207	dmr_468388	0.7575
chr14	106763293	106763516	dmr_468480	0.5365
chr14	106764297	106764530	dmr_468482	0.8615
chr14	106823595	106823758	dmr_468496	0.752
chr14	106850928	106851224	dmr_468506	0.695
chr14	107525859	107525932	dmr_468724	0.5155
chr14	107526301	107526786	dmr_468725	0.6975
chr14	107530397	107530527	dmr_468727	0.5665
chr14	107687233	107687770	dmr_468785	0.853
chr14	108191991	108192220	dmr_468913	0.6405
chr14	108247258	108247885	dmr_468936	0.7575
chr14	108319287	108319536	dmr_468952	0.5885
chr14	108664765	108665200	dmr_469060	0.6275
chr14	108697562	108698031	dmr_469073	0.5365
chr14	108705996	108706248	dmr_469080	0.7075
chr14	108744375	108744549	dmr_469109	0.773
chr14	108744920	108745101	dmr_469110	0.7835
chr14	108749512	108749589	dmr_469113	0.5615
chr14	108791538	108791759	dmr_469134	0.687
chr14	108805451	108806586	dmr_469145	0.6225
chr14	108812969	108813060	dmr_469152	0.574
chr14	108821563	108821944	dmr_469161	0.7015
chr14	108837212	108837411	dmr_469173	0.6515
chr14	108868495	108868677	dmr_469194	0.569
chr14	108878386	108878516	dmr_469203	0.627
chr14	108909448	108910135	dmr_469230	0.642
chr14	108910400	108910967	dmr_469231	0.599
chr14	108982544	108982612	dmr_469254	0.5415
chr14	109007263	109007419	dmr_469263	0.7535
chr14	109027433	109027513	dmr_469270	0.8859999999999999
chr14	109310476	109310637	dmr_469342	0.7965
chr14	109359851	109360086	dmr_469357	0.6915
chr14	109360166	109360243	dmr_469358	0.818
chr14	109685402	109685949	dmr_469451	0.6115
chr14	109700077	109700148	dmr_469453	0.7495
chr14	109708568	109709397	dmr_469456	0.9825
chr14	109958118	109958300	dmr_469534	0.591
chr14	110015259	110015700	dmr_469549	0.655
chr14	110041209	110041722	dmr_469558	0.6275
chr14	110146227	110146940	dmr_469594	0.8065
chr14	110618453	110618981	dmr_469737	0.642
chr14	110783034	110783059	dmr_469797	0.6375
chr14	110878375	110878477	dmr_469829	0.5379999999999999
chr14	110934822	110935054	dmr_469845	0.6735
chr14	111012219	111012452	dmr_469867	0.5045
chr14	111096406	111096620	dmr_469886	0.7015
chr14	111249491	111249560	dmr_469952	0.7475
chr14	111250078	111250276	dmr_469953	0.6835
chr14	111328757	111328875	dmr_469987	0.6915
chr14	111330627	111330805	dmr_469991	0.7915
chr14	111397450	111397693	dmr_470016	0.5085
chr14	111437529	111437662	dmr_470031	0.5515
chr14	111484531	111485082	dmr_470048	0.765
chr14	111485512	111485637	dmr_470050	0.5755
chr14	111561501	111561539	dmr_470087	0.624
chr14	111583306	111583388	dmr_470101	0.5595
chr14	111583390	111583583	dmr_470102	0.584
chr14	111588421	111588428	dmr_470108	0.508
chr14	111621197	111621451	dmr_470136	0.722
chr14	111621847	111621919	dmr_470137	0.6605
chr14	111631113	111631310	dmr_470148	0.5595
chr14	111633353	111633581	dmr_470149	0.6515
chr14	111649180	111649471	dmr_470159	0.5885
chr14	111670405	111671116	dmr_470168	0.583
chr14	111672264	111672320	dmr_470171	0.5539999999999999
chr14	111672908	111673014	dmr_470173	0.6815
chr14	111673550	111674452	dmr_470174	0.586
chr14	111678262	111678386	dmr_470175	0.6559999999999999
chr14	111681676	111682948	dmr_470178	0.518
chr14	111715538	111715747	dmr_470204	0.6365
chr14	111762215	111762967	dmr_470248	0.795
chr14	111883841	111883921	dmr_470303	0.9540000000000001
chr14	111888818	111888965	dmr_470310	0.68
chr14	112029618	112029896	dmr_470371	0.6505
chr14	112230643	112230954	dmr_470446	0.5985
chr14	112230990	112231180	dmr_470447	0.6455
chr14	112231971	112232074	dmr_470449	0.74
chr14	112236620	112237478	dmr_470452	0.6815
chr14	112388355	112388768	dmr_470493	0.5515
chr14	112465885	112466056	dmr_470505	0.6445
chr14	112682243	112682325	dmr_470569	0.9285
chr14	112686290	112686355	dmr_470571	0.565
chr14	112891098	112891540	dmr_470617	0.75
chr14	113189448	113189927	dmr_470713	0.562
chr14	113395633	113395965	dmr_470780	0.629
chr14	113425814	113425885	dmr_470793	0.6195
chr14	113431226	113431453	dmr_470796	0.5770000000000001
chr14	113432876	113433162	dmr_470799	0.6495
chr14	113469207	113469625	dmr_470819	0.7925
chr14	113470229	113470546	dmr_470821	0.8109999999999999
chr14	113614237	113614350	dmr_470861	0.5625
chr14	113625791	113625994	dmr_470865	0.7465
chr14	113867602	113868053	dmr_470948	0.69
chr14	113952029	113952042	dmr_470983	0.61
chr14	114032210	114033049	dmr_471025	0.6175
chr14	114222143	114222282	dmr_471091	0.9695
chr14	114223712	114224209	dmr_471094	0.773
chr14	114261525	114261827	dmr_471117	0.6395
chr14	114300722	114300973	dmr_471130	0.7715
chr14	114331641	114331822	dmr_471138	0.5755
chr14	114373890	114374401	dmr_471158	0.505
chr14	114414021	114414267	dmr_471169	0.725
chr14	114547871	114548021	dmr_471212	0.9055
chr14	114563561	114563906	dmr_471223	0.588
chr14	114661999	114662340	dmr_471269	0.847
chr14	114662857	114663036	dmr_471270	0.6745
chr14	114750633	114750658	dmr_471299	0.6775
chr14	114774757	114775182	dmr_471317	0.7170000000000001
chr14	114832511	114833069	dmr_471355	0.622
chr14	114837804	114838246	dmr_471358	0.591
chr14	114863790	114864005	dmr_471381	0.7435
chr14	114869421	114869639	dmr_471389	0.5965
chr14	114869931	114870063	dmr_471390	0.633
chr14	114881789	114882023	dmr_471401	0.537
chr14	114913381	114913599	dmr_471419	0.7170000000000001
chr14	114916197	114916800	dmr_471421	0.738
chr14	114954310	114954469	dmr_471441	0.54
chr14	114965791	114966510	dmr_471455	0.613
chr14	114969076	114969693	dmr_471457	0.846
chr14	114969853	114970022	dmr_471458	0.8305
chr14	115015481	115015669	dmr_471483	0.5005
chr14	115025097	115025473	dmr_471491	0.809
chr14	115070903	115070942	dmr_471516	0.627
chr14	115087371	115087502	dmr_471524	0.536
chr14	115124222	115124383	dmr_471538	0.5665
chr14	115179678	115180576	dmr_471564	0.693
chr14	115212495	115212505	dmr_471589	0.722
chr14	115269928	115270070	dmr_471617	0.752
chr14	115354462	115354882	dmr_471649	0.601
chr14	115370871	115371108	dmr_471660	0.6035
chr14	115397464	115397639	dmr_471670	0.8455
chr14	115450918	115451118	dmr_471691	0.7525
chr14	115477336	115478029	dmr_471703	0.5365
chr14	115610773	115610917	dmr_471752	0.67
chr14	115625491	115625659	dmr_471762	0.725
chr14	115632879	115633058	dmr_471768	0.852
chr14	115634407	115634584	dmr_471770	0.557
chr14	115636075	115636374	dmr_471773	0.7340000000000001
chr14	115752343	115752717	dmr_471827	0.7885
chr14	115760333	115760483	dmr_471833	0.9155
chr14	115820243	115820896	dmr_471867	0.547
chr14	115821008	115821337	dmr_471868	0.631
chr14	115821697	115822043	dmr_471869	0.8525
chr14	115843925	115844277	dmr_471885	0.856
chr14	115904269	115904410	dmr_471908	0.5529999999999999
chr14	115914267	115914305	dmr_471911	0.5405
chr14	115925433	115925658	dmr_471913	0.5325
chr14	115926506	115927021	dmr_471914	0.753
chr14	115928015	115928032	dmr_471915	0.8505
chr14	116019930	116020135	dmr_471946	0.907
chr14	116096331	116096569	dmr_471973	0.649
chr14	116107771	116107881	dmr_471979	0.7909999999999999
chr14	116144813	116144979	dmr_471999	0.7035
chr14	116292092	116292251	dmr_472070	0.8875
chr14	116348242	116348412	dmr_472088	0.5785
chr14	116350621	116350846	dmr_472093	0.7695
chr14	116351428	116351534	dmr_472094	0.5085
chr14	116384504	116384547	dmr_472103	0.512
chr14	116387138	116387824	dmr_472107	0.581
chr14	116415529	116415731	dmr_472123	0.5429999999999999
chr14	116558941	116559089	dmr_472192	0.7995
chr14	116632425	116632582	dmr_472231	0.6305
chr14	116648378	116648975	dmr_472236	0.557
chr14	116651545	116652323	dmr_472239	0.502
chr14	116657500	116657822	dmr_472245	0.6495
chr14	116723405	116723441	dmr_472285	0.6265
chr14	116747138	116747569	dmr_472291	0.74
chr14	116771111	116771300	dmr_472307	0.9675
chr14	116779620	116779886	dmr_472315	0.6625
chr14	116780251	116780260	dmr_472316	0.7205
chr14	116802591	116803004	dmr_472322	0.7455
chr14	116927592	116927999	dmr_472367	0.753
chr14	116928256	116928416	dmr_472368	0.6155
chr14	116938061	116938310	dmr_472379	0.634
chr14	116980037	116980387	dmr_472423	0.616
chr14	117013161	117013377	dmr_472457	0.8065
chr14	117041190	117041417	dmr_472484	0.8935
chr14	117042616	117042824	dmr_472485	0.716
chr14	117052762	117052867	dmr_472495	0.6075
chr14	117052964	117053098	dmr_472496	0.76
chr14	117071782	117071888	dmr_472516	0.6890000000000001
chr14	117106971	117107656	dmr_472543	0.627
chr14	117141772	117142038	dmr_472579	0.6245
chr14	117145776	117146269	dmr_472586	0.7805
chr14	117146308	117147689	dmr_472587	0.5355
chr14	117201553	117201621	dmr_472632	0.7490000000000001
chr14	117225494	117226127	dmr_472657	0.9570000000000001
chr14	117239336	117240125	dmr_472674	0.6765
chr14	117240190	117240258	dmr_472675	0.619
chr14	117245912	117246429	dmr_472682	0.601
chr14	117246803	117246977	dmr_472683	0.73
chr14	117255559	117255618	dmr_472691	0.7145
chr14	117274335	117274396	dmr_472705	0.7045
chr14	117276046	117276596	dmr_472708	0.5125
chr14	117279103	117279615	dmr_472712	0.517
chr14	117301107	117301340	dmr_472724	0.6675
chr14	117372616	117372864	dmr_472782	0.8390000000000001
chr14	117393497	117394296	dmr_472802	0.6940000000000001
chr14	117394412	117394678	dmr_472803	0.667
chr14	117407719	117408662	dmr_472815	0.506
chr14	117409360	117409528	dmr_472816	0.7275
chr14	117410432	117410551	dmr_472818	0.7345
chr14	117426257	117426459	dmr_472836	0.5675
chr14	117496011	117496120	dmr_472895	0.581
chr14	117499669	117500112	dmr_472900	0.7325
chr14	117512668	117512903	dmr_472909	0.8445
chr14	117519390	117520215	dmr_472913	0.679
chr14	117548313	117548723	dmr_472931	0.703
chr14	117571884	117572921	dmr_472950	0.745
chr14	117605923	117606005	dmr_472985	0.8029999999999999
chr14	117639770	117639860	dmr_473014	0.833
chr14	117695454	117695796	dmr_473061	0.595
chr14	117695827	117696772	dmr_473062	0.654
chr14	117722391	117723068	dmr_473087	0.774
chr14	117765229	117765497	dmr_473125	0.6905
chr14	117765976	117766349	dmr_473126	0.5155
chr14	117767038	117767315	dmr_473127	0.5445
chr14	117767598	117768046	dmr_473128	0.616
chr14	117768147	117768391	dmr_473129	0.6725
chr14	117768742	117769455	dmr_473130	0.748
chr14	117771573	117771735	dmr_473131	0.7275
chr14	117803968	117804071	dmr_473160	0.782
chr14	117804417	117804982	dmr_473161	0.9055
chr14	117808146	117808198	dmr_473164	0.6509999999999999
chr14	117810070	117810223	dmr_473167	0.5525
chr14	117810231	117811430	dmr_473168	0.5545
chr14	117813165	117813438	dmr_473170	0.5705
chr14	117814719	117815321	dmr_473174	0.5429999999999999
chr14	117821700	117821831	dmr_473180	0.9715
chr14	117826473	117826942	dmr_473186	0.9665
chr14	117827129	117827272	dmr_473187	0.7305
chr14	117831807	117832015	dmr_473193	0.6609999999999999
chr14	117833880	117834130	dmr_473195	0.932
chr14	117882560	117882650	dmr_473240	0.6075
chr14	117890501	117890727	dmr_473248	0.6675
chr14	117890905	117891991	dmr_473249	0.7895
chr14	117892222	117892377	dmr_473250	0.5305
chr14	117895171	117896143	dmr_473255	0.7490000000000001
chr14	117905472	117905742	dmr_473264	0.682
chr14	117923006	117923137	dmr_473287	0.6695
chr14	117923538	117923930	dmr_473289	0.742
chr14	117926606	117926625	dmr_473294	0.5045
chr14	117926914	117927213	dmr_473295	0.9025
chr14	117928083	117928825	dmr_473297	0.513
chr14	117931736	117932003	dmr_473302	0.534
chr14	117939508	117940223	dmr_473309	0.7190000000000001
chr14	117946170	117946356	dmr_473315	0.59
chr14	117951101	117951365	dmr_473320	0.6615
chr14	117951383	117951966	dmr_473321	0.618
chr14	117952213	117952419	dmr_473322	0.5485
chr14	117957377	117958077	dmr_473328	0.608
chr14	117958082	117958105	dmr_473329	0.755
chr14	117958415	117959202	dmr_473330	0.7829999999999999
chr14	117959610	117959918	dmr_473331	0.6515
chr14	117960875	117960998	dmr_473334	0.7475
chr14	117975187	117975604	dmr_473349	0.6155
chr14	117981013	117981907	dmr_473356	0.775
chr14	117992649	117993097	dmr_473368	0.55
chr14	118001200	118002524	dmr_473372	0.7090000000000001
chr14	118005797	118005802	dmr_473374	0.7045
chr14	118090369	118091085	dmr_473425	0.6245
chr14	118150626	118150795	dmr_473461	0.8855
chr14	118150869	118151003	dmr_473462	0.8865
chr14	118151037	118151452	dmr_473463	0.828
chr14	118151586	118151881	dmr_473464	0.795
chr14	118180682	118181236	dmr_473483	0.648
chr14	118209786	118210057	dmr_473501	0.5325
chr14	118225852	118225901	dmr_473509	0.541
chr14	118320019	118320362	dmr_473553	0.6065
chr14	118321183	118321355	dmr_473555	0.606
chr14	118322447	118322985	dmr_473558	0.7609999999999999
chr14	118422341	118423080	dmr_473607	0.562
chr14	118661826	118662395	dmr_473739	0.6135
chr14	118662420	118662585	dmr_473740	0.8495
chr14	118676499	118677126	dmr_473751	0.685
chr14	118705314	118705463	dmr_473769	0.503
chr14	118709526	118710090	dmr_473772	0.684
chr14	118710100	118710157	dmr_473773	0.506
chr14	118724001	118724285	dmr_473781	0.6575
chr14	118795890	118796301	dmr_473826	0.588
chr14	118828833	118828873	dmr_473857	0.7575
chr14	118829724	118830161	dmr_473859	0.6405
chr14	118868187	118868725	dmr_473889	0.6135
chr14	118884415	118884794	dmr_473906	0.6315
chr14	118889960	118890015	dmr_473910	0.6875
chr14	118890266	118890350	dmr_473911	0.7365
chr14	118903520	118903618	dmr_473925	0.69
chr14	118910897	118911176	dmr_473935	0.531
chr14	118924420	118924495	dmr_473954	0.807
chr14	118940734	118941039	dmr_473960	0.5475
chr14	118981927	118982159	dmr_473999	0.7105
chr14	119006056	119006326	dmr_474010	0.644
chr14	119027143	119027833	dmr_474021	0.5125
chr14	119124028	119124434	dmr_474081	0.5155
chr14	119139099	119141591	dmr_474092	0.795
chr14	119143607	119144390	dmr_474096	0.7425
chr14	119145262	119145705	dmr_474097	0.5660000000000001
chr14	119153280	119153302	dmr_474104	0.6709999999999999
chr14	119154108	119154184	dmr_474106	0.594
chr14	119155487	119155978	dmr_474107	0.623
chr14	119184808	119185191	dmr_474134	0.54
chr14	119203374	119203789	dmr_474154	0.7345
chr14	119215388	119216066	dmr_474168	0.613
chr14	119223662	119223963	dmr_474174	0.8370000000000001
chr14	119247332	119247570	dmr_474196	0.7855
chr14	119247855	119248782	dmr_474197	0.552
chr14	119255476	119255623	dmr_474206	0.529
chr14	119271956	119272348	dmr_474219	0.7065
chr14	119306579	119306668	dmr_474244	0.5885
chr14	119307578	119308176	dmr_474246	0.5215
chr14	119324489	119325002	dmr_474269	0.747
chr14	119347442	119347879	dmr_474290	0.6255
chr14	119355010	119355333	dmr_474296	0.662
chr14	119391518	119391828	dmr_474322	0.6305
chr14	119400816	119400991	dmr_474331	0.5915
chr14	119401785	119402320	dmr_474333	0.57
chr14	119420119	119420328	dmr_474339	0.6115
chr14	119422942	119423399	dmr_474345	0.872
chr14	119463536	119463788	dmr_474368	0.555
chr14	119464556	119464808	dmr_474370	0.7055
chr14	119465098	119465826	dmr_474371	0.711
chr14	119472813	119472967	dmr_474381	0.8005
chr14	119476554	119476941	dmr_474385	0.6105
chr14	119478116	119478290	dmr_474387	0.6575
chr14	119488944	119489232	dmr_474391	0.6535
chr14	119492926	119493104	dmr_474396	0.732
chr14	119529106	119529855	dmr_474430	0.513
chr14	119540219	119541134	dmr_474441	0.7255
chr14	119555941	119556302	dmr_474455	0.7515
chr14	119558499	119559273	dmr_474457	0.765
chr14	119608539	119608651	dmr_474496	0.615
chr14	119609115	119609295	dmr_474497	0.5215
chr14	119631012	119631219	dmr_474520	0.76
chr14	119633210	119633348	dmr_474525	0.789
chr14	119633625	119633903	dmr_474526	0.6195
chr14	119662441	119662679	dmr_474552	0.6025
chr14	119665671	119665823	dmr_474557	0.8175
chr14	119665862	119666572	dmr_474558	0.625
chr14	119670588	119671451	dmr_474561	0.5295
chr14	119702834	119703869	dmr_474594	0.5495
chr14	119708011	119708082	dmr_474598	0.6295
chr14	119720604	119720990	dmr_474610	0.7785
chr14	119723422	119723756	dmr_474616	0.9275
chr14	119729180	119729949	dmr_474623	0.7175
chr14	119731495	119731920	dmr_474625	0.5115
chr14	119738291	119738656	dmr_474629	0.6545
chr14	119747414	119747599	dmr_474636	0.885
chr14	119756159	119756337	dmr_474643	0.5145
chr14	119763684	119763837	dmr_474647	0.565
chr14	119789334	119789990	dmr_474666	0.7595
chr14	119797309	119797509	dmr_474670	0.6335
chr14	119797836	119798079	dmr_474671	0.78
chr14	119798621	119799070	dmr_474672	0.7575
chr14	119821231	119821783	dmr_474696	0.63
chr14	119844154	119844412	dmr_474714	0.6445
chr14	119854236	119854676	dmr_474727	0.5845
chr14	119857256	119858559	dmr_474733	0.6779999999999999
chr14	119895756	119896364	dmr_474754	0.608
chr14	119907993	119909206	dmr_474758	0.64
chr14	119989621	119990052	dmr_474799	0.815
chr14	120029947	120030204	dmr_474819	0.6175
chr14	120033371	120033859	dmr_474822	0.7305
chr14	120034697	120034895	dmr_474824	0.682
chr14	120035357	120035403	dmr_474825	0.5025
chr14	120036241	120037185	dmr_474826	0.593
chr14	120113456	120113533	dmr_474879	0.593
chr14	120119125	120119451	dmr_474887	0.579
chr14	120119522	120119628	dmr_474888	0.68
chr14	120134467	120134985	dmr_474900	0.74
chr14	120136787	120137233	dmr_474904	0.5945
chr14	120148889	120149886	dmr_474920	0.752
chr14	120160132	120160612	dmr_474933	0.7705
chr14	120169604	120170074	dmr_474941	0.6575
chr14	120170221	120170333	dmr_474942	0.5235
chr14	120170677	120171935	dmr_474943	0.5055
chr14	120172711	120173274	dmr_474945	0.7135
chr14	120173279	120173596	dmr_474946	0.6595
chr14	120239672	120240008	dmr_474984	0.561
chr14	120260835	120260860	dmr_475001	0.6905
chr14	120261122	120261744	dmr_475002	0.6920000000000001
chr14	120277342	120277824	dmr_475012	0.643
chr14	120278185	120279340	dmr_475013	0.7335
chr14	120289508	120289672	dmr_475029	0.6925
chr14	120289706	120289834	dmr_475030	0.759
chr14	120294133	120294853	dmr_475038	0.532
chr14	120307937	120308493	dmr_475059	0.5185
chr14	120313028	120313174	dmr_475067	0.581
chr14	120313233	120313387	dmr_475068	0.7035
chr14	120315958	120316144	dmr_475073	0.7455
chr14	120341938	120342336	dmr_475114	0.6045
chr14	120366985	120367010	dmr_475140	0.7290000000000001
chr14	120372903	120373413	dmr_475150	0.5955
chr14	120374557	120375202	dmr_475154	0.6935
chr14	120387082	120388542	dmr_475167	0.5760000000000001
chr14	120391539	120392263	dmr_475172	0.634
chr14	120409701	120409928	dmr_475195	0.8295
chr14	120409995	120410077	dmr_475196	0.7625
chr14	120410082	120410155	dmr_475197	0.9395
chr14	120410221	120410863	dmr_475198	0.705
chr14	120428586	120429191	dmr_475213	0.6629999999999999
chr14	120467820	120468156	dmr_475252	0.7035
chr14	120473747	120474140	dmr_475258	0.674
chr14	120496774	120497071	dmr_475286	0.7135
chr14	120497881	120497941	dmr_475288	0.629
chr14	120499830	120500509	dmr_475293	0.613
chr14	120559953	120560178	dmr_475334	0.5435
chr14	120560493	120560881	dmr_475335	0.841
chr14	120578587	120579408	dmr_475355	0.815
chr14	120590897	120591197	dmr_475364	0.6509999999999999
chr14	120614503	120614790	dmr_475382	0.8105
chr14	120669820	120669923	dmr_475424	0.5665
chr14	120675896	120676055	dmr_475429	0.7805
chr14	120678717	120678938	dmr_475433	0.557
chr14	120679318	120679456	dmr_475434	0.6155
chr14	120680924	120680948	dmr_475437	0.6525
chr14	120681180	120681196	dmr_475438	0.595
chr14	120687516	120687788	dmr_475444	0.682
chr14	120796408	120796922	dmr_475518	0.6859999999999999
chr14	120805224	120805587	dmr_475528	0.6895
chr14	120809368	120809883	dmr_475533	0.8135
chr14	120818588	120818798	dmr_475545	0.502
chr14	120826319	120826492	dmr_475550	0.732
chr14	120829783	120830498	dmr_475555	0.5305
chr14	120831198	120831758	dmr_475556	0.5775
chr14	120835251	120836625	dmr_475560	0.5775
chr14	120848217	120849513	dmr_475571	0.764
chr14	120881953	120882491	dmr_475601	0.6105
chr14	120912527	120912545	dmr_475631	0.6115
chr14	120956408	120956598	dmr_475677	0.904
chr14	120956650	120957105	dmr_475678	0.6609999999999999
chr14	120961079	120961380	dmr_475683	0.738
chr14	120961464	120961671	dmr_475684	0.5165
chr14	120962543	120962964	dmr_475688	0.64
chr14	120983226	120983790	dmr_475703	0.5845
chr14	120989293	120989528	dmr_475709	0.696
chr14	120997469	120998173	dmr_475719	0.5955
chr14	121005756	121006218	dmr_475729	0.748
chr14	121034404	121034677	dmr_475748	0.7265
chr14	121046146	121046974	dmr_475758	0.622
chr14	121052327	121053016	dmr_475763	0.505
chr14	121073024	121073379	dmr_475790	0.584
chr14	121074214	121074353	dmr_475792	0.7785
chr14	121074785	121074905	dmr_475793	0.7759999999999999
chr14	121101841	121102261	dmr_475837	0.586
chr14	121102640	121102890	dmr_475839	0.752
chr14	121124386	121124863	dmr_475869	0.7190000000000001
chr14	121142384	121142413	dmr_475891	0.561
chr14	121142823	121143432	dmr_475892	0.6485
chr14	121143872	121144708	dmr_475893	0.632
chr14	121148091	121148601	dmr_475897	0.6905
chr14	121149244	121149326	dmr_475899	0.785
chr14	121151929	121152323	dmr_475903	0.645
chr14	121165187	121165558	dmr_475923	0.782
chr14	121165566	121165887	dmr_475924	0.773
chr14	121166180	121166285	dmr_475925	0.512
chr14	121168347	121169194	dmr_475930	0.597
chr14	121172008	121172050	dmr_475933	0.6125
chr14	121181356	121181502	dmr_475943	0.65
chr14	121181795	121182140	dmr_475944	0.755
chr14	121199903	121200706	dmr_475965	0.5735
chr14	121205197	121206115	dmr_475971	0.747
chr14	121207597	121207915	dmr_475973	0.6940000000000001
chr14	121207958	121208024	dmr_475974	0.757
chr14	121211917	121211944	dmr_475982	0.5565
chr14	121214626	121215167	dmr_475986	0.505
chr14	121216038	121216563	dmr_475988	0.6385
chr14	121217266	121217371	dmr_475990	0.599
chr14	121225492	121226173	dmr_476002	0.654
chr14	121245922	121246152	dmr_476025	0.5045
chr14	121246222	121246313	dmr_476026	0.655
chr14	121246329	121246373	dmr_476027	0.507
chr14	121253312	121253762	dmr_476036	0.5425
chr14	121254068	121254944	dmr_476037	0.5920000000000001
chr14	121254983	121255329	dmr_476038	0.9005
chr14	121256728	121257367	dmr_476041	0.534
chr14	121268461	121268470	dmr_476057	0.585
chr14	121324798	121325457	dmr_476117	0.6245
chr14	121350009	121350440	dmr_476146	0.514
chr14	121361782	121362232	dmr_476157	0.7665
chr14	121538415	121538615	dmr_476281	0.508
chr14	121570115	121570237	dmr_476312	0.544
chr14	121570497	121570763	dmr_476313	0.753
chr14	121596187	121597313	dmr_476338	0.6045
chr14	121604945	121605054	dmr_476349	0.7755
chr14	121612962	121614101	dmr_476363	0.7090000000000001
chr14	121615233	121616251	dmr_476367	0.7225
chr14	121618124	121618461	dmr_476371	0.603
chr14	121631823	121632324	dmr_476390	0.6509999999999999
chr14	121637013	121637609	dmr_476396	0.6745
chr14	121646752	121647057	dmr_476407	0.6585
chr14	121670907	121671130	dmr_476439	0.8340000000000001
chr14	121680027	121680042	dmr_476452	0.513
chr14	121722534	121723029	dmr_476510	0.6245
chr14	121734222	121734534	dmr_476527	0.6485
chr14	121736526	121737007	dmr_476531	0.6875
chr14	121737295	121737706	dmr_476532	0.636
chr14	121739212	121739217	dmr_476534	0.8079999999999999
chr14	121745556	121745585	dmr_476544	0.531
chr14	121745919	121746330	dmr_476545	0.6945
chr14	121752206	121752361	dmr_476553	0.505
chr14	121799118	121799168	dmr_476589	0.506
chr14	121826063	121826238	dmr_476606	0.713
chr14	121849692	121849838	dmr_476622	0.5235
chr14	121879741	121879983	dmr_476639	0.6625
chr14	121938456	121938924	dmr_476695	0.7120000000000001
chr14	121959058	121959503	dmr_476711	0.526
chr14	122098350	122098438	dmr_476804	0.551
chr14	122168982	122169437	dmr_476863	0.7
chr14	122343299	122343603	dmr_476948	0.5175
chr14	122454005	122454037	dmr_477011	0.512
chr14	122784460	122785313	dmr_477157	0.627
chr14	122788501	122788655	dmr_477160	0.653
chr14	122841337	122841989	dmr_477184	0.5235
chr14	122901159	122901319	dmr_477225	0.6735
chr14	122957833	122958263	dmr_477257	0.8109999999999999
chr14	122974423	122974890	dmr_477267	0.626
chr14	123037415	123037603	dmr_477313	0.5495
chr14	123037794	123037854	dmr_477314	0.7535
chr14	123143620	123143787	dmr_477362	0.654
chr14	123201765	123202591	dmr_477398	0.5175
chr14	123206369	123206494	dmr_477403	0.9105
chr14	123240130	123240430	dmr_477425	0.616
chr14	123304772	123305000	dmr_477459	0.764
chr14	123315979	123316075	dmr_477468	0.7005
chr14	123367806	123367917	dmr_477487	0.7895
chr14	123371137	123371462	dmr_477488	0.653
chr14	123380076	123380402	dmr_477500	0.606
chr14	123513417	123513452	dmr_477560	0.753
chr14	123574642	123574860	dmr_477585	0.6315
chr14	123622661	123623165	dmr_477607	0.609
chr14	123627339	123627470	dmr_477610	0.5475
chr14	123659915	123660512	dmr_477631	0.6115
chr14	123758788	123758829	dmr_477665	0.6065
chr14	123759925	123760348	dmr_477666	0.5525
chr14	123837732	123837785	dmr_477684	0.5375
chr14	123843688	123843969	dmr_477688	0.6805
chr14	123851639	123851919	dmr_477693	0.598
chr14	123990061	123990623	dmr_477751	0.599
chr14	124034847	124035024	dmr_477782	0.738
chr14	124041730	124041980	dmr_477786	0.6545
chr14	124195338	124195922	dmr_477887	0.64
chr14	124322141	124322320	dmr_477957	0.523
chr14	124387703	124387752	dmr_477981	0.5495
chr14	124456314	124456509	dmr_478015	0.5915
chr14	124471010	124471145	dmr_478025	0.768
chr14	124485412	124485769	dmr_478037	0.629
chr14	124515179	124515292	dmr_478050	0.6415
chr14	124613790	124613889	dmr_478110	0.7485
chr14	124614891	124615171	dmr_478112	0.5355
chr14	124635131	124635377	dmr_478125	0.515
chr14	124636939	124637442	dmr_478128	0.6565
chr14	124674508	124674579	dmr_478148	0.6295
chr14	124724472	124724769	dmr_478157	0.6409999999999999
chr15	3233658	3233900	dmr_478197	0.64
chr15	3312872	3312886	dmr_478235	0.804
chr15	3344446	3344834	dmr_478251	0.5995
chr15	3345377	3345396	dmr_478252	0.5329999999999999
chr15	3460403	3460654	dmr_478320	0.5675
chr15	3498794	3499032	dmr_478345	0.5145
chr15	3564084	3564615	dmr_478373	0.6805
chr15	3580091	3580175	dmr_478387	0.7375
chr15	3581482	3581550	dmr_478390	0.624
chr15	3581900	3582146	dmr_478391	0.7475
chr15	3756016	3756275	dmr_478452	0.6409999999999999
chr15	4063578	4063900	dmr_478570	0.6715
chr15	4064502	4064921	dmr_478572	0.6629999999999999
chr15	4078121	4078393	dmr_478587	0.797
chr15	4080028	4080244	dmr_478590	0.583
chr15	4085718	4086325	dmr_478598	0.594
chr15	4087516	4087719	dmr_478602	0.5295
chr15	4087866	4088169	dmr_478604	0.6045
chr15	4119992	4120175	dmr_478635	0.6495
chr15	4139686	4140289	dmr_478653	0.5529999999999999
chr15	4154886	4154925	dmr_478666	0.669
chr15	4206387	4206587	dmr_478694	0.6195
chr15	4219286	4219427	dmr_478703	0.63
chr15	4228096	4228344	dmr_478713	0.772
chr15	4316290	4316571	dmr_478755	0.5355
chr15	4376287	4376583	dmr_478773	0.648
chr15	4440696	4441230	dmr_478813	0.6215
chr15	4441253	4441497	dmr_478814	0.5105
chr15	4498172	4498269	dmr_478836	0.8905
chr15	4499523	4499537	dmr_478837	0.629
chr15	4521168	4521412	dmr_478860	0.7175
chr15	4524594	4524778	dmr_478862	0.818
chr15	4571090	4571297	dmr_478890	0.5445
chr15	4627445	4627696	dmr_478906	0.787
chr15	4824734	4824929	dmr_478975	0.5895
chr15	4920136	4920369	dmr_479018	0.518
chr15	4976445	4976769	dmr_479044	0.6685
chr15	4978832	4979425	dmr_479047	0.5285
chr15	5002684	5003181	dmr_479059	0.6765
chr15	5045776	5046236	dmr_479082	0.7405
chr15	5068920	5069171	dmr_479094	0.5515
chr15	5142238	5142341	dmr_479129	0.5175
chr15	5145084	5145383	dmr_479133	0.5489999999999999
chr15	5186580	5186813	dmr_479164	0.536
chr15	5235542	5236078	dmr_479196	0.5795
chr15	5239913	5240064	dmr_479202	0.6415
chr15	5262222	5262310	dmr_479221	0.6355
chr15	5262340	5262929	dmr_479222	0.7685
chr15	5555300	5555394	dmr_479330	0.61
chr15	5555878	5556692	dmr_479332	0.5415
chr15	5557142	5557151	dmr_479333	0.6755
chr15	5557497	5557642	dmr_479334	0.526
chr15	6048354	6048555	dmr_479504	0.7145
chr15	6222864	6222898	dmr_479571	0.618
chr15	6231118	6231624	dmr_479575	0.5715
chr15	6279415	6280578	dmr_479605	0.589
chr15	6298354	6299060	dmr_479617	0.5155
chr15	6323590	6324008	dmr_479638	0.7490000000000001
chr15	6326087	6326427	dmr_479640	0.7425
chr15	6419757	6419857	dmr_479683	0.5705
chr15	6519488	6520143	dmr_479732	0.747
chr15	6520150	6520288	dmr_479733	0.5760000000000001
chr15	6520514	6520926	dmr_479735	0.503
chr15	6521210	6521418	dmr_479736	0.5235
chr15	6542455	6542884	dmr_479746	0.569
chr15	6573323	6573585	dmr_479772	0.773
chr15	6584135	6584196	dmr_479776	0.821
chr15	6624454	6625340	dmr_479799	0.616
chr15	6625363	6625456	dmr_479800	0.5920000000000001
chr15	6721681	6722283	dmr_479856	0.7185
chr15	6765068	6765111	dmr_479894	0.633
chr15	6787016	6787412	dmr_479910	0.581
chr15	6847145	6847264	dmr_479946	0.6815
chr15	6906214	6906655	dmr_479984	0.6495
chr15	6914077	6914482	dmr_479992	0.703
chr15	6954228	6954302	dmr_480021	0.64
chr15	6954323	6954903	dmr_480022	0.7655
chr15	6997745	6998312	dmr_480060	0.6775
chr15	7005595	7005757	dmr_480069	0.628
chr15	7020328	7020387	dmr_480082	0.6615
chr15	7037535	7037825	dmr_480099	0.5425
chr15	7042259	7042406	dmr_480106	0.512
chr15	7077541	7077890	dmr_480132	0.623
chr15	7081065	7081570	dmr_480138	0.5355
chr15	7118975	7119150	dmr_480159	0.5745
chr15	7126432	7126892	dmr_480168	0.6940000000000001
chr15	7126902	7127010	dmr_480169	0.528
chr15	7127485	7128004	dmr_480170	0.513
chr15	7136946	7137354	dmr_480181	0.55
chr15	7141348	7141673	dmr_480186	0.6
chr15	7141707	7142216	dmr_480187	0.752
chr15	7143358	7143572	dmr_480188	0.75
chr15	7204027	7204179	dmr_480245	0.8055
chr15	7229573	7229642	dmr_480264	0.5870000000000001
chr15	7241129	7241476	dmr_480272	0.6515
chr15	7446903	7446957	dmr_480373	0.5015
chr15	7448321	7449026	dmr_480375	0.7605
chr15	7639231	7640316	dmr_480456	0.81
chr15	7811155	7812396	dmr_480542	0.59
chr15	7875891	7876458	dmr_480589	0.715
chr15	7895388	7895587	dmr_480604	0.6665
chr15	7922373	7922597	dmr_480614	0.6609999999999999
chr15	7931595	7931924	dmr_480619	0.6545
chr15	7956766	7956952	dmr_480634	0.5295
chr15	7972273	7972741	dmr_480643	0.6565
chr15	7993604	7994119	dmr_480661	0.5870000000000001
chr15	7994284	7994552	dmr_480662	0.805
chr15	8027077	8027709	dmr_480691	0.5315
chr15	8030555	8030890	dmr_480695	0.772
chr15	8267817	8268321	dmr_480810	0.5505
chr15	8281686	8281992	dmr_480819	0.602
chr15	8300235	8300270	dmr_480837	0.575
chr15	8317449	8317718	dmr_480845	0.5965
chr15	8413607	8413843	dmr_480896	0.5735
chr15	8416379	8416626	dmr_480898	0.741
chr15	8511836	8512081	dmr_480951	0.804
chr15	8512112	8512356	dmr_480952	0.623
chr15	8568277	8568472	dmr_480976	0.5175
chr15	8597705	8598133	dmr_480990	0.518
chr15	8697432	8698109	dmr_481055	0.6285
chr15	8738211	8738418	dmr_481087	0.6245
chr15	8740736	8741138	dmr_481089	0.9525
chr15	8741159	8741378	dmr_481090	0.635
chr15	8817577	8817872	dmr_481133	0.6065
chr15	8841187	8841549	dmr_481152	0.6145
chr15	8875000	8875639	dmr_481172	0.772
chr15	9002419	9003056	dmr_481232	0.532
chr15	9087904	9088138	dmr_481259	0.835
chr15	9088167	9088306	dmr_481260	0.7735
chr15	9094187	9094701	dmr_481267	0.7625
chr15	9094732	9094850	dmr_481268	0.5885
chr15	9100136	9100846	dmr_481274	0.6285
chr15	9189908	9189989	dmr_481341	0.6115
chr15	9256590	9256696	dmr_481368	0.94
chr15	9542998	9543459	dmr_481460	0.794
chr15	9772532	9772942	dmr_481552	0.527
chr15	9982066	9982486	dmr_481614	0.5925
chr15	10075792	10076044	dmr_481646	0.804
chr15	10134935	10135091	dmr_481664	0.503
chr15	10306428	10306592	dmr_481739	0.7170000000000001
chr15	10400738	10400795	dmr_481782	0.773
chr15	10405037	10405242	dmr_481783	0.794
chr15	10410623	10410892	dmr_481787	0.643
chr15	10413566	10413827	dmr_481791	0.8265
chr15	10425784	10427029	dmr_481805	0.8985
chr15	10427143	10427310	dmr_481806	0.8465
chr15	10434916	10435114	dmr_481810	0.759
chr15	10440029	10440270	dmr_481816	0.5035
chr15	10443580	10443989	dmr_481820	0.7070000000000001
chr15	10460823	10461345	dmr_481830	0.602
chr15	10463240	10463960	dmr_481834	0.7885
chr15	10467639	10468370	dmr_481839	0.527
chr15	10468447	10468761	dmr_481840	0.5705
chr15	10489750	10490714	dmr_481856	0.7005
chr15	10579395	10579550	dmr_481909	0.742
chr15	10589781	10589853	dmr_481914	0.6579999999999999
chr15	10589875	10590137	dmr_481915	0.6125
chr15	10617947	10618245	dmr_481939	0.8340000000000001
chr15	10631831	10632318	dmr_481952	0.532
chr15	10676741	10677300	dmr_481990	0.5585
chr15	10680864	10681045	dmr_481994	0.6385
chr15	10697180	10697197	dmr_482011	0.544
chr15	10715524	10716128	dmr_482037	0.6655
chr15	10733546	10734121	dmr_482050	0.6729999999999999
chr15	10747430	10747660	dmr_482061	0.5365
chr15	10747760	10748631	dmr_482062	0.6890000000000001
chr15	10750550	10750672	dmr_482065	0.721
chr15	10792231	10792476	dmr_482082	0.617
chr15	10816514	10817013	dmr_482093	0.5615
chr15	10840099	10840228	dmr_482112	0.6785
chr15	10840581	10841487	dmr_482113	0.5489999999999999
chr15	10923403	10923556	dmr_482150	0.6759999999999999
chr15	11036018	11036210	dmr_482214	0.5175
chr15	11095452	11095492	dmr_482247	0.5075
chr15	11095743	11096173	dmr_482248	0.6625
chr15	11122702	11123271	dmr_482266	0.6809999999999999
chr15	11174922	11175188	dmr_482299	0.5405
chr15	11292285	11292540	dmr_482350	0.6065
chr15	11462461	11463222	dmr_482450	0.7315
chr15	11479188	11479867	dmr_482458	0.6635
chr15	11496626	11496628	dmr_482470	0.809
chr15	11536263	11536501	dmr_482494	0.501
chr15	11605788	11606045	dmr_482545	0.598
chr15	11626377	11626878	dmr_482558	0.6629999999999999
chr15	11730885	11731671	dmr_482624	0.5815
chr15	11744992	11745797	dmr_482638	0.5405
chr15	11749223	11749801	dmr_482644	0.7695
chr15	11749938	11749953	dmr_482645	0.7735
chr15	11779698	11780034	dmr_482662	0.7225
chr15	11794342	11794797	dmr_482672	0.795
chr15	11903314	11903874	dmr_482758	0.555
chr15	11907319	11907490	dmr_482759	0.667
chr15	11969031	11969052	dmr_482785	0.5515
chr15	11969504	11969798	dmr_482787	0.563
chr15	11975966	11976421	dmr_482793	0.6485
chr15	11977429	11978380	dmr_482795	0.6745
chr15	11978651	11979192	dmr_482796	0.5975
chr15	11979325	11979583	dmr_482797	0.627
chr15	11979622	11979741	dmr_482798	0.7859999999999999
chr15	11981204	11981783	dmr_482800	0.691
chr15	11982260	11982617	dmr_482801	0.523
chr15	11993607	11993810	dmr_482816	0.5105
chr15	11994183	11994364	dmr_482817	0.581
chr15	11996293	11996489	dmr_482818	0.6215
chr15	12014034	12014103	dmr_482831	0.6559999999999999
chr15	12014370	12014401	dmr_482832	0.8465
chr15	12019249	12020066	dmr_482837	0.7959999999999999
chr15	12020080	12020343	dmr_482838	0.6559999999999999
chr15	12024253	12025646	dmr_482841	0.59
chr15	12027229	12027326	dmr_482844	0.726
chr15	12039431	12039624	dmr_482853	0.607
chr15	12051397	12051431	dmr_482867	0.8325
chr15	12082415	12082804	dmr_482894	0.7105
chr15	12084159	12084755	dmr_482897	0.5655
chr15	12092790	12093230	dmr_482905	0.5205
chr15	12093993	12094233	dmr_482907	0.574
chr15	12103800	12104030	dmr_482919	0.7055
chr15	12106431	12107376	dmr_482923	0.711
chr15	12111170	12111425	dmr_482930	0.6605
chr15	12123577	12123932	dmr_482942	0.564
chr15	12124831	12125016	dmr_482944	0.79
chr15	12135450	12135606	dmr_482958	0.7025
chr15	12149575	12149912	dmr_482978	0.797
chr15	12153878	12154008	dmr_482986	0.609
chr15	12206224	12207858	dmr_483036	0.5165
chr15	12208934	12209273	dmr_483039	0.525
chr15	12210910	12211019	dmr_483042	0.76
chr15	12211512	12212059	dmr_483043	0.711
chr15	12214189	12214673	dmr_483047	0.5385
chr15	12214722	12214821	dmr_483048	0.563
chr15	12214911	12215625	dmr_483049	0.821
chr15	12215701	12216008	dmr_483050	0.7535
chr15	12228488	12228573	dmr_483068	0.8270000000000001
chr15	12232701	12232950	dmr_483075	0.5935
chr15	12243733	12244918	dmr_483091	0.634
chr15	12245023	12245840	dmr_483092	0.579
chr15	12248511	12248601	dmr_483095	0.568
chr15	12288706	12289056	dmr_483141	0.6105
chr15	12306628	12307628	dmr_483155	0.705
chr15	12320057	12320733	dmr_483171	0.5760000000000001
chr15	12362025	12362548	dmr_483218	0.7090000000000001
chr15	12362573	12363247	dmr_483219	0.7935
chr15	12366003	12366771	dmr_483222	0.5995
chr15	12401940	12402419	dmr_483252	0.6665
chr15	12402489	12402605	dmr_483253	0.544
chr15	12402622	12402767	dmr_483254	0.7695
chr15	12406941	12407667	dmr_483260	0.5055
chr15	12407921	12408595	dmr_483261	0.524
chr15	12431685	12432013	dmr_483284	0.7525
chr15	12446714	12447266	dmr_483299	0.747
chr15	12447344	12447470	dmr_483300	0.685
chr15	12452251	12452464	dmr_483306	0.619
chr15	12473762	12473874	dmr_483327	0.6920000000000001
chr15	12478877	12479619	dmr_483337	0.5495
chr15	12506638	12507113	dmr_483370	0.6165
chr15	12535586	12535943	dmr_483397	0.54
chr15	12543729	12544413	dmr_483403	0.5955
chr15	12588719	12588925	dmr_483443	0.7705
chr15	12617633	12618296	dmr_483470	0.54
chr15	12679919	12680045	dmr_483540	0.504
chr15	12680166	12680315	dmr_483541	0.6805
chr15	12681119	12681221	dmr_483543	0.513
chr15	12698929	12699274	dmr_483564	0.6679999999999999
chr15	12738054	12738640	dmr_483614	0.5875
chr15	12738892	12738988	dmr_483615	0.6459999999999999
chr15	12744800	12745158	dmr_483622	0.563
chr15	12767024	12767484	dmr_483642	0.6355
chr15	12770659	12771514	dmr_483647	0.7240000000000001
chr15	12773694	12774717	dmr_483650	0.509
chr15	12791690	12792305	dmr_483661	0.503
chr15	12796059	12796812	dmr_483665	0.6665
chr15	12798121	12798459	dmr_483667	0.715
chr15	12802986	12803089	dmr_483673	0.511
chr15	12842331	12842494	dmr_483694	0.5685
chr15	12862259	12862390	dmr_483720	0.6759999999999999
chr15	12869923	12869976	dmr_483730	0.5625
chr15	12875983	12876245	dmr_483736	0.7555
chr15	12876531	12876609	dmr_483737	0.741
chr15	12877035	12877403	dmr_483738	0.528
chr15	12879677	12880139	dmr_483742	0.7195
chr15	12880614	12881432	dmr_483743	0.7145
chr15	12884755	12885866	dmr_483746	0.741
chr15	12889314	12890321	dmr_483748	0.5585
chr15	12895451	12895997	dmr_483753	0.637
chr15	12903972	12904971	dmr_483760	0.6825
chr15	12908053	12908642	dmr_483764	0.794
chr15	12908662	12909386	dmr_483765	0.7385
chr15	13027792	13028138	dmr_483833	0.5915
chr15	13047861	13048018	dmr_483857	0.8270000000000001
chr15	13050550	13050801	dmr_483865	0.731
chr15	13059842	13060275	dmr_483875	0.7440000000000001
chr15	13064316	13065071	dmr_483877	0.562
chr15	13091397	13091838	dmr_483908	0.7215
chr15	13091864	13092773	dmr_483909	0.5379999999999999
chr15	13104940	13104981	dmr_483923	0.7559999999999999
chr15	13125816	13126672	dmr_483933	0.691
chr15	13136030	13136826	dmr_483947	0.6005
chr15	13139546	13139717	dmr_483952	0.66
chr15	13140027	13140164	dmr_483953	0.741
chr15	13140422	13140760	dmr_483954	0.5635
chr15	13145574	13146012	dmr_483962	0.622
chr15	13155494	13155736	dmr_483968	0.6609999999999999
chr15	13158644	13158714	dmr_483973	0.8565
chr15	13164723	13166131	dmr_483980	0.59
chr15	13171912	13171941	dmr_483988	0.6579999999999999
chr15	13216532	13217126	dmr_484022	0.515
chr15	13218337	13218776	dmr_484025	0.5785
chr15	13230846	13231939	dmr_484032	0.5165
chr15	13262414	13262601	dmr_484049	0.653
chr15	13277026	13277207	dmr_484057	0.9475
chr15	13284162	13284523	dmr_484065	0.5670000000000001
chr15	13285554	13285566	dmr_484066	0.573
chr15	13288081	13288294	dmr_484071	0.6275
chr15	13288571	13288765	dmr_484072	0.7045
chr15	13289120	13289125	dmr_484073	0.594
chr15	13289413	13290041	dmr_484074	0.759
chr15	13298858	13299583	dmr_484083	0.6535
chr15	13301734	13303062	dmr_484086	0.5815
chr15	13303533	13304192	dmr_484087	0.575
chr15	13304248	13304468	dmr_484088	0.6915
chr15	13304512	13304890	dmr_484089	0.7245
chr15	13304922	13305076	dmr_484090	0.778
chr15	13370794	13371780	dmr_484135	0.8055
chr15	13372136	13372476	dmr_484136	0.769
chr15	13411057	13411224	dmr_484157	0.5379999999999999
chr15	13440398	13440691	dmr_484166	0.6665
chr15	13487879	13488016	dmr_484193	0.722
chr15	13513710	13514671	dmr_484205	0.7625
chr15	13514971	13515208	dmr_484206	0.653
chr15	13528343	13528466	dmr_484214	0.7145
chr15	13534299	13534514	dmr_484218	0.7385
chr15	13563974	13564192	dmr_484233	0.853
chr15	13606563	13606615	dmr_484253	0.9179999999999999
chr15	13655225	13655437	dmr_484285	0.6945
chr15	13677975	13678319	dmr_484294	0.7979999999999999
chr15	13764301	13764486	dmr_484323	0.687
chr15	13765565	13765791	dmr_484325	0.764
chr15	14072208	14072721	dmr_484423	0.6915
chr15	14226381	14226882	dmr_484465	0.516
chr15	14322682	14322884	dmr_484497	0.5065
chr15	14341748	14341839	dmr_484504	0.6629999999999999
chr15	14510465	14510674	dmr_484555	0.521
chr15	14520453	14520564	dmr_484561	0.515
chr15	14529019	14529064	dmr_484563	0.5695
chr15	14628753	14629001	dmr_484582	0.526
chr15	15716882	15716899	dmr_484894	0.6615
chr15	16520628	16520899	dmr_485178	0.7659999999999999
chr15	16760305	16760488	dmr_485291	0.524
chr15	16792820	16793193	dmr_485317	0.73
chr15	16797304	16797679	dmr_485325	0.5670000000000001
chr15	16802484	16803178	dmr_485330	0.7090000000000001
chr15	16811006	16811100	dmr_485340	0.5325
chr15	16823263	16823471	dmr_485348	0.64
chr15	17007806	17008166	dmr_485434	0.7235
chr15	17074818	17074925	dmr_485450	0.506
chr15	17180097	17180354	dmr_485484	0.5670000000000001
chr15	17467520	17467762	dmr_485567	0.5675
chr15	17712230	17712700	dmr_485652	0.6955
chr15	17715639	17715881	dmr_485655	0.687
chr15	17794394	17794435	dmr_485688	0.634
chr15	17804435	17804505	dmr_485700	0.5529999999999999
chr15	17860898	17861005	dmr_485722	0.71
chr15	17880260	17880369	dmr_485728	0.7025
chr15	17902467	17902771	dmr_485736	0.9385
chr15	17992430	17992547	dmr_485759	0.688
chr15	18032454	18033455	dmr_485777	0.7235
chr15	18064665	18065597	dmr_485794	0.6735
chr15	18079894	18080307	dmr_485807	0.5735
chr15	18195380	18195589	dmr_485852	0.5275
chr15	18197273	18197406	dmr_485853	0.5255
chr15	18305176	18305648	dmr_485888	0.627
chr15	18342750	18343098	dmr_485899	0.504
chr15	18390274	18390719	dmr_485912	0.6609999999999999
chr15	18416652	18416813	dmr_485920	0.6779999999999999
chr15	18432726	18432899	dmr_485923	0.693
chr15	18608239	18608576	dmr_485972	0.597
chr15	18609797	18610003	dmr_485974	0.5145
chr15	18650694	18650768	dmr_485992	0.6575
chr15	18685578	18685678	dmr_486000	0.8055
chr15	18736828	18736963	dmr_486017	0.7625
chr15	18743998	18744051	dmr_486027	0.764
chr15	18748309	18748706	dmr_486036	0.7165
chr15	18748818	18748853	dmr_486037	0.7709999999999999
chr15	18762913	18763346	dmr_486042	0.687
chr15	18764715	18764843	dmr_486044	0.5235
chr15	18768993	18769214	dmr_486047	0.8340000000000001
chr15	18769318	18769403	dmr_486048	0.778
chr15	18818379	18818399	dmr_486065	0.6575
chr15	18820565	18820660	dmr_486068	0.5665
chr15	18821363	18821376	dmr_486070	0.6615
chr15	18844992	18845314	dmr_486097	0.6115
chr15	18850727	18850870	dmr_486102	0.5155
chr15	18857611	18857859	dmr_486112	0.5565
chr15	18889181	18889314	dmr_486146	0.581
chr15	18890493	18890718	dmr_486149	0.542
chr15	18894141	18894354	dmr_486154	0.6005
chr15	18924593	18924908	dmr_486195	0.6459999999999999
chr15	18965521	18965537	dmr_486243	0.5775
chr15	18974979	18975776	dmr_486255	0.552
chr15	18976421	18976481	dmr_486257	0.6405
chr15	18977285	18977891	dmr_486259	0.631
chr15	18980146	18980340	dmr_486263	0.7805
chr15	18994361	18994644	dmr_486282	0.632
chr15	19017878	19018127	dmr_486305	0.614
chr15	19018291	19018494	dmr_486306	0.5995
chr15	19020666	19021187	dmr_486308	0.542
chr15	19021630	19021681	dmr_486309	0.5429999999999999
chr15	19033921	19033973	dmr_486321	0.5225
chr15	19093960	19094514	dmr_486356	0.8965
chr15	19094548	19094770	dmr_486357	0.6695
chr15	19107814	19108098	dmr_486366	0.6035
chr15	19116088	19116451	dmr_486373	0.757
chr15	19120828	19121037	dmr_486378	0.5920000000000001
chr15	19129196	19129443	dmr_486387	0.6445
chr15	19190402	19190669	dmr_486413	0.584
chr15	19204143	19204634	dmr_486422	0.71
chr15	19276671	19276744	dmr_486450	0.685
chr15	19356214	19356392	dmr_486471	0.5315
chr15	19593618	19593882	dmr_486519	0.6409999999999999
chr15	19667490	19667661	dmr_486538	0.501
chr15	19687191	19687719	dmr_486544	0.81
chr15	19806639	19806950	dmr_486572	0.659
chr15	19826961	19827138	dmr_486583	0.7070000000000001
chr15	19827319	19827505	dmr_486584	0.6645
chr15	20101733	20102399	dmr_486679	0.5775
chr15	20152107	20152143	dmr_486705	0.6875
chr15	20223351	20223758	dmr_486726	0.536
chr15	20449731	20449869	dmr_486802	0.5665
chr15	20450147	20450197	dmr_486803	0.6940000000000001
chr15	20450477	20451024	dmr_486804	0.6305
chr15	20462488	20463009	dmr_486817	0.7440000000000001
chr15	20487307	20487516	dmr_486827	0.6085
chr15	20520521	20520531	dmr_486844	0.745
chr15	20524417	20524475	dmr_486846	0.578
chr15	20545598	20545803	dmr_486860	0.82
chr15	20551060	20551267	dmr_486868	0.7765
chr15	20591639	20592061	dmr_486890	0.586
chr15	20634333	20634343	dmr_486912	0.6965
chr15	20634863	20634874	dmr_486913	0.9109999999999999
chr15	20660302	20660398	dmr_486921	0.711
chr15	20712259	20712509	dmr_486952	0.534
chr15	20737495	20737947	dmr_486964	0.8109999999999999
chr15	20841353	20842002	dmr_487014	0.657
chr15	20895421	20895496	dmr_487047	0.525
chr15	20896288	20896568	dmr_487048	0.5975
chr15	21109192	21109524	dmr_487143	0.6055
chr15	21109898	21110047	dmr_487144	0.537
chr15	21179624	21180088	dmr_487188	0.597
chr15	21180359	21180622	dmr_487189	0.7165
chr15	21214710	21215090	dmr_487206	0.552
chr15	21248509	21248743	dmr_487228	0.6645
chr15	21353152	21353223	dmr_487277	0.66
chr15	21355676	21356355	dmr_487280	0.8270000000000001
chr15	21357206	21357437	dmr_487281	0.6525
chr15	21378782	21379260	dmr_487298	0.595
chr15	21405238	21405705	dmr_487316	0.742
chr15	21455127	21455283	dmr_487342	0.5395
chr15	21556142	21556467	dmr_487387	0.872
chr15	21558326	21558811	dmr_487388	0.616
chr15	21602445	21602629	dmr_487403	0.5055
chr15	21699795	21699921	dmr_487432	0.7085
chr15	21761181	21761279	dmr_487458	0.5685
chr15	21835923	21836202	dmr_487481	0.5795
chr15	21836366	21836369	dmr_487482	0.821
chr15	22018266	22018458	dmr_487527	0.7965
chr15	22102011	22102369	dmr_487550	0.698
chr15	22170214	22170357	dmr_487579	0.754
chr15	22228731	22229080	dmr_487593	0.927
chr15	22536042	22536147	dmr_487692	0.6345
chr15	22549152	22549208	dmr_487703	0.6245
chr15	22624927	22625715	dmr_487740	0.6945
chr15	22789481	22790028	dmr_487797	0.5675
chr15	22898039	22898486	dmr_487845	0.6445
chr15	22913683	22914179	dmr_487857	0.8215
chr15	22914286	22914427	dmr_487858	0.8255
chr15	22969334	22969969	dmr_487885	0.579
chr15	22980028	22980457	dmr_487894	0.6415
chr15	23212050	23212400	dmr_488023	0.753
chr15	23457455	23457667	dmr_488106	0.5345
chr15	23560183	23560477	dmr_488156	0.6405
chr15	23921442	23921625	dmr_488256	0.5479999999999999
chr15	24039075	24039383	dmr_488292	0.57
chr15	24100628	24100729	dmr_488314	0.526
chr15	24501803	24502867	dmr_488471	0.62
chr15	24566956	24567286	dmr_488506	0.5295
chr15	24701582	24701733	dmr_488561	0.5095
chr15	24720150	24720504	dmr_488570	0.7565
chr15	24720877	24721223	dmr_488571	0.7385
chr15	24725926	24726095	dmr_488579	0.6905
chr15	24748945	24749062	dmr_488588	0.7465
chr15	24777458	24777684	dmr_488599	0.5385
chr15	24837547	24838639	dmr_488632	0.627
chr15	24906608	24907081	dmr_488663	0.9585
chr15	24966706	24967130	dmr_488701	0.6965
chr15	24968660	24968739	dmr_488704	0.6940000000000001
chr15	24969044	24969351	dmr_488705	0.6829999999999999
chr15	24969647	24970015	dmr_488706	0.509
chr15	24992854	24993152	dmr_488721	0.665
chr15	25017671	25017958	dmr_488735	0.5095
chr15	25018415	25018502	dmr_488737	0.53
chr15	25019655	25019936	dmr_488739	0.6935
chr15	25020485	25020622	dmr_488740	0.602
chr15	25020720	25021022	dmr_488741	0.517
chr15	25026901	25026903	dmr_488746	0.8115
chr15	25032171	25032298	dmr_488750	0.523
chr15	25035123	25035427	dmr_488753	0.695
chr15	25036363	25036821	dmr_488755	0.8195
chr15	25037491	25037565	dmr_488757	0.5445
chr15	25101896	25102326	dmr_488789	0.7615
chr15	25120334	25120867	dmr_488798	0.89
chr15	25120883	25121015	dmr_488799	0.9690000000000001
chr15	25221385	25222480	dmr_488857	0.711
chr15	25228747	25228920	dmr_488864	0.713
chr15	25269437	25270039	dmr_488891	0.7170000000000001
chr15	25286629	25287045	dmr_488907	0.574
chr15	25297351	25297648	dmr_488915	0.7
chr15	25298024	25298141	dmr_488916	0.5255
chr15	25358233	25358482	dmr_488954	0.5615
chr15	25359578	25361483	dmr_488955	0.7045
chr15	25363439	25364331	dmr_488959	0.6175
chr15	25365285	25365977	dmr_488961	0.5875
chr15	25366304	25366533	dmr_488962	0.7025
chr15	25368110	25368764	dmr_488966	0.562
chr15	25369297	25369503	dmr_488967	0.7765
chr15	25369890	25369998	dmr_488968	0.7205
chr15	25375785	25376352	dmr_488976	0.546
chr15	25376800	25377515	dmr_488978	0.5195
chr15	25377597	25377661	dmr_488979	0.7635
chr15	25378913	25379599	dmr_488981	0.5355
chr15	25380000	25380221	dmr_488983	0.6365
chr15	25387289	25387825	dmr_488997	0.544
chr15	25392447	25392481	dmr_489007	0.5589999999999999
chr15	25392938	25393332	dmr_489008	0.5305
chr15	25407062	25407205	dmr_489026	0.522
chr15	25408568	25409381	dmr_489028	0.54
chr15	25410010	25410767	dmr_489029	0.605
chr15	25415670	25417064	dmr_489032	0.5845
chr15	25457673	25458553	dmr_489066	0.9359999999999999
chr15	25473660	25474013	dmr_489078	0.6405
chr15	25532053	25532343	dmr_489122	0.6459999999999999
chr15	25536881	25537164	dmr_489125	0.7205
chr15	25637716	25638753	dmr_489184	0.6205
chr15	25674732	25675147	dmr_489210	0.633
chr15	25675794	25676904	dmr_489212	0.573
chr15	25685270	25685540	dmr_489222	0.6985
chr15	25710901	25711268	dmr_489240	0.65
chr15	25713597	25713800	dmr_489243	0.5245
chr15	25714130	25714512	dmr_489244	0.6629999999999999
chr15	25726945	25727347	dmr_489253	0.6315
chr15	25771623	25772313	dmr_489286	0.536
chr15	25773914	25773971	dmr_489288	0.5685
chr15	25774300	25774325	dmr_489289	0.708
chr15	25794556	25794707	dmr_489306	0.6945
chr15	25802321	25802990	dmr_489314	0.547
chr15	25830742	25831052	dmr_489340	0.7625
chr15	25845378	25845516	dmr_489352	0.536
chr15	25904647	25905316	dmr_489419	0.7859999999999999
chr15	25905377	25905653	dmr_489420	0.7390000000000001
chr15	25926168	25926591	dmr_489447	0.6845
chr15	25929752	25930377	dmr_489454	0.5325
chr15	25934493	25935219	dmr_489459	0.6545
chr15	25940408	25940650	dmr_489466	0.52
chr15	25940900	25940998	dmr_489468	0.5185
chr15	26012615	26013343	dmr_489544	0.509
chr15	26013512	26013947	dmr_489546	0.6945
chr15	26040289	26040485	dmr_489558	0.789
chr15	26062785	26063286	dmr_489574	0.6105
chr15	26104404	26104696	dmr_489593	0.8175
chr15	26107767	26108345	dmr_489596	0.8245
chr15	26183542	26183710	dmr_489625	0.5065
chr15	26213102	26213285	dmr_489639	0.503
chr15	26213306	26213584	dmr_489640	0.7435
chr15	26226402	26226751	dmr_489645	0.882
chr15	26228781	26228912	dmr_489648	0.6925
chr15	26270074	26270435	dmr_489661	0.6629999999999999
chr15	26338023	26338222	dmr_489717	0.7385
chr15	26338305	26338659	dmr_489718	0.711
chr15	26344478	26344773	dmr_489725	0.6859999999999999
chr15	26359156	26359179	dmr_489743	0.581
chr15	26396631	26396637	dmr_489790	0.754
chr15	26416572	26416691	dmr_489810	0.775
chr15	26447358	26447457	dmr_489839	0.5565
chr15	26682313	26682939	dmr_489972	0.7490000000000001
chr15	26730336	26730636	dmr_490000	0.753
chr15	26730946	26731076	dmr_490001	0.82
chr15	26748052	26748159	dmr_490013	0.767
chr15	26748302	26748387	dmr_490014	0.602
chr15	26748648	26749086	dmr_490015	0.7405
chr15	26795606	26795891	dmr_490044	0.628
chr15	26838326	26838573	dmr_490066	0.612
chr15	27000248	27000628	dmr_490141	0.6659999999999999
chr15	27043771	27044156	dmr_490167	0.758
chr15	27267976	27268466	dmr_490285	0.562
chr15	27322387	27322761	dmr_490310	0.6890000000000001
chr15	27326272	27326359	dmr_490313	0.6215
chr15	27361175	27361765	dmr_490333	0.6065
chr15	27405731	27406225	dmr_490372	0.6505
chr15	27413539	27413964	dmr_490380	0.7185
chr15	27419605	27419885	dmr_490386	0.644
chr15	27450289	27450464	dmr_490404	0.5255
chr15	27450634	27451078	dmr_490405	0.7
chr15	27472407	27472961	dmr_490425	0.6459999999999999
chr15	27473588	27474353	dmr_490427	0.585
chr15	27485295	27486755	dmr_490445	0.79
chr15	27486889	27488328	dmr_490446	0.753
chr15	27488355	27488797	dmr_490447	0.5465
chr15	27499716	27499968	dmr_490467	0.5115
chr15	27501566	27502195	dmr_490470	0.665
chr15	27502684	27503717	dmr_490472	0.645
chr15	27503866	27504592	dmr_490473	0.573
chr15	27508290	27508355	dmr_490479	0.5770000000000001
chr15	27508788	27509035	dmr_490481	0.603
chr15	27509046	27509495	dmr_490482	0.82
chr15	27509552	27509556	dmr_490483	0.816
chr15	27512736	27513750	dmr_490488	0.711
chr15	27524478	27524724	dmr_490506	0.779
chr15	27531717	27532186	dmr_490520	0.5015
chr15	27532572	27533032	dmr_490522	0.551
chr15	27535365	27536205	dmr_490527	0.747
chr15	27539754	27540393	dmr_490533	0.7615
chr15	27548150	27548510	dmr_490544	0.609
chr15	27553760	27553926	dmr_490557	0.555
chr15	27558363	27558678	dmr_490563	0.5255
chr15	27558710	27559095	dmr_490564	0.617
chr15	27559216	27559919	dmr_490565	0.8035
chr15	27564296	27564404	dmr_490575	0.5785
chr15	27565107	27566243	dmr_490577	0.583
chr15	27574025	27574408	dmr_490590	0.5725
chr15	27589836	27590229	dmr_490620	0.637
chr15	27592887	27592997	dmr_490625	0.7020000000000001
chr15	27593038	27593147	dmr_490626	0.682
chr15	27593157	27593356	dmr_490627	0.6675
chr15	27598783	27599376	dmr_490637	0.7595
chr15	27606945	27607096	dmr_490647	0.93
chr15	27669242	27669568	dmr_490704	0.7415
chr15	27670524	27671296	dmr_490706	0.7985
chr15	27672359	27672533	dmr_490708	0.8059999999999999
chr15	27680698	27680949	dmr_490721	0.7490000000000001
chr15	27684464	27684820	dmr_490724	0.6655
chr15	27684867	27685420	dmr_490725	0.8109999999999999
chr15	27715380	27715535	dmr_490751	0.5925
chr15	27730938	27731150	dmr_490769	0.7595
chr15	27731959	27732052	dmr_490771	0.6465
chr15	27750528	27750846	dmr_490799	0.6970000000000001
chr15	27753682	27753840	dmr_490806	0.513
chr15	27755042	27755454	dmr_490810	0.753
chr15	27756393	27757120	dmr_490811	0.695
chr15	27761340	27761707	dmr_490821	0.732
chr15	27775425	27775975	dmr_490847	0.6515
chr15	27778694	27778914	dmr_490853	0.512
chr15	27789116	27789181	dmr_490871	0.6555
chr15	27789520	27790003	dmr_490872	0.691
chr15	27792496	27793115	dmr_490879	0.5055
chr15	27794820	27795053	dmr_490883	0.784
chr15	27795320	27795755	dmr_490884	0.508
chr15	27796312	27797145	dmr_490886	0.7120000000000001
chr15	27797187	27797703	dmr_490887	0.5655
chr15	27797718	27798446	dmr_490888	0.6005
chr15	27804440	27804844	dmr_490899	0.6265
chr15	27808271	27808689	dmr_490905	0.505
chr15	27817072	27817558	dmr_490918	0.711
chr15	27818383	27818629	dmr_490921	0.6085
chr15	27856165	27856711	dmr_490985	0.5985
chr15	27857158	27857541	dmr_490987	0.6105
chr15	27857844	27857953	dmr_490988	0.616
chr15	27860782	27861243	dmr_490993	0.578
chr15	27861615	27862134	dmr_490995	0.5945
chr15	27869182	27869208	dmr_491007	0.6985
chr15	27882816	27883349	dmr_491028	0.5165
chr15	27883776	27884294	dmr_491029	0.5975
chr15	27884755	27885202	dmr_491030	0.5995
chr15	27887431	27887721	dmr_491034	0.6635
chr15	27888274	27888575	dmr_491036	0.61
chr15	27894658	27895288	dmr_491046	0.6405
chr15	27901346	27901575	dmr_491056	0.7385
chr15	27902697	27904282	dmr_491058	0.7115
chr15	27906825	27906981	dmr_491063	0.618
chr15	27919426	27919540	dmr_491081	0.759
chr15	27920014	27920104	dmr_491082	0.5545
chr15	27924155	27924381	dmr_491089	0.516
chr15	27938244	27938642	dmr_491110	0.7345
chr15	27941155	27941649	dmr_491116	0.659
chr15	27942142	27942656	dmr_491118	0.5255
chr15	27945445	27945931	dmr_491123	0.733
chr15	27951028	27951585	dmr_491131	0.6559999999999999
chr15	27954183	27954542	dmr_491137	0.573
chr15	27955109	27955506	dmr_491139	0.5605
chr15	27986750	27987095	dmr_491183	0.6859999999999999
chr15	27992832	27993401	dmr_491196	0.6065
chr15	27997443	27998052	dmr_491203	0.502
chr15	27998265	27999100	dmr_491204	0.5275
chr15	28019427	28019694	dmr_491238	0.76
chr15	28022798	28022879	dmr_491241	0.6545
chr15	28023477	28023580	dmr_491243	0.551
chr15	28038829	28038847	dmr_491255	0.515
chr15	28040625	28041030	dmr_491258	0.6609999999999999
chr15	28109673	28109944	dmr_491297	0.7205
chr15	28110305	28110687	dmr_491298	0.6559999999999999
chr15	28158386	28158773	dmr_491337	0.5905
chr15	28172136	28172419	dmr_491347	0.746
chr15	28172651	28172694	dmr_491348	0.504
chr15	28212952	28213248	dmr_491374	0.723
chr15	28250500	28250755	dmr_491397	0.812
chr15	28352027	28352052	dmr_491443	0.8325
chr15	28352188	28352441	dmr_491444	0.69
chr15	28439899	28440062	dmr_491475	0.5925
chr15	28600185	28600721	dmr_491560	0.5555
chr15	28628208	28628298	dmr_491573	0.5465
chr15	28664234	28664766	dmr_491586	0.6559999999999999
chr15	28740757	28740814	dmr_491616	0.518
chr15	28947947	28948195	dmr_491697	0.5785
chr15	29029776	29029989	dmr_491711	0.893
chr15	29031235	29031879	dmr_491713	0.5770000000000001
chr15	29045298	29045407	dmr_491717	0.501
chr15	29063585	29063629	dmr_491726	0.528
chr15	29075550	29075688	dmr_491733	0.63
chr15	29138323	29138870	dmr_491757	0.7055
chr15	29146298	29146473	dmr_491758	0.9655
chr15	29146979	29147002	dmr_491759	0.8095
chr15	29190686	29191344	dmr_491769	0.6409999999999999
chr15	29213087	29213424	dmr_491778	0.586
chr15	29223831	29223932	dmr_491782	0.7290000000000001
chr15	29226168	29226216	dmr_491786	0.5425
chr15	29226584	29226811	dmr_491787	0.7645
chr15	29255148	29255349	dmr_491798	0.763
chr15	29267048	29267257	dmr_491805	0.7190000000000001
chr15	29267727	29267848	dmr_491806	0.535
chr15	29441690	29442430	dmr_491870	0.545
chr15	29448019	29448027	dmr_491872	0.833
chr15	29485285	29485386	dmr_491885	0.546
chr15	29719143	29719369	dmr_491959	0.5645
chr15	29734660	29734727	dmr_491970	0.649
chr15	29762353	29762694	dmr_491981	0.5195
chr15	29824069	29824483	dmr_492004	0.648
chr15	29847155	29847374	dmr_492019	0.7785
chr15	30100796	30101046	dmr_492118	0.7315
chr15	30122030	30122425	dmr_492127	0.5755
chr15	30171703	30171801	dmr_492146	0.625
chr15	30183385	30183491	dmr_492155	0.521
chr15	30184109	30184272	dmr_492159	0.6895
chr15	30191742	30192244	dmr_492169	0.6895
chr15	30197140	30197541	dmr_492174	0.504
chr15	30208742	30208951	dmr_492193	0.6825
chr15	30271403	30271843	dmr_492254	0.535
chr15	30275736	30275896	dmr_492259	0.6465
chr15	30276760	30277134	dmr_492261	0.5760000000000001
chr15	30289146	30289201	dmr_492274	0.502
chr15	30312287	30312484	dmr_492310	0.621
chr15	30373765	30374187	dmr_492372	0.679
chr15	30397462	30397558	dmr_492396	0.565
chr15	30423836	30424837	dmr_492421	0.54
chr15	30450389	30451161	dmr_492443	0.623
chr15	30457686	30457805	dmr_492452	0.5720000000000001
chr15	30460418	30460532	dmr_492456	0.584
chr15	30467943	30468282	dmr_492465	0.5375
chr15	30471387	30471797	dmr_492471	0.6405
chr15	30472215	30472242	dmr_492472	0.67
chr15	30473166	30473258	dmr_492475	0.611
chr15	30480621	30480898	dmr_492487	0.5315
chr15	30480905	30481108	dmr_492488	0.5485
chr15	30506023	30506248	dmr_492515	0.7885
chr15	30548081	30548199	dmr_492564	0.5815
chr15	30551039	30551133	dmr_492569	0.609
chr15	30551169	30551240	dmr_492570	0.632
chr15	30555512	30556932	dmr_492574	0.5745
chr15	30590566	30590968	dmr_492606	0.579
chr15	30593455	30593642	dmr_492610	0.7925
chr15	30630998	30631108	dmr_492655	0.5585
chr15	30647178	30647478	dmr_492673	0.5855
chr15	30647761	30648286	dmr_492674	0.7075
chr15	30648730	30648866	dmr_492675	0.6920000000000001
chr15	30681855	30682756	dmr_492721	0.5435
chr15	30707390	30707860	dmr_492746	0.6409999999999999
chr15	30708123	30708300	dmr_492747	0.6555
chr15	30708595	30709367	dmr_492748	0.6195
chr15	30711012	30711391	dmr_492751	0.586
chr15	30718487	30719052	dmr_492759	0.5775
chr15	30719171	30719502	dmr_492760	0.6655
chr15	30741087	30741432	dmr_492782	0.6875
chr15	30773205	30773458	dmr_492810	0.7005
chr15	30775627	30776155	dmr_492812	0.509
chr15	30788258	30788845	dmr_492834	0.5405
chr15	30817673	30818061	dmr_492874	0.762
chr15	30821044	30821109	dmr_492881	0.5125
chr15	30827163	30827953	dmr_492887	0.6875
chr15	30875859	30876011	dmr_492935	0.531
chr15	30883900	30884359	dmr_492941	0.5105
chr15	30887578	30887722	dmr_492947	0.7595
chr15	30895246	30895572	dmr_492956	0.763
chr15	30897312	30897780	dmr_492960	0.6945
chr15	30922273	30922386	dmr_492986	0.5145
chr15	30929093	30929373	dmr_492994	0.5695
chr15	30969622	30970270	dmr_493041	0.7995
chr15	30974929	30975101	dmr_493045	0.7055
chr15	30975171	30975462	dmr_493046	0.612
chr15	30984569	30984740	dmr_493059	0.7085
chr15	30992674	30992739	dmr_493067	0.7295
chr15	31008310	31008621	dmr_493081	0.626
chr15	31008782	31008939	dmr_493082	0.7809999999999999
chr15	31022195	31022658	dmr_493093	0.6665
chr15	31087265	31087618	dmr_493142	0.7015
chr15	31092237	31092411	dmr_493147	0.698
chr15	31128019	31128114	dmr_493174	0.6115
chr15	31281612	31281739	dmr_493291	0.727
chr15	31284906	31285368	dmr_493296	0.6325
chr15	31285384	31285514	dmr_493297	0.6779999999999999
chr15	31285636	31285654	dmr_493298	0.6765
chr15	31285949	31285963	dmr_493299	0.6145
chr15	31317817	31318296	dmr_493346	0.6015
chr15	31318616	31318744	dmr_493347	0.626
chr15	31328128	31328545	dmr_493360	0.7015
chr15	31329132	31330541	dmr_493361	0.8075
chr15	31336712	31337581	dmr_493369	0.757
chr15	31338027	31338235	dmr_493370	0.633
chr15	31342335	31342788	dmr_493374	0.5345
chr15	31344525	31345966	dmr_493376	0.7165
chr15	31363371	31366625	dmr_493394	0.524
chr15	31368148	31368925	dmr_493395	0.5435
chr15	31374735	31375067	dmr_493402	0.5665
chr15	31375281	31375636	dmr_493403	0.6145
chr15	31381521	31382140	dmr_493411	0.8175
chr15	31382160	31382385	dmr_493412	0.6035
chr15	31382956	31383096	dmr_493413	0.6625
chr15	31386147	31386499	dmr_493416	0.83
chr15	31393238	31394551	dmr_493421	0.6225
chr15	31395851	31395907	dmr_493423	0.8205
chr15	31396165	31397109	dmr_493424	0.6085
chr15	31398791	31399363	dmr_493429	0.5925
chr15	31417645	31418460	dmr_493454	0.8085
chr15	31418513	31418631	dmr_493455	0.5345
chr15	31428366	31430127	dmr_493463	0.772
chr15	31430427	31430455	dmr_493464	0.6595
chr15	31442921	31443400	dmr_493475	0.7275
chr15	31447122	31447193	dmr_493479	0.7709999999999999
chr15	31460766	31460792	dmr_493493	0.5255
chr15	31535517	31535745	dmr_493574	0.6675
chr15	31536209	31536456	dmr_493575	0.6895
chr15	31585076	31585526	dmr_493602	0.588
chr15	31594129	31594683	dmr_493616	0.601
chr15	31634502	31635082	dmr_493657	0.7825
chr15	31711291	31711380	dmr_493709	0.9229999999999999
chr15	31731265	31731603	dmr_493722	0.745
chr15	31819426	31819608	dmr_493771	0.644
chr15	31921486	31921679	dmr_493832	0.7185
chr15	31988288	31989002	dmr_493873	0.5925
chr15	31989289	31989416	dmr_493874	0.537
chr15	31989780	31990055	dmr_493875	0.6890000000000001
chr15	31999020	32000123	dmr_493884	0.531
chr15	32003644	32003774	dmr_493888	0.574
chr15	32010585	32010651	dmr_493895	0.5645
chr15	32204951	32205417	dmr_494028	0.621
chr15	32239734	32240625	dmr_494052	0.6585
chr15	32257815	32258555	dmr_494071	0.6809999999999999
chr15	32265752	32265883	dmr_494079	0.6575
chr15	32265943	32265954	dmr_494080	0.639
chr15	32297445	32297518	dmr_494117	0.7290000000000001
chr15	32338412	32338961	dmr_494162	0.7070000000000001
chr15	32369781	32370286	dmr_494190	0.6465
chr15	32376416	32376729	dmr_494193	0.527
chr15	32432725	32433741	dmr_494238	0.624
chr15	32437707	32437843	dmr_494242	0.5325
chr15	32597159	32597464	dmr_494377	0.7775
chr15	32613318	32613960	dmr_494387	0.7515
chr15	32640278	32640533	dmr_494405	0.7305
chr15	32656049	32656326	dmr_494417	0.7909999999999999
chr15	32730923	32731071	dmr_494461	0.569
chr15	32755413	32755542	dmr_494471	0.6659999999999999
chr15	32931985	32932491	dmr_494520	0.6525
chr15	33000596	33000696	dmr_494561	0.753
chr15	33278800	33279062	dmr_494630	0.8825
chr15	33363095	33363539	dmr_494656	0.5355
chr15	33480663	33481071	dmr_494687	0.7755
chr15	33481301	33481382	dmr_494689	0.645
chr15	33600891	33600957	dmr_494723	0.885
chr15	33641659	33641886	dmr_494739	0.703
chr15	33656715	33656807	dmr_494752	0.6265
chr15	33657237	33657769	dmr_494753	0.5660000000000001
chr15	33686525	33686573	dmr_494773	0.584
chr15	33688098	33688190	dmr_494775	0.7555
chr15	33688571	33688735	dmr_494776	0.6745
chr15	33699305	33699697	dmr_494780	0.652
chr15	33914874	33915019	dmr_494827	0.7545
chr15	33924413	33924790	dmr_494834	0.6205
chr15	34071754	34071883	dmr_494891	0.56
chr15	34281022	34282112	dmr_495000	0.644
chr15	34287134	34287240	dmr_495007	0.5835
chr15	34308945	34309415	dmr_495026	0.542
chr15	34391487	34391629	dmr_495092	0.593
chr15	34426397	34426414	dmr_495125	0.5555
chr15	34532693	34532920	dmr_495193	0.67
chr15	34536673	34537960	dmr_495199	0.7205
chr15	34540667	34540967	dmr_495204	0.6335
chr15	34656995	34657206	dmr_495285	0.5795
chr15	34679005	34679304	dmr_495304	0.5710000000000001
chr15	34680270	34680702	dmr_495306	0.7955
chr15	34685264	34686150	dmr_495310	0.7215
chr15	34745077	34745181	dmr_495345	0.5475
chr15	34747189	34747744	dmr_495348	0.6675
chr15	34810294	34810769	dmr_495366	0.575
chr15	34818700	34819090	dmr_495374	0.7240000000000001
chr15	34826411	34826635	dmr_495381	0.722
chr15	34829400	34829862	dmr_495382	0.727
chr15	34830227	34831260	dmr_495383	0.6455
chr15	34831323	34831455	dmr_495384	0.7245
chr15	34834084	34834322	dmr_495387	0.643
chr15	34834661	34834770	dmr_495388	0.5355
chr15	34836038	34836183	dmr_495390	0.7005
chr15	34836832	34837096	dmr_495392	0.713
chr15	34838593	34838864	dmr_495393	0.7509999999999999
chr15	34846296	34846621	dmr_495402	0.6845
chr15	34907600	34907837	dmr_495437	0.6365
chr15	34911569	34911796	dmr_495439	0.5105
chr15	35154131	35154780	dmr_495538	0.5505
chr15	35157432	35157718	dmr_495542	0.657
chr15	35279454	35279460	dmr_495593	0.981
chr15	35279480	35279487	dmr_495594	0.9690000000000001
chr15	35372197	35372443	dmr_495631	0.691
chr15	35417547	35417772	dmr_495658	0.6425
chr15	35528570	35528782	dmr_495722	0.6855
chr15	35529964	35530221	dmr_495725	0.5735
chr15	35552042	35552162	dmr_495743	0.6045
chr15	35727637	35727788	dmr_495828	0.6825
chr15	35741692	35741962	dmr_495838	0.5670000000000001
chr15	35766080	35766759	dmr_495853	0.68
chr15	35773402	35773726	dmr_495860	0.6575
chr15	35776037	35776186	dmr_495865	0.5355
chr15	35859013	35859210	dmr_495920	0.5870000000000001
chr15	35862679	35863030	dmr_495926	0.799
chr15	35919777	35920029	dmr_495960	0.68
chr15	35929453	35929617	dmr_495969	0.517
chr15	35929674	35929902	dmr_495970	0.7995
chr15	35937030	35937210	dmr_495978	0.5670000000000001
chr15	36016298	36016312	dmr_496003	0.5515
chr15	36024634	36025105	dmr_496009	0.71
chr15	36111765	36111960	dmr_496052	0.6245
chr15	36139758	36140661	dmr_496065	0.545
chr15	36141395	36143002	dmr_496067	0.638
chr15	36209961	36211145	dmr_496101	0.5015
chr15	36283854	36284129	dmr_496167	0.56
chr15	36296251	36296591	dmr_496175	0.5870000000000001
chr15	36296976	36297237	dmr_496176	0.6920000000000001
chr15	36330002	36330653	dmr_496187	0.5825
chr15	36330962	36331077	dmr_496188	0.5715
chr15	36368186	36368307	dmr_496216	0.5705
chr15	36374135	36374696	dmr_496221	0.521
chr15	36398223	36398538	dmr_496239	0.527
chr15	36417625	36417963	dmr_496256	0.625
chr15	36695418	36695924	dmr_496448	0.6745
chr15	36705625	36705877	dmr_496451	0.8440000000000001
chr15	36732915	36733275	dmr_496474	0.5529999999999999
chr15	36738564	36738746	dmr_496479	0.7765
chr15	36740192	36740501	dmr_496481	0.586
chr15	36742477	36743219	dmr_496484	0.7525
chr15	36753226	36753766	dmr_496498	0.63
chr15	36764472	36765048	dmr_496506	0.6765
chr15	36766943	36767197	dmr_496511	0.6970000000000001
chr15	36768191	36768370	dmr_496513	0.65
chr15	36768680	36768921	dmr_496515	0.515
chr15	36769190	36769336	dmr_496516	0.5795
chr15	36773168	36773199	dmr_496523	0.6515
chr15	36776942	36777107	dmr_496529	0.611
chr15	36779890	36780331	dmr_496532	0.5329999999999999
chr15	36781350	36781376	dmr_496533	0.5285
chr15	36784698	36784702	dmr_496536	0.5329999999999999
chr15	36884586	36885127	dmr_496600	0.5525
chr15	36942878	36944078	dmr_496652	0.8740000000000001
chr15	36944880	36945412	dmr_496654	0.708
chr15	36959843	36960086	dmr_496669	0.6285
chr15	36960477	36961565	dmr_496670	0.779
chr15	36966396	36966664	dmr_496674	0.5525
chr15	36987080	36987200	dmr_496698	0.6405
chr15	37042496	37042607	dmr_496747	0.5589999999999999
chr15	37045437	37045884	dmr_496750	0.6829999999999999
chr15	37052964	37053394	dmr_496758	0.7555
chr15	37062401	37062761	dmr_496765	0.5870000000000001
chr15	37066014	37066221	dmr_496769	0.6835
chr15	37085822	37086151	dmr_496778	0.8275
chr15	37100663	37100746	dmr_496787	0.6695
chr15	37123881	37124210	dmr_496805	0.752
chr15	37124292	37124991	dmr_496806	0.6855
chr15	37231642	37232393	dmr_496878	0.6265
chr15	37255664	37255900	dmr_496889	0.8335
chr15	37290991	37291137	dmr_496914	0.5615
chr15	37413349	37413515	dmr_497022	0.703
chr15	37432481	37432601	dmr_497054	0.6625
chr15	37432621	37432901	dmr_497055	0.5695
chr15	37436003	37437013	dmr_497060	0.6235
chr15	37438515	37438814	dmr_497063	0.58
chr15	37439138	37439535	dmr_497064	0.7315
chr15	37440692	37441017	dmr_497066	0.6795
chr15	37456707	37456770	dmr_497088	0.7659999999999999
chr15	37457147	37458173	dmr_497089	0.7685
chr15	37459871	37460242	dmr_497090	0.5245
chr15	37514824	37515080	dmr_497138	0.7115
chr15	37515514	37516153	dmr_497139	0.662
chr15	37517288	37517878	dmr_497141	0.6759999999999999
chr15	37526757	37526917	dmr_497157	0.73
chr15	37547098	37547367	dmr_497179	0.634
chr15	37565387	37566309	dmr_497196	0.5905
chr15	37569892	37570861	dmr_497203	0.5065
chr15	37575926	37576471	dmr_497209	0.6
chr15	37586794	37586972	dmr_497224	0.604
chr15	37607520	37607574	dmr_497250	0.523
chr15	37610338	37610527	dmr_497255	0.545
chr15	37610703	37610758	dmr_497256	0.5995
chr15	37643939	37644928	dmr_497286	0.7190000000000001
chr15	37644950	37645064	dmr_497287	0.6829999999999999
chr15	37669387	37669833	dmr_497317	0.6095
chr15	37673669	37674138	dmr_497322	0.5579999999999999
chr15	37680626	37680941	dmr_497329	0.7335
chr15	37684176	37684345	dmr_497333	0.615
chr15	37704576	37704603	dmr_497355	0.7365
chr15	37706295	37706466	dmr_497356	0.6629999999999999
chr15	37717382	37717587	dmr_497370	0.816
chr15	37722876	37722882	dmr_497379	0.805
chr15	37725188	37726522	dmr_497383	0.517
chr15	37727038	37727181	dmr_497384	0.8055
chr15	37729407	37729789	dmr_497388	0.6075
chr15	37733215	37734521	dmr_497393	0.7565
chr15	37736403	37736517	dmr_497396	0.774
chr15	37737642	37737787	dmr_497398	0.6355
chr15	37740264	37740926	dmr_497401	0.5705
chr15	37773687	37774040	dmr_497438	0.642
chr15	37779508	37779865	dmr_497445	0.6785
chr15	37780052	37780465	dmr_497446	0.797
chr15	37780469	37780538	dmr_497447	0.578
chr15	37786226	37786931	dmr_497453	0.54
chr15	37790740	37791077	dmr_497459	0.6895
chr15	37855125	37855255	dmr_497495	0.534
chr15	37887492	37887610	dmr_497504	0.5695
chr15	37943117	37943192	dmr_497541	0.778
chr15	37975227	37975372	dmr_497566	0.7025
chr15	37994319	37994488	dmr_497586	0.5355
chr15	38014624	38014685	dmr_497611	0.716
chr15	38059806	38059961	dmr_497675	0.525
chr15	38198444	38199617	dmr_497796	0.713
chr15	38296605	38296630	dmr_497872	0.5375
chr15	38298359	38298430	dmr_497875	0.539
chr15	38302217	38302632	dmr_497876	0.753
chr15	38310456	38310526	dmr_497880	0.5515
chr15	38338089	38338103	dmr_497896	0.541
chr15	38380762	38380968	dmr_497928	0.6885
chr15	38384597	38384617	dmr_497932	0.5965
chr15	38384914	38385402	dmr_497933	0.7355
chr15	38406272	38406822	dmr_497950	0.5595
chr15	38423749	38423783	dmr_497963	0.7345
chr15	38471275	38471328	dmr_497985	0.6695
chr15	38527112	38527187	dmr_498022	0.735
chr15	38542669	38543153	dmr_498033	0.564
chr15	38544233	38544585	dmr_498036	0.6295
chr15	38669726	38669974	dmr_498114	0.775
chr15	38682728	38682792	dmr_498124	0.804
chr15	38702072	38702798	dmr_498145	0.564
chr15	38709417	38710015	dmr_498154	0.723
chr15	38890018	38890362	dmr_498180	0.6045
chr15	38910739	38910994	dmr_498209	0.7455
chr15	38914692	38915632	dmr_498215	0.6385
chr15	38919348	38920572	dmr_498222	0.7525
chr15	38932582	38932852	dmr_498235	0.7705
chr15	38933171	38933476	dmr_498236	0.7190000000000001
chr15	38949353	38949795	dmr_498253	0.625
chr15	38957282	38958005	dmr_498260	0.7190000000000001
chr15	39042147	39042488	dmr_498310	0.5675
chr15	39045680	39045893	dmr_498314	0.6425
chr15	39046171	39046488	dmr_498315	0.502
chr15	39077629	39077640	dmr_498328	0.6825
chr15	39086678	39086793	dmr_498335	0.6015
chr15	39088882	39089179	dmr_498337	0.633
chr15	39157138	39157445	dmr_498382	0.599
chr15	39169842	39170085	dmr_498395	0.526
chr15	39196602	39196909	dmr_498411	0.5735
chr15	39273473	39274020	dmr_498464	0.5915
chr15	39361728	39362009	dmr_498516	0.603
chr15	39362376	39362461	dmr_498517	0.648
chr15	39392135	39392228	dmr_498537	0.5820000000000001
chr15	39393672	39393715	dmr_498539	0.632
chr15	39394315	39394490	dmr_498540	0.5775
chr15	39409477	39409631	dmr_498557	0.5435
chr15	39642162	39642295	dmr_498718	0.5155
chr15	39643680	39644367	dmr_498721	0.6915
chr15	39679686	39680471	dmr_498762	0.5225
chr15	39691740	39692342	dmr_498776	0.883
chr15	39692392	39692573	dmr_498777	0.7675
chr15	39734730	39734926	dmr_498806	0.5615
chr15	39752978	39753556	dmr_498820	0.6729999999999999
chr15	39758863	39759280	dmr_498827	0.507
chr15	39769013	39769761	dmr_498837	0.67
chr15	39772878	39773269	dmr_498842	0.769
chr15	39773428	39773516	dmr_498844	0.6445
chr15	39777007	39777784	dmr_498850	0.529
chr15	39787732	39787783	dmr_498863	0.5985
chr15	39796376	39797224	dmr_498874	0.599
chr15	39816027	39816198	dmr_498897	0.722
chr15	39819713	39819726	dmr_498902	0.7185
chr15	39819964	39820143	dmr_498903	0.64
chr15	39821252	39821597	dmr_498905	0.5845
chr15	39829670	39830282	dmr_498915	0.7135
chr15	39830871	39831095	dmr_498917	0.512
chr15	39846462	39847144	dmr_498932	0.547
chr15	39847774	39848012	dmr_498934	0.561
chr15	39853488	39853662	dmr_498938	0.6275
chr15	39857384	39857599	dmr_498944	0.5715
chr15	39860187	39860316	dmr_498947	0.762
chr15	39864572	39864993	dmr_498951	0.5635
chr15	39865004	39865461	dmr_498952	0.66
chr15	39885092	39885281	dmr_498977	0.6825
chr15	39900904	39901519	dmr_498994	0.555
chr15	39907259	39908313	dmr_499004	0.64
chr15	39962418	39962880	dmr_499063	0.754
chr15	40037184	40037678	dmr_499110	0.5665
chr15	40045099	40045652	dmr_499114	0.536
chr15	40046668	40046855	dmr_499116	0.604
chr15	40067718	40067740	dmr_499129	0.5235
chr15	40121559	40121603	dmr_499163	0.7055
chr15	40130016	40130038	dmr_499171	0.7475
chr15	40177864	40177991	dmr_499216	0.7445
chr15	40183198	40183358	dmr_499223	0.647
chr15	40339221	40339302	dmr_499296	0.6665
chr15	40339925	40340202	dmr_499298	0.816
chr15	40368726	40369147	dmr_499323	0.8
chr15	40386372	40386390	dmr_499336	0.5055
chr15	40393231	40393801	dmr_499343	0.594
chr15	40468494	40468542	dmr_499383	0.6405
chr15	40468648	40469001	dmr_499384	0.809
chr15	40469225	40469284	dmr_499385	0.7415
chr15	40475820	40476083	dmr_499389	0.6509999999999999
chr15	40517273	40517435	dmr_499404	0.551
chr15	40517556	40517637	dmr_499405	0.6425
chr15	40577249	40578440	dmr_499436	0.617
chr15	40585906	40586409	dmr_499441	0.503
chr15	40586487	40586492	dmr_499442	0.5275
chr15	40587009	40587106	dmr_499443	0.758
chr15	40757985	40758926	dmr_499557	0.5195
chr15	40838687	40838981	dmr_499624	0.7635
chr15	40839000	40839295	dmr_499625	0.638
chr15	40896135	40896389	dmr_499670	0.7335
chr15	40946057	40946420	dmr_499716	0.5215
chr15	40958276	40958575	dmr_499732	0.5605
chr15	40978065	40978554	dmr_499752	0.682
chr15	41196210	41196553	dmr_499912	0.515
chr15	41296901	41297204	dmr_499967	0.557
chr15	41307331	41307651	dmr_499975	0.542
chr15	41332313	41332535	dmr_499996	0.778
chr15	41379537	41380091	dmr_500028	0.6195
chr15	41394078	41394153	dmr_500036	0.713
chr15	41408735	41409580	dmr_500045	0.63
chr15	41413227	41413449	dmr_500050	0.515
chr15	41417820	41418012	dmr_500055	0.674
chr15	41429469	41429508	dmr_500064	0.8645
chr15	41439967	41439993	dmr_500076	0.6465
chr15	41446369	41446761	dmr_500082	0.505
chr15	41448526	41448841	dmr_500083	0.7565
chr15	41449109	41449686	dmr_500084	0.595
chr15	41459538	41459556	dmr_500100	0.601
chr15	41466535	41466865	dmr_500112	0.7535
chr15	41489220	41489395	dmr_500136	0.58
chr15	41490207	41490417	dmr_500137	0.708
chr15	41493515	41494022	dmr_500141	0.6435
chr15	41494262	41494277	dmr_500142	0.7015
chr15	41500509	41500770	dmr_500148	0.575
chr15	41519157	41519227	dmr_500170	0.682
chr15	41522016	41522199	dmr_500175	0.9295
chr15	41542069	41542127	dmr_500196	0.5539999999999999
chr15	41580174	41580554	dmr_500226	0.545
chr15	41584331	41584838	dmr_500230	0.644
chr15	41585219	41585295	dmr_500231	0.6575
chr15	41597032	41597177	dmr_500240	0.721
chr15	41597569	41597821	dmr_500241	0.8640000000000001
chr15	41599936	41600467	dmr_500245	0.654
chr15	41603902	41604052	dmr_500252	0.6145
chr15	41617418	41617725	dmr_500269	0.9059999999999999
chr15	41636066	41636734	dmr_500286	0.63
chr15	41654808	41654898	dmr_500304	0.522
chr15	41663817	41664337	dmr_500309	0.6085
chr15	41664948	41665393	dmr_500310	0.5479999999999999
chr15	41665708	41666047	dmr_500311	0.5165
chr15	41677272	41677718	dmr_500325	0.5555
chr15	41685343	41686541	dmr_500331	0.711
chr15	41686636	41686793	dmr_500332	0.792
chr15	41695864	41696334	dmr_500340	0.6695
chr15	41710079	41710848	dmr_500351	0.703
chr15	41732610	41732669	dmr_500369	0.8220000000000001
chr15	41738136	41738424	dmr_500375	0.6885
chr15	41741050	41741165	dmr_500377	0.7609999999999999
chr15	41741717	41742058	dmr_500379	0.6615
chr15	41751463	41752009	dmr_500387	0.7535
chr15	41768180	41768387	dmr_500404	0.5745
chr15	41773981	41774136	dmr_500410	0.607
chr15	41774499	41774843	dmr_500412	0.528
chr15	41786992	41787134	dmr_500423	0.539
chr15	41787671	41788420	dmr_500424	0.6940000000000001
chr15	41789387	41789967	dmr_500425	0.6555
chr15	41795026	41795446	dmr_500432	0.56
chr15	41831027	41831264	dmr_500463	0.7785
chr15	41832150	41832226	dmr_500465	0.7545
chr15	41863854	41864321	dmr_500498	0.612
chr15	41866973	41867064	dmr_500501	0.517
chr15	41867394	41867580	dmr_500502	0.746
chr15	41869211	41869837	dmr_500504	0.521
chr15	41869910	41870086	dmr_500505	0.6905
chr15	41873935	41874381	dmr_500508	0.6065
chr15	41917077	41917584	dmr_500542	0.7615
chr15	41969652	41969670	dmr_500563	0.58
chr15	42056724	42057013	dmr_500605	0.647
chr15	42057503	42057594	dmr_500606	0.528
chr15	42102227	42102269	dmr_500625	0.561
chr15	42106445	42106566	dmr_500629	0.732
chr15	42150627	42151031	dmr_500646	0.5605
chr15	42246805	42247008	dmr_500677	0.596
chr15	42280913	42281263	dmr_500692	0.5365
chr15	42309510	42309959	dmr_500701	0.6765
chr15	42333552	42333944	dmr_500716	0.6085
chr15	42375945	42376181	dmr_500729	0.7035
chr15	42376791	42377110	dmr_500731	0.7025
chr15	42429840	42430083	dmr_500762	0.6685
chr15	42580585	42580844	dmr_500836	0.688
chr15	42585681	42585777	dmr_500842	0.6835
chr15	42814700	42814759	dmr_500979	0.5235
chr15	42815171	42815630	dmr_500980	0.6920000000000001
chr15	42899950	42900584	dmr_501018	0.9415
chr15	42928343	42928670	dmr_501031	0.5325
chr15	43004085	43004594	dmr_501066	0.585
chr15	43055170	43055172	dmr_501092	0.5660000000000001
chr15	43060122	43060383	dmr_501096	0.5205
chr15	43067920	43068400	dmr_501101	0.552
chr15	43098101	43098164	dmr_501114	0.6035
chr15	43135427	43135597	dmr_501135	0.5735
chr15	43167727	43167928	dmr_501158	0.7545
chr15	43349324	43349381	dmr_501234	0.737
chr15	43364634	43364877	dmr_501239	0.6629999999999999
chr15	43447651	43447737	dmr_501263	0.505
chr15	43467319	43467372	dmr_501275	0.828
chr15	43541829	43541921	dmr_501318	0.8290000000000001
chr15	43542209	43542602	dmr_501319	0.5025
chr15	43585269	43585524	dmr_501330	0.627
chr15	43585938	43586120	dmr_501331	0.6890000000000001
chr15	43588163	43588237	dmr_501335	0.7045
chr15	43609840	43610178	dmr_501341	0.772
chr15	43695226	43695648	dmr_501377	0.7070000000000001
chr15	43703045	43703096	dmr_501388	0.528
chr15	43764695	43764715	dmr_501413	0.662
chr15	43803510	43803645	dmr_501442	0.6675
chr15	43804110	43804243	dmr_501443	0.7235
chr15	43868959	43869185	dmr_501485	0.7559999999999999
chr15	43935704	43935717	dmr_501525	0.5685
chr15	44000580	44000882	dmr_501546	0.7290000000000001
chr15	44057789	44057987	dmr_501564	0.755
chr15	44065168	44065327	dmr_501568	0.53
chr15	44126521	44126656	dmr_501588	0.728
chr15	44169999	44170406	dmr_501605	0.6455
chr15	44331418	44331644	dmr_501674	0.5720000000000001
chr15	44331922	44332209	dmr_501675	0.763
chr15	44348804	44349020	dmr_501684	0.7875
chr15	44358284	44358300	dmr_501688	0.59
chr15	44362916	44362948	dmr_501692	0.625
chr15	44368935	44369157	dmr_501699	0.765
chr15	44410435	44410484	dmr_501730	0.5175
chr15	44543193	44543595	dmr_501794	0.621
chr15	44667495	44667695	dmr_501853	0.514
chr15	44669810	44670397	dmr_501857	0.7795
chr15	44671029	44671377	dmr_501859	0.659
chr15	44705606	44705953	dmr_501909	0.555
chr15	44706284	44706288	dmr_501910	0.643
chr15	44706770	44707497	dmr_501911	0.5735
chr15	44764301	44765169	dmr_501973	0.715
chr15	44775094	44775144	dmr_501979	0.5385
chr15	44832869	44833141	dmr_502010	0.5870000000000001
chr15	44840826	44841007	dmr_502015	0.7565
chr15	44859685	44859695	dmr_502030	0.5660000000000001
chr15	44868539	44869475	dmr_502034	0.6609999999999999
chr15	44869796	44869921	dmr_502035	0.7285
chr15	44878482	44878675	dmr_502039	0.5355
chr15	44891776	44891965	dmr_502048	0.5575
chr15	44913375	44913519	dmr_502063	0.6655
chr15	44914588	44914910	dmr_502065	0.5965
chr15	44924425	44924555	dmr_502073	0.679
chr15	45016760	45017300	dmr_502110	0.669
chr15	45017986	45018578	dmr_502112	0.7659999999999999
chr15	45102264	45102683	dmr_502150	0.519
chr15	45103622	45103664	dmr_502152	0.7715
chr15	45103921	45104315	dmr_502153	0.5775
chr15	45111940	45111959	dmr_502164	0.5305
chr15	45112857	45113470	dmr_502165	0.536
chr15	45113925	45114050	dmr_502166	0.5735
chr15	45115138	45116155	dmr_502167	0.718
chr15	45116544	45116864	dmr_502168	0.5275
chr15	45118356	45118595	dmr_502170	0.772
chr15	45131815	45132346	dmr_502180	0.809
chr15	45132391	45132635	dmr_502181	0.6695
chr15	45157365	45157580	dmr_502196	0.5805
chr15	45273602	45273779	dmr_502221	0.6575
chr15	45342374	45342652	dmr_502237	0.7085
chr15	45350598	45350898	dmr_502244	0.7705
chr15	45428070	45428208	dmr_502266	0.534
chr15	45428300	45428320	dmr_502267	0.5475
chr15	45442853	45443072	dmr_502270	0.5835
chr15	45514600	45514837	dmr_502290	0.8675
chr15	46259814	46260129	dmr_502437	0.5539999999999999
chr15	46838184	46838484	dmr_502545	0.7485
chr15	47485819	47486014	dmr_502686	0.6915
chr15	47486032	47486122	dmr_502687	0.737
chr15	47759005	47759096	dmr_502778	0.8405
chr15	47850808	47850835	dmr_502815	0.76
chr15	47868974	47869594	dmr_502823	0.9129999999999999
chr15	47928404	47928590	dmr_502851	0.597
chr15	48161582	48161594	dmr_502955	0.5545
chr15	48252346	48252774	dmr_502996	0.6
chr15	48253693	48254048	dmr_502997	0.8075
chr15	48281830	48282235	dmr_503011	0.7505
chr15	48302491	48302699	dmr_503020	0.6225
chr15	48317034	48317168	dmr_503027	0.597
chr15	48330482	48330718	dmr_503035	0.7095
chr15	48332564	48332668	dmr_503039	0.9385
chr15	48346235	48346375	dmr_503045	0.6995
chr15	48469064	48469343	dmr_503096	0.5615
chr15	48542594	48542644	dmr_503130	0.579
chr15	48547187	48547283	dmr_503132	0.5315
chr15	48673418	48673538	dmr_503196	0.5645
chr15	48685523	48685798	dmr_503203	0.8005
chr15	48711165	48711370	dmr_503224	0.6625
chr15	48750248	48750318	dmr_503250	0.5815
chr15	48789502	48789613	dmr_503279	0.5870000000000001
chr15	49896184	49896454	dmr_503524	0.5329999999999999
chr15	49898727	49899077	dmr_503525	0.7585
chr15	50011566	50011677	dmr_503560	0.7725
chr15	50082742	50082751	dmr_503584	0.711
chr15	50120566	50120778	dmr_503602	0.909
chr15	50209683	50209695	dmr_503631	0.5145
chr15	50254346	50254722	dmr_503648	0.7085
chr15	50309313	50309467	dmr_503681	0.508
chr15	50499225	50499540	dmr_503742	0.5845
chr15	50502717	50502812	dmr_503744	0.5225
chr15	50674139	50674468	dmr_503812	0.6995
chr15	50725174	50725693	dmr_503855	0.608
chr15	50751947	50752026	dmr_503880	0.5995
chr15	50804412	50804449	dmr_503917	0.7935
chr15	50804716	50804856	dmr_503918	0.8025
chr15	50869292	50869483	dmr_503977	0.5585
chr15	50869963	50870004	dmr_503978	0.624
chr15	51017043	51017055	dmr_504066	0.5165
chr15	51082417	51082602	dmr_504093	0.5635
chr15	51139030	51140128	dmr_504127	0.672
chr15	51203227	51203536	dmr_504154	0.5870000000000001
chr15	51206233	51206268	dmr_504158	0.8375
chr15	51206881	51206909	dmr_504160	0.785
chr15	51218037	51218320	dmr_504170	0.597
chr15	51390562	51391117	dmr_504248	0.7979999999999999
chr15	51391472	51391487	dmr_504249	0.62
chr15	51392753	51392840	dmr_504252	0.7195
chr15	51471618	51471628	dmr_504286	0.5285
chr15	51472451	51472633	dmr_504288	0.79
chr15	51575044	51575602	dmr_504350	0.649
chr15	51591454	51592433	dmr_504358	0.6035
chr15	51597945	51598646	dmr_504365	0.6145
chr15	51601111	51601459	dmr_504369	0.6195
chr15	51627628	51627877	dmr_504382	0.705
chr15	51644132	51644300	dmr_504400	0.6865
chr15	51823188	51823404	dmr_504534	0.616
chr15	51834065	51835409	dmr_504546	0.6775
chr15	51958862	51958926	dmr_504621	0.639
chr15	52039714	52039886	dmr_504663	0.579
chr15	52054250	52055066	dmr_504671	0.5755
chr15	52090562	52090895	dmr_504685	0.8759999999999999
chr15	52161657	52162081	dmr_504718	0.511
chr15	52236274	52236801	dmr_504754	0.7915
chr15	52412620	52413685	dmr_504829	0.7295
chr15	52438378	52438428	dmr_504848	0.938
chr15	52458181	52458223	dmr_504859	0.504
chr15	52560548	52560648	dmr_504902	0.9155
chr15	52565298	52565867	dmr_504908	0.502
chr15	52618683	52618866	dmr_504933	0.679
chr15	52639247	52640036	dmr_504943	0.787
chr15	52727240	52727355	dmr_504990	0.514
chr15	52740331	52740779	dmr_504996	0.639
chr15	52741074	52741446	dmr_504998	0.698
chr15	52764807	52765382	dmr_505021	0.7709999999999999
chr15	52805797	52805997	dmr_505048	0.7035
chr15	52858881	52859007	dmr_505072	0.669
chr15	52867083	52867089	dmr_505081	0.5645
chr15	52867697	52868475	dmr_505082	0.6515
chr15	52896535	52897087	dmr_505094	0.516
chr15	52905276	52905401	dmr_505100	0.6245
chr15	52942529	52942814	dmr_505120	0.647
chr15	52944587	52944849	dmr_505121	0.5835
chr15	52959931	52959950	dmr_505130	0.565
chr15	52976979	52977281	dmr_505141	0.5379999999999999
chr15	52998958	52999618	dmr_505161	0.603
chr15	52999942	52999963	dmr_505162	0.669
chr15	53000425	53002075	dmr_505163	0.6085
chr15	53013780	53013979	dmr_505172	0.7535
chr15	53014270	53014361	dmr_505173	0.812
chr15	53022242	53022558	dmr_505183	0.9079999999999999
chr15	53048790	53049191	dmr_505203	0.6729999999999999
chr15	53062833	53062878	dmr_505212	0.8345
chr15	53063200	53063447	dmr_505213	0.7165
chr15	53066689	53067164	dmr_505217	0.7175
chr15	53080497	53080954	dmr_505233	0.526
chr15	53108261	53108541	dmr_505264	0.767
chr15	53116631	53116725	dmr_505273	0.7435
chr15	53128650	53128921	dmr_505293	0.6655
chr15	53130577	53130663	dmr_505297	0.7195
chr15	53131660	53131859	dmr_505301	0.5215
chr15	53132376	53132556	dmr_505303	0.75
chr15	53162008	53162944	dmr_505341	0.584
chr15	53187737	53187795	dmr_505370	0.5785
chr15	53200070	53200369	dmr_505389	0.636
chr15	53216359	53216523	dmr_505408	0.5875
chr15	53236839	53237147	dmr_505439	0.647
chr15	53251808	53252178	dmr_505460	0.8125
chr15	53258395	53258594	dmr_505470	0.81
chr15	53266436	53266844	dmr_505482	0.619
chr15	53274644	53274857	dmr_505494	0.604
chr15	53275114	53275230	dmr_505495	0.777
chr15	53281598	53281735	dmr_505504	0.5455
chr15	53281741	53282010	dmr_505505	0.573
chr15	53286747	53287208	dmr_505511	0.6605
chr15	53291044	53291285	dmr_505516	0.5635
chr15	53303033	53303080	dmr_505534	0.574
chr15	53324068	53325185	dmr_505564	0.603
chr15	53342385	53342642	dmr_505590	0.675
chr15	53344060	53344140	dmr_505591	0.6175
chr15	53347356	53347377	dmr_505592	0.7035
chr15	53397634	53397999	dmr_505616	0.879
chr15	53398425	53398560	dmr_505617	0.622
chr15	53471177	53471748	dmr_505650	0.873
chr15	53521743	53521960	dmr_505685	0.685
chr15	53525485	53526189	dmr_505688	0.88
chr15	53530268	53530613	dmr_505693	0.56
chr15	53531607	53532004	dmr_505695	0.6085
chr15	53534451	53534927	dmr_505696	0.799
chr15	53548322	53548612	dmr_505710	0.731
chr15	53595763	53595846	dmr_505744	0.6955
chr15	53596857	53597178	dmr_505746	0.629
chr15	53602839	53602925	dmr_505754	0.7245
chr15	53603215	53603255	dmr_505755	0.6679999999999999
chr15	53621573	53622230	dmr_505767	0.5975
chr15	53639490	53639515	dmr_505778	0.684
chr15	53640785	53640950	dmr_505782	0.8195
chr15	53646042	53646428	dmr_505788	0.7785
chr15	53658294	53658834	dmr_505794	0.6859999999999999
chr15	53689382	53689689	dmr_505821	0.782
chr15	53726438	53726962	dmr_505838	0.7415
chr15	53741966	53742384	dmr_505852	0.5395
chr15	53748414	53748982	dmr_505859	0.8340000000000001
chr15	53890467	53890647	dmr_505951	0.8175
chr15	53895261	53895351	dmr_505957	0.753
chr15	53896737	53897033	dmr_505960	0.669
chr15	53897328	53897987	dmr_505961	0.5475
chr15	53899251	53899736	dmr_505963	0.5065
chr15	53900529	53901055	dmr_505965	0.6685
chr15	53901347	53901568	dmr_505966	0.541
chr15	53992746	53992776	dmr_505994	0.6055
chr15	53995169	53995276	dmr_505996	0.5955
chr15	53997551	53997904	dmr_506000	0.5505
chr15	54018019	54018478	dmr_506006	0.527
chr15	54051560	54051810	dmr_506021	0.6005
chr15	54120727	54120961	dmr_506060	0.6725
chr15	54122638	54122870	dmr_506062	0.5975
chr15	54123273	54123427	dmr_506063	0.6459999999999999
chr15	54177930	54178091	dmr_506083	0.904
chr15	54242240	54242478	dmr_506107	0.7170000000000001
chr15	54272155	54272395	dmr_506125	0.5075
chr15	54392831	54393160	dmr_506188	0.6015
chr15	54399332	54399742	dmr_506192	0.563
chr15	54466627	54466902	dmr_506240	0.628
chr15	54478895	54478979	dmr_506251	0.599
chr15	54479295	54479619	dmr_506252	0.6295
chr15	54479644	54480029	dmr_506253	0.6755
chr15	54481832	54482240	dmr_506256	0.7055
chr15	54512743	54512840	dmr_506271	0.7525
chr15	54570561	54571150	dmr_506294	0.5195
chr15	54577807	54577838	dmr_506303	0.603
chr15	54579184	54579396	dmr_506305	0.584
chr15	54612767	54612983	dmr_506342	0.624
chr15	54625336	54625447	dmr_506352	0.733
chr15	54630380	54630592	dmr_506358	0.687
chr15	54631558	54631673	dmr_506360	0.731
chr15	54654802	54655330	dmr_506371	0.779
chr15	54679952	54680256	dmr_506381	0.672
chr15	54680372	54680587	dmr_506382	0.5165
chr15	54706070	54706550	dmr_506399	0.7635
chr15	54757754	54757811	dmr_506432	0.6205
chr15	54854200	54854808	dmr_506503	0.7455
chr15	54868233	54868638	dmr_506518	0.735
chr15	54887934	54887981	dmr_506532	0.852
chr15	54900465	54901103	dmr_506547	0.528
chr15	54901236	54901686	dmr_506548	0.703
chr15	54920891	54921489	dmr_506571	0.614
chr15	54924867	54924905	dmr_506576	0.6215
chr15	54924952	54925104	dmr_506577	0.7335
chr15	54946878	54947763	dmr_506590	0.6795
chr15	54985172	54986037	dmr_506627	0.5775
chr15	55019389	55020094	dmr_506655	0.5539999999999999
chr15	55025138	55025821	dmr_506659	0.643
chr15	55027827	55028344	dmr_506662	0.6915
chr15	55049042	55049192	dmr_506678	0.574
chr15	55049220	55049261	dmr_506679	0.58
chr15	55049324	55049668	dmr_506680	0.966
chr15	55089725	55089834	dmr_506708	0.6409999999999999
chr15	55137425	55137500	dmr_506745	0.8565
chr15	55197966	55198028	dmr_506794	0.541
chr15	55199759	55199890	dmr_506797	0.5295
chr15	55200093	55200845	dmr_506798	0.66
chr15	55201546	55202306	dmr_506800	0.851
chr15	55236250	55236524	dmr_506830	0.7835
chr15	55245630	55246514	dmr_506836	0.5165
chr15	55264837	55266129	dmr_506848	0.7879999999999999
chr15	55268639	55268687	dmr_506855	0.5145
chr15	55280012	55280545	dmr_506861	0.5920000000000001
chr15	55383883	55384310	dmr_506940	0.7165
chr15	55416437	55416659	dmr_506963	0.7245
chr15	55417649	55418543	dmr_506965	0.7805
chr15	55503480	55503564	dmr_507020	0.5625
chr15	55652085	55652317	dmr_507097	0.7215
chr15	55653839	55654502	dmr_507100	0.6759999999999999
chr15	55694355	55694778	dmr_507116	0.715
chr15	55695443	55695575	dmr_507118	0.701
chr15	55758466	55758659	dmr_507150	0.7545
chr15	55904730	55905297	dmr_507232	0.5405
chr15	56108002	56108603	dmr_507328	0.708
chr15	56451775	56452345	dmr_507442	0.8859999999999999
chr15	56458661	56458665	dmr_507447	0.517
chr15	56498744	56499275	dmr_507465	0.541
chr15	56515406	56515726	dmr_507473	0.536
chr15	56555809	56556294	dmr_507480	0.659
chr15	56632395	56632944	dmr_507526	0.687
chr15	56634536	56634652	dmr_507528	0.5775
chr15	56666938	56667440	dmr_507547	0.6855
chr15	56678818	56679450	dmr_507551	0.611
chr15	56680027	56680350	dmr_507552	0.632
chr15	56859284	56859739	dmr_507633	0.606
chr15	56954154	56954334	dmr_507660	0.6205
chr15	56956722	56956835	dmr_507663	0.5245
chr15	56958650	56959010	dmr_507664	0.9129999999999999
chr15	56969185	56969870	dmr_507669	0.616
chr15	57049315	57049754	dmr_507705	0.763
chr15	57139316	57139325	dmr_507746	0.774
chr15	57457679	57457719	dmr_507858	0.599
chr15	57654636	57655128	dmr_507972	0.65
chr15	57708721	57709106	dmr_508009	0.6835
chr15	57731511	57731982	dmr_508030	0.619
chr15	57749056	57750766	dmr_508049	0.557
chr15	57754237	57755179	dmr_508054	0.604
chr15	57755669	57755681	dmr_508056	0.6565
chr15	57803133	57804160	dmr_508097	0.727
chr15	57820993	57821276	dmr_508112	0.605
chr15	57836423	57836723	dmr_508128	0.7085
chr15	57842194	57842246	dmr_508134	0.6795
chr15	57914749	57915691	dmr_508203	0.6355
chr15	57935677	57936194	dmr_508215	0.7605
chr15	57936203	57936403	dmr_508216	0.7235
chr15	57937047	57937181	dmr_508218	0.6865
chr15	57955115	57955977	dmr_508233	0.6705
chr15	58011652	58011970	dmr_508278	0.522
chr15	58016326	58016480	dmr_508282	0.6515
chr15	58016872	58017144	dmr_508283	0.6095
chr15	58017667	58017699	dmr_508285	0.6629999999999999
chr15	58028444	58029011	dmr_508298	0.631
chr15	58077858	58078326	dmr_508341	0.81
chr15	58078722	58079094	dmr_508342	0.7045
chr15	58132789	58133005	dmr_508371	0.524
chr15	58133343	58133655	dmr_508372	0.672
chr15	58168328	58168682	dmr_508400	0.6809999999999999
chr15	58176273	58176607	dmr_508409	0.5975
chr15	58213901	58214338	dmr_508462	0.6859999999999999
chr15	58220500	58220955	dmr_508469	0.762
chr15	58263372	58263727	dmr_508497	0.742
chr15	58267353	58267840	dmr_508502	0.72
chr15	58284888	58285206	dmr_508513	0.6990000000000001
chr15	58285212	58285403	dmr_508514	0.7695
chr15	58291643	58291951	dmr_508520	0.815
chr15	58324029	58324295	dmr_508541	0.7395
chr15	58324308	58324472	dmr_508542	0.772
chr15	58325445	58325731	dmr_508544	0.535
chr15	58327427	58327727	dmr_508548	0.888
chr15	58343323	58343593	dmr_508561	0.6
chr15	58343880	58344183	dmr_508562	0.6935
chr15	58344531	58344846	dmr_508563	0.7765
chr15	58353907	58354293	dmr_508574	0.6535
chr15	58383912	58383932	dmr_508596	0.505
chr15	58415001	58415013	dmr_508615	0.6465
chr15	58421180	58421252	dmr_508623	0.7335
chr15	58458135	58458554	dmr_508646	0.6829999999999999
chr15	58472410	58472761	dmr_508658	0.5515
chr15	58524850	58525452	dmr_508702	0.546
chr15	58526263	58527164	dmr_508704	0.5325
chr15	58531588	58532053	dmr_508711	0.8275
chr15	58556101	58556110	dmr_508737	0.556
chr15	58583312	58583611	dmr_508766	0.6545
chr15	58585319	58585992	dmr_508769	0.6315
chr15	58663603	58663909	dmr_508839	0.5475
chr15	58665152	58665502	dmr_508842	0.5745
chr15	58684732	58685395	dmr_508862	0.6075
chr15	58691202	58691585	dmr_508870	0.598
chr15	58701584	58702290	dmr_508881	0.785
chr15	58734304	58734677	dmr_508908	0.556
chr15	58740451	58740832	dmr_508915	0.735
chr15	58756579	58756976	dmr_508927	0.616
chr15	58757420	58757977	dmr_508928	0.685
chr15	58761631	58762394	dmr_508934	0.6355
chr15	58762636	58762848	dmr_508936	0.774
chr15	58770283	58770513	dmr_508942	0.7659999999999999
chr15	58771522	58773030	dmr_508944	0.672
chr15	58792368	58792576	dmr_508963	0.8370000000000001
chr15	58805105	58805222	dmr_508981	0.512
chr15	58925196	58925313	dmr_509076	0.6679999999999999
chr15	58984114	58984502	dmr_509145	0.7395
chr15	58992383	58993464	dmr_509156	0.5770000000000001
chr15	59009432	59010168	dmr_509178	0.728
chr15	59018714	59019063	dmr_509190	0.595
chr15	59019322	59019531	dmr_509191	0.6685
chr15	59048323	59048597	dmr_509227	0.6175
chr15	59086680	59087046	dmr_509274	0.679
chr15	59098987	59099065	dmr_509285	0.5685
chr15	59108353	59108528	dmr_509292	0.515
chr15	59133627	59133656	dmr_509306	0.7255
chr15	59297856	59298259	dmr_509423	0.7585
chr15	59316241	59316263	dmr_509433	0.6855
chr15	59316735	59316878	dmr_509434	0.5710000000000001
chr15	59326203	59326276	dmr_509447	0.6729999999999999
chr15	59374833	59375008	dmr_509488	0.6555
chr15	59415026	59415142	dmr_509531	0.7195
chr15	59415448	59415848	dmr_509532	0.6335
chr15	59430273	59430566	dmr_509545	0.818
chr15	59435657	59436458	dmr_509546	0.66
chr15	59442874	59443220	dmr_509551	0.843
chr15	59508411	59508563	dmr_509606	0.5295
chr15	59521431	59521583	dmr_509624	0.544
chr15	59526034	59526366	dmr_509634	0.5925
chr15	59526388	59526904	dmr_509635	0.629
chr15	59528993	59529118	dmr_509639	0.6459999999999999
chr15	59530842	59532022	dmr_509643	0.597
chr15	59533456	59534236	dmr_509645	0.6609999999999999
chr15	59541377	59541681	dmr_509654	0.5655
chr15	59563692	59563890	dmr_509673	0.7435
chr15	59567006	59567919	dmr_509677	0.5815
chr15	59568358	59568553	dmr_509678	0.7795
chr15	59585364	59585465	dmr_509691	0.6455
chr15	59587896	59588806	dmr_509695	0.624
chr15	59598645	59599447	dmr_509704	0.516
chr15	59602170	59602844	dmr_509708	0.847
chr15	59618659	59618889	dmr_509719	0.524
chr15	59621428	59623086	dmr_509723	0.639
chr15	59642987	59643688	dmr_509746	0.529
chr15	59643709	59644163	dmr_509747	0.503
chr15	59644500	59644809	dmr_509748	0.5315
chr15	59645669	59645795	dmr_509751	0.647
chr15	59646056	59646777	dmr_509752	0.5379999999999999
chr15	59647126	59647531	dmr_509754	0.6055
chr15	59650520	59651104	dmr_509755	0.7185
chr15	59673830	59674468	dmr_509779	0.5335
chr15	59680825	59681277	dmr_509784	0.509
chr15	59682710	59683242	dmr_509786	0.5155
chr15	59683325	59683680	dmr_509787	0.748
chr15	59783150	59783902	dmr_509864	0.5495
chr15	59795562	59795810	dmr_509870	0.606
chr15	59798974	59799040	dmr_509873	0.6285
chr15	59806716	59806742	dmr_509879	0.7909999999999999
chr15	59835298	59835410	dmr_509899	0.8325
chr15	59836806	59836978	dmr_509902	0.5315
chr15	59880370	59880566	dmr_509932	0.91
chr15	59880820	59881520	dmr_509934	0.621
chr15	59909566	59909587	dmr_509952	0.5535
chr15	59965192	59965335	dmr_509986	0.8425
chr15	59974584	59974789	dmr_509989	0.6065
chr15	59978556	59978849	dmr_509991	0.7185
chr15	60141698	60142091	dmr_510088	0.6940000000000001
chr15	60193090	60193717	dmr_510110	0.7909999999999999
chr15	60222625	60222685	dmr_510124	0.5435
chr15	60307835	60308145	dmr_510170	0.5375
chr15	60310033	60310576	dmr_510174	0.5825
chr15	60676668	60677027	dmr_510311	0.5235
chr15	60694051	60694407	dmr_510322	0.7
chr15	60694606	60694913	dmr_510323	0.521
chr15	60888200	60888227	dmr_510441	0.601
chr15	60904011	60904673	dmr_510456	0.5415
chr15	61010337	61010351	dmr_510487	0.8265
chr15	61129015	61129150	dmr_510518	0.54
chr15	61242240	61242269	dmr_510585	0.5475
chr15	61345159	61345309	dmr_510630	0.606
chr15	61366192	61366428	dmr_510638	0.708
chr15	61416938	61417195	dmr_510664	0.5685
chr15	61434877	61435197	dmr_510677	0.51
chr15	61508743	61509150	dmr_510723	0.517
chr15	61510229	61510291	dmr_510725	0.58
chr15	61529960	61529986	dmr_510742	0.6559999999999999
chr15	61538497	61538579	dmr_510754	0.5715
chr15	61558650	61558726	dmr_510776	0.691
chr15	61708045	61708279	dmr_510881	0.612
chr15	61754117	61754131	dmr_510911	0.5325
chr15	61770833	61771402	dmr_510919	0.643
chr15	61773196	61773576	dmr_510921	0.7559999999999999
chr15	61989024	61989518	dmr_511019	0.6335
chr15	62038289	62038912	dmr_511053	0.7340000000000001
chr15	62087357	62087603	dmr_511107	0.738
chr15	62111749	62112195	dmr_511120	0.5495
chr15	62112468	62112758	dmr_511121	0.7945
chr15	62130341	62130943	dmr_511143	0.5655
chr15	62145376	62146294	dmr_511154	0.575
chr15	62190161	62190609	dmr_511189	0.6729999999999999
chr15	62294967	62295693	dmr_511261	0.6815
chr15	62329163	62329385	dmr_511287	0.632
chr15	62482179	62482782	dmr_511360	0.6745
chr15	62681943	62682068	dmr_511446	0.561
chr15	62756279	62756512	dmr_511483	0.5555
chr15	62779580	62779680	dmr_511494	0.5429999999999999
chr15	62901514	62902274	dmr_511562	0.631
chr15	62952937	62953360	dmr_511597	0.599
chr15	62953510	62953585	dmr_511598	0.523
chr15	62954491	62954522	dmr_511600	0.606
chr15	62954854	62955057	dmr_511601	0.654
chr15	62962789	62963323	dmr_511605	0.748
chr15	63020357	63020610	dmr_511633	0.505
chr15	63360504	63360745	dmr_511769	0.612
chr15	63502119	63502228	dmr_511809	0.6815
chr15	63553760	63553912	dmr_511835	0.53
chr15	63803565	63803628	dmr_511954	0.5025
chr15	63811490	63812109	dmr_511960	0.6995
chr15	63960847	63961009	dmr_512034	0.7685
chr15	63992690	63992853	dmr_512059	0.7929999999999999
chr15	63999485	63999994	dmr_512064	0.691
chr15	64000025	64000383	dmr_512065	0.6629999999999999
chr15	64015412	64015989	dmr_512088	0.6965
chr15	64020828	64021385	dmr_512097	0.5395
chr15	64039593	64039979	dmr_512128	0.7375
chr15	64040010	64040018	dmr_512129	0.7205
chr15	64040169	64040216	dmr_512130	0.654
chr15	64048508	64049083	dmr_512138	0.516
chr15	64058587	64058617	dmr_512155	0.575
chr15	64072857	64073193	dmr_512165	0.5695
chr15	64079014	64079229	dmr_512170	0.7125
chr15	64106264	64106465	dmr_512211	0.574
chr15	64117621	64118865	dmr_512227	0.5015
chr15	64125035	64126269	dmr_512236	0.6435
chr15	64128515	64128551	dmr_512241	0.769
chr15	64129515	64129867	dmr_512244	0.599
chr15	64130811	64130975	dmr_512245	0.8355
chr15	64136075	64136611	dmr_512255	0.706
chr15	64139778	64140582	dmr_512260	0.809
chr15	64153460	64153687	dmr_512283	0.5115
chr15	64163576	64163856	dmr_512295	0.76
chr15	64175030	64175205	dmr_512313	0.5715
chr15	64177486	64177962	dmr_512317	0.5465
chr15	64181182	64181424	dmr_512325	0.639
chr15	64226495	64227152	dmr_512390	0.5670000000000001
chr15	64228597	64229040	dmr_512393	0.8215
chr15	64232325	64232503	dmr_512400	0.619
chr15	64234426	64235858	dmr_512404	0.504
chr15	64239389	64239635	dmr_512409	0.5775
chr15	64260849	64261580	dmr_512445	0.6255
chr15	64261848	64261878	dmr_512446	0.6805
chr15	64266588	64266746	dmr_512455	0.5025
chr15	64269113	64269582	dmr_512460	0.7285
chr15	64269617	64269675	dmr_512461	0.5215
chr15	64278231	64278254	dmr_512473	0.5555
chr15	64279477	64279564	dmr_512477	0.501
chr15	64287496	64288130	dmr_512489	0.579
chr15	64303474	64304042	dmr_512517	0.6609999999999999
chr15	64313569	64314214	dmr_512531	0.5665
chr15	64314933	64316129	dmr_512533	0.7555
chr15	64328633	64329007	dmr_512548	0.667
chr15	64345333	64345690	dmr_512565	0.605
chr15	64355826	64356048	dmr_512577	0.733
chr15	64358574	64358940	dmr_512583	0.586
chr15	64360374	64360561	dmr_512585	0.5625
chr15	64362802	64362960	dmr_512591	0.5705
chr15	64370141	64370541	dmr_512600	0.575
chr15	64372413	64372469	dmr_512603	0.5555
chr15	64378597	64378905	dmr_512614	0.6895
chr15	64381582	64381927	dmr_512620	0.706
chr15	64385162	64385647	dmr_512622	0.637
chr15	64385698	64386152	dmr_512623	0.8135
chr15	64386578	64386661	dmr_512624	0.5425
chr15	64434465	64434775	dmr_512663	0.7015
chr15	64448595	64448720	dmr_512676	0.815
chr15	64461728	64461926	dmr_512686	0.56
chr15	64467063	64467226	dmr_512689	0.629
chr15	64541521	64542070	dmr_512738	0.777
chr15	64542454	64542698	dmr_512739	0.5085
chr15	64562502	64562577	dmr_512755	0.7385
chr15	64567878	64567988	dmr_512759	0.532
chr15	64572230	64572302	dmr_512763	0.6565
chr15	64613647	64614094	dmr_512792	0.5760000000000001
chr15	64656880	64656995	dmr_512835	0.5770000000000001
chr15	64664729	64665202	dmr_512845	0.664
chr15	64683453	64683691	dmr_512850	0.6515
chr15	64712007	64712518	dmr_512879	0.755
chr15	64721424	64721684	dmr_512892	0.5095
chr15	64722138	64722294	dmr_512893	0.5665
chr15	64727230	64727255	dmr_512900	0.685
chr15	64756151	64756367	dmr_512921	0.754
chr15	64762315	64762846	dmr_512925	0.5025
chr15	64772026	64772199	dmr_512934	0.6705
chr15	64808687	64808959	dmr_512955	0.8215
chr15	64831242	64831639	dmr_512968	0.698
chr15	64882659	64882984	dmr_513002	0.608
chr15	64903295	64903408	dmr_513019	0.578
chr15	64918776	64920639	dmr_513036	0.6065
chr15	64923412	64923520	dmr_513037	0.6735
chr15	64976604	64976877	dmr_513058	0.6895
chr15	64994513	64994758	dmr_513068	0.825
chr15	65034904	65035578	dmr_513089	0.5655
chr15	65221826	65221842	dmr_513149	0.6545
chr15	65308230	65308365	dmr_513179	0.6905
chr15	65419426	65419882	dmr_513215	0.7959999999999999
chr15	65455202	65455260	dmr_513230	0.769
chr15	65479024	65479441	dmr_513239	0.552
chr15	65489720	65490101	dmr_513247	0.52
chr15	65500349	65500461	dmr_513256	0.5865
chr15	65532185	65532486	dmr_513266	0.6779999999999999
chr15	65545056	65545263	dmr_513281	0.7135
chr15	65549224	65549265	dmr_513285	0.532
chr15	65558010	65558218	dmr_513289	0.6729999999999999
chr15	65567022	65567302	dmr_513295	0.7465
chr15	65593097	65593129	dmr_513313	0.7509999999999999
chr15	65593488	65593543	dmr_513314	0.5615
chr15	65597476	65598013	dmr_513319	0.5435
chr15	65625912	65625995	dmr_513329	0.511
chr15	65637862	65637897	dmr_513332	0.59
chr15	65784546	65784775	dmr_513400	0.6535
chr15	65793774	65794082	dmr_513411	0.66
chr15	65795688	65795750	dmr_513413	0.6095
chr15	65887453	65887488	dmr_513521	0.628
chr15	65971190	65971651	dmr_513562	0.7120000000000001
chr15	66026560	66026879	dmr_513618	0.5725
chr15	66028646	66028816	dmr_513621	0.8215
chr15	66070402	66070460	dmr_513651	0.5605
chr15	66076499	66076672	dmr_513660	0.7845
chr15	66091207	66091496	dmr_513675	0.586
chr15	66093794	66094203	dmr_513680	0.591
chr15	66096373	66096456	dmr_513683	0.551
chr15	66101494	66102018	dmr_513689	0.7090000000000001
chr15	66109009	66109406	dmr_513700	0.5995
chr15	66115081	66115336	dmr_513705	0.557
chr15	66129845	66130068	dmr_513720	0.58
chr15	66130694	66131130	dmr_513721	0.5425
chr15	66138258	66138854	dmr_513733	0.507
chr15	66149381	66149656	dmr_513747	0.5255
chr15	66157505	66157598	dmr_513756	0.6905
chr15	66159702	66159800	dmr_513758	0.5225
chr15	66173750	66174136	dmr_513778	0.738
chr15	66178179	66178560	dmr_513785	0.6365
chr15	66199755	66199804	dmr_513810	0.925
chr15	66211495	66211500	dmr_513821	0.6585
chr15	66211818	66212015	dmr_513822	0.7235
chr15	66233312	66233342	dmr_513842	0.617
chr15	66249391	66249908	dmr_513867	0.7595
chr15	66270678	66270881	dmr_513891	0.6940000000000001
chr15	66271579	66271594	dmr_513892	0.65
chr15	66282564	66282823	dmr_513913	0.695
chr15	66283880	66283935	dmr_513916	0.521
chr15	66284974	66285228	dmr_513917	0.797
chr15	66292794	66292802	dmr_513922	0.622
chr15	66293091	66293209	dmr_513923	0.987
chr15	66306612	66307227	dmr_513938	0.7895
chr15	66336639	66337074	dmr_513962	0.528
chr15	66337840	66338132	dmr_513963	0.8335
chr15	66343800	66344287	dmr_513968	0.601
chr15	66348121	66348180	dmr_513970	0.5375
chr15	66353856	66354068	dmr_513975	0.691
chr15	66480504	66481053	dmr_514058	0.774
chr15	66485659	66485754	dmr_514063	0.723
chr15	66489520	66489619	dmr_514069	0.655
chr15	66514468	66514644	dmr_514100	0.552
chr15	66539856	66540281	dmr_514121	0.5535
chr15	66587161	66587570	dmr_514166	0.711
chr15	66676297	66676417	dmr_514218	0.59
chr15	66679599	66680683	dmr_514223	0.6625
chr15	66681043	66681099	dmr_514224	0.6035
chr15	66727963	66728119	dmr_514262	0.529
chr15	66745317	66745620	dmr_514276	0.7605
chr15	66809033	66809603	dmr_514331	0.8305
chr15	66861763	66862298	dmr_514389	0.7345
chr15	66890962	66892214	dmr_514419	0.523
chr15	66893376	66893677	dmr_514422	0.628
chr15	66894238	66894489	dmr_514423	0.698
chr15	66993490	66993887	dmr_514501	0.5235
chr15	67186060	67186359	dmr_514678	0.6815
chr15	67221053	67221549	dmr_514696	0.6565
chr15	67221829	67221845	dmr_514697	0.7085
chr15	67279388	67279631	dmr_514725	0.767
chr15	67609897	67609911	dmr_514880	0.747
chr15	67611837	67612123	dmr_514884	0.698
chr15	67759323	67759436	dmr_514957	0.6505
chr15	67787486	67787820	dmr_514969	0.7505
chr15	67788321	67788577	dmr_514970	0.585
chr15	67840769	67841490	dmr_514994	0.6795
chr15	67888152	67888490	dmr_515018	0.6305
chr15	67899025	67899201	dmr_515030	0.55
chr15	67901211	67901592	dmr_515036	0.6395
chr15	67950146	67950595	dmr_515073	0.639
chr15	67954368	67955250	dmr_515078	0.7045
chr15	67982018	67982096	dmr_515099	0.7035
chr15	67988046	67988259	dmr_515105	0.779
chr15	68109013	68109336	dmr_515198	0.519
chr15	68163244	68163438	dmr_515247	0.6809999999999999
chr15	68207443	68207695	dmr_515296	0.524
chr15	68222574	68223021	dmr_515308	0.5745
chr15	68248338	68248397	dmr_515328	0.672
chr15	68259604	68259614	dmr_515339	0.6105
chr15	68262528	68262645	dmr_515342	0.755
chr15	68263012	68263274	dmr_515343	0.7829999999999999
chr15	68265223	68265654	dmr_515345	0.6515
chr15	68295672	68295701	dmr_515376	0.523
chr15	68415941	68416383	dmr_515441	0.7485
chr15	68429134	68429211	dmr_515447	0.7375
chr15	68435786	68436397	dmr_515456	0.8140000000000001
chr15	68440445	68441204	dmr_515465	0.596
chr15	68443398	68443522	dmr_515467	0.731
chr15	68444519	68444640	dmr_515469	0.519
chr15	68444920	68445911	dmr_515470	0.888
chr15	68484307	68484547	dmr_515498	0.662
chr15	68496348	68496611	dmr_515508	0.7375
chr15	68503007	68503409	dmr_515519	0.903
chr15	68520638	68521166	dmr_515534	0.58
chr15	68521264	68521747	dmr_515535	0.672
chr15	68535151	68535961	dmr_515545	0.5715
chr15	68556404	68556457	dmr_515563	0.6075
chr15	68560711	68560819	dmr_515566	0.5295
chr15	68579514	68579692	dmr_515579	0.878
chr15	68582098	68582189	dmr_515581	0.8235
chr15	68582473	68582625	dmr_515582	0.779
chr15	68655038	68655479	dmr_515621	0.6825
chr15	68693030	68693125	dmr_515640	0.6865
chr15	68714697	68715041	dmr_515661	0.684
chr15	68719647	68719767	dmr_515669	0.6445
chr15	68735356	68736347	dmr_515687	0.632
chr15	68736796	68737312	dmr_515688	0.8475
chr15	68739206	68739588	dmr_515691	0.5975
chr15	68739639	68739660	dmr_515692	0.6425
chr15	68754909	68755032	dmr_515704	0.677
chr15	68801632	68802190	dmr_515746	0.5825
chr15	68810005	68811274	dmr_515754	0.7759999999999999
chr15	68873680	68874237	dmr_515786	0.575
chr15	68885439	68885761	dmr_515793	0.753
chr15	68923510	68923736	dmr_515809	0.6885
chr15	68930835	68931200	dmr_515819	0.6315
chr15	68931609	68933459	dmr_515820	0.6455
chr15	68933717	68933780	dmr_515821	0.6679999999999999
chr15	68935523	68935692	dmr_515824	0.653
chr15	68936460	68936563	dmr_515826	0.6045
chr15	68936830	68937022	dmr_515827	0.512
chr15	68937714	68937820	dmr_515828	0.6545
chr15	68938273	68940854	dmr_515829	0.615
chr15	68946456	68947595	dmr_515836	0.648
chr15	68947759	68948610	dmr_515837	0.6285
chr15	68950410	68951842	dmr_515839	0.6225
chr15	68952633	68953880	dmr_515841	0.7125
chr15	68954856	68955353	dmr_515843	0.5935
chr15	68957205	68957829	dmr_515846	0.7145
chr15	68957996	68958446	dmr_515847	0.6705
chr15	68962903	68963063	dmr_515855	0.6415
chr15	68965031	68965692	dmr_515859	0.615
chr15	68966312	68966476	dmr_515860	0.5465
chr15	68966663	68966859	dmr_515861	0.5539999999999999
chr15	68967490	68967545	dmr_515863	0.5345
chr15	68973094	68973151	dmr_515874	0.613
chr15	68977204	68977549	dmr_515881	0.611
chr15	68987612	68988002	dmr_515886	0.644
chr15	68989918	68990088	dmr_515889	0.6920000000000001
chr15	68993915	68994381	dmr_515895	0.6335
chr15	68994433	68995670	dmr_515896	0.701
chr15	68996923	68997117	dmr_515899	0.649
chr15	68997401	68997535	dmr_515900	0.5329999999999999
chr15	69000743	69000766	dmr_515906	0.7455
chr15	69001045	69001511	dmr_515907	0.501
chr15	69002169	69002420	dmr_515909	0.5585
chr15	69005903	69006204	dmr_515915	0.632
chr15	69006456	69006702	dmr_515916	0.5605
chr15	69008269	69008783	dmr_515920	0.643
chr15	69020251	69020465	dmr_515938	0.504
chr15	69021180	69021243	dmr_515940	0.6665
chr15	69022295	69023182	dmr_515942	0.631
chr15	69026045	69026567	dmr_515949	0.5665
chr15	69032530	69032592	dmr_515958	0.743
chr15	69033461	69033552	dmr_515960	0.5785
chr15	69039540	69039705	dmr_515970	0.5895
chr15	69041779	69042111	dmr_515974	0.7085
chr15	69042773	69042812	dmr_515976	0.7745
chr15	69044004	69044358	dmr_515978	0.6155
chr15	69044443	69044662	dmr_515979	0.6455
chr15	69047862	69048538	dmr_515985	0.544
chr15	69055081	69055144	dmr_515995	0.5720000000000001
chr15	69060652	69061316	dmr_516001	0.638
chr15	69061698	69061751	dmr_516002	0.517
chr15	69062697	69063003	dmr_516005	0.64
chr15	69064206	69065131	dmr_516007	0.647
chr15	69067784	69067980	dmr_516014	0.534
chr15	69079998	69080312	dmr_516030	0.574
chr15	69080457	69080635	dmr_516031	0.6829999999999999
chr15	69090086	69090704	dmr_516044	0.5365
chr15	69090944	69091840	dmr_516046	0.598
chr15	69092130	69092483	dmr_516047	0.6965
chr15	69099918	69100034	dmr_516058	0.58
chr15	69104297	69105291	dmr_516064	0.6485
chr15	69105781	69105959	dmr_516065	0.626
chr15	69106456	69106699	dmr_516067	0.5595
chr15	69182703	69182920	dmr_516102	0.7245
chr15	69274410	69274768	dmr_516151	0.7965
chr15	69308134	69308575	dmr_516176	0.524
chr15	69389222	69389926	dmr_516229	0.616
chr15	69441102	69441492	dmr_516243	0.6779999999999999
chr15	69566192	69566330	dmr_516298	0.51
chr15	69629575	69629802	dmr_516323	0.6705
chr15	69638496	69638574	dmr_516327	0.5885
chr15	69695927	69696102	dmr_516352	0.86
chr15	69716308	69716391	dmr_516368	0.7545
chr15	69766944	69767131	dmr_516387	0.6145
chr15	69774552	69774824	dmr_516392	0.6765
chr15	69923394	69923493	dmr_516459	0.5015
chr15	69923793	69924266	dmr_516460	0.8165
chr15	69959168	69959929	dmr_516472	0.7095
chr15	70012620	70013352	dmr_516504	0.591
chr15	70034796	70035126	dmr_516511	0.8190000000000001
chr15	70234412	70234560	dmr_516580	0.7665
chr15	70279833	70280175	dmr_516601	0.8079999999999999
chr15	70357947	70358830	dmr_516653	0.7875
chr15	70387672	70388265	dmr_516677	0.5815
chr15	70464326	70464485	dmr_516721	0.6025
chr15	70484135	70484311	dmr_516730	0.777
chr15	70497075	70497086	dmr_516737	0.738
chr15	70594951	70595243	dmr_516780	0.5035
chr15	70605169	70605727	dmr_516785	0.7390000000000001
chr15	70606842	70607072	dmr_516787	0.6775
chr15	70641150	70641289	dmr_516800	0.718
chr15	70727838	70727938	dmr_516833	0.945
chr15	70749579	70750321	dmr_516845	0.5075
chr15	70750381	70750471	dmr_516846	0.77
chr15	70752056	70752189	dmr_516848	0.581
chr15	70764268	70764561	dmr_516852	0.7975
chr15	70924621	70924756	dmr_516913	0.631
chr15	70979026	70979538	dmr_516934	0.6925
chr15	70999995	71000238	dmr_516942	0.821
chr15	71011523	71011856	dmr_516948	0.7715
chr15	71015683	71015728	dmr_516952	0.6915
chr15	71016316	71016534	dmr_516953	0.57
chr15	71077820	71078080	dmr_516974	0.8029999999999999
chr15	71194842	71195425	dmr_517023	0.6745
chr15	71242968	71243293	dmr_517044	0.685
chr15	71243579	71244029	dmr_517045	0.6015
chr15	71283819	71284346	dmr_517058	0.7155
chr15	71439568	71439620	dmr_517110	0.5165
chr15	71483403	71483461	dmr_517139	0.645
chr15	71521662	71522739	dmr_517175	0.7440000000000001
chr15	71523222	71523427	dmr_517177	0.643
chr15	71523553	71523625	dmr_517178	0.7315
chr15	71528721	71528849	dmr_517181	0.594
chr15	71530644	71530719	dmr_517182	0.802
chr15	71545495	71545767	dmr_517198	0.531
chr15	71554036	71554067	dmr_517206	0.768
chr15	71558900	71559218	dmr_517211	0.594
chr15	71580280	71580327	dmr_517224	0.7695
chr15	71648758	71648884	dmr_517267	0.6535
chr15	71678945	71679522	dmr_517288	0.6515
chr15	71679871	71679892	dmr_517289	0.6915
chr15	71681969	71682002	dmr_517292	0.5115
chr15	71700871	71701380	dmr_517312	0.72
chr15	71706387	71706551	dmr_517317	0.5455
chr15	71707251	71707400	dmr_517319	0.552
chr15	71712162	71712471	dmr_517329	0.716
chr15	71712593	71713233	dmr_517330	0.5379999999999999
chr15	71725036	71725877	dmr_517346	0.5625
chr15	71726443	71726794	dmr_517347	0.6615
chr15	71741920	71742331	dmr_517361	0.7105
chr15	71745272	71745354	dmr_517363	0.6659999999999999
chr15	71810402	71810741	dmr_517400	0.659
chr15	71817149	71817625	dmr_517405	0.622
chr15	71853579	71853677	dmr_517435	0.5235
chr15	71892758	71892836	dmr_517458	0.6985
chr15	71899007	71899581	dmr_517461	0.5755
chr15	71949313	71949503	dmr_517490	0.7535
chr15	71975663	71975750	dmr_517505	0.642
chr15	72057447	72057924	dmr_517555	0.6195
chr15	72077491	72077975	dmr_517571	0.7295
chr15	72085112	72085408	dmr_517580	0.7385
chr15	72150596	72150926	dmr_517615	0.8115
chr15	72206384	72206494	dmr_517647	0.674
chr15	72324998	72325194	dmr_517704	0.753
chr15	72358115	72358742	dmr_517727	0.682
chr15	72359905	72360071	dmr_517731	0.615
chr15	72360547	72360552	dmr_517732	0.732
chr15	72360848	72360857	dmr_517733	0.615
chr15	72377012	72377082	dmr_517743	0.5660000000000001
chr15	72377657	72377835	dmr_517744	0.6395
chr15	72390757	72391266	dmr_517756	0.525
chr15	72412048	72412318	dmr_517771	0.684
chr15	72493945	72494178	dmr_517808	0.69
chr15	72517027	72517134	dmr_517828	0.615
chr15	72528998	72529320	dmr_517840	0.809
chr15	72530563	72531087	dmr_517841	0.769
chr15	72531387	72531430	dmr_517842	0.8045
chr15	72545661	72545741	dmr_517857	0.68
chr15	72608880	72609094	dmr_517882	0.565
chr15	72625953	72626850	dmr_517894	0.6679999999999999
chr15	72679047	72679174	dmr_517943	0.531
chr15	72680135	72680149	dmr_517945	0.6205
chr15	72759665	72760014	dmr_518022	0.5955
chr15	72850057	72850795	dmr_518094	0.5365
chr15	72852462	72852589	dmr_518096	0.703
chr15	72905817	72906302	dmr_518144	0.7015
chr15	72906865	72907442	dmr_518145	0.507
chr15	72907868	72908959	dmr_518148	0.8415
chr15	72913942	72914426	dmr_518154	0.6729999999999999
chr15	73034764	73034854	dmr_518235	0.5995
chr15	73068223	73068406	dmr_518254	0.614
chr15	73119417	73119983	dmr_518286	0.659
chr15	73122005	73122333	dmr_518287	0.622
chr15	73154018	73155670	dmr_518314	0.8125
chr15	73191419	73191750	dmr_518350	0.6225
chr15	73192050	73192391	dmr_518351	0.5965
chr15	73257943	73258086	dmr_518415	0.737
chr15	73352778	73353251	dmr_518517	0.5720000000000001
chr15	73361788	73361919	dmr_518531	0.5975
chr15	73404022	73404388	dmr_518576	0.7115
chr15	73425761	73426303	dmr_518609	0.7325
chr15	73430766	73430957	dmr_518615	0.6995
chr15	73431077	73431189	dmr_518616	0.608
chr15	73431492	73432066	dmr_518617	0.735
chr15	73432164	73432591	dmr_518618	0.6729999999999999
chr15	73432643	73432928	dmr_518619	0.5185
chr15	73437934	73438772	dmr_518624	0.6609999999999999
chr15	73440696	73441253	dmr_518629	0.755
chr15	73463473	73463612	dmr_518658	0.5660000000000001
chr15	73470548	73470648	dmr_518669	0.5329999999999999
chr15	73494647	73495630	dmr_518685	0.5485
chr15	73511911	73512246	dmr_518697	0.6035
chr15	73534908	73535077	dmr_518709	0.6185
chr15	73535765	73536089	dmr_518711	0.6409999999999999
chr15	73549107	73549604	dmr_518719	0.56
chr15	73549641	73549898	dmr_518720	0.7775
chr15	73551463	73551828	dmr_518725	0.7025
chr15	73552163	73552893	dmr_518726	0.675
chr15	73581203	73581365	dmr_518746	0.5379999999999999
chr15	73610523	73610556	dmr_518779	0.7995
chr15	73610861	73611127	dmr_518780	0.7809999999999999
chr15	73623392	73623671	dmr_518798	0.7795
chr15	73643654	73644401	dmr_518830	0.5775
chr15	73725197	73725655	dmr_518876	0.8270000000000001
chr15	73747359	73748068	dmr_518907	0.6835
chr15	73813987	73814468	dmr_518964	0.6609999999999999
chr15	73822719	73823079	dmr_518974	0.5075
chr15	73839100	73839154	dmr_518993	0.6155
chr15	73839923	73840621	dmr_518994	0.67
chr15	73857192	73857818	dmr_519015	0.5975
chr15	73857870	73857916	dmr_519016	0.58
chr15	73886043	73886068	dmr_519039	0.767
chr15	73886849	73887786	dmr_519041	0.5395
chr15	73897541	73897917	dmr_519051	0.6225
chr15	73905407	73906040	dmr_519058	0.643
chr15	73976806	73977166	dmr_519113	0.5005
chr15	73977818	73978028	dmr_519115	0.7
chr15	74058574	74058810	dmr_519189	0.6855
chr15	74060115	74060785	dmr_519193	0.6709999999999999
chr15	74060982	74061459	dmr_519194	0.6895
chr15	74075862	74076405	dmr_519207	0.6255
chr15	74142845	74143226	dmr_519275	0.743
chr15	74144493	74145003	dmr_519276	0.6175
chr15	74169363	74169391	dmr_519291	0.8075
chr15	74176655	74177806	dmr_519303	0.606
chr15	74203777	74204521	dmr_519319	0.623
chr15	74250609	74250766	dmr_519353	0.6355
chr15	74250800	74251015	dmr_519354	0.6609999999999999
chr15	74257873	74258085	dmr_519358	0.524
chr15	74258434	74258924	dmr_519360	0.631
chr15	74258989	74259135	dmr_519361	0.565
chr15	74329131	74329281	dmr_519409	0.64
chr15	74330242	74330651	dmr_519411	0.569
chr15	74396010	74396428	dmr_519449	0.618
chr15	74396444	74396528	dmr_519450	0.763
chr15	74404910	74405246	dmr_519457	0.585
chr15	74418306	74418864	dmr_519470	0.532
chr15	74431100	74431277	dmr_519488	0.5795
chr15	74459372	74459825	dmr_519510	0.514
chr15	74473693	74475002	dmr_519527	0.5605
chr15	74493211	74493266	dmr_519543	0.579
chr15	74493344	74493412	dmr_519545	0.7465
chr15	74515544	74515965	dmr_519558	0.7145
chr15	74535928	74536107	dmr_519581	0.516
chr15	74536362	74537117	dmr_519582	0.507
chr15	74537437	74538203	dmr_519584	0.542
chr15	74538242	74538726	dmr_519585	0.523
chr15	74560945	74561570	dmr_519612	0.725
chr15	74561638	74561800	dmr_519613	0.7415
chr15	74562125	74563008	dmr_519614	0.5855
chr15	74565180	74566095	dmr_519615	0.5795
chr15	74566437	74567337	dmr_519616	0.6729999999999999
chr15	74567592	74568105	dmr_519617	0.55
chr15	74588319	74589403	dmr_519645	0.551
chr15	74590954	74591258	dmr_519647	0.5489999999999999
chr15	74593024	74594822	dmr_519650	0.7020000000000001
chr15	74596638	74597227	dmr_519654	0.5765
chr15	74598376	74598657	dmr_519657	0.604
chr15	74600150	74600305	dmr_519660	0.665
chr15	74601995	74602655	dmr_519664	0.848
chr15	74619825	74619970	dmr_519674	0.6940000000000001
chr15	74658977	74659783	dmr_519707	0.6665
chr15	74661300	74661626	dmr_519711	0.5985
chr15	74663862	74664168	dmr_519716	0.728
chr15	74664500	74664694	dmr_519717	0.726
chr15	74667448	74668395	dmr_519721	0.6675
chr15	74668774	74669061	dmr_519722	0.5275
chr15	74669400	74669772	dmr_519723	0.5785
chr15	74670108	74672197	dmr_519724	0.562
chr15	74672957	74673574	dmr_519725	0.7125
chr15	74676465	74677144	dmr_519729	0.5995
chr15	74677333	74677700	dmr_519730	0.6745
chr15	74678925	74679047	dmr_519733	0.617
chr15	74709809	74709857	dmr_519758	0.5435
chr15	74749255	74749432	dmr_519784	0.6365
chr15	74760788	74760969	dmr_519794	0.5415
chr15	74900986	74901029	dmr_519861	0.619
chr15	74901688	74901823	dmr_519862	0.882
chr15	74901880	74902006	dmr_519863	0.616
chr15	74902685	74902880	dmr_519865	0.5670000000000001
chr15	74903134	74903558	dmr_519866	0.5770000000000001
chr15	74922588	74922767	dmr_519892	0.604
chr15	74923069	74923363	dmr_519893	0.649
chr15	74926820	74927095	dmr_519899	0.556
chr15	74945829	74946918	dmr_519913	0.5475
chr15	74954070	74954412	dmr_519920	0.557
chr15	74954753	74955148	dmr_519921	0.8025
chr15	74956382	74956737	dmr_519922	0.561
chr15	74957383	74957482	dmr_519924	0.81
chr15	74957512	74957568	dmr_519925	0.7045
chr15	74957741	74958297	dmr_519926	0.8195
chr15	75549577	75549674	dmr_520085	0.6305
chr15	75552998	75553307	dmr_520092	0.684
chr15	75641646	75642115	dmr_520166	0.5985
chr15	75679902	75680112	dmr_520188	0.6665
chr15	75781718	75782209	dmr_520255	0.7025
chr15	75791287	75791961	dmr_520265	0.5755
chr15	75801636	75801802	dmr_520276	0.7245
chr15	75818560	75818925	dmr_520295	0.631
chr15	75997187	75999215	dmr_520414	0.5545
chr15	76100280	76100551	dmr_520483	0.561
chr15	76113495	76113605	dmr_520490	0.58
chr15	76199096	76200730	dmr_520549	0.68
chr15	76202578	76202758	dmr_520554	0.502
chr15	76207487	76208336	dmr_520562	0.7015
chr15	76224905	76225455	dmr_520582	0.601
chr15	76229009	76230305	dmr_520587	0.688
chr15	76231194	76231245	dmr_520589	0.708
chr15	76294196	76295422	dmr_520629	0.513
chr15	76457288	76458217	dmr_520728	0.5395
chr15	76460924	76462563	dmr_520732	0.7515
chr15	76465066	76466394	dmr_520737	0.684
chr15	76466424	76466753	dmr_520738	0.6675
chr15	76512365	76512629	dmr_520780	0.7705
chr15	76517963	76518114	dmr_520787	0.643
chr15	76539597	76539617	dmr_520800	0.5125
chr15	76648983	76649251	dmr_520861	0.7485
chr15	76728366	76728798	dmr_520924	0.644
chr15	76743907	76745073	dmr_520944	0.5705
chr15	76778154	76778828	dmr_520992	0.598
chr15	76780600	76781128	dmr_520995	0.578
chr15	76803472	76803774	dmr_521026	0.6685
chr15	76950852	76951324	dmr_521138	0.5015
chr15	76952999	76953144	dmr_521142	0.6425
chr15	77068318	77068817	dmr_521234	0.618
chr15	77071445	77071548	dmr_521237	0.5025
chr15	77089974	77090378	dmr_521266	0.535
chr15	77091328	77091826	dmr_521269	0.7090000000000001
chr15	77145299	77145926	dmr_521343	0.542
chr15	77146136	77146373	dmr_521344	0.6629999999999999
chr15	77156691	77156766	dmr_521355	0.6135
chr15	77169013	77169023	dmr_521369	0.6895
chr15	77182798	77183621	dmr_521383	0.5329999999999999
chr15	77192206	77192886	dmr_521395	0.677
chr15	77207019	77207077	dmr_521414	0.6459999999999999
chr15	77211976	77213020	dmr_521422	0.5515
chr15	77236125	77236351	dmr_521453	0.6185
chr15	77246413	77246646	dmr_521470	0.657
chr15	77265250	77265594	dmr_521491	0.6185
chr15	77268057	77268458	dmr_521495	0.6605
chr15	77363982	77364081	dmr_521591	0.5415
chr15	77364535	77364681	dmr_521592	0.596
chr15	77365615	77365915	dmr_521594	0.514
chr15	77366528	77367251	dmr_521596	0.8055
chr15	77444636	77445229	dmr_521635	0.5135
chr15	77764322	77764606	dmr_521746	0.534
chr15	77783681	77784459	dmr_521764	0.703
chr15	77784464	77785015	dmr_521765	0.7709999999999999
chr15	77793599	77794282	dmr_521778	0.742
chr15	77797763	77797857	dmr_521784	0.5865
chr15	77798032	77798766	dmr_521785	0.502
chr15	77805957	77806111	dmr_521797	0.718
chr15	77815655	77816705	dmr_521810	0.509
chr15	77819933	77820291	dmr_521814	0.7170000000000001
chr15	77820786	77821183	dmr_521815	0.7125
chr15	77843006	77843091	dmr_521842	0.679
chr15	77848804	77848993	dmr_521849	0.789
chr15	77857566	77857682	dmr_521855	0.698
chr15	77929933	77930085	dmr_521891	0.5295
chr15	77932990	77933090	dmr_521896	0.5825
chr15	77934904	77936136	dmr_521899	0.5955
chr15	77979478	77980029	dmr_521946	0.7015
chr15	77981961	77982211	dmr_521949	0.527
chr15	78001690	78001748	dmr_521971	0.708
chr15	78026075	78026516	dmr_521996	0.5455
chr15	78026533	78027258	dmr_521997	0.6455
chr15	78050016	78050077	dmr_522026	0.7959999999999999
chr15	78050603	78051195	dmr_522027	0.5785
chr15	78062304	78062412	dmr_522044	0.5529999999999999
chr15	78062521	78062652	dmr_522045	0.7240000000000001
chr15	78062681	78063292	dmr_522046	0.6145
chr15	78086859	78087101	dmr_522077	0.7395
chr15	78102800	78103488	dmr_522100	0.522
chr15	78121193	78121273	dmr_522121	0.564
chr15	78121884	78121948	dmr_522122	0.5535
chr15	78172331	78172939	dmr_522175	0.5115
chr15	78195637	78195856	dmr_522205	0.5429999999999999
chr15	78257787	78257803	dmr_522248	0.598
chr15	78266328	78267126	dmr_522252	0.6815
chr15	78267895	78268132	dmr_522254	0.6865
chr15	78368104	78368534	dmr_522307	0.66
chr15	78369138	78369279	dmr_522309	0.5305
chr15	78373994	78374105	dmr_522314	0.5579999999999999
chr15	78374356	78374644	dmr_522315	0.6629999999999999
chr15	78379664	78379945	dmr_522323	0.636
chr15	78380229	78380352	dmr_522324	0.5215
chr15	78428019	78428317	dmr_522358	0.5205
chr15	78436261	78438144	dmr_522368	0.7025
chr15	78453064	78453244	dmr_522386	0.6905
chr15	78472909	78473472	dmr_522399	0.5665
chr15	78532556	78532794	dmr_522442	0.779
chr15	78541018	78541287	dmr_522454	0.6075
chr15	78541544	78541941	dmr_522455	0.621
chr15	78542802	78543899	dmr_522457	0.5525
chr15	78544230	78544517	dmr_522458	0.7235
chr15	78544866	78545360	dmr_522459	0.7235
chr15	78580309	78580952	dmr_522488	0.606
chr15	78669311	78670603	dmr_522573	0.763
chr15	78674512	78674949	dmr_522580	0.608
chr15	78676620	78676755	dmr_522585	0.7240000000000001
chr15	78684592	78685408	dmr_522597	0.537
chr15	78698017	78699437	dmr_522613	0.691
chr15	78709965	78711797	dmr_522630	0.5225
chr15	78712006	78712638	dmr_522631	0.6545
chr15	78713366	78713793	dmr_522632	0.644
chr15	78717189	78717207	dmr_522636	0.6785
chr15	78719754	78719870	dmr_522639	0.6045
chr15	78743343	78743434	dmr_522660	0.5385
chr15	78806841	78807075	dmr_522710	0.7440000000000001
chr15	78899458	78899553	dmr_522783	0.505
chr15	78947288	78947773	dmr_522823	0.5870000000000001
chr15	78948349	78948484	dmr_522824	0.623
chr15	78988073	78988278	dmr_522848	0.5135
chr15	78988348	78988957	dmr_522849	0.636
chr15	79028858	79028913	dmr_522874	0.546
chr15	79039094	79039178	dmr_522879	0.5155
chr15	79042522	79042593	dmr_522883	0.5805
chr15	79201978	79202100	dmr_522999	0.5715
chr15	79252709	79252891	dmr_523042	0.5675
chr15	79270385	79270592	dmr_523062	0.5425
chr15	79328775	79328781	dmr_523094	0.6055
chr15	79360480	79361279	dmr_523118	0.5660000000000001
chr15	79380843	79381050	dmr_523137	0.5585
chr15	79402132	79402159	dmr_523168	0.616
chr15	79432929	79433525	dmr_523203	0.6940000000000001
chr15	79439113	79439313	dmr_523214	0.557
chr15	79444056	79444234	dmr_523220	0.612
chr15	79471426	79471590	dmr_523238	0.524
chr15	79473696	79474616	dmr_523243	0.5489999999999999
chr15	79481080	79482125	dmr_523251	0.517
chr15	79483286	79483294	dmr_523254	0.6685
chr15	79493614	79494962	dmr_523269	0.654
chr15	79503674	79503755	dmr_523280	0.6375
chr15	79504596	79505021	dmr_523282	0.7485
chr15	79510108	79511466	dmr_523287	0.6605
chr15	79529182	79529212	dmr_523309	0.5720000000000001
chr15	79562379	79563091	dmr_523339	0.625
chr15	79600579	79600975	dmr_523363	0.639
chr15	79605453	79606037	dmr_523368	0.6435
chr15	79606045	79607389	dmr_523369	0.5055
chr15	79608282	79608502	dmr_523371	0.6425
chr15	79664487	79664597	dmr_523414	0.5545
chr15	79664713	79665030	dmr_523415	0.6579999999999999
chr15	79685116	79685350	dmr_523447	0.6475
chr15	79725224	79725489	dmr_523477	0.5185
chr15	79741305	79741682	dmr_523492	0.5455
chr15	79755299	79755611	dmr_523501	0.528
chr15	79758262	79758303	dmr_523505	0.51
chr15	79764784	79765181	dmr_523515	0.6905
chr15	79766487	79767403	dmr_523518	0.525
chr15	79769585	79769924	dmr_523523	0.5165
chr15	79770605	79771265	dmr_523525	0.5535
chr15	79785603	79785665	dmr_523540	0.53
chr15	79786075	79786517	dmr_523541	0.7325
chr15	79787037	79787480	dmr_523543	0.674
chr15	79787957	79788440	dmr_523544	0.5655
chr15	79796300	79796535	dmr_523552	0.5825
chr15	79797859	79798022	dmr_523555	0.5625
chr15	79798120	79798249	dmr_523556	0.6875
chr15	79798297	79798521	dmr_523557	0.6665
chr15	79798632	79798796	dmr_523558	0.79
chr15	79798912	79802533	dmr_523559	0.5435
chr15	79803254	79803837	dmr_523561	0.6495
chr15	79823844	79824533	dmr_523582	0.503
chr15	79829880	79830016	dmr_523593	0.569
chr15	79832493	79832696	dmr_523596	0.5775
chr15	80009302	80010874	dmr_523713	0.598
chr15	80010892	80011481	dmr_523714	0.8029999999999999
chr15	80015061	80015543	dmr_523716	0.775
chr15	80100515	80101562	dmr_523775	0.6605
chr15	80107197	80107703	dmr_523784	0.5735
chr15	80121511	80121690	dmr_523800	0.5815
chr15	80136074	80136421	dmr_523813	0.685
chr15	80138347	80138761	dmr_523816	0.7485
chr15	80163383	80163842	dmr_523840	0.573
chr15	80165498	80165984	dmr_523843	0.5535
chr15	80172907	80173149	dmr_523851	0.7085
chr15	80202178	80202491	dmr_523886	0.6755
chr15	80254286	80254492	dmr_523928	0.7055
chr15	80257176	80257302	dmr_523930	0.5995
chr15	80258260	80258756	dmr_523932	0.715
chr15	80278697	80278999	dmr_523949	0.6105
chr15	80279414	80279839	dmr_523950	0.5545
chr15	80303867	80304537	dmr_523981	0.5765
chr15	80306134	80306741	dmr_523983	0.536
chr15	80326983	80328264	dmr_524004	0.5105
chr15	80334663	80334985	dmr_524014	0.591
chr15	80349093	80349324	dmr_524033	0.7885
chr15	80363783	80364449	dmr_524048	0.613
chr15	80364470	80364570	dmr_524049	0.6235
chr15	80366899	80367339	dmr_524054	0.613
chr15	80373001	80373669	dmr_524063	0.6665
chr15	80401963	80402797	dmr_524093	0.5565
chr15	80414003	80414338	dmr_524106	0.6845
chr15	80454163	80454795	dmr_524135	0.6775
chr15	80474260	80474681	dmr_524155	0.503
chr15	80480006	80480428	dmr_524161	0.693
chr15	80499561	80501297	dmr_524183	0.574
chr15	80501366	80501459	dmr_524184	0.6940000000000001
chr15	80505610	80505797	dmr_524189	0.5775
chr15	80521523	80521570	dmr_524203	0.539
chr15	80521862	80522528	dmr_524204	0.5920000000000001
chr15	80614502	80615123	dmr_524289	0.579
chr15	80615793	80616492	dmr_524291	0.7385
chr15	80618069	80618073	dmr_524294	0.7755
chr15	80623567	80623985	dmr_524302	0.715
chr15	80629692	80630637	dmr_524305	0.6409999999999999
chr15	80630677	80631172	dmr_524306	0.5025
chr15	80632161	80632673	dmr_524308	0.5635
chr15	80634018	80634738	dmr_524311	0.8025
chr15	80649315	80649875	dmr_524323	0.5325
chr15	80658193	80659490	dmr_524335	0.6679999999999999
chr15	80702394	80703109	dmr_524374	0.6195
chr15	80707150	80707436	dmr_524381	0.5489999999999999
chr15	80709717	80710352	dmr_524385	0.67
chr15	80800887	80801050	dmr_524443	0.6195
chr15	80846385	80846612	dmr_524502	0.6675
chr15	80864273	80864493	dmr_524524	0.5045
chr15	80889878	80890006	dmr_524551	0.583
chr15	80902366	80902430	dmr_524562	0.772
chr15	80978522	80978632	dmr_524632	0.5175
chr15	80994666	80995395	dmr_524649	0.6115
chr15	81008568	81009414	dmr_524665	0.5595
chr15	81010267	81010556	dmr_524667	0.501
chr15	81023396	81023598	dmr_524685	0.764
chr15	81023614	81024343	dmr_524686	0.599
chr15	81049575	81049795	dmr_524719	0.626
chr15	81066645	81067689	dmr_524735	0.5025
chr15	81071097	81071347	dmr_524742	0.623
chr15	81103310	81104023	dmr_524789	0.5705
chr15	81251769	81252295	dmr_524916	0.763
chr15	81252702	81252989	dmr_524917	0.611
chr15	81254340	81254670	dmr_524920	0.532
chr15	81264208	81264901	dmr_524929	0.6405
chr15	81267347	81267639	dmr_524932	0.5925
chr15	81272328	81272946	dmr_524937	0.7315
chr15	81290934	81291040	dmr_524949	0.6075
chr15	81294288	81294697	dmr_524955	0.6759999999999999
chr15	81336483	81337308	dmr_524999	0.5655
chr15	81341766	81342435	dmr_525006	0.721
chr15	81347292	81347493	dmr_525015	0.594
chr15	81395522	81395768	dmr_525054	0.5565
chr15	81670038	81670099	dmr_525200	0.519
chr15	81713611	81714427	dmr_525240	0.6175
chr15	81718134	81718388	dmr_525244	0.521
chr15	81718514	81719012	dmr_525245	0.7705
chr15	81802101	81802157	dmr_525306	0.5645
chr15	81815074	81815248	dmr_525322	0.5775
chr15	81835817	81836884	dmr_525344	0.6765
chr15	81855046	81855307	dmr_525368	0.6035
chr15	81878236	81878358	dmr_525384	0.5365
chr15	81888368	81888562	dmr_525396	0.713
chr15	81891773	81891869	dmr_525400	0.6525
chr15	81931899	81932022	dmr_525453	0.8290000000000001
chr15	81957559	81957817	dmr_525486	0.6565
chr15	81957820	81957890	dmr_525487	0.632
chr15	81991219	81991541	dmr_525509	0.7315
chr15	82002444	82003045	dmr_525521	0.669
chr15	82027810	82028367	dmr_525544	0.7395
chr15	82028669	82028877	dmr_525546	0.8435
chr15	82072211	82072746	dmr_525581	0.5715
chr15	82081066	82081703	dmr_525586	0.7385
chr15	82107212	82107729	dmr_525610	0.6655
chr15	82171458	82171636	dmr_525682	0.507
chr15	82211223	82211619	dmr_525730	0.5285
chr15	82215308	82216402	dmr_525733	0.632
chr15	82234349	82234596	dmr_525754	0.51
chr15	82257053	82257110	dmr_525765	0.81
chr15	82277889	82278087	dmr_525788	0.675
chr15	82278123	82278358	dmr_525789	0.6475
chr15	82339185	82339654	dmr_525830	0.5720000000000001
chr15	82517784	82518385	dmr_525881	0.5429999999999999
chr15	82830103	82830212	dmr_525954	0.672
chr15	82881321	82881467	dmr_526005	0.5155
chr15	82941152	82941233	dmr_526074	0.5775
chr15	82941377	82942880	dmr_526075	0.561
chr15	82948976	82949348	dmr_526089	0.7745
chr15	82957657	82957973	dmr_526101	0.534
chr15	82960547	82961402	dmr_526106	0.6415
chr15	82962111	82962165	dmr_526108	0.5735
chr15	82962345	82962552	dmr_526109	0.6385
chr15	82964939	82965100	dmr_526113	0.728
chr15	83002382	83002864	dmr_526146	0.802
chr15	83011161	83011721	dmr_526153	0.642
chr15	83026226	83026398	dmr_526166	0.5825
chr15	83035085	83035095	dmr_526175	0.5135
chr15	83065699	83065872	dmr_526202	0.625
chr15	83083845	83085159	dmr_526217	0.595
chr15	83209921	83209934	dmr_526300	0.725
chr15	83277564	83277675	dmr_526336	0.86
chr15	83299982	83300616	dmr_526354	0.8215
chr15	83300693	83300771	dmr_526355	0.74
chr15	83352177	83352475	dmr_526399	0.527
chr15	83352958	83353143	dmr_526400	0.622
chr15	83359797	83360284	dmr_526407	0.7505
chr15	83367035	83367200	dmr_526414	0.696
chr15	83417129	83417517	dmr_526462	0.5675
chr15	83434700	83435214	dmr_526485	0.655
chr15	83447720	83448531	dmr_526498	0.6595
chr15	83515240	83515492	dmr_526552	0.7070000000000001
chr15	83604463	83604587	dmr_526600	0.58
chr15	83721880	83722144	dmr_526737	0.5065
chr15	83723772	83724075	dmr_526741	0.585
chr15	83735895	83736141	dmr_526745	0.7965
chr15	83741210	83741361	dmr_526750	0.6245
chr15	83741390	83741400	dmr_526751	0.5625
chr15	83746036	83746660	dmr_526757	0.58
chr15	83746707	83747008	dmr_526758	0.6935
chr15	83750007	83750217	dmr_526764	0.5225
chr15	83760810	83761168	dmr_526771	0.5905
chr15	83771915	83771923	dmr_526780	0.81
chr15	83780558	83780772	dmr_526791	0.8335
chr15	83781442	83785764	dmr_526793	0.5379999999999999
chr15	83788873	83789825	dmr_526799	0.6890000000000001
chr15	83790996	83792143	dmr_526801	0.579
chr15	83799136	83799310	dmr_526809	0.5065
chr15	83813216	83813717	dmr_526828	0.743
chr15	83820106	83820155	dmr_526841	0.5115
chr15	83829288	83829855	dmr_526851	0.696
chr15	83847008	83847128	dmr_526873	0.51
chr15	83847558	83847659	dmr_526874	0.6545
chr15	83848196	83848596	dmr_526875	0.713
chr15	83849024	83849749	dmr_526876	0.509
chr15	83853184	83853795	dmr_526881	0.7455
chr15	83892918	83893751	dmr_526931	0.6155
chr15	83894311	83894722	dmr_526932	0.6115
chr15	83988635	83989831	dmr_527029	0.518
chr15	83992111	83993285	dmr_527034	0.5725
chr15	83997762	83997888	dmr_527044	0.522
chr15	83998176	83998426	dmr_527045	0.6545
chr15	84032722	84033326	dmr_527089	0.5095
chr15	84046582	84047126	dmr_527100	0.522
chr15	84052423	84052770	dmr_527105	0.7979999999999999
chr15	84055170	84055174	dmr_527109	0.6995
chr15	84055190	84055277	dmr_527110	0.5595
chr15	84058946	84059515	dmr_527115	0.627
chr15	84064904	84065102	dmr_527123	0.804
chr15	84065570	84065863	dmr_527124	0.5875
chr15	84071334	84071759	dmr_527132	0.782
chr15	84072576	84073437	dmr_527134	0.633
chr15	84073469	84073502	dmr_527135	0.557
chr15	84074878	84075352	dmr_527137	0.6775
chr15	84077184	84077644	dmr_527143	0.6545
chr15	84078505	84079480	dmr_527145	0.5455
chr15	84079743	84079927	dmr_527146	0.7979999999999999
chr15	84090089	84090230	dmr_527162	0.595
chr15	84096134	84096313	dmr_527170	0.6675
chr15	84102482	84102681	dmr_527176	0.537
chr15	84103438	84103519	dmr_527177	0.5645
chr15	84209267	84209672	dmr_527244	0.597
chr15	84231240	84231815	dmr_527273	0.7105
chr15	84232152	84232656	dmr_527274	0.764
chr15	84270251	84270382	dmr_527302	0.607
chr15	84299031	84299309	dmr_527327	0.56
chr15	84336486	84336779	dmr_527360	0.622
chr15	84337503	84338041	dmr_527362	0.5895
chr15	84351954	84352694	dmr_527373	0.662
chr15	84357098	84357307	dmr_527380	0.503
chr15	84366892	84366956	dmr_527391	0.5775
chr15	84385889	84386406	dmr_527407	0.512
chr15	84413514	84414595	dmr_527440	0.752
chr15	84414633	84414670	dmr_527441	0.564
chr15	84432551	84432950	dmr_527456	0.5915
chr15	84437765	84438241	dmr_527458	0.6305
chr15	84438435	84438520	dmr_527459	0.6759999999999999
chr15	84499634	84499921	dmr_527514	0.7005
chr15	84506095	84506151	dmr_527523	0.6705
chr15	84506171	84506179	dmr_527524	0.5335
chr15	84506252	84506275	dmr_527525	0.7045
chr15	84509095	84509288	dmr_527529	0.588
chr15	84621643	84621747	dmr_527619	0.845
chr15	84627386	84627583	dmr_527625	0.6415
chr15	84660152	84660585	dmr_527650	0.591
chr15	84669895	84670236	dmr_527656	0.6579999999999999
chr15	84681601	84682197	dmr_527663	0.5805
chr15	84704132	84704340	dmr_527675	0.7515
chr15	84768539	84768646	dmr_527716	0.7245
chr15	84872755	84874200	dmr_527786	0.8375
chr15	84877021	84877930	dmr_527791	0.6635
chr15	84898889	84899117	dmr_527805	0.532
chr15	84934336	84936014	dmr_527828	0.5785
chr15	84942681	84942813	dmr_527838	0.685
chr15	84952271	84952474	dmr_527851	0.5465
chr15	84957543	84958139	dmr_527860	0.7745
chr15	84959582	84960765	dmr_527863	0.6175
chr15	84961055	84961148	dmr_527864	0.6515
chr15	84985498	84985824	dmr_527891	0.7090000000000001
chr15	84989664	84990144	dmr_527895	0.52
chr15	85015403	85016491	dmr_527917	0.6935
chr15	85036503	85036536	dmr_527930	0.532
chr15	85179329	85179580	dmr_528012	0.5545
chr15	85179873	85180208	dmr_528013	0.5775
chr15	85182227	85182711	dmr_528016	0.617
chr15	85243845	85244095	dmr_528061	0.635
chr15	85248008	85248519	dmr_528064	0.7325
chr15	85249286	85249344	dmr_528065	0.7555
chr15	85273811	85273877	dmr_528082	0.7495
chr15	85289084	85289493	dmr_528098	0.513
chr15	85321972	85322349	dmr_528125	0.665
chr15	85324818	85324942	dmr_528128	0.6859999999999999
chr15	85327613	85328188	dmr_528133	0.5645
chr15	85337445	85338027	dmr_528143	0.507
chr15	85352375	85352511	dmr_528158	0.5065
chr15	85366207	85366410	dmr_528174	0.513
chr15	85372830	85373047	dmr_528183	0.6609999999999999
chr15	85398563	85398758	dmr_528214	0.792
chr15	85401907	85402289	dmr_528222	0.578
chr15	85403633	85403935	dmr_528224	0.8170000000000001
chr15	85427403	85427676	dmr_528254	0.805
chr15	85428294	85428337	dmr_528256	0.8745
chr15	85447865	85448092	dmr_528283	0.53
chr15	85451488	85452251	dmr_528287	0.518
chr15	85458576	85458773	dmr_528297	0.7735
chr15	85460199	85460721	dmr_528300	0.614
chr15	85462100	85463310	dmr_528302	0.504
chr15	85466585	85466619	dmr_528308	0.8795
chr15	85466926	85467354	dmr_528309	0.574
chr15	85485892	85486425	dmr_528334	0.7825
chr15	85489232	85489555	dmr_528338	0.754
chr15	85489878	85490007	dmr_528339	0.615
chr15	85494058	85494975	dmr_528344	0.7855
chr15	85626257	85626297	dmr_528429	0.6895
chr15	85641099	85641489	dmr_528440	0.503
chr15	85654417	85654461	dmr_528454	0.5225
chr15	85656943	85657186	dmr_528461	0.5165
chr15	85666537	85666652	dmr_528470	0.7090000000000001
chr15	85667181	85668115	dmr_528471	0.629
chr15	85668381	85668835	dmr_528472	0.642
chr15	85674935	85674967	dmr_528477	0.613
chr15	85677402	85677684	dmr_528482	0.6695
chr15	85678020	85678610	dmr_528483	0.623
chr15	85679015	85679141	dmr_528484	0.716
chr15	85679557	85679594	dmr_528485	0.7035
chr15	85681718	85681740	dmr_528488	0.7415
chr15	85686488	85687022	dmr_528494	0.8059999999999999
chr15	85810330	85810672	dmr_528581	0.696
chr15	85822277	85822371	dmr_528585	0.5535
chr15	85899969	85900024	dmr_528614	0.6829999999999999
chr15	86007835	86008092	dmr_528685	0.5725
chr15	86066513	86067658	dmr_528725	0.664
chr15	86067674	86067840	dmr_528726	0.6645
chr15	86103997	86104866	dmr_528781	0.7385
chr15	86109269	86110214	dmr_528787	0.5965
chr15	86110466	86110885	dmr_528788	0.5275
chr15	86144649	86145210	dmr_528831	0.627
chr15	86186489	86187114	dmr_528878	0.56
chr15	86234762	86234786	dmr_528923	0.7415
chr15	86235018	86236124	dmr_528925	0.6155
chr15	86243821	86244155	dmr_528932	0.539
chr15	86279067	86279547	dmr_528966	0.544
chr15	86280281	86280444	dmr_528969	0.6645
chr15	86309162	86309286	dmr_529003	0.659
chr15	86309595	86310151	dmr_529004	0.85
chr15	86362924	86363105	dmr_529040	0.71
chr15	86363746	86363911	dmr_529042	0.6709999999999999
chr15	86363946	86364325	dmr_529043	0.5710000000000001
chr15	86780625	86780809	dmr_529338	0.5579999999999999
chr15	86780986	86781479	dmr_529339	0.785
chr15	86786496	86786604	dmr_529342	0.8515
chr15	86932384	86932885	dmr_529446	0.552
chr15	87069491	87070099	dmr_529512	0.7405
chr15	87075445	87075643	dmr_529518	0.539
chr15	87137803	87138325	dmr_529566	0.6355
chr15	87405408	87405853	dmr_529724	0.6285
chr15	87406116	87406380	dmr_529725	0.5835
chr15	87411664	87411841	dmr_529728	0.575
chr15	87412033	87412395	dmr_529729	0.5589999999999999
chr15	87421799	87421992	dmr_529737	0.6585
chr15	87432045	87432567	dmr_529743	0.757
chr15	87436976	87437928	dmr_529748	0.7685
chr15	87480879	87481032	dmr_529780	0.6605
chr15	87583793	87584348	dmr_529878	0.7365
chr15	87593524	87593575	dmr_529888	0.5870000000000001
chr15	87659492	87659801	dmr_529971	0.564
chr15	87659852	87660540	dmr_529972	0.5165
chr15	87660627	87660887	dmr_529973	0.6105
chr15	87661651	87662563	dmr_529974	0.6940000000000001
chr15	87668498	87668915	dmr_529985	0.682
chr15	87735427	87735533	dmr_530067	0.6205
chr15	87776740	87776977	dmr_530116	0.8685
chr15	87876572	87876921	dmr_530170	0.616
chr15	87963120	87964104	dmr_530221	0.7475
chr15	87970696	87971100	dmr_530227	0.58
chr15	88149581	88149630	dmr_530337	0.5945
chr15	88151167	88151345	dmr_530341	0.603
chr15	88151351	88151924	dmr_530342	0.6629999999999999
chr15	88196098	88196727	dmr_530369	0.7959999999999999
chr15	88202972	88203352	dmr_530377	0.638
chr15	88244507	88244841	dmr_530399	0.6405
chr15	88244846	88244856	dmr_530400	0.7315
chr15	88245143	88245768	dmr_530402	0.6835
chr15	88252413	88252859	dmr_530412	0.619
chr15	88317828	88318350	dmr_530448	0.507
chr15	88372215	88372364	dmr_530476	0.578
chr15	88391842	88392415	dmr_530493	0.5165
chr15	88450806	88451946	dmr_530537	0.5915
chr15	88521229	88521336	dmr_530581	0.731
chr15	88555768	88556464	dmr_530609	0.537
chr15	88570636	88571095	dmr_530624	0.618
chr15	88607090	88607603	dmr_530641	0.5325
chr15	88696219	88696304	dmr_530720	0.7615
chr15	88761701	88761945	dmr_530782	0.6915
chr15	88829782	88830067	dmr_530819	0.647
chr15	88835073	88835393	dmr_530823	0.611
chr15	88839086	88839692	dmr_530826	0.611
chr15	88876611	88877588	dmr_530854	0.6409999999999999
chr15	88883480	88883892	dmr_530861	0.5585
chr15	89063606	89064034	dmr_530966	0.715
chr15	89090567	89091293	dmr_530986	0.5235
chr15	89102273	89102524	dmr_530996	0.6645
chr15	89104449	89104556	dmr_530999	0.833
chr15	89104591	89104775	dmr_531000	0.7955
chr15	89106046	89106378	dmr_531002	0.64
chr15	89123751	89123754	dmr_531016	0.7140000000000001
chr15	89141088	89141443	dmr_531029	0.6055
chr15	89148557	89148925	dmr_531039	0.529
chr15	89169395	89169791	dmr_531055	0.5529999999999999
chr15	89178455	89180255	dmr_531065	0.5995
chr15	89182949	89183094	dmr_531070	0.5565
chr15	89183982	89184606	dmr_531071	0.5915
chr15	89284660	89284978	dmr_531141	0.5085
chr15	89285436	89285684	dmr_531142	0.6809999999999999
chr15	89376969	89377488	dmr_531214	0.514
chr15	89477754	89478053	dmr_531281	0.501
chr15	89497764	89498460	dmr_531297	0.805
chr15	89501292	89501416	dmr_531299	0.5075
chr15	89524859	89525267	dmr_531319	0.628
chr15	89525539	89525768	dmr_531320	0.6559999999999999
chr15	89529235	89529574	dmr_531323	0.6635
chr15	89533055	89533328	dmr_531328	0.536
chr15	89533526	89534130	dmr_531330	0.529
chr15	89535827	89535909	dmr_531334	0.6175
chr15	89544634	89545161	dmr_531344	0.6265
chr15	89572039	89573151	dmr_531375	0.648
chr15	89582614	89582999	dmr_531381	0.6715
chr15	89627065	89627334	dmr_531404	0.6575
chr15	89650190	89650859	dmr_531425	0.696
chr15	89804734	89805024	dmr_531512	0.6859999999999999
chr15	89842463	89842521	dmr_531530	0.716
chr15	90015390	90015832	dmr_531611	0.728
chr15	90030733	90031059	dmr_531617	0.6175
chr15	90032272	90032433	dmr_531621	0.705
chr15	90045900	90046008	dmr_531637	0.7695
chr15	90062012	90062533	dmr_531642	0.5445
chr15	90071977	90072184	dmr_531655	0.5125
chr15	90113551	90114019	dmr_531676	0.6829999999999999
chr15	90153734	90154493	dmr_531707	0.6925
chr15	90183346	90183783	dmr_531727	0.7635
chr15	90189493	90189861	dmr_531736	0.6525
chr15	90237645	90237724	dmr_531759	0.517
chr15	90255856	90256063	dmr_531779	0.5225
chr15	90265344	90265827	dmr_531787	0.621
chr15	90266645	90266775	dmr_531790	0.5525
chr15	90280708	90280916	dmr_531800	0.8645
chr15	90524111	90524671	dmr_531945	0.598
chr15	90538301	90538357	dmr_531954	0.6905
chr15	90561171	90561945	dmr_531966	0.6925
chr15	90562001	90562235	dmr_531967	0.7275
chr15	90608961	90609376	dmr_532003	0.7765
chr15	90664761	90664890	dmr_532043	0.6585
chr15	90673242	90673382	dmr_532055	0.536
chr15	90677995	90678874	dmr_532062	0.6095
chr15	90680640	90681067	dmr_532064	0.727
chr15	90703391	90704633	dmr_532074	0.6459999999999999
chr15	90770837	90771867	dmr_532112	0.6215
chr15	90789883	90790103	dmr_532133	0.5475
chr15	90790986	90791032	dmr_532135	0.59
chr15	90813721	90814196	dmr_532157	0.55
chr15	90818048	90818512	dmr_532160	0.9355
chr15	90845114	90845360	dmr_532186	0.529
chr15	90853374	90853776	dmr_532198	0.6915
chr15	90894693	90894915	dmr_532216	0.6915
chr15	90931225	90931269	dmr_532238	0.6679999999999999
chr15	90931668	90932071	dmr_532239	0.5565
chr15	90934482	90934737	dmr_532244	0.812
chr15	90940904	90940939	dmr_532253	0.7385
chr15	90942859	90942933	dmr_532256	0.62
chr15	90944428	90944979	dmr_532259	0.5595
chr15	90986991	90987987	dmr_532298	0.5995
chr15	90990722	90991330	dmr_532304	0.612
chr15	90992920	90993035	dmr_532308	0.623
chr15	91028511	91028896	dmr_532351	0.6905
chr15	91160594	91161030	dmr_532443	0.635
chr15	91163533	91163734	dmr_532447	0.8859999999999999
chr15	91171104	91171239	dmr_532454	0.5145
chr15	91179599	91180648	dmr_532464	0.562
chr15	91283713	91284477	dmr_532543	0.599
chr15	91295300	91295375	dmr_532554	0.7759999999999999
chr15	91306525	91306622	dmr_532568	0.551
chr15	91314877	91315027	dmr_532580	0.5915
chr15	91325516	91326222	dmr_532597	0.7655
chr15	91327093	91327196	dmr_532599	0.6035
chr15	91334618	91334720	dmr_532614	0.5565
chr15	91341661	91341922	dmr_532623	0.799
chr15	91349996	91350012	dmr_532633	0.7935
chr15	91350061	91350159	dmr_532634	0.69
chr15	91352092	91352112	dmr_532638	0.6709999999999999
chr15	91358127	91358151	dmr_532649	0.508
chr15	91371839	91372255	dmr_532666	0.5805
chr15	91376915	91377953	dmr_532673	0.6295
chr15	91425507	91425665	dmr_532732	0.6655
chr15	91427707	91427914	dmr_532737	0.7809999999999999
chr15	91438631	91439270	dmr_532745	0.6085
chr15	91443343	91443537	dmr_532752	0.5505
chr15	91443690	91444116	dmr_532753	0.6305
chr15	91444876	91445847	dmr_532755	0.607
chr15	91498676	91498849	dmr_532813	0.5065
chr15	91526411	91526673	dmr_532847	0.6305
chr15	91555273	91555814	dmr_532886	0.6945
chr15	91570308	91571042	dmr_532906	0.5235
chr15	91614467	91615061	dmr_532949	0.614
chr15	91615672	91615899	dmr_532951	0.629
chr15	91616001	91616598	dmr_532952	0.509
chr15	91668190	91668267	dmr_532984	0.6465
chr15	91674857	91674979	dmr_532988	0.626
chr15	91708249	91708404	dmr_533013	0.684
chr15	91725158	91725241	dmr_533027	0.591
chr15	91726601	91726955	dmr_533029	0.6545
chr15	91965498	91965858	dmr_533196	0.6425
chr15	92047841	92048837	dmr_533237	0.51
chr15	92050545	92050773	dmr_533239	0.6155
chr15	92052674	92053073	dmr_533240	0.5655
chr15	92115482	92115758	dmr_533295	0.6609999999999999
chr15	92160794	92160813	dmr_533341	0.527
chr15	92161146	92162083	dmr_533342	0.6055
chr15	92166333	92166793	dmr_533350	0.634
chr15	92171919	92172391	dmr_533356	0.8145
chr15	92177934	92178184	dmr_533364	0.5815
chr15	92222402	92222456	dmr_533403	0.5475
chr15	92222477	92222505	dmr_533404	0.5125
chr15	92230084	92230543	dmr_533411	0.636
chr15	92290531	92290625	dmr_533466	0.546
chr15	92322154	92322292	dmr_533493	0.5825
chr15	92366306	92366682	dmr_533536	0.7315
chr15	92397645	92399010	dmr_533553	0.7035
chr15	92399330	92399822	dmr_533554	0.6385
chr15	92448017	92448124	dmr_533599	0.6455
chr15	92454746	92455130	dmr_533604	0.5870000000000001
chr15	92490891	92491877	dmr_533630	0.5935
chr15	92529032	92529292	dmr_533657	0.5870000000000001
chr15	92555300	92555941	dmr_533672	0.7185
chr15	92558350	92558499	dmr_533676	0.7675
chr15	92562573	92562785	dmr_533680	0.508
chr15	92562790	92563142	dmr_533681	0.701
chr15	92577171	92578052	dmr_533691	0.5025
chr15	92578377	92578797	dmr_533692	0.6409999999999999
chr15	92579862	92580286	dmr_533694	0.5635
chr15	92580574	92580863	dmr_533695	0.821
chr15	92598779	92599072	dmr_533716	0.71
chr15	92720708	92720847	dmr_533807	0.5145
chr15	92721103	92721306	dmr_533808	0.722
chr15	92753907	92754877	dmr_533830	0.6595
chr15	92806028	92806509	dmr_533869	0.6195
chr15	92895586	92896486	dmr_533915	0.7455
chr15	92975303	92975324	dmr_533968	0.555
chr15	92993975	92995087	dmr_533983	0.5135
chr15	93084864	93085410	dmr_534035	0.617
chr15	93093174	93093323	dmr_534037	0.5379999999999999
chr15	93133109	93133838	dmr_534061	0.5555
chr15	93205166	93205697	dmr_534107	0.5715
chr15	93252543	93252685	dmr_534141	0.66
chr15	93273928	93274284	dmr_534163	0.5295
chr15	93369706	93369829	dmr_534240	0.7615
chr15	93402554	93402723	dmr_534265	0.7215
chr15	93414373	93414710	dmr_534271	0.706
chr15	93414763	93414934	dmr_534272	0.6659999999999999
chr15	93504484	93504843	dmr_534335	0.603
chr15	93504897	93505101	dmr_534336	0.7829999999999999
chr15	93517845	93518453	dmr_534352	0.5435
chr15	93518529	93518553	dmr_534353	0.5125
chr15	93534926	93535409	dmr_534376	0.578
chr15	93567920	93568433	dmr_534421	0.722
chr15	93576678	93576872	dmr_534433	0.644
chr15	93588501	93588626	dmr_534454	0.5660000000000001
chr15	93591070	93591591	dmr_534458	0.517
chr15	93592258	93592429	dmr_534459	0.56
chr15	93593669	93593981	dmr_534461	0.51
chr15	93610443	93611296	dmr_534475	0.6535
chr15	93626962	93628092	dmr_534493	0.5105
chr15	93690550	93691088	dmr_534551	0.6809999999999999
chr15	93698191	93698701	dmr_534559	0.6425
chr15	93713456	93714376	dmr_534579	0.5835
chr15	93750804	93751210	dmr_534604	0.7615
chr15	93751289	93752083	dmr_534605	0.5015
chr15	93824214	93824535	dmr_534653	0.53
chr15	93831024	93831326	dmr_534660	0.8065
chr15	93832502	93833032	dmr_534662	0.7765
chr15	93845412	93846999	dmr_534669	0.7175
chr15	93847126	93847192	dmr_534670	0.7509999999999999
chr15	93853353	93853714	dmr_534675	0.6809999999999999
chr15	93874382	93874490	dmr_534692	0.757
chr15	93876117	93876141	dmr_534695	0.6955
chr15	93876448	93876836	dmr_534696	0.5955
chr15	93913507	93913680	dmr_534731	0.603
chr15	94005808	94005918	dmr_534811	0.777
chr15	94006202	94006463	dmr_534812	0.613
chr15	94011558	94011645	dmr_534817	0.685
chr15	94046213	94046517	dmr_534843	0.674
chr15	94145964	94146330	dmr_534905	0.613
chr15	94160667	94160880	dmr_534911	0.738
chr15	94178530	94179007	dmr_534923	0.5005
chr15	94179758	94180092	dmr_534925	0.525
chr15	94232455	94232801	dmr_534973	0.6575
chr15	94235463	94235618	dmr_534978	0.5025
chr15	94263194	94263620	dmr_535009	0.746
chr15	94276259	94276692	dmr_535025	0.7035
chr15	94277315	94277474	dmr_535027	0.7205
chr15	94309790	94309891	dmr_535049	0.7759999999999999
chr15	94310015	94310311	dmr_535050	0.604
chr15	94312098	94312335	dmr_535053	0.611
chr15	94397027	94397574	dmr_535114	0.5125
chr15	94397908	94398141	dmr_535116	0.591
chr15	94464264	94464931	dmr_535172	0.5135
chr15	94478701	94479702	dmr_535184	0.7465
chr15	94517898	94518764	dmr_535208	0.508
chr15	94532978	94533620	dmr_535218	0.56
chr15	94607712	94608118	dmr_535266	0.6295
chr15	94627745	94627993	dmr_535277	0.812
chr15	94651501	94651827	dmr_535300	0.541
chr15	94652145	94652893	dmr_535301	0.778
chr15	94652998	94653134	dmr_535302	0.5875
chr15	94770467	94771195	dmr_535384	0.584
chr15	94771470	94771876	dmr_535385	0.715
chr15	94776009	94777085	dmr_535389	0.5215
chr15	94799793	94800116	dmr_535409	0.51
chr15	94802883	94803130	dmr_535413	0.7975
chr15	94803155	94803756	dmr_535414	0.728
chr15	94838494	94839438	dmr_535448	0.7465
chr15	94884979	94885486	dmr_535490	0.727
chr15	94956830	94957234	dmr_535549	0.6845
chr15	94966968	94967474	dmr_535552	0.7935
chr15	94980765	94981028	dmr_535568	0.5435
chr15	94981600	94982156	dmr_535569	0.7705
chr15	95023965	95024080	dmr_535605	0.5395
chr15	95024452	95024816	dmr_535606	0.6865
chr15	95043890	95044573	dmr_535617	0.502
chr15	95047845	95048180	dmr_535621	0.591
chr15	95068406	95068627	dmr_535642	0.6809999999999999
chr15	95070920	95071287	dmr_535646	0.6729999999999999
chr15	95136956	95137389	dmr_535704	0.5255
chr15	95193812	95194368	dmr_535737	0.5489999999999999
chr15	95214194	95214533	dmr_535752	0.606
chr15	95214850	95215361	dmr_535753	0.8125
chr15	95236708	95237094	dmr_535781	0.6595
chr15	95264716	95265072	dmr_535809	0.667
chr15	95313432	95313684	dmr_535866	0.6729999999999999
chr15	95314614	95314688	dmr_535869	0.6895
chr15	95317114	95317479	dmr_535873	0.589
chr15	95320062	95320447	dmr_535879	0.602
chr15	95320449	95320453	dmr_535880	0.8235
chr15	95329404	95330295	dmr_535890	0.7365
chr15	95330603	95330672	dmr_535892	0.5005
chr15	95330914	95331155	dmr_535893	0.5765
chr15	95334471	95335309	dmr_535901	0.6659999999999999
chr15	95336267	95336361	dmr_535903	0.6705
chr15	95344255	95344585	dmr_535915	0.71
chr15	95382766	95383007	dmr_535969	0.8290000000000001
chr15	95390452	95391013	dmr_535978	0.518
chr15	95393326	95393384	dmr_535981	0.599
chr15	95393692	95394044	dmr_535982	0.7915
chr15	95428839	95429107	dmr_536017	0.7435
chr15	95437815	95438003	dmr_536028	0.792
chr15	95487653	95489046	dmr_536087	0.625
chr15	95495203	95496801	dmr_536098	0.6
chr15	95535716	95537123	dmr_536148	0.6795
chr15	95542338	95542948	dmr_536153	0.5920000000000001
chr15	95544264	95544666	dmr_536156	0.7240000000000001
chr15	95752710	95753414	dmr_536292	0.7415
chr15	95826516	95826865	dmr_536353	0.753
chr15	95850496	95850774	dmr_536383	0.5255
chr15	95931155	95931166	dmr_536459	0.5415
chr15	95931261	95932243	dmr_536460	0.568
chr15	96114898	96115618	dmr_536584	0.594
chr15	96389006	96389584	dmr_536794	0.5455
chr15	96397838	96399177	dmr_536806	0.6825
chr15	96408644	96408778	dmr_536816	0.593
chr15	96409037	96409736	dmr_536817	0.7455
chr15	96512600	96512754	dmr_536875	0.685
chr15	96521197	96521246	dmr_536886	0.8375
chr15	96524315	96524875	dmr_536888	0.604
chr15	96628302	96628613	dmr_536975	0.5285
chr15	96797639	96797827	dmr_537117	0.7070000000000001
chr15	96933275	96933745	dmr_537187	0.731
chr15	96936633	96936685	dmr_537189	0.6125
chr15	96968742	96968814	dmr_537210	0.5745
chr15	97164462	97164931	dmr_537328	0.569
chr15	97173290	97173811	dmr_537338	0.736
chr15	97181075	97181625	dmr_537348	0.7065
chr15	97181750	97181998	dmr_537349	0.6115
chr15	97182685	97183107	dmr_537350	0.711
chr15	97184257	97184494	dmr_537352	0.602
chr15	97185171	97185524	dmr_537353	0.794
chr15	97247879	97248475	dmr_537401	0.5625
chr15	97250938	97251629	dmr_537406	0.77
chr15	97314992	97315349	dmr_537455	0.7545
chr15	97315358	97315376	dmr_537456	0.7525
chr15	97317846	97318890	dmr_537460	0.6125
chr15	97330338	97330458	dmr_537469	0.7625
chr15	97367563	97367752	dmr_537496	0.5045
chr15	97407520	97408561	dmr_537519	0.575
chr15	97450194	97450736	dmr_537545	0.5135
chr15	97502135	97502216	dmr_537573	0.645
chr15	97503763	97504046	dmr_537576	0.6975
chr15	97505670	97506253	dmr_537578	0.539
chr15	97506830	97508655	dmr_537579	0.6425
chr15	97607294	97607335	dmr_537633	0.679
chr15	97617959	97618169	dmr_537639	0.5165
chr15	97731259	97731799	dmr_537717	0.524
chr15	97754656	97755031	dmr_537732	0.5820000000000001
chr15	97766291	97767430	dmr_537746	0.6895
chr15	97785153	97785197	dmr_537760	0.7575
chr15	97786909	97787104	dmr_537765	0.6715
chr15	97789461	97790676	dmr_537767	0.5845
chr15	97811830	97812314	dmr_537790	0.713
chr15	97828110	97828355	dmr_537810	0.6805
chr15	97830396	97830932	dmr_537813	0.6305
chr15	97849224	97849497	dmr_537824	0.5895
chr15	97854465	97854846	dmr_537828	0.6305
chr15	97862852	97864035	dmr_537834	0.584
chr15	97896939	97897525	dmr_537866	0.7035
chr15	97925721	97925740	dmr_537882	0.523
chr15	97927939	97928155	dmr_537885	0.552
chr15	97950063	97950474	dmr_537900	0.7240000000000001
chr15	97964948	97965123	dmr_537911	0.528
chr15	98043796	98044483	dmr_537956	0.765
chr15	98142393	98142607	dmr_538035	0.568
chr15	98173432	98173789	dmr_538056	0.5865
chr15	98181746	98181997	dmr_538066	0.5660000000000001
chr15	98296613	98297134	dmr_538126	0.6405
chr15	98512772	98513254	dmr_538245	0.6865
chr15	98516509	98516545	dmr_538249	0.5379999999999999
chr15	98517532	98517648	dmr_538251	0.5275
chr15	98582552	98583209	dmr_538305	0.5529999999999999
chr15	98600483	98600601	dmr_538318	0.7325
chr15	98601018	98601057	dmr_538319	0.515
chr15	98635659	98637417	dmr_538357	0.7255
chr15	98644051	98644262	dmr_538367	0.5345
chr15	98674477	98674561	dmr_538404	0.5025
chr15	98690783	98691898	dmr_538416	0.7165
chr15	98700061	98700343	dmr_538424	0.6795
chr15	98710345	98710463	dmr_538433	0.5925
chr15	98740427	98740594	dmr_538464	0.8
chr15	98796204	98797035	dmr_538521	0.6415
chr15	98805643	98807337	dmr_538529	0.5255
chr15	98812438	98814040	dmr_538535	0.6285
chr15	98867422	98867742	dmr_538586	0.596
chr15	98894823	98896362	dmr_538602	0.5785
chr15	98929110	98929554	dmr_538620	0.5155
chr15	98948950	98948995	dmr_538635	0.616
chr15	98957285	98957664	dmr_538639	0.759
chr15	98983373	98984138	dmr_538663	0.5455
chr15	98984957	98985148	dmr_538665	0.552
chr15	99035569	99035591	dmr_538701	0.9025
chr15	99192991	99193120	dmr_538817	0.6925
chr15	99207924	99207937	dmr_538825	0.653
chr15	99207952	99208086	dmr_538826	0.7395
chr15	99221629	99222326	dmr_538839	0.6085
chr15	99225401	99226389	dmr_538841	0.5175
chr15	99241004	99241540	dmr_538861	0.5065
chr15	99262791	99263796	dmr_538887	0.6965
chr15	99319605	99319629	dmr_538929	0.6695
chr15	99343499	99343748	dmr_538952	0.514
chr15	99411691	99412240	dmr_539015	0.629
chr15	99446144	99446508	dmr_539046	0.6459999999999999
chr15	99449386	99449890	dmr_539051	0.726
chr15	99497645	99497872	dmr_539091	0.7015
chr15	99498206	99498565	dmr_539092	0.5815
chr15	99526245	99526444	dmr_539127	0.612
chr15	99528308	99528500	dmr_539129	0.618
chr15	99596929	99597190	dmr_539182	0.5425
chr15	99603338	99603736	dmr_539191	0.6575
chr15	99605922	99606683	dmr_539195	0.6
chr15	99606696	99606729	dmr_539196	0.5675
chr15	99611873	99612107	dmr_539202	0.5489999999999999
chr15	99661570	99661815	dmr_539247	0.7425
chr15	99664071	99664301	dmr_539253	0.728
chr15	99668660	99668894	dmr_539256	0.589
chr15	99669891	99670034	dmr_539257	0.6785
chr15	99686151	99686269	dmr_539278	0.635
chr15	99698661	99699074	dmr_539297	0.6815
chr15	99699078	99699151	dmr_539298	0.6485
chr15	99705208	99705422	dmr_539305	0.603
chr15	99724191	99724446	dmr_539333	0.563
chr15	99738092	99738163	dmr_539346	0.593
chr15	99771219	99771264	dmr_539374	0.511
chr15	99787704	99787942	dmr_539386	0.5305
chr15	99787981	99788046	dmr_539387	0.544
chr15	99790455	99790810	dmr_539389	0.5365
chr15	99802095	99802751	dmr_539405	0.5075
chr15	100025443	100025856	dmr_539542	0.73
chr15	100026272	100026527	dmr_539543	0.762
chr15	100049625	100049913	dmr_539563	0.618
chr15	100091465	100092308	dmr_539617	0.5655
chr15	100092346	100092934	dmr_539618	0.6965
chr15	100096711	100096800	dmr_539626	0.519
chr15	100097073	100097137	dmr_539627	0.7240000000000001
chr15	100108454	100108713	dmr_539648	0.6165
chr15	100109653	100110106	dmr_539650	0.6105
chr15	100127112	100127281	dmr_539676	0.552
chr15	100139967	100139982	dmr_539691	0.7020000000000001
chr15	100195022	100195292	dmr_539767	0.6895
chr15	100202060	100202447	dmr_539782	0.711
chr15	100204946	100205129	dmr_539784	0.6709999999999999
chr15	100210165	100210571	dmr_539791	0.5175
chr15	100235295	100235917	dmr_539818	0.7170000000000001
chr15	100238192	100238255	dmr_539822	0.6555
chr15	100303600	100303991	dmr_539868	0.5135
chr15	100361036	100361597	dmr_539909	0.7120000000000001
chr15	100429933	100430545	dmr_539969	0.7165
chr15	100444109	100444318	dmr_539977	0.657
chr15	100463760	100463775	dmr_539991	0.5295
chr15	100477752	100477983	dmr_540006	0.639
chr15	100489165	100489577	dmr_540022	0.6155
chr15	100489603	100489619	dmr_540023	0.518
chr15	100489718	100490253	dmr_540024	0.579
chr15	100490534	100490800	dmr_540025	0.6185
chr15	100493934	100493981	dmr_540028	0.8595
chr15	100508483	100508792	dmr_540041	0.5635
chr15	100508893	100509051	dmr_540042	0.7625
chr15	100614230	100614410	dmr_540098	0.7335
chr15	100621754	100622740	dmr_540106	0.687
chr15	100637778	100637835	dmr_540120	0.5305
chr15	100686891	100687519	dmr_540149	0.6579999999999999
chr15	100701024	100701477	dmr_540157	0.5529999999999999
chr15	100767690	100767712	dmr_540211	0.6375
chr15	100823445	100823501	dmr_540280	0.5575
chr15	100825587	100826388	dmr_540283	0.602
chr15	100829783	100830221	dmr_540288	0.6845
chr15	100832026	100832704	dmr_540291	0.6645
chr15	100838297	100838991	dmr_540296	0.6970000000000001
chr15	100887946	100888595	dmr_540345	0.5660000000000001
chr15	100909245	100910030	dmr_540367	0.5589999999999999
chr15	100910703	100911402	dmr_540369	0.685
chr15	100913215	100913524	dmr_540373	0.6375
chr15	100913652	100913817	dmr_540374	0.609
chr15	100923912	100924514	dmr_540385	0.593
chr15	100931681	100931899	dmr_540397	0.5675
chr15	100934793	100934952	dmr_540402	0.5065
chr15	100951310	100951500	dmr_540424	0.522
chr15	100951560	100951753	dmr_540425	0.507
chr15	100951826	100952191	dmr_540426	0.5505
chr15	100952863	100953133	dmr_540428	0.5835
chr15	100960668	100960918	dmr_540442	0.6990000000000001
chr15	100961287	100962107	dmr_540443	0.5695
chr15	100984441	100985065	dmr_540473	0.7825
chr15	100990158	100990265	dmr_540481	0.5495
chr15	100990363	100990615	dmr_540482	0.767
chr15	100996968	100997584	dmr_540492	0.524
chr15	101004998	101005096	dmr_540503	0.5405
chr15	101005236	101006083	dmr_540504	0.664
chr15	101006266	101006277	dmr_540505	0.732
chr15	101006667	101007293	dmr_540506	0.629
chr15	101042788	101042837	dmr_540553	0.6075
chr15	101054027	101054430	dmr_540564	0.7929999999999999
chr15	101056358	101056493	dmr_540568	0.531
chr15	101076979	101077998	dmr_540582	0.623
chr15	101126899	101127198	dmr_540617	0.5435
chr15	101127372	101127481	dmr_540618	0.695
chr15	101145680	101148184	dmr_540633	0.535
chr15	101148741	101149216	dmr_540635	0.6685
chr15	101151097	101151726	dmr_540640	0.6
chr15	101160727	101160991	dmr_540647	0.6665
chr15	101176292	101176462	dmr_540656	0.7509999999999999
chr15	101177146	101177318	dmr_540658	0.5195
chr15	101177847	101178064	dmr_540659	0.6685
chr15	101180396	101180473	dmr_540665	0.5429999999999999
chr15	101191387	101191889	dmr_540677	0.5855
chr15	101221877	101222612	dmr_540711	0.564
chr15	101222691	101223029	dmr_540712	0.7659999999999999
chr15	101223238	101223786	dmr_540714	0.6940000000000001
chr15	101225043	101225700	dmr_540715	0.5825
chr15	101232421	101233017	dmr_540723	0.59
chr15	101234645	101234947	dmr_540726	0.5870000000000001
chr15	101235807	101236461	dmr_540728	0.6995
chr15	101238744	101240152	dmr_540734	0.708
chr15	101241314	101242051	dmr_540735	0.738
chr15	101248818	101248977	dmr_540742	0.633
chr15	101255599	101255845	dmr_540748	0.7095
chr15	101258750	101258922	dmr_540752	0.7340000000000001
chr15	101261146	101261578	dmr_540755	0.6595
chr15	101265204	101265512	dmr_540762	0.635
chr15	101266006	101266348	dmr_540763	0.8059999999999999
chr15	101267606	101268185	dmr_540764	0.595
chr15	101268643	101271032	dmr_540765	0.5265
chr15	101306512	101306520	dmr_540797	0.7605
chr15	101310769	101311331	dmr_540804	0.6875
chr15	101355141	101355597	dmr_540840	0.665
chr15	101373367	101374059	dmr_540861	0.5329999999999999
chr15	101405182	101405379	dmr_540891	0.76
chr15	101465844	101466003	dmr_540920	0.6679999999999999
chr15	101479135	101479178	dmr_540928	0.7070000000000001
chr15	101485493	101486399	dmr_540933	0.6215
chr15	101531386	101531634	dmr_540959	0.588
chr15	101531658	101531990	dmr_540960	0.9329999999999999
chr15	101798397	101798437	dmr_541093	0.7255
chr15	101840260	101840335	dmr_541129	0.5525
chr15	101866777	101867127	dmr_541155	0.716
chr15	101873282	101873546	dmr_541164	0.7325
chr15	102144286	102144913	dmr_541351	0.7490000000000001
chr15	102145010	102145787	dmr_541352	0.6990000000000001
chr15	102222550	102222694	dmr_541402	0.735
chr15	102244834	102245905	dmr_541420	0.568
chr15	102249392	102249701	dmr_541422	0.6345
chr15	102258055	102258598	dmr_541427	0.6995
chr15	102305058	102305421	dmr_541453	0.5465
chr15	102458925	102459728	dmr_541538	0.7085
chr15	102498229	102498708	dmr_541566	0.7905
chr15	102524471	102524843	dmr_541596	0.5555
chr15	102525409	102525601	dmr_541597	0.552
chr15	102532503	102532548	dmr_541607	0.5395
chr15	102547169	102547214	dmr_541616	0.8135
chr15	102557471	102557571	dmr_541624	0.5615
chr15	102583728	102584112	dmr_541643	0.7859999999999999
chr15	102587790	102587823	dmr_541648	0.6235
chr15	102657211	102657362	dmr_541692	0.5770000000000001
chr15	102658154	102658384	dmr_541694	0.5815
chr15	102674102	102674190	dmr_541712	0.6659999999999999
chr15	102691452	102691576	dmr_541726	0.6275
chr15	102746186	102746211	dmr_541777	0.6855
chr15	102753240	102753670	dmr_541783	0.501
chr15	102789162	102789938	dmr_541820	0.5885
chr15	102797384	102797464	dmr_541831	0.7125
chr15	102802278	102802763	dmr_541838	0.541
chr15	102892480	102892700	dmr_541887	0.7070000000000001
chr15	103090444	103090899	dmr_541978	0.629
chr15	103093669	103094059	dmr_541982	0.6005
chr15	103145921	103146392	dmr_542031	0.5755
chr15	103176859	103176871	dmr_542062	0.5325
chr15	103182182	103182195	dmr_542067	0.677
chr15	103298285	103298420	dmr_542147	0.637
chr15	103299504	103299835	dmr_542149	0.521
chr15	103300231	103300691	dmr_542150	0.618
chr15	103315361	103315434	dmr_542165	0.5885
chr15	103335184	103335925	dmr_542189	0.629
chr15	103338649	103339187	dmr_542194	0.7875
chr15	103365359	103365580	dmr_542212	0.5329999999999999
chr15	103382126	103382341	dmr_542225	0.6905
chr15	103407096	103407402	dmr_542236	0.546
chr15	103420683	103420967	dmr_542241	0.6745
chr15	103421227	103421461	dmr_542242	0.804
chr15	103423498	103423599	dmr_542244	0.715
chr15	103430694	103431008	dmr_542245	0.508
chr15	103447055	103447074	dmr_542252	0.6425
chr15	103457893	103458296	dmr_542261	0.7315
chr15	103504044	103504535	dmr_542297	0.6185
chr15	103510307	103510348	dmr_542306	0.6725
chr15	103531869	103532029	dmr_542331	0.637
chr15	103534840	103535228	dmr_542336	0.72
chr15	103594441	103594580	dmr_542358	0.634
chr16	3862294	3862401	dmr_542472	0.6535
chr16	4096381	4096741	dmr_542646	0.6545
chr16	4138790	4138909	dmr_542685	0.5235
chr16	4157188	4157337	dmr_542702	0.552
chr16	4208919	4209023	dmr_542751	0.5125
chr16	4367824	4367842	dmr_542876	0.6725
chr16	4374914	4375196	dmr_542889	0.529
chr16	4395705	4396133	dmr_542915	0.598
chr16	4415359	4415731	dmr_542938	0.565
chr16	4430297	4430645	dmr_542949	0.625
chr16	4447965	4448655	dmr_542964	0.664
chr16	4454546	4454949	dmr_542971	0.5375
chr16	4456528	4457060	dmr_542974	0.7090000000000001
chr16	4474999	4475044	dmr_542992	0.599
chr16	4480394	4480823	dmr_542996	0.5405
chr16	4599032	4599413	dmr_543096	0.5945
chr16	4642086	4642480	dmr_543142	0.825
chr16	4642870	4643026	dmr_543143	0.7605
chr16	4658786	4659910	dmr_543160	0.547
chr16	4683283	4683310	dmr_543179	0.5329999999999999
chr16	4727182	4727253	dmr_543205	0.6915
chr16	4763008	4763113	dmr_543223	0.5595
chr16	4781553	4781827	dmr_543241	0.6005
chr16	4785876	4785956	dmr_543247	0.647
chr16	4914080	4914121	dmr_543335	0.5545
chr16	4922579	4922753	dmr_543347	0.5425
chr16	4926260	4926503	dmr_543356	0.585
chr16	4956316	4957174	dmr_543386	0.6785
chr16	4957543	4957696	dmr_543387	0.5735
chr16	5036740	5036900	dmr_543444	0.5295
chr16	5070344	5070564	dmr_543462	0.667
chr16	5071341	5071367	dmr_543465	0.5385
chr16	5071678	5072313	dmr_543466	0.5710000000000001
chr16	5186261	5186799	dmr_543544	0.7535
chr16	5187143	5187257	dmr_543545	0.555
chr16	5212027	5212609	dmr_543558	0.6955
chr16	5318382	5318573	dmr_543618	0.7035
chr16	5342393	5342958	dmr_543632	0.6185
chr16	5352294	5352489	dmr_543640	0.58
chr16	5382771	5383307	dmr_543658	0.863
chr16	5383566	5384109	dmr_543659	0.64
chr16	5418631	5418748	dmr_543679	0.7290000000000001
chr16	5431066	5431631	dmr_543693	0.6
chr16	5471586	5471650	dmr_543711	0.5255
chr16	5473781	5473801	dmr_543714	0.5589999999999999
chr16	5630028	5630410	dmr_543820	0.7140000000000001
chr16	5740814	5741042	dmr_543889	0.6015
chr16	5825927	5826075	dmr_543949	0.621
chr16	5911968	5912181	dmr_544033	0.57
chr16	5926060	5926600	dmr_544051	0.6805
chr16	5927463	5927557	dmr_544053	0.8015
chr16	6036910	6037797	dmr_544184	0.5515
chr16	6042596	6042977	dmr_544191	0.845
chr16	6075687	6075986	dmr_544227	0.6885
chr16	6106109	6106740	dmr_544267	0.643
chr16	6113675	6113680	dmr_544276	0.7975
chr16	6137531	6137559	dmr_544300	0.667
chr16	6147958	6148459	dmr_544310	0.5655
chr16	6192413	6192424	dmr_544358	0.526
chr16	6227481	6227704	dmr_544393	0.5155
chr16	6282249	6282348	dmr_544444	0.6965
chr16	6288030	6288544	dmr_544453	0.659
chr16	6293285	6293953	dmr_544458	0.7075
chr16	6297338	6297352	dmr_544462	0.569
chr16	6300010	6300437	dmr_544465	0.6215
chr16	6313577	6314001	dmr_544483	0.6785
chr16	6333358	6333403	dmr_544507	0.515
chr16	6353427	6353658	dmr_544525	0.5645
chr16	6381263	6382172	dmr_544562	0.7115
chr16	6427233	6427406	dmr_544629	0.6705
chr16	6431143	6431312	dmr_544636	0.777
chr16	6431617	6431731	dmr_544637	0.568
chr16	6525467	6525542	dmr_544746	0.628
chr16	6526019	6526057	dmr_544747	0.769
chr16	6571785	6572071	dmr_544801	0.7995
chr16	6736798	6737190	dmr_544983	0.586
chr16	6755234	6755354	dmr_545000	0.655
chr16	6781985	6782330	dmr_545033	0.701
chr16	6784147	6784574	dmr_545037	0.585
chr16	6807907	6808110	dmr_545070	0.8685
chr16	6881095	6881402	dmr_545151	0.5135
chr16	6889128	6889593	dmr_545157	0.545
chr16	6907615	6908038	dmr_545183	0.6355
chr16	6945835	6946611	dmr_545230	0.662
chr16	6949859	6949972	dmr_545237	0.679
chr16	6970068	6970679	dmr_545265	0.5385
chr16	7009576	7009696	dmr_545313	0.5555
chr16	7055006	7055025	dmr_545378	0.6205
chr16	7055617	7056228	dmr_545379	0.6005
chr16	7075378	7075792	dmr_545409	0.518
chr16	7083808	7084410	dmr_545422	0.7290000000000001
chr16	7099466	7100290	dmr_545447	0.649
chr16	7111713	7112150	dmr_545461	0.6695
chr16	7175780	7176130	dmr_545548	0.5165
chr16	7193458	7194313	dmr_545571	0.7170000000000001
chr16	7207785	7207792	dmr_545591	0.6459999999999999
chr16	7212595	7212964	dmr_545598	0.6659999999999999
chr16	7223383	7223580	dmr_545608	0.56
chr16	7228176	7228582	dmr_545614	0.5415
chr16	7229044	7229563	dmr_545615	0.575
chr16	7262079	7262590	dmr_545653	0.6679999999999999
chr16	7266160	7266251	dmr_545658	0.6475
chr16	7266547	7266586	dmr_545659	0.5835
chr16	7271497	7271534	dmr_545666	0.55
chr16	7275672	7275742	dmr_545673	0.513
chr16	7282223	7283138	dmr_545682	0.5515
chr16	7377129	7377193	dmr_545786	0.6745
chr16	7391656	7391764	dmr_545798	0.6405
chr16	7391806	7391847	dmr_545799	0.705
chr16	7392193	7392307	dmr_545801	0.8220000000000001
chr16	7416719	7416840	dmr_545825	0.639
chr16	7624933	7625437	dmr_545922	0.6425
chr16	7788219	7788389	dmr_546000	0.5165
chr16	7820295	7820493	dmr_546012	0.5005
chr16	7928490	7928770	dmr_546053	0.757
chr16	7929258	7929451	dmr_546055	0.6445
chr16	7997228	7997701	dmr_546089	0.7445
chr16	8002466	8002595	dmr_546091	0.8015
chr16	8008870	8009187	dmr_546098	0.524
chr16	8208914	8209148	dmr_546194	0.529
chr16	8420385	8420751	dmr_546300	0.5605
chr16	8429102	8429611	dmr_546304	0.5025
chr16	8429870	8429993	dmr_546305	0.8105
chr16	8595252	8595926	dmr_546418	0.568
chr16	8596533	8596554	dmr_546420	0.8045
chr16	8610624	8610981	dmr_546437	0.649
chr16	8685229	8685354	dmr_546492	0.7765
chr16	8689987	8690720	dmr_546499	0.6325
chr16	8709484	8709883	dmr_546519	0.618
chr16	8715276	8716284	dmr_546529	0.5055
chr16	8734876	8735224	dmr_546564	0.5615
chr16	8762651	8763479	dmr_546577	0.6759999999999999
chr16	8767115	8768320	dmr_546584	0.6365
chr16	8776411	8776660	dmr_546592	0.758
chr16	8782181	8782854	dmr_546598	0.5475
chr16	8834184	8834329	dmr_546639	0.5525
chr16	8848782	8848911	dmr_546657	0.524
chr16	8863781	8863855	dmr_546676	0.5485
chr16	8872415	8872567	dmr_546688	0.575
chr16	8884011	8884187	dmr_546695	0.633
chr16	8944388	8944740	dmr_546746	0.59
chr16	8961942	8962571	dmr_546758	0.618
chr16	8993062	8993840	dmr_546773	0.6555
chr16	8999337	8999841	dmr_546778	0.7965
chr16	9003978	9004461	dmr_546783	0.7375
chr16	9239486	9239607	dmr_546961	0.6629999999999999
chr16	9239656	9240325	dmr_546962	0.6365
chr16	9255489	9255768	dmr_546981	0.6245
chr16	9274488	9274937	dmr_547002	0.5355
chr16	9275035	9275098	dmr_547003	0.5215
chr16	9280477	9280679	dmr_547012	0.596
chr16	9281024	9281103	dmr_547014	0.5605
chr16	9452942	9453274	dmr_547120	0.6515
chr16	9468941	9469257	dmr_547136	0.7115
chr16	9469659	9469752	dmr_547137	0.5075
chr16	9470309	9470847	dmr_547138	0.53
chr16	9501920	9501952	dmr_547159	0.589
chr16	9525735	9526195	dmr_547179	0.7285
chr16	9548642	9548961	dmr_547208	0.5525
chr16	9583934	9584228	dmr_547242	0.6509999999999999
chr16	9589352	9589685	dmr_547247	0.7885
chr16	9590223	9590235	dmr_547249	0.794
chr16	9603815	9604689	dmr_547267	0.5539999999999999
chr16	9616465	9617141	dmr_547287	0.5285
chr16	9623940	9624194	dmr_547297	0.6865
chr16	9647421	9647562	dmr_547321	0.53
chr16	9653938	9653960	dmr_547333	0.5845
chr16	9660403	9660759	dmr_547342	0.6465
chr16	9664268	9664437	dmr_547350	0.581
chr16	9666049	9666244	dmr_547354	0.618
chr16	9670101	9670500	dmr_547358	0.6115
chr16	9670603	9670923	dmr_547359	0.5095
chr16	9683996	9684561	dmr_547382	0.8105
chr16	9686278	9686396	dmr_547385	0.6890000000000001
chr16	9690117	9690344	dmr_547392	0.5575
chr16	9693905	9694408	dmr_547399	0.6295
chr16	9725785	9726062	dmr_547444	0.503
chr16	9735532	9735962	dmr_547454	0.5745
chr16	9738190	9739117	dmr_547457	0.789
chr16	9740629	9741033	dmr_547460	0.5455
chr16	9742423	9742688	dmr_547464	0.589
chr16	9756620	9757237	dmr_547483	0.5635
chr16	9760200	9760581	dmr_547489	0.649
chr16	9768069	9768839	dmr_547499	0.8285
chr16	9780520	9780589	dmr_547514	0.8025
chr16	9796896	9797201	dmr_547542	0.679
chr16	9801046	9801599	dmr_547549	0.6095
chr16	9801859	9801921	dmr_547550	0.612
chr16	9818223	9818520	dmr_547572	0.585
chr16	9824085	9824624	dmr_547577	0.6645
chr16	9825414	9825511	dmr_547579	0.5545
chr16	9825780	9825941	dmr_547580	0.6175
chr16	9828259	9828711	dmr_547583	0.5245
chr16	9832884	9833057	dmr_547590	0.6709999999999999
chr16	9840527	9840741	dmr_547600	0.5575
chr16	9841640	9841771	dmr_547602	0.583
chr16	9851322	9851894	dmr_547611	0.615
chr16	9882207	9882916	dmr_547650	0.675
chr16	9893182	9893248	dmr_547665	0.5855
chr16	9903115	9903503	dmr_547679	0.623
chr16	9905712	9906065	dmr_547683	0.5235
chr16	9909105	9909578	dmr_547688	0.628
chr16	9910840	9911171	dmr_547691	0.7465
chr16	9921387	9921411	dmr_547707	0.5665
chr16	9949498	9949633	dmr_547746	0.7005
chr16	9953159	9953557	dmr_547752	0.561
chr16	9953920	9954683	dmr_547753	0.546
chr16	9972600	9972652	dmr_547775	0.608
chr16	9972916	9972965	dmr_547776	0.5175
chr16	9985899	9985920	dmr_547794	0.5770000000000001
chr16	9986697	9986759	dmr_547796	0.5945
chr16	9987447	9987902	dmr_547798	0.544
chr16	9991957	9992654	dmr_547805	0.7005
chr16	9992975	9992983	dmr_547806	0.63
chr16	10021870	10022016	dmr_547817	0.591
chr16	10033594	10033944	dmr_547826	0.557
chr16	10049298	10049435	dmr_547844	0.5455
chr16	10061615	10061668	dmr_547861	0.6125
chr16	10062573	10062891	dmr_547864	0.7385
chr16	10063219	10064077	dmr_547865	0.7355
chr16	10411387	10411606	dmr_548042	0.5585
chr16	10449105	10449472	dmr_548075	0.7020000000000001
chr16	10449510	10449870	dmr_548076	0.836
chr16	10486894	10487263	dmr_548100	0.5345
chr16	10515992	10516598	dmr_548118	0.715
chr16	10540378	10540879	dmr_548141	0.525
chr16	10540924	10541079	dmr_548142	0.5575
chr16	10546016	10546032	dmr_548145	0.67
chr16	10549682	10549808	dmr_548149	0.7665
chr16	10560070	10560523	dmr_548163	0.6459999999999999
chr16	10563094	10563410	dmr_548167	0.6765
chr16	10566657	10566763	dmr_548172	0.7365
chr16	10571917	10572110	dmr_548185	0.625
chr16	10621409	10621539	dmr_548226	0.5295
chr16	10627209	10627755	dmr_548235	0.711
chr16	10628373	10628445	dmr_548236	0.527
chr16	10654204	10654359	dmr_548255	0.5555
chr16	10655607	10655768	dmr_548258	0.7905
chr16	10656431	10656763	dmr_548260	0.5685
chr16	10951179	10951327	dmr_548454	0.6705
chr16	10955008	10955751	dmr_548459	0.7559999999999999
chr16	10988561	10988610	dmr_548492	0.616
chr16	11077495	11078091	dmr_548567	0.5585
chr16	11081901	11082300	dmr_548572	0.5825
chr16	11090280	11090314	dmr_548585	0.5665
chr16	11092961	11093461	dmr_548590	0.618
chr16	11094153	11094253	dmr_548593	0.6835
chr16	11143944	11144369	dmr_548639	0.6135
chr16	11190357	11190530	dmr_548669	0.5405
chr16	11403001	11403123	dmr_548789	0.511
chr16	11408804	11409067	dmr_548796	0.8009999999999999
chr16	11424171	11424255	dmr_548805	0.586
chr16	11436909	11437449	dmr_548813	0.785
chr16	11439539	11439962	dmr_548816	0.575
chr16	11461900	11462027	dmr_548838	0.6925
chr16	11469116	11469165	dmr_548844	0.524
chr16	11494891	11495069	dmr_548865	0.5565
chr16	11516754	11516911	dmr_548893	0.7785
chr16	11521062	11521568	dmr_548900	0.501
chr16	11549879	11550668	dmr_548928	0.5285
chr16	11567169	11567299	dmr_548942	0.7205
chr16	11568116	11568479	dmr_548943	0.7115
chr16	11578447	11578999	dmr_548953	0.741
chr16	11615300	11615840	dmr_548990	0.805
chr16	11620538	11620903	dmr_548995	0.585
chr16	11636199	11636531	dmr_549015	0.5655
chr16	11640056	11640159	dmr_549020	0.6385
chr16	11640485	11640556	dmr_549021	0.555
chr16	11649988	11650146	dmr_549033	0.5135
chr16	11664953	11665321	dmr_549049	0.8290000000000001
chr16	11690079	11690544	dmr_549068	0.6665
chr16	11690846	11691752	dmr_549069	0.55
chr16	11709581	11709656	dmr_549086	0.745
chr16	11741655	11741862	dmr_549112	0.5675
chr16	11742054	11742458	dmr_549113	0.612
chr16	11800870	11801372	dmr_549166	0.8385
chr16	11825005	11825053	dmr_549182	0.5705
chr16	11829026	11829771	dmr_549187	0.6405
chr16	11895026	11895081	dmr_549241	0.917
chr16	11923388	11923715	dmr_549263	0.8465
chr16	11926097	11926491	dmr_549269	0.517
chr16	11961066	11961215	dmr_549289	0.8155
chr16	11961496	11961790	dmr_549290	0.7140000000000001
chr16	11982828	11983299	dmr_549309	0.903
chr16	11985242	11985871	dmr_549310	0.73
chr16	11986169	11986220	dmr_549311	0.599
chr16	12003743	12004091	dmr_549336	0.782
chr16	12014715	12015014	dmr_549355	0.735
chr16	12020728	12020932	dmr_549361	0.621
chr16	12055291	12055326	dmr_549407	0.5895
chr16	12090861	12090907	dmr_549459	0.5515
chr16	12096814	12097247	dmr_549469	0.7295
chr16	12106153	12106518	dmr_549484	0.6145
chr16	12108417	12108751	dmr_549488	0.6509999999999999
chr16	12111176	12111322	dmr_549492	0.529
chr16	12112386	12112552	dmr_549495	0.7185
chr16	12115318	12115620	dmr_549501	0.6105
chr16	12117378	12117659	dmr_549504	0.5735
chr16	12118679	12118812	dmr_549507	0.5005
chr16	12119749	12119803	dmr_549510	0.6545
chr16	12177953	12178207	dmr_549574	0.546
chr16	12196788	12197476	dmr_549591	0.6615
chr16	12197771	12197869	dmr_549592	0.7195
chr16	12202273	12202424	dmr_549601	0.544
chr16	12454975	12455096	dmr_549770	0.5760000000000001
chr16	12800709	12801113	dmr_549935	0.6325
chr16	12824712	12825046	dmr_549957	0.5495
chr16	12857965	12858048	dmr_549974	0.568
chr16	12860214	12860664	dmr_549979	0.6195
chr16	12913377	12913693	dmr_550022	0.8009999999999999
chr16	12924478	12925378	dmr_550032	0.5645
chr16	12925936	12926292	dmr_550033	0.7575
chr16	12968011	12968098	dmr_550068	0.6875
chr16	13120431	13120666	dmr_550146	0.522
chr16	13125257	13125596	dmr_550151	0.6555
chr16	13149878	13149935	dmr_550167	0.5295
chr16	13158364	13159041	dmr_550177	0.685
chr16	13159800	13159807	dmr_550179	0.6425
chr16	13194925	13195554	dmr_550205	0.6735
chr16	13196219	13197049	dmr_550207	0.608
chr16	13197395	13198112	dmr_550208	0.6579999999999999
chr16	13199947	13200323	dmr_550211	0.6920000000000001
chr16	13207850	13208336	dmr_550218	0.6625
chr16	13339158	13339677	dmr_550314	0.6905
chr16	13359969	13360200	dmr_550333	0.7490000000000001
chr16	13360724	13361135	dmr_550334	0.5235
chr16	13371932	13372728	dmr_550348	0.5445
chr16	13387923	13388067	dmr_550373	0.7845
chr16	13399987	13400113	dmr_550391	0.6595
chr16	13400133	13400151	dmr_550392	0.7765
chr16	13405581	13405928	dmr_550402	0.5275
chr16	13406799	13406838	dmr_550404	0.6185
chr16	13425862	13426466	dmr_550425	0.542
chr16	13426819	13427354	dmr_550426	0.6565
chr16	13446404	13446583	dmr_550445	0.7125
chr16	13518213	13518535	dmr_550508	0.6855
chr16	13520282	13520779	dmr_550511	0.7375
chr16	13538277	13538835	dmr_550519	0.6305
chr16	13546546	13547056	dmr_550530	0.6615
chr16	13557340	13557622	dmr_550541	0.7559999999999999
chr16	13564977	13565637	dmr_550546	0.6645
chr16	13582482	13582777	dmr_550555	0.6990000000000001
chr16	13585105	13585637	dmr_550559	0.768
chr16	13780252	13780317	dmr_550663	0.5525
chr16	14026590	14026908	dmr_550819	0.7115
chr16	14056697	14057247	dmr_550846	0.545
chr16	14077488	14077876	dmr_550865	0.7055
chr16	14082607	14083450	dmr_550870	0.5555
chr16	14120539	14120726	dmr_550900	0.74
chr16	14237401	14237573	dmr_550979	0.5655
chr16	14297170	14297309	dmr_551017	0.665
chr16	14312427	14313261	dmr_551034	0.657
chr16	14320868	14321049	dmr_551042	0.6045
chr16	14399386	14399694	dmr_551095	0.7215
chr16	14450027	14450285	dmr_551125	0.5765
chr16	14704930	14705068	dmr_551177	0.535
chr16	14711910	14712111	dmr_551185	0.785
chr16	14905958	14906930	dmr_551230	0.609
chr16	15052647	15053555	dmr_551275	0.679
chr16	15083447	15083689	dmr_551285	0.5645
chr16	15085586	15085907	dmr_551287	0.614
chr16	15114325	15114776	dmr_551301	0.528
chr16	15252727	15252900	dmr_551336	0.7040000000000001
chr16	15521091	15521564	dmr_551414	0.521
chr16	15888407	15888760	dmr_551533	0.5745
chr16	15889620	15889695	dmr_551534	0.5275
chr16	15900584	15900589	dmr_551540	0.8
chr16	15948126	15948985	dmr_551566	0.5475
chr16	16202096	16202287	dmr_551633	0.562
chr16	16212396	16212973	dmr_551636	0.5760000000000001
chr16	16351650	16351696	dmr_551719	0.6575
chr16	16471086	16471265	dmr_551756	0.5865
chr16	16474264	16474577	dmr_551759	0.6345
chr16	16557938	16558032	dmr_551819	0.5005
chr16	16853108	16853337	dmr_551886	0.5185
chr16	16856007	16856264	dmr_551892	0.6729999999999999
chr16	16918545	16918771	dmr_551928	0.607
chr16	16926700	16927057	dmr_551935	0.701
chr16	16930424	16931369	dmr_551939	0.6629999999999999
chr16	16939714	16939825	dmr_551944	0.6845
chr16	16959992	16960167	dmr_551958	0.5795
chr16	16994266	16994411	dmr_551985	0.593
chr16	17015447	17015691	dmr_552018	0.53
chr16	17030514	17030821	dmr_552042	0.5335
chr16	17055461	17055723	dmr_552082	0.5875
chr16	17073327	17073722	dmr_552096	0.5295
chr16	17078339	17078618	dmr_552100	0.6565
chr16	17087006	17087717	dmr_552111	0.574
chr16	17087827	17087928	dmr_552112	0.615
chr16	17132997	17133009	dmr_552136	0.5545
chr16	17144652	17144808	dmr_552139	0.675
chr16	17182390	17182591	dmr_552172	0.5205
chr16	17201828	17202183	dmr_552190	0.542
chr16	17222477	17222506	dmr_552195	0.535
chr16	17280615	17280895	dmr_552244	0.6715
chr16	17281044	17281090	dmr_552245	0.614
chr16	17321570	17321607	dmr_552282	0.5539999999999999
chr16	17327539	17327694	dmr_552292	0.6685
chr16	17328000	17328164	dmr_552293	0.664
chr16	17336408	17336662	dmr_552304	0.7065
chr16	17398739	17398810	dmr_552354	0.5105
chr16	17406862	17407146	dmr_552363	0.5329999999999999
chr16	17486681	17486732	dmr_552424	0.5195
chr16	17489257	17489296	dmr_552428	0.674
chr16	17496501	17496528	dmr_552435	0.5325
chr16	17557155	17557474	dmr_552475	0.528
chr16	17560990	17561675	dmr_552481	0.503
chr16	17564163	17564312	dmr_552484	0.569
chr16	17564665	17564855	dmr_552486	0.583
chr16	17595378	17595570	dmr_552509	0.6865
chr16	17611572	17611650	dmr_552525	0.5975
chr16	17759043	17759263	dmr_552633	0.5615
chr16	17768881	17769279	dmr_552642	0.7909999999999999
chr16	17790510	17790584	dmr_552661	0.506
chr16	17803322	17805430	dmr_552676	0.547
chr16	17807888	17807900	dmr_552680	0.5055
chr16	17879597	17879982	dmr_552754	0.6865
chr16	17931847	17932100	dmr_552783	0.5515
chr16	18008248	18008510	dmr_552815	0.598
chr16	18058319	18058626	dmr_552857	0.7055
chr16	18059067	18059149	dmr_552858	0.9305
chr16	18059210	18059314	dmr_552859	0.7765
chr16	18059411	18059884	dmr_552860	0.727
chr16	18067013	18067471	dmr_552867	0.517
chr16	18073298	18074041	dmr_552875	0.5345
chr16	18116548	18116870	dmr_552910	0.5589999999999999
chr16	18128502	18129164	dmr_552923	0.7809999999999999
chr16	18129485	18130577	dmr_552924	0.5245
chr16	18131165	18132016	dmr_552925	0.6779999999999999
chr16	18135674	18136315	dmr_552932	0.7545
chr16	18136340	18136490	dmr_552933	0.6515
chr16	18138261	18138377	dmr_552937	0.7415
chr16	18138511	18139271	dmr_552938	0.7895
chr16	18143879	18144344	dmr_552944	0.534
chr16	18144392	18144710	dmr_552945	0.805
chr16	18149285	18149641	dmr_552952	0.6659999999999999
chr16	18150537	18151160	dmr_552953	0.5095
chr16	18151756	18153240	dmr_552955	0.645
chr16	18153513	18153712	dmr_552956	0.7005
chr16	18153919	18153935	dmr_552957	0.696
chr16	18154117	18154162	dmr_552958	0.608
chr16	18154532	18155006	dmr_552959	0.8645
chr16	18172679	18172915	dmr_552981	0.5965
chr16	18173303	18174965	dmr_552982	0.5775
chr16	18176011	18176447	dmr_552985	0.605
chr16	18195050	18195631	dmr_553005	0.513
chr16	18213496	18214892	dmr_553027	0.6365
chr16	18214954	18215008	dmr_553028	0.752
chr16	18228818	18229178	dmr_553049	0.7759999999999999
chr16	18229340	18229538	dmr_553050	0.7425
chr16	18229948	18230653	dmr_553051	0.55
chr16	18230799	18231268	dmr_553052	0.682
chr16	18231428	18231741	dmr_553053	0.6435
chr16	18231827	18232200	dmr_553054	0.643
chr16	18349771	18350589	dmr_553128	0.612
chr16	18351912	18351918	dmr_553131	0.77
chr16	18360467	18361083	dmr_553139	0.7040000000000001
chr16	18400112	18400355	dmr_553176	0.6365
chr16	18406194	18406208	dmr_553181	0.5429999999999999
chr16	18416611	18416968	dmr_553193	0.6459999999999999
chr16	18425620	18425665	dmr_553205	0.815
chr16	18451217	18452099	dmr_553220	0.84
chr16	18452330	18453019	dmr_553221	0.6925
chr16	18620642	18621555	dmr_553329	0.8345
chr16	18621570	18622889	dmr_553330	0.507
chr16	18622944	18623053	dmr_553331	0.758
chr16	18623073	18623132	dmr_553332	0.6365
chr16	18623151	18624409	dmr_553333	0.5425
chr16	18624572	18625531	dmr_553334	0.746
chr16	18625891	18626140	dmr_553335	0.62
chr16	18626979	18627185	dmr_553336	0.738
chr16	18628116	18628380	dmr_553338	0.7295
chr16	18628660	18629030	dmr_553339	0.6825
chr16	18631007	18631382	dmr_553342	0.5155
chr16	18631420	18631606	dmr_553343	0.6355
chr16	18631939	18632275	dmr_553344	0.581
chr16	18633233	18633442	dmr_553347	0.55
chr16	18642067	18642321	dmr_553351	0.7020000000000001
chr16	18642357	18642738	dmr_553352	0.7435
chr16	18723382	18723502	dmr_553386	0.6659999999999999
chr16	18724062	18724313	dmr_553387	0.7495
chr16	18795547	18796175	dmr_553417	0.5775
chr16	18823094	18823367	dmr_553431	0.5565
chr16	18916862	18917092	dmr_553486	0.657
chr16	18952565	18952740	dmr_553515	0.7070000000000001
chr16	18969914	18969980	dmr_553523	0.6535
chr16	20106901	20107030	dmr_553727	0.584
chr16	20107143	20107338	dmr_553728	0.82
chr16	20238710	20239437	dmr_553840	0.6515
chr16	20248649	20248651	dmr_553848	0.6685
chr16	20248710	20249416	dmr_553849	0.6990000000000001
chr16	20250049	20250173	dmr_553851	0.6045
chr16	20338526	20339103	dmr_553914	0.5055
chr16	20345333	20345425	dmr_553921	0.7875
chr16	20345716	20345907	dmr_553922	0.5275
chr16	20372621	20373186	dmr_553946	0.7745
chr16	20373610	20373748	dmr_553947	0.9095
chr16	20373815	20374101	dmr_553948	0.5425
chr16	20400673	20401495	dmr_553979	0.67
chr16	20405382	20405657	dmr_553983	0.6890000000000001
chr16	20425386	20425409	dmr_554005	0.608
chr16	20497191	20497643	dmr_554044	0.654
chr16	20628776	20629354	dmr_554142	0.605
chr16	20692126	20692509	dmr_554190	0.5660000000000001
chr16	20694166	20694484	dmr_554191	0.5155
chr16	20694625	20694726	dmr_554192	0.6085
chr16	20695132	20695212	dmr_554193	0.649
chr16	20696519	20697040	dmr_554195	0.583
chr16	20706501	20706639	dmr_554209	0.6885
chr16	20731279	20732124	dmr_554227	0.599
chr16	20746207	20747112	dmr_554240	0.7175
chr16	20750454	20751009	dmr_554244	0.6115
chr16	20779846	20780097	dmr_554256	0.5105
chr16	20823734	20824089	dmr_554283	0.6485
chr16	20824415	20825245	dmr_554284	0.594
chr16	20827420	20827815	dmr_554288	0.733
chr16	20830302	20830941	dmr_554292	0.6025
chr16	20925085	20925249	dmr_554335	0.535
chr16	21157181	21157328	dmr_554455	0.7865
chr16	21168745	21169122	dmr_554461	0.691
chr16	21199484	21199838	dmr_554490	0.7075
chr16	21205597	21206274	dmr_554495	0.6305
chr16	21228326	21228746	dmr_554522	0.5625
chr16	21271462	21271794	dmr_554550	0.6145
chr16	21271803	21272197	dmr_554551	0.883
chr16	21318056	21318582	dmr_554595	0.608
chr16	21323376	21323658	dmr_554603	0.6725
chr16	21353328	21353990	dmr_554629	0.654
chr16	21373235	21374395	dmr_554650	0.688
chr16	21384701	21384739	dmr_554658	0.623
chr16	21391977	21392316	dmr_554663	0.6605
chr16	21395589	21396241	dmr_554668	0.6375
chr16	21402015	21402570	dmr_554676	0.6845
chr16	21411288	21411375	dmr_554685	0.77
chr16	21421603	21421912	dmr_554696	0.6435
chr16	21457447	21459226	dmr_554732	0.754
chr16	21523833	21524109	dmr_554789	0.545
chr16	21525147	21525783	dmr_554792	0.7609999999999999
chr16	21536389	21537047	dmr_554803	0.514
chr16	21542827	21543162	dmr_554811	0.69
chr16	21568935	21569212	dmr_554837	0.5915
chr16	21571525	21572713	dmr_554840	0.8125
chr16	21589269	21589573	dmr_554857	0.5479999999999999
chr16	21595505	21596134	dmr_554859	0.7120000000000001
chr16	21604409	21604506	dmr_554861	0.691
chr16	21606500	21607048	dmr_554863	0.552
chr16	21607093	21607172	dmr_554864	0.6875
chr16	21607394	21607586	dmr_554865	0.7155
chr16	21607871	21609267	dmr_554866	0.5215
chr16	21611824	21612691	dmr_554870	0.7115
chr16	21612729	21613246	dmr_554871	0.5215
chr16	21616991	21617311	dmr_554878	0.7465
chr16	21627934	21628356	dmr_554889	0.6915
chr16	21646066	21646218	dmr_554902	0.7065
chr16	21650457	21650909	dmr_554906	0.55
chr16	21668281	21668414	dmr_554925	0.508
chr16	21728230	21728401	dmr_554973	0.653
chr16	21768003	21768047	dmr_554995	0.5535
chr16	21814796	21815056	dmr_555020	0.6505
chr16	21816754	21817251	dmr_555025	0.615
chr16	21836519	21836999	dmr_555044	0.5379999999999999
chr16	21854582	21854752	dmr_555056	0.7090000000000001
chr16	21865593	21865937	dmr_555066	0.595
chr16	21881444	21882294	dmr_555086	0.624
chr16	21906576	21906860	dmr_555102	0.5905
chr16	21913411	21913660	dmr_555111	0.5375
chr16	21947768	21947832	dmr_555138	0.765
chr16	22046533	22046704	dmr_555189	0.5035
chr16	22080112	22080744	dmr_555213	0.501
chr16	22119031	22119596	dmr_555236	0.5985
chr16	22119645	22119686	dmr_555237	0.6265
chr16	22121283	22121346	dmr_555241	0.5135
chr16	22250623	22250793	dmr_555305	0.7645
chr16	22327518	22327981	dmr_555353	0.6695
chr16	22364812	22364993	dmr_555389	0.5720000000000001
chr16	22365388	22366340	dmr_555390	0.7325
chr16	22407226	22407655	dmr_555439	0.674
chr16	22414182	22414811	dmr_555446	0.746
chr16	22417955	22418694	dmr_555450	0.6575
chr16	22421898	22422406	dmr_555455	0.7425
chr16	22422449	22422584	dmr_555456	0.7715
chr16	22430075	22430848	dmr_555464	0.6629999999999999
chr16	22462176	22462419	dmr_555494	0.6595
chr16	22462741	22463150	dmr_555495	0.6885
chr16	22491662	22491738	dmr_555526	0.7275
chr16	22491935	22492228	dmr_555527	0.5335
chr16	22545996	22546147	dmr_555581	0.6775
chr16	22548084	22548880	dmr_555584	0.6315
chr16	22661117	22661260	dmr_555701	0.736
chr16	22686970	22688179	dmr_555730	0.5720000000000001
chr16	22750794	22751242	dmr_555771	0.6779999999999999
chr16	22768142	22769449	dmr_555781	0.5429999999999999
chr16	22789142	22790882	dmr_555801	0.7215
chr16	22838741	22839112	dmr_555831	0.6625
chr16	23096002	23096228	dmr_555956	0.5579999999999999
chr16	23097585	23097631	dmr_555957	0.5489999999999999
chr16	23111761	23111861	dmr_555966	0.5355
chr16	23129208	23129474	dmr_555979	0.528
chr16	23223946	23224402	dmr_556029	0.5670000000000001
chr16	23317743	23318191	dmr_556119	0.706
chr16	23350898	23350946	dmr_556144	0.5329999999999999
chr16	23498643	23499069	dmr_556232	0.537
chr16	23505927	23505943	dmr_556244	0.69
chr16	23517995	23518342	dmr_556261	0.5465
chr16	23518399	23518644	dmr_556262	0.7125
chr16	23818263	23818360	dmr_556431	0.6615
chr16	23851961	23852195	dmr_556445	0.6425
chr16	23884755	23885581	dmr_556455	0.5835
chr16	23896240	23896635	dmr_556467	0.619
chr16	23896692	23897079	dmr_556468	0.57
chr16	23953378	23953716	dmr_556500	0.5479999999999999
chr16	23986440	23986462	dmr_556529	0.5915
chr16	24149614	24149741	dmr_556651	0.711
chr16	24156580	24156668	dmr_556660	0.5915
chr16	24156749	24157116	dmr_556661	0.6829999999999999
chr16	24216909	24217457	dmr_556702	0.7745
chr16	24282032	24282669	dmr_556735	0.522
chr16	24334888	24335177	dmr_556762	0.7265
chr16	24390648	24390899	dmr_556797	0.525
chr16	24412794	24413388	dmr_556809	0.6755
chr16	24600674	24600823	dmr_556960	0.7020000000000001
chr16	24619256	24619829	dmr_556973	0.675
chr16	24624465	24624883	dmr_556978	0.5585
chr16	24652261	24652642	dmr_557002	0.58
chr16	24811276	24811397	dmr_557121	0.6085
chr16	24878790	24879002	dmr_557174	0.522
chr16	24880361	24881036	dmr_557177	0.6495
chr16	24895243	24895498	dmr_557190	0.7475
chr16	24914526	24914700	dmr_557205	0.56
chr16	24938040	24938259	dmr_557216	0.669
chr16	24955147	24955446	dmr_557230	0.5025
chr16	24960759	24960773	dmr_557235	0.627
chr16	24960851	24960985	dmr_557236	0.6795
chr16	24961364	24961558	dmr_557237	0.6045
chr16	24966430	24966915	dmr_557240	0.62
chr16	24972729	24973464	dmr_557248	0.6
chr16	24986674	24987167	dmr_557258	0.611
chr16	24991637	24991742	dmr_557265	0.5275
chr16	25010944	25011487	dmr_557276	0.669
chr16	25017489	25017806	dmr_557282	0.6835
chr16	25017993	25018850	dmr_557283	0.8420000000000001
chr16	25039740	25040070	dmr_557297	0.8475
chr16	25040111	25040301	dmr_557298	0.8365
chr16	25041756	25042387	dmr_557302	0.5725
chr16	25165150	25165750	dmr_557369	0.6335
chr16	25208044	25208527	dmr_557386	0.6255
chr16	25255803	25256287	dmr_557423	0.5920000000000001
chr16	25265306	25265571	dmr_557435	0.8255
chr16	25314084	25314460	dmr_557477	0.6920000000000001
chr16	25369948	25370050	dmr_557515	0.6779999999999999
chr16	25377806	25378066	dmr_557523	0.6325
chr16	25587712	25588503	dmr_557644	0.6955
chr16	25679883	25680637	dmr_557684	0.83
chr16	25682686	25683003	dmr_557686	0.52
chr16	25712587	25712945	dmr_557698	0.5660000000000001
chr16	25786245	25787111	dmr_557728	0.6525
chr16	25855982	25856143	dmr_557763	0.6975
chr16	25936475	25936671	dmr_557808	0.6775
chr16	25960446	25960637	dmr_557823	0.7005
chr16	26106284	26106408	dmr_557921	0.504
chr16	26163301	26163530	dmr_557942	0.5035
chr16	26231017	26231306	dmr_557970	0.6055
chr16	26280722	26280726	dmr_557994	0.7205
chr16	26447988	26448123	dmr_558092	0.56
chr16	26511387	26511593	dmr_558117	0.6659999999999999
chr16	26549237	26549288	dmr_558150	0.597
chr16	26619471	26619623	dmr_558228	0.5015
chr16	26631363	26631837	dmr_558241	0.631
chr16	26663003	26663186	dmr_558266	0.5475
chr16	26700051	26701105	dmr_558300	0.6405
chr16	26767098	26767462	dmr_558352	0.873
chr16	26767762	26768076	dmr_558353	0.5435
chr16	26770332	26770621	dmr_558355	0.7635
chr16	26776100	26776472	dmr_558362	0.6845
chr16	26826598	26827104	dmr_558397	0.5395
chr16	26827165	26827177	dmr_558398	0.5555
chr16	26989644	26990224	dmr_558474	0.501
chr16	27195787	27195800	dmr_558548	0.7340000000000001
chr16	27306189	27306264	dmr_558587	0.7605
chr16	27307537	27307632	dmr_558589	0.5095
chr16	27354099	27354957	dmr_558606	0.784
chr16	27385055	27385427	dmr_558624	0.8285
chr16	27523476	27524296	dmr_558698	0.5985
chr16	27534278	27534564	dmr_558700	0.5379999999999999
chr16	27683107	27683142	dmr_558748	0.74
chr16	27683649	27684144	dmr_558749	0.5655
chr16	27723581	27723763	dmr_558760	0.521
chr16	27730393	27730443	dmr_558761	0.5710000000000001
chr16	27949344	27949560	dmr_558845	0.7645
chr16	27949946	27950206	dmr_558846	0.674
chr16	27966494	27966780	dmr_558851	0.6
chr16	27978801	27978958	dmr_558860	0.5615
chr16	27997753	27998222	dmr_558873	0.7855
chr16	28029718	28029856	dmr_558888	0.504
chr16	28165849	28166018	dmr_558959	0.624
chr16	28204918	28205094	dmr_558983	0.6195
chr16	28205108	28205311	dmr_558984	0.885
chr16	28205715	28205762	dmr_558985	0.6415
chr16	28210948	28211069	dmr_558989	0.6365
chr16	28237934	28238417	dmr_559008	0.727
chr16	28275980	28276122	dmr_559045	0.6035
chr16	28291352	28291420	dmr_559056	0.562
chr16	28311498	28312173	dmr_559071	0.5165
chr16	28319241	28319497	dmr_559081	0.8225
chr16	28345342	28345831	dmr_559104	0.731
chr16	28350790	28351020	dmr_559111	0.6325
chr16	28374460	28374856	dmr_559141	0.7070000000000001
chr16	28375298	28375393	dmr_559142	0.6970000000000001
chr16	28411645	28411671	dmr_559171	0.6629999999999999
chr16	28468882	28469133	dmr_559240	0.78
chr16	28491775	28492171	dmr_559261	0.8109999999999999
chr16	28497959	28498444	dmr_559266	0.602
chr16	28514215	28514344	dmr_559278	0.5589999999999999
chr16	28515751	28515917	dmr_559282	0.544
chr16	28518212	28518447	dmr_559286	0.6175
chr16	28530780	28530998	dmr_559299	0.5465
chr16	28534710	28534835	dmr_559306	0.6705
chr16	28538386	28538604	dmr_559311	0.59
chr16	28562444	28563137	dmr_559335	0.6605
chr16	28573810	28574873	dmr_559350	0.6485
chr16	28595894	28596467	dmr_559371	0.6809999999999999
chr16	28601761	28602082	dmr_559378	0.7135
chr16	28603128	28603382	dmr_559380	0.8145
chr16	28626108	28626340	dmr_559402	0.6970000000000001
chr16	28626352	28626374	dmr_559403	0.6695
chr16	28631946	28632341	dmr_559411	0.8320000000000001
chr16	28644298	28644351	dmr_559425	0.7090000000000001
chr16	28681310	28681871	dmr_559461	0.7675
chr16	28696854	28697063	dmr_559482	0.6785
chr16	28712369	28712573	dmr_559500	0.5375
chr16	28715570	28716059	dmr_559503	0.7155
chr16	28726861	28727166	dmr_559514	0.747
chr16	28739893	28740349	dmr_559531	0.664
chr16	28793637	28794375	dmr_559559	0.5615
chr16	28840848	28840949	dmr_559596	0.57
chr16	28850931	28851440	dmr_559606	0.573
chr16	28851545	28851848	dmr_559607	0.617
chr16	28852034	28852226	dmr_559608	0.7315
chr16	28858440	28859324	dmr_559613	0.527
chr16	28879003	28879337	dmr_559631	0.544
chr16	28880109	28880571	dmr_559633	0.78
chr16	28903407	28903688	dmr_559662	0.6685
chr16	28931702	28931832	dmr_559696	0.505
chr16	28963581	28963936	dmr_559725	0.537
chr16	28966584	28966862	dmr_559729	0.73
chr16	28966917	28967276	dmr_559730	0.5125
chr16	28983026	28984047	dmr_559742	0.5765
chr16	29034857	29035533	dmr_559784	0.726
chr16	29035625	29036050	dmr_559785	0.8059999999999999
chr16	29039695	29039829	dmr_559788	0.503
chr16	29043379	29043725	dmr_559793	0.7465
chr16	29045963	29046254	dmr_559796	0.6015
chr16	29096919	29097052	dmr_559821	0.542
chr16	29130959	29131294	dmr_559838	0.72
chr16	29147496	29147694	dmr_559847	0.529
chr16	29162103	29162868	dmr_559854	0.6305
chr16	29163097	29163330	dmr_559855	0.648
chr16	29171568	29172665	dmr_559864	0.887
chr16	29175569	29176575	dmr_559869	0.6679999999999999
chr16	29176731	29177000	dmr_559870	0.7485
chr16	29198685	29198900	dmr_559892	0.6955
chr16	29205043	29205098	dmr_559895	0.674
chr16	29208674	29209472	dmr_559899	0.565
chr16	29216294	29216525	dmr_559906	0.664
chr16	29216851	29216952	dmr_559907	0.7605
chr16	29237243	29237418	dmr_559920	0.5345
chr16	29327264	29327538	dmr_559967	0.7685
chr16	29329432	29329697	dmr_559970	0.5465
chr16	29338964	29339331	dmr_559977	0.78
chr16	29370908	29371182	dmr_559986	0.6505
chr16	29374469	29374704	dmr_559989	0.731
chr16	29374767	29375134	dmr_559990	0.7475
chr16	29406845	29406914	dmr_560012	0.5765
chr16	29407453	29407813	dmr_560013	0.5455
chr16	29408276	29408314	dmr_560014	0.5905
chr16	29414532	29415165	dmr_560021	0.8385
chr16	29441690	29441983	dmr_560031	0.7045
chr16	29451826	29452059	dmr_560036	0.622
chr16	29456563	29457240	dmr_560041	0.792
chr16	29504337	29504383	dmr_560067	0.732
chr16	29571102	29571321	dmr_560096	0.644
chr16	29587924	29588013	dmr_560107	0.507
chr16	29604694	29605109	dmr_560123	0.5335
chr16	29658037	29658375	dmr_560172	0.5565
chr16	29734703	29735633	dmr_560233	0.5015
chr16	29770886	29771146	dmr_560252	0.6705
chr16	29771454	29771955	dmr_560253	0.6395
chr16	29772407	29773007	dmr_560255	0.6585
chr16	29773082	29773286	dmr_560256	0.9265
chr16	29773392	29773535	dmr_560257	0.8535
chr16	29813286	29813345	dmr_560281	0.6695
chr16	29817160	29817395	dmr_560287	0.691
chr16	29817609	29817658	dmr_560288	0.5175
chr16	29836928	29837769	dmr_560300	0.6729999999999999
chr16	29842239	29842487	dmr_560308	0.586
chr16	29954493	29955051	dmr_560390	0.585
chr16	29956927	29957147	dmr_560394	0.536
chr16	29979963	29980359	dmr_560417	0.785
chr16	29983465	29983477	dmr_560420	0.7705
chr16	29983839	29984460	dmr_560422	0.5885
chr16	29984516	29985169	dmr_560423	0.6005
chr16	29985223	29985678	dmr_560424	0.7005
chr16	29987759	29987992	dmr_560429	0.733
chr16	30019395	30020309	dmr_560457	0.6345
chr16	30042538	30043186	dmr_560476	0.757
chr16	30059389	30059915	dmr_560485	0.5395
chr16	30067397	30067688	dmr_560489	0.7715
chr16	30068396	30069090	dmr_560491	0.716
chr16	30070997	30071157	dmr_560493	0.52
chr16	30208051	30208519	dmr_560608	0.5615
chr16	30235730	30235998	dmr_560630	0.6635
chr16	30283859	30284687	dmr_560674	0.6195
chr16	30333518	30333860	dmr_560704	0.6535
chr16	30510169	30510461	dmr_560812	0.5975
chr16	30511525	30511793	dmr_560813	0.5275
chr16	30525772	30526004	dmr_560831	0.6945
chr16	30526034	30526165	dmr_560832	0.654
chr16	30547942	30548732	dmr_560855	0.7595
chr16	30596755	30596975	dmr_560884	0.6155
chr16	30601278	30601315	dmr_560888	0.574
chr16	30697176	30697437	dmr_560967	0.951
chr16	30697483	30697572	dmr_560968	0.9015
chr16	30697662	30697857	dmr_560969	0.5845
chr16	30797923	30798675	dmr_561042	0.575
chr16	30857877	30858837	dmr_561088	0.6325
chr16	30917090	30917353	dmr_561121	0.7465
chr16	30928951	30929910	dmr_561131	0.5539999999999999
chr16	30983806	30983860	dmr_561195	0.821
chr16	31008671	31008819	dmr_561228	0.5575
chr16	31046423	31046736	dmr_561266	0.613
chr16	31069149	31069570	dmr_561295	0.795
chr16	31069674	31070106	dmr_561296	0.655
chr16	31139116	31139465	dmr_561374	0.6465
chr16	31171223	31171262	dmr_561416	0.615
chr16	31197168	31197208	dmr_561455	0.5725
chr16	31204029	31204124	dmr_561460	0.667
chr16	31233351	31233625	dmr_561480	0.6615
chr16	31241387	31241733	dmr_561488	0.622
chr16	31248739	31249015	dmr_561503	0.6225
chr16	31290238	31290750	dmr_561544	0.624
chr16	31308613	31308984	dmr_561558	0.6559999999999999
chr16	31427725	31428193	dmr_561644	0.5025
chr16	31446124	31446501	dmr_561661	0.7829999999999999
chr16	31447676	31447915	dmr_561664	0.5515
chr16	31448485	31448662	dmr_561665	0.69
chr16	31449063	31450026	dmr_561666	0.7125
chr16	31453804	31453911	dmr_561675	0.519
chr16	31460043	31460897	dmr_561683	0.5735
chr16	31461178	31461296	dmr_561684	0.639
chr16	31461353	31461408	dmr_561685	0.5379999999999999
chr16	31499794	31499943	dmr_561718	0.7435
chr16	31501424	31501728	dmr_561720	0.655
chr16	31501747	31501884	dmr_561721	0.616
chr16	31503805	31504277	dmr_561725	0.688
chr16	31509337	31509918	dmr_561731	0.5820000000000001
chr16	31529140	31529660	dmr_561745	0.6905
chr16	31529721	31530632	dmr_561746	0.802
chr16	31531988	31532600	dmr_561749	0.706
chr16	31546636	31546641	dmr_561762	0.5735
chr16	31598846	31599521	dmr_561803	0.5315
chr16	31694635	31694829	dmr_561870	0.6875
chr16	31697388	31697556	dmr_561874	0.747
chr16	31754125	31754611	dmr_561917	0.718
chr16	31756463	31756786	dmr_561918	0.5315
chr16	31759298	31760064	dmr_561921	0.621
chr16	31762381	31762396	dmr_561926	0.618
chr16	31790140	31790359	dmr_561962	0.7879999999999999
chr16	31793247	31793291	dmr_561967	0.5670000000000001
chr16	31813166	31813655	dmr_561990	0.6905
chr16	31818702	31818840	dmr_561998	0.5025
chr16	31864904	31865912	dmr_562045	0.8125
chr16	31866619	31866668	dmr_562047	0.6395
chr16	31875013	31875031	dmr_562064	0.679
chr16	31876412	31877370	dmr_562066	0.6895
chr16	31877519	31877927	dmr_562067	0.732
chr16	31883356	31883397	dmr_562075	0.7415
chr16	31883523	31883862	dmr_562077	0.628
chr16	31896620	31896823	dmr_562093	0.7125
chr16	31896857	31897073	dmr_562094	0.752
chr16	31897460	31898551	dmr_562095	0.7335
chr16	31898622	31899372	dmr_562096	0.8145
chr16	31899389	31899405	dmr_562097	0.8109999999999999
chr16	31908497	31909532	dmr_562111	0.6925
chr16	31918285	31918377	dmr_562119	0.5055
chr16	31931385	31931593	dmr_562123	0.6559999999999999
chr16	31931608	31932407	dmr_562124	0.6405
chr16	31932568	31932771	dmr_562125	0.652
chr16	31934438	31935047	dmr_562126	0.8220000000000001
chr16	31958490	31958839	dmr_562144	0.595
chr16	31963398	31963591	dmr_562153	0.5955
chr16	31965685	31966101	dmr_562155	0.604
chr16	32153651	32153911	dmr_562270	0.7070000000000001
chr16	32154419	32155889	dmr_562271	0.5245
chr16	32214879	32215513	dmr_562305	0.6685
chr16	32216116	32216513	dmr_562307	0.504
chr16	32278632	32278755	dmr_562328	0.5005
chr16	32399992	32400694	dmr_562382	0.7315
chr16	32500440	32500474	dmr_562432	0.669
chr16	32515662	32515922	dmr_562447	0.5085
chr16	32516684	32516796	dmr_562448	0.7985
chr16	32520547	32521019	dmr_562451	0.6035
chr16	32547794	32548146	dmr_562468	0.695
chr16	32645239	32645265	dmr_562523	0.7105
chr16	32660797	32663015	dmr_562544	0.501
chr16	32681451	32681819	dmr_562568	0.5985
chr16	32696999	32697074	dmr_562579	0.5495
chr16	32708121	32708482	dmr_562585	0.755
chr16	32710214	32710677	dmr_562588	0.86
chr16	32710742	32711148	dmr_562589	0.753
chr16	32768260	32768524	dmr_562615	0.5655
chr16	32779589	32779765	dmr_562627	0.701
chr16	32853790	32853841	dmr_562684	0.6375
chr16	32876988	32877071	dmr_562706	0.6225
chr16	32926715	32927411	dmr_562739	0.5865
chr16	32934742	32934780	dmr_562747	0.662
chr16	32938944	32939508	dmr_562753	0.634
chr16	33005256	33005839	dmr_562808	0.636
chr16	33009963	33010648	dmr_562814	0.6615
chr16	33017844	33018354	dmr_562823	0.639
chr16	33150481	33152076	dmr_562901	0.5175
chr16	33158180	33159305	dmr_562910	0.7795
chr16	33250726	33250945	dmr_563003	0.62
chr16	33260888	33261715	dmr_563013	0.6055
chr16	33307025	33307177	dmr_563051	0.502
chr16	33318838	33319065	dmr_563061	0.6425
chr16	33319096	33319888	dmr_563062	0.5835
chr16	33343674	33344914	dmr_563083	0.6829999999999999
chr16	33365937	33366135	dmr_563098	0.6825
chr16	33396011	33396243	dmr_563121	0.8715
chr16	33414072	33414506	dmr_563144	0.569
chr16	33431885	33432081	dmr_563167	0.605
chr16	33505348	33505398	dmr_563255	0.5335
chr16	33520652	33521135	dmr_563268	0.5625
chr16	33559677	33559906	dmr_563298	0.51
chr16	33560021	33560189	dmr_563299	0.631
chr16	33578598	33579227	dmr_563314	0.757
chr16	33581255	33581525	dmr_563316	0.6015
chr16	33636236	33636805	dmr_563358	0.7485
chr16	33637550	33637677	dmr_563360	0.7115
chr16	33655666	33655964	dmr_563373	0.589
chr16	33700141	33700496	dmr_563411	0.5395
chr16	33701593	33702435	dmr_563413	0.5945
chr16	33703401	33703481	dmr_563415	0.675
chr16	33732885	33733450	dmr_563438	0.5935
chr16	33739882	33739997	dmr_563450	0.703
chr16	33745984	33746594	dmr_563458	0.6975
chr16	33754323	33755782	dmr_563466	0.6755
chr16	33811667	33811872	dmr_563494	0.7440000000000001
chr16	33967353	33967403	dmr_563601	0.574
chr16	34004439	34004978	dmr_563638	0.562
chr16	34004986	34005263	dmr_563639	0.579
chr16	34040242	34040425	dmr_563666	0.638
chr16	34040677	34040752	dmr_563668	0.7440000000000001
chr16	34043484	34043676	dmr_563671	0.7925
chr16	34045240	34045764	dmr_563674	0.6205
chr16	34046369	34047363	dmr_563678	0.727
chr16	34075846	34076340	dmr_563712	0.6755
chr16	34077682	34077908	dmr_563714	0.665
chr16	34078257	34078745	dmr_563715	0.6175
chr16	34079142	34079431	dmr_563716	0.5375
chr16	34089375	34089915	dmr_563727	0.5975
chr16	34094196	34094728	dmr_563731	0.6095
chr16	34095013	34096609	dmr_563732	0.5579999999999999
chr16	34102296	34103533	dmr_563736	0.632
chr16	34120857	34121534	dmr_563756	0.755
chr16	34125342	34125526	dmr_563763	0.5165
chr16	34126309	34126462	dmr_563765	0.7
chr16	34127158	34127381	dmr_563767	0.557
chr16	34131305	34131633	dmr_563772	0.6045
chr16	34134002	34135027	dmr_563775	0.71
chr16	34135136	34135167	dmr_563776	0.5095
chr16	34141753	34142446	dmr_563785	0.711
chr16	34143149	34143650	dmr_563789	0.5985
chr16	34147740	34148398	dmr_563796	0.5625
chr16	34155814	34156085	dmr_563806	0.521
chr16	34166938	34167201	dmr_563823	0.6385
chr16	34169280	34169622	dmr_563828	0.5945
chr16	34171539	34171570	dmr_563832	0.6829999999999999
chr16	34172473	34173189	dmr_563834	0.846
chr16	34176707	34176974	dmr_563840	0.727
chr16	34180109	34180180	dmr_563845	0.6025
chr16	34183060	34183653	dmr_563852	0.77
chr16	34184526	34184878	dmr_563854	0.6975
chr16	34187142	34188339	dmr_563858	0.675
chr16	34189218	34189709	dmr_563860	0.6935
chr16	34189968	34190000	dmr_563861	0.5525
chr16	34190484	34190530	dmr_563862	0.7879999999999999
chr16	34191761	34192423	dmr_563864	0.6455
chr16	34193257	34193362	dmr_563868	0.5925
chr16	34193640	34193723	dmr_563869	0.6805
chr16	34193867	34194056	dmr_563870	0.5285
chr16	34195983	34196205	dmr_563873	0.6475
chr16	34197066	34197284	dmr_563875	0.625
chr16	34199475	34199825	dmr_563880	0.5425
chr16	34201369	34201910	dmr_563884	0.7485
chr16	34211252	34211640	dmr_563895	0.7265
chr16	34211970	34212345	dmr_563896	0.5915
chr16	34216090	34216337	dmr_563899	0.7165
chr16	34216505	34217076	dmr_563900	0.5915
chr16	34223210	34223654	dmr_563908	0.642
chr16	34227584	34227767	dmr_563915	0.505
chr16	34228725	34229726	dmr_563917	0.6565
chr16	34235889	34236686	dmr_563927	0.7015
chr16	34237680	34237801	dmr_563929	0.6595
chr16	34239099	34239643	dmr_563931	0.6315
chr16	34240009	34240168	dmr_563933	0.5965
chr16	34241091	34241171	dmr_563935	0.578
chr16	34241535	34243474	dmr_563936	0.7745
chr16	34245191	34245594	dmr_563938	0.5085
chr16	34246255	34246510	dmr_563941	0.742
chr16	34252144	34252320	dmr_563951	0.5165
chr16	34252390	34252851	dmr_563952	0.753
chr16	34255695	34255901	dmr_563957	0.777
chr16	34257569	34257766	dmr_563963	0.544
chr16	34258344	34258451	dmr_563964	0.5465
chr16	34258572	34259070	dmr_563965	0.5735
chr16	34260500	34263411	dmr_563968	0.583
chr16	34271260	34272138	dmr_563979	0.7755
chr16	34272464	34272700	dmr_563980	0.6565
chr16	34279777	34280627	dmr_563989	0.6859999999999999
chr16	34282073	34282386	dmr_563992	0.55
chr16	34298390	34298508	dmr_564014	0.7325
chr16	34298891	34299014	dmr_564015	0.7945
chr16	34322729	34322960	dmr_564052	0.579
chr16	34329513	34329796	dmr_564062	0.561
chr16	34334756	34334790	dmr_564068	0.5539999999999999
chr16	34335122	34335273	dmr_564069	0.537
chr16	34345363	34345832	dmr_564087	0.568
chr16	34364429	34364722	dmr_564116	0.6559999999999999
chr16	34388943	34389512	dmr_564157	0.644
chr16	34389721	34390490	dmr_564158	0.511
chr16	34405135	34405968	dmr_564176	0.648
chr16	34410756	34411072	dmr_564185	0.7105
chr16	34417017	34417357	dmr_564194	0.8145
chr16	34426848	34426884	dmr_564212	0.711
chr16	34436396	34436524	dmr_564226	0.529
chr16	34440123	34440624	dmr_564231	0.8095
chr16	34440936	34441423	dmr_564232	0.5925
chr16	34445849	34445911	dmr_564244	0.7455
chr16	34453892	34453922	dmr_564254	0.617
chr16	34473165	34473661	dmr_564283	0.5405
chr16	34485521	34486138	dmr_564301	0.653
chr16	34490889	34491570	dmr_564312	0.518
chr16	34504191	34504685	dmr_564333	0.6365
chr16	34505035	34505154	dmr_564334	0.5195
chr16	34512156	34512928	dmr_564348	0.5685
chr16	34513900	34514331	dmr_564350	0.672
chr16	34524858	34525126	dmr_564363	0.5635
chr16	34525460	34525734	dmr_564364	0.5275
chr16	34525994	34526888	dmr_564365	0.5775
chr16	34532642	34532767	dmr_564375	0.608
chr16	34540264	34541878	dmr_564387	0.589
chr16	34547297	34547473	dmr_564395	0.6579999999999999
chr16	34547558	34547789	dmr_564396	0.52
chr16	34557448	34557459	dmr_564415	0.596
chr16	34561630	34562121	dmr_564421	0.5945
chr16	34568093	34569096	dmr_564431	0.542
chr16	34571533	34571541	dmr_564435	0.5235
chr16	34627834	34628072	dmr_564459	0.6515
chr16	34628756	34629003	dmr_564460	0.547
chr16	34642855	34645205	dmr_564479	0.606
chr16	34653009	34653822	dmr_564485	0.725
chr16	34689849	34689891	dmr_564519	0.695
chr16	34993928	34994473	dmr_564710	0.604
chr16	34995893	34996222	dmr_564712	0.546
chr16	34999455	35000403	dmr_564715	0.7385
chr16	35036527	35037182	dmr_564735	0.664
chr16	35056392	35056599	dmr_564752	0.632
chr16	35094573	35094772	dmr_564772	0.6945
chr16	35110790	35111236	dmr_564789	0.5865
chr16	35139109	35139827	dmr_564808	0.5685
chr16	35153511	35153899	dmr_564820	0.5965
chr16	35160600	35160749	dmr_564825	0.608
chr16	35164895	35165962	dmr_564832	0.688
chr16	35200895	35201082	dmr_564872	0.5720000000000001
chr16	35215128	35215750	dmr_564885	0.544
chr16	35249816	35249899	dmr_564920	0.6095
chr16	35276743	35277118	dmr_564946	0.613
chr16	35278562	35278735	dmr_564947	0.7090000000000001
chr16	35385673	35386065	dmr_565012	0.701
chr16	35431751	35431783	dmr_565043	0.7215
chr16	35441014	35441477	dmr_565050	0.7125
chr16	35441537	35441818	dmr_565051	0.6265
chr16	35456795	35457696	dmr_565057	0.5995
chr16	35534495	35534846	dmr_565124	0.5835
chr16	35537383	35537993	dmr_565127	0.674
chr16	35602240	35603050	dmr_565196	0.7425
chr16	35603076	35603401	dmr_565197	0.718
chr16	35603737	35603935	dmr_565198	0.6875
chr16	35604031	35604442	dmr_565199	0.7015
chr16	35701883	35702091	dmr_565280	0.624
chr16	35755169	35755207	dmr_565340	0.5455
chr16	35767946	35768398	dmr_565357	0.5095
chr16	35777739	35778010	dmr_565363	0.7290000000000001
chr16	35993206	35993592	dmr_565491	0.83
chr16	36014991	36015238	dmr_565502	0.5329999999999999
chr16	36036819	36036933	dmr_565523	0.511
chr16	36039715	36040087	dmr_565529	0.5710000000000001
chr16	36069942	36069981	dmr_565558	0.5025
chr16	36530726	36530881	dmr_565714	0.544
chr16	36531034	36531481	dmr_565715	0.7415
chr16	36536426	36536753	dmr_565724	0.873
chr16	36738565	36738674	dmr_565829	0.6970000000000001
chr16	36775597	36776183	dmr_565845	0.7435
chr16	36782184	36782458	dmr_565851	0.731
chr16	36827785	36827886	dmr_565869	0.505
chr16	36917950	36919312	dmr_565919	0.579
chr16	36925421	36926474	dmr_565927	0.552
chr16	36927135	36927847	dmr_565930	0.715
chr16	36963464	36963787	dmr_565957	0.754
chr16	36992747	36993021	dmr_565976	0.6565
chr16	37021377	37021481	dmr_565989	0.5575
chr16	37059661	37060152	dmr_566012	0.8395
chr16	37060162	37060458	dmr_566013	0.775
chr16	37060516	37061169	dmr_566014	0.904
chr16	37069754	37070358	dmr_566021	0.725
chr16	37235608	37236252	dmr_566107	0.5525
chr16	37250223	37250711	dmr_566116	0.5335
chr16	37256959	37257281	dmr_566118	0.5275
chr16	37381186	37381369	dmr_566181	0.5075
chr16	37405694	37405756	dmr_566198	0.93
chr16	37426022	37426262	dmr_566211	0.6425
chr16	37433492	37433679	dmr_566217	0.5725
chr16	37440582	37441299	dmr_566223	0.606
chr16	37449676	37450411	dmr_566232	0.665
chr16	37461208	37461614	dmr_566242	0.5395
chr16	37506273	37506444	dmr_566281	0.6275
chr16	37506815	37507496	dmr_566282	0.5865
chr16	37517508	37517730	dmr_566292	0.617
chr16	37532375	37533083	dmr_566304	0.6875
chr16	37565317	37566117	dmr_566331	0.5455
chr16	37597836	37598322	dmr_566368	0.5895
chr16	37610076	37610709	dmr_566380	0.722
chr16	37611146	37611243	dmr_566381	0.608
chr16	37615587	37615800	dmr_566389	0.713
chr16	37617288	37618355	dmr_566392	0.6775
chr16	37672507	37673115	dmr_566447	0.626
chr16	37676008	37676372	dmr_566451	0.5845
chr16	37703889	37704173	dmr_566485	0.738
chr16	37742231	37742778	dmr_566523	0.514
chr16	37802506	37803414	dmr_566571	0.602
chr16	37812396	37812981	dmr_566582	0.742
chr16	37813899	37814235	dmr_566584	0.585
chr16	37824990	37825399	dmr_566593	0.6579999999999999
chr16	37871498	37871603	dmr_566626	0.71
chr16	37871737	37871804	dmr_566627	0.6585
chr16	37880948	37881313	dmr_566641	0.664
chr16	37959083	37959246	dmr_566702	0.7555
chr16	37973690	37974318	dmr_566714	0.511
chr16	37974569	37974983	dmr_566715	0.6445
chr16	37987641	37988830	dmr_566722	0.552
chr16	38041868	38042097	dmr_566753	0.6205
chr16	38098634	38098726	dmr_566784	0.557
chr16	38098981	38099048	dmr_566785	0.5555
chr16	38112440	38112880	dmr_566804	0.515
chr16	38133665	38134421	dmr_566829	0.5285
chr16	38134552	38134806	dmr_566830	0.544
chr16	38162128	38162576	dmr_566859	0.7440000000000001
chr16	38166015	38166175	dmr_566862	0.6955
chr16	38179264	38179478	dmr_566884	0.6455
chr16	38194614	38194726	dmr_566901	0.5115
chr16	38222119	38222181	dmr_566934	0.6890000000000001
chr16	38237101	38237205	dmr_566956	0.5295
chr16	38276877	38276961	dmr_566980	0.5675
chr16	38310732	38311070	dmr_567005	0.547
chr16	38368410	38368792	dmr_567039	0.77
chr16	38411799	38411927	dmr_567064	0.605
chr16	38443559	38443577	dmr_567091	0.7355
chr16	38688663	38689194	dmr_567266	0.639
chr16	38705403	38705789	dmr_567277	0.7445
chr16	38713834	38713887	dmr_567288	0.599
chr16	38729969	38731272	dmr_567297	0.523
chr16	38768109	38768255	dmr_567320	0.7555
chr16	38768301	38768525	dmr_567321	0.623
chr16	38773772	38774307	dmr_567326	0.5579999999999999
chr16	38874498	38875216	dmr_567383	0.775
chr16	38901212	38901490	dmr_567404	0.696
chr16	38917724	38918330	dmr_567419	0.647
chr16	38918494	38918579	dmr_567420	0.759
chr16	38960204	38960653	dmr_567469	0.6829999999999999
chr16	38962659	38962980	dmr_567473	0.659
chr16	38984792	38985201	dmr_567501	0.736
chr16	38985354	38985453	dmr_567502	0.529
chr16	39032151	39032312	dmr_567568	0.5145
chr16	39108317	39108958	dmr_567631	0.7405
chr16	39139839	39139872	dmr_567660	0.6835
chr16	39223178	39224508	dmr_567720	0.6555
chr16	39246109	39246534	dmr_567735	0.696
chr16	39274458	39274603	dmr_567753	0.597
chr16	39303464	39303802	dmr_567771	0.637
chr16	39361569	39361663	dmr_567803	0.6575
chr16	39374375	39374759	dmr_567812	0.6145
chr16	39374989	39375110	dmr_567814	0.757
chr16	39482289	39482469	dmr_567861	0.657
chr16	39600799	39601171	dmr_567903	0.838
chr16	39650664	39650869	dmr_567928	0.578
chr16	39675752	39676140	dmr_567937	0.6905
chr16	39678348	39678520	dmr_567941	0.6395
chr16	39752333	39752394	dmr_567977	0.6779999999999999
chr16	39820677	39820877	dmr_567999	0.602
chr16	39863189	39863425	dmr_568021	0.648
chr16	39994058	39994350	dmr_568075	0.6405
chr16	40060668	40060728	dmr_568107	0.5725
chr16	40063025	40063295	dmr_568108	0.768
chr16	40094538	40094621	dmr_568126	0.507
chr16	40163894	40164095	dmr_568163	0.5695
chr16	40243157	40243376	dmr_568204	0.617
chr16	40290124	40290428	dmr_568222	0.631
chr16	40369355	40370369	dmr_568272	0.733
chr16	40394013	40394028	dmr_568298	0.732
chr16	40446806	40446903	dmr_568337	0.6409999999999999
chr16	40480832	40480861	dmr_568362	0.757
chr16	40552280	40552337	dmr_568413	0.539
chr16	40572297	40572554	dmr_568427	0.501
chr16	40602079	40602567	dmr_568449	0.5325
chr16	40878481	40878602	dmr_568587	0.6155
chr16	40971380	40971916	dmr_568655	0.6105
chr16	41012619	41012728	dmr_568683	0.5995
chr16	41040265	41040744	dmr_568704	0.745
chr16	41040782	41041690	dmr_568705	0.7155
chr16	41073540	41073706	dmr_568727	0.6705
chr16	41086746	41087081	dmr_568737	0.643
chr16	41088822	41088889	dmr_568741	0.5265
chr16	41090460	41090854	dmr_568745	0.6385
chr16	41102889	41103103	dmr_568755	0.519
chr16	41131077	41131239	dmr_568774	0.6045
chr16	41179784	41179996	dmr_568799	0.7020000000000001
chr16	41276481	41276729	dmr_568851	0.7305
chr16	41277251	41277517	dmr_568852	0.6609999999999999
chr16	41317633	41318138	dmr_568879	0.626
chr16	41417382	41417401	dmr_568935	0.546
chr16	41427015	41427136	dmr_568942	0.725
chr16	41459451	41459531	dmr_568962	0.5545
chr16	41499469	41499620	dmr_568981	0.616
chr16	41524154	41524327	dmr_568994	0.526
chr16	41534150	41535753	dmr_569007	0.7415
chr16	41556950	41557095	dmr_569026	0.6495
chr16	41568112	41568446	dmr_569036	0.53
chr16	41569588	41569687	dmr_569038	0.5379999999999999
chr16	41674604	41674681	dmr_569115	0.905
chr16	41675119	41675427	dmr_569116	0.5395
chr16	41676032	41676515	dmr_569118	0.5675
chr16	41716846	41717756	dmr_569149	0.5685
chr16	41729300	41729940	dmr_569161	0.7605
chr16	41745087	41747033	dmr_569175	0.5565
chr16	41760230	41760662	dmr_569188	0.59
chr16	41764004	41764591	dmr_569193	0.5815
chr16	41764955	41765215	dmr_569194	0.6895
chr16	41785812	41786030	dmr_569220	0.7505
chr16	41820239	41820605	dmr_569240	0.7415
chr16	41846974	41847361	dmr_569260	0.6665
chr16	41900365	41900989	dmr_569297	0.7495
chr16	41938159	41938583	dmr_569336	0.8759999999999999
chr16	41953800	41954439	dmr_569350	0.5575
chr16	41976931	41977283	dmr_569376	0.728
chr16	41997228	41997448	dmr_569389	0.7695
chr16	42003280	42003886	dmr_569396	0.6695
chr16	42079034	42079660	dmr_569459	0.541
chr16	42102995	42103020	dmr_569484	0.515
chr16	42189111	42189322	dmr_569556	0.6115
chr16	42189441	42189604	dmr_569557	0.652
chr16	42255468	42255841	dmr_569588	0.5015
chr16	42257853	42257909	dmr_569590	0.65
chr16	42269644	42269783	dmr_569602	0.501
chr16	42271464	42271653	dmr_569605	0.537
chr16	42276244	42276400	dmr_569609	0.715
chr16	42337994	42338899	dmr_569683	0.6865
chr16	42357331	42357787	dmr_569695	0.8190000000000001
chr16	42357990	42358491	dmr_569696	0.586
chr16	42370240	42370494	dmr_569707	0.534
chr16	42370754	42370852	dmr_569708	0.826
chr16	42371149	42371216	dmr_569709	0.9075
chr16	42396517	42396616	dmr_569726	0.6925
chr16	42456520	42457285	dmr_569761	0.637
chr16	42511227	42511513	dmr_569787	0.6629999999999999
chr16	42608294	42608543	dmr_569843	0.5665
chr16	42612173	42612231	dmr_569848	0.525
chr16	42616108	42616220	dmr_569851	0.8340000000000001
chr16	42717871	42718028	dmr_569923	0.6785
chr16	42718354	42718766	dmr_569924	0.6865
chr16	42748873	42749033	dmr_569953	0.728
chr16	42780056	42780154	dmr_569970	0.5685
chr16	42792732	42792735	dmr_569977	0.5005
chr16	42905942	42906007	dmr_570017	0.6709999999999999
chr16	43175127	43175226	dmr_570135	0.5085
chr16	43193164	43193728	dmr_570144	0.5489999999999999
chr16	43193781	43194082	dmr_570145	0.835
chr16	43290306	43290625	dmr_570198	0.7675
chr16	43291221	43291589	dmr_570199	0.5065
chr16	43388492	43388683	dmr_570253	0.7609999999999999
chr16	43466190	43467197	dmr_570295	0.613
chr16	43583051	43583284	dmr_570402	0.5275
chr16	43583539	43583796	dmr_570404	0.6715
chr16	43625548	43626042	dmr_570438	0.674
chr16	43626345	43626487	dmr_570440	0.6579999999999999
chr16	43698707	43698954	dmr_570484	0.6875
chr16	43726482	43727055	dmr_570503	0.831
chr16	43738130	43738190	dmr_570515	0.7825
chr16	43818148	43818725	dmr_570557	0.6990000000000001
chr16	43849443	43849578	dmr_570575	0.5175
chr16	43890351	43890548	dmr_570604	0.722
chr16	43906443	43906665	dmr_570615	0.731
chr16	43922558	43923085	dmr_570628	0.604
chr16	43931203	43931712	dmr_570633	0.569
chr16	43932439	43932824	dmr_570636	0.6555
chr16	43934755	43934899	dmr_570639	0.5065
chr16	43934919	43935164	dmr_570640	0.5425
chr16	43935208	43935525	dmr_570641	0.7165
chr16	43935749	43936105	dmr_570642	0.762
chr16	43946571	43946788	dmr_570654	0.7035
chr16	43947965	43948014	dmr_570657	0.5955
chr16	43963344	43963408	dmr_570671	0.6855
chr16	43963434	43963755	dmr_570672	0.785
chr16	43978407	43979238	dmr_570696	0.6615
chr16	44051695	44052090	dmr_570741	0.7490000000000001
chr16	44062810	44062960	dmr_570753	0.5025
chr16	44120192	44120386	dmr_570802	0.705
chr16	44122731	44123508	dmr_570805	0.66
chr16	44123899	44123985	dmr_570806	0.5925
chr16	44136424	44136775	dmr_570820	0.507
chr16	44137769	44137885	dmr_570822	0.512
chr16	44141568	44142088	dmr_570824	0.5935
chr16	44170080	44170408	dmr_570848	0.5185
chr16	44221966	44222275	dmr_570894	0.5305
chr16	44237642	44238635	dmr_570907	0.632
chr16	44254384	44255227	dmr_570929	0.7115
chr16	44257213	44257513	dmr_570931	0.7585
chr16	44267615	44268359	dmr_570941	0.6890000000000001
chr16	44268579	44269273	dmr_570942	0.718
chr16	44274303	44274542	dmr_570950	0.5175
chr16	44277091	44277559	dmr_570953	0.7745
chr16	44277637	44277884	dmr_570954	0.6025
chr16	44291019	44291198	dmr_570970	0.5539999999999999
chr16	44304181	44304301	dmr_570984	0.5479999999999999
chr16	44322999	44323354	dmr_571003	0.6325
chr16	44323451	44323729	dmr_571004	0.7905
chr16	44327118	44327211	dmr_571011	0.5539999999999999
chr16	44330802	44331525	dmr_571015	0.509
chr16	44392050	44392476	dmr_571050	0.586
chr16	44406955	44407378	dmr_571060	0.7465
chr16	44408450	44408468	dmr_571063	0.606
chr16	44423596	44423727	dmr_571075	0.599
chr16	44480643	44480902	dmr_571101	0.588
chr16	44485608	44486492	dmr_571108	0.7215
chr16	44486761	44487215	dmr_571109	0.7390000000000001
chr16	44497148	44497462	dmr_571125	0.6945
chr16	44497826	44498320	dmr_571127	0.647
chr16	44508658	44509232	dmr_571141	0.698
chr16	44524242	44525517	dmr_571163	0.6859999999999999
chr16	44526401	44527983	dmr_571164	0.6815
chr16	44528501	44528746	dmr_571165	0.6655
chr16	44528883	44529070	dmr_571166	0.6325
chr16	44530271	44531647	dmr_571168	0.617
chr16	44533222	44533642	dmr_571172	0.7675
chr16	44533745	44533829	dmr_571173	0.601
chr16	44539685	44539936	dmr_571179	0.654
chr16	44540704	44541038	dmr_571182	0.7909999999999999
chr16	44542403	44542825	dmr_571184	0.7290000000000001
chr16	44543150	44543771	dmr_571186	0.7425
chr16	44549381	44549555	dmr_571196	0.506
chr16	44549767	44550418	dmr_571197	0.7
chr16	44550873	44551612	dmr_571198	0.7765
chr16	44551698	44552302	dmr_571199	0.6629999999999999
chr16	44552483	44553212	dmr_571200	0.589
chr16	44553998	44554301	dmr_571201	0.556
chr16	44555799	44556025	dmr_571204	0.6795
chr16	44556314	44556564	dmr_571205	0.736
chr16	44556804	44557842	dmr_571206	0.7625
chr16	44559523	44560236	dmr_571207	0.6255
chr16	44562206	44562447	dmr_571210	0.664
chr16	44562777	44563073	dmr_571211	0.5635
chr16	44565429	44566203	dmr_571216	0.715
chr16	44581281	44581298	dmr_571225	0.61
chr16	44607260	44607556	dmr_571250	0.6629999999999999
chr16	44609168	44609432	dmr_571253	0.628
chr16	44611406	44612447	dmr_571257	0.78
chr16	44612605	44612750	dmr_571258	0.889
chr16	44612845	44613124	dmr_571259	0.738
chr16	44615338	44615383	dmr_571262	0.68
chr16	44632843	44633362	dmr_571283	0.677
chr16	44643899	44644226	dmr_571290	0.5345
chr16	44655611	44655765	dmr_571297	0.5955
chr16	44669590	44669692	dmr_571310	0.5855
chr16	44674273	44674531	dmr_571316	0.6135
chr16	44680497	44681616	dmr_571324	0.6745
chr16	44691358	44692272	dmr_571329	0.7265
chr16	44695321	44695874	dmr_571331	0.6115
chr16	44703458	44703990	dmr_571339	0.581
chr16	44716717	44716951	dmr_571344	0.5529999999999999
chr16	44826004	44826378	dmr_571418	0.5435
chr16	44833440	44833494	dmr_571423	0.5575
chr16	44846390	44846416	dmr_571427	0.5075
chr16	44962497	44962562	dmr_571459	0.52
chr16	44993761	44994125	dmr_571476	0.5685
chr16	45007862	45008028	dmr_571485	0.74
chr16	45046868	45046977	dmr_571504	0.764
chr16	45103556	45103647	dmr_571533	0.574
chr16	45105077	45105270	dmr_571536	0.62
chr16	45122534	45123052	dmr_571552	0.539
chr16	45157732	45157895	dmr_571577	0.5365
chr16	45251899	45252580	dmr_571638	0.6285
chr16	45257214	45257241	dmr_571641	0.586
chr16	45303623	45304510	dmr_571667	0.67
chr16	45332680	45332866	dmr_571692	0.6625
chr16	45348053	45348651	dmr_571706	0.743
chr16	45350263	45350655	dmr_571709	0.5375
chr16	45350747	45351112	dmr_571710	0.8640000000000001
chr16	45352657	45352688	dmr_571712	0.54
chr16	45376573	45377070	dmr_571730	0.7290000000000001
chr16	45407274	45407389	dmr_571759	0.5125
chr16	45561920	45562345	dmr_571810	0.532
chr16	45599911	45600048	dmr_571832	0.7625
chr16	45635904	45636520	dmr_571858	0.5465
chr16	45659465	45659624	dmr_571876	0.7645
chr16	45679186	45679422	dmr_571889	0.7165
chr16	45684852	45685340	dmr_571894	0.64
chr16	45685596	45685805	dmr_571895	0.887
chr16	45686135	45687214	dmr_571896	0.7625
chr16	45690093	45691175	dmr_571900	0.537
chr16	45699425	45699569	dmr_571910	0.5975
chr16	45723376	45723505	dmr_571934	0.6509999999999999
chr16	45743564	45743607	dmr_571946	0.6225
chr16	45756932	45756968	dmr_571953	0.6835
chr16	45765917	45766048	dmr_571965	0.6745
chr16	45767365	45768270	dmr_571967	0.5770000000000001
chr16	45772813	45773062	dmr_571971	0.555
chr16	45774148	45774470	dmr_571973	0.6275
chr16	45783752	45783782	dmr_571980	0.586
chr16	45795083	45795211	dmr_571990	0.7625
chr16	45795340	45796074	dmr_571991	0.7935
chr16	45799035	45799522	dmr_571995	0.6629999999999999
chr16	45810697	45810778	dmr_572007	0.731
chr16	45810915	45811162	dmr_572008	0.8615
chr16	45829708	45830200	dmr_572022	0.7215
chr16	45841104	45841345	dmr_572026	0.6455
chr16	45883749	45883853	dmr_572049	0.5815
chr16	45890795	45890909	dmr_572053	0.77
chr16	45895051	45895299	dmr_572056	0.674
chr16	45917140	45917594	dmr_572072	0.691
chr16	45919609	45919879	dmr_572074	0.6955
chr16	45996110	45996659	dmr_572158	0.7625
chr16	45996756	45996856	dmr_572159	0.606
chr16	46001006	46001653	dmr_572164	0.7945
chr16	46001813	46002022	dmr_572165	0.6945
chr16	46006216	46006955	dmr_572170	0.7695
chr16	46008015	46008380	dmr_572172	0.723
chr16	46008823	46009093	dmr_572173	0.764
chr16	46009364	46009687	dmr_572174	0.6645
chr16	46036480	46036600	dmr_572189	0.6125
chr16	46067971	46068634	dmr_572211	0.731
chr16	46101728	46102189	dmr_572242	0.603
chr16	46148471	46148827	dmr_572267	0.6095
chr16	46165449	46165693	dmr_572278	0.7505
chr16	46177251	46178114	dmr_572289	0.895
chr16	46180172	46180671	dmr_572293	0.586
chr16	46191052	46191055	dmr_572299	0.562
chr16	46246256	46246701	dmr_572327	0.5710000000000001
chr16	46296409	46296625	dmr_572352	0.6435
chr16	46304979	46305615	dmr_572364	0.7395
chr16	46362216	46362575	dmr_572390	0.6885
chr16	46376667	46376844	dmr_572396	0.6235
chr16	46377760	46377988	dmr_572398	0.7929999999999999
chr16	46383005	46383471	dmr_572402	0.708
chr16	46383551	46383878	dmr_572403	0.8290000000000001
chr16	46383991	46384367	dmr_572404	0.6559999999999999
chr16	46384484	46384531	dmr_572405	0.556
chr16	46384636	46384708	dmr_572406	0.542
chr16	46385823	46386117	dmr_572408	0.5135
chr16	46390436	46390556	dmr_572411	0.696
chr16	46390868	46391382	dmr_572413	0.5775
chr16	46410176	46410766	dmr_572441	0.506
chr16	46443135	46443350	dmr_572484	0.623
chr16	46454904	46454952	dmr_572497	0.5365
chr16	46477124	46478574	dmr_572528	0.508
chr16	46494708	46495264	dmr_572548	0.6795
chr16	46495540	46495659	dmr_572549	0.6245
chr16	46498477	46499421	dmr_572550	0.73
chr16	46574420	46574591	dmr_572595	0.8370000000000001
chr16	46580193	46580740	dmr_572600	0.6735
chr16	46580749	46580821	dmr_572601	0.6665
chr16	46580827	46581571	dmr_572602	0.6775
chr16	46587465	46587522	dmr_572607	0.626
chr16	46695228	46695426	dmr_572650	0.528
chr16	46739075	46739433	dmr_572677	0.6415
chr16	46771836	46772224	dmr_572689	0.6145
chr16	46789235	46789707	dmr_572698	0.655
chr16	46789732	46790142	dmr_572699	0.5635
chr16	46878875	46879029	dmr_572752	0.8285
chr16	46892017	46892034	dmr_572761	0.7675
chr16	46965836	46966100	dmr_572790	0.9085
chr16	46995329	46995670	dmr_572808	0.8075
chr16	47116053	47116279	dmr_572859	0.622
chr16	47416881	47416936	dmr_572941	0.9735
chr16	47418734	47419008	dmr_572944	0.565
chr16	47445032	47445549	dmr_572952	0.7355
chr16	47487796	47488132	dmr_572967	0.7335
chr16	47490174	47490405	dmr_572969	0.6859999999999999
chr16	47525372	47525573	dmr_572987	0.6835
chr16	47526044	47526177	dmr_572988	0.57
chr16	47526496	47526868	dmr_572989	0.5825
chr16	47534538	47534696	dmr_572994	0.5465
chr16	47534985	47535288	dmr_572995	0.5155
chr16	47615996	47616030	dmr_573023	0.6815
chr16	47791517	47791634	dmr_573094	0.67
chr16	47885885	47886109	dmr_573163	0.662
chr16	47887085	47887767	dmr_573164	0.5855
chr16	47937934	47938178	dmr_573181	0.636
chr16	48266150	48266283	dmr_573277	0.573
chr16	48372548	48372813	dmr_573331	0.6409999999999999
chr16	48377386	48377772	dmr_573338	0.821
chr16	48385116	48385278	dmr_573343	0.784
chr16	48473447	48473871	dmr_573394	0.6615
chr16	48474783	48475162	dmr_573395	0.649
chr16	48516752	48516882	dmr_573417	0.6709999999999999
chr16	48517460	48517496	dmr_573418	0.595
chr16	48536978	48537715	dmr_573425	0.6845
chr16	48553636	48553680	dmr_573434	0.622
chr16	48553973	48554814	dmr_573435	0.9625
chr16	48629343	48629507	dmr_573481	0.534
chr16	48652687	48653333	dmr_573494	0.905
chr16	48653592	48654113	dmr_573495	0.8
chr16	48663692	48663843	dmr_573499	0.7175
chr16	48987221	48987271	dmr_573644	0.51
chr16	49004075	49004481	dmr_573652	0.6405
chr16	49038070	49038347	dmr_573666	0.6025
chr16	49040524	49041270	dmr_573668	0.617
chr16	49047662	49047704	dmr_573670	0.504
chr16	49157884	49157989	dmr_573729	0.7665
chr16	49158527	49158564	dmr_573730	0.591
chr16	49289005	49289158	dmr_573797	0.65
chr16	49317103	49317170	dmr_573810	0.53
chr16	49436636	49436831	dmr_573885	0.8690000000000001
chr16	49463760	49463852	dmr_573897	0.612
chr16	49497522	49498240	dmr_573911	0.56
chr16	49503902	49504486	dmr_573920	0.7695
chr16	49518968	49519266	dmr_573935	0.7455
chr16	49521658	49521900	dmr_573939	0.6445
chr16	49526238	49526721	dmr_573943	0.6545
chr16	49561395	49561480	dmr_573964	0.659
chr16	49569878	49570111	dmr_573970	0.505
chr16	49606708	49607285	dmr_573991	0.631
chr16	49614993	49615129	dmr_573996	0.534
chr16	49633251	49634414	dmr_574010	0.534
chr16	49648970	49649248	dmr_574027	0.604
chr16	49721072	49721171	dmr_574074	0.5820000000000001
chr16	49736425	49736914	dmr_574090	0.773
chr16	49761410	49761723	dmr_574121	0.5455
chr16	49771428	49771903	dmr_574131	0.649
chr16	49792420	49792964	dmr_574144	0.5315
chr16	49812696	49813831	dmr_574162	0.5775
chr16	49858735	49859039	dmr_574192	0.6995
chr16	49864668	49864922	dmr_574203	0.6345
chr16	49889189	49889206	dmr_574239	0.6165
chr16	49906314	49906380	dmr_574262	0.743
chr16	49917028	49917072	dmr_574275	0.588
chr16	49920386	49920487	dmr_574279	0.836
chr16	49922209	49922448	dmr_574283	0.5135
chr16	49951320	49951708	dmr_574300	0.6275
chr16	49960102	49960229	dmr_574309	0.7275
chr16	49960679	49960914	dmr_574310	0.605
chr16	49997313	49997987	dmr_574343	0.647
chr16	50009868	50010288	dmr_574354	0.5175
chr16	50010546	50011426	dmr_574355	0.5745
chr16	50015402	50015497	dmr_574360	0.597
chr16	50037668	50037803	dmr_574381	0.6295
chr16	50038908	50039198	dmr_574383	0.6485
chr16	50047468	50048278	dmr_574394	0.8515
chr16	50063084	50063299	dmr_574411	0.5335
chr16	50163555	50163752	dmr_574473	0.6865
chr16	50172623	50172744	dmr_574482	0.526
chr16	50172877	50173088	dmr_574483	0.6115
chr16	50189221	50189404	dmr_574496	0.6875
chr16	50196366	50196480	dmr_574502	0.627
chr16	50209866	50210703	dmr_574510	0.6859999999999999
chr16	50284608	50284950	dmr_574560	0.5385
chr16	50293824	50293884	dmr_574569	0.5255
chr16	50381496	50382093	dmr_574618	0.7879999999999999
chr16	50563873	50563978	dmr_574682	0.7605
chr16	50585995	50586650	dmr_574699	0.506
chr16	50602810	50603118	dmr_574714	0.696
chr16	50607641	50607849	dmr_574716	0.642
chr16	50610142	50610934	dmr_574718	0.753
chr16	50622106	50622303	dmr_574727	0.5595
chr16	50836461	50836723	dmr_574839	0.602
chr16	50837479	50837734	dmr_574841	0.7325
chr16	50839328	50840502	dmr_574843	0.7120000000000001
chr16	50840775	50841525	dmr_574844	0.7085
chr16	50847913	50848112	dmr_574847	0.6765
chr16	50896311	50896682	dmr_574873	0.5375
chr16	51052967	51052979	dmr_574969	0.6325
chr16	51353710	51353740	dmr_575085	0.5335
chr16	51447671	51447713	dmr_575128	0.596
chr16	51563342	51563520	dmr_575187	0.8215
chr16	51758372	51758841	dmr_575258	0.775
chr16	51937047	51937756	dmr_575330	0.7075
chr16	52020459	52020637	dmr_575384	0.5225
chr16	52021622	52021680	dmr_575387	0.5575
chr16	52047613	52047721	dmr_575419	0.97
chr16	52057307	52057376	dmr_575430	0.6205
chr16	52060396	52060557	dmr_575435	0.534
chr16	52114688	52115405	dmr_575493	0.5935
chr16	52127010	52127258	dmr_575507	0.718
chr16	52134428	52135180	dmr_575517	0.6975
chr16	52143258	52144014	dmr_575524	0.6455
chr16	52145276	52145718	dmr_575526	0.897
chr16	52145891	52146870	dmr_575527	0.695
chr16	52184360	52184750	dmr_575563	0.5595
chr16	52200350	52200408	dmr_575578	0.5645
chr16	52200445	52200652	dmr_575579	0.507
chr16	52229794	52229823	dmr_575604	0.6885
chr16	52230132	52230460	dmr_575605	0.688
chr16	52311158	52311300	dmr_575661	0.534
chr16	52311610	52311666	dmr_575662	0.503
chr16	52399250	52399486	dmr_575738	0.531
chr16	52406305	52406468	dmr_575745	0.6970000000000001
chr16	52508712	52509376	dmr_575814	0.562
chr16	52513708	52514155	dmr_575818	0.7285
chr16	52598744	52598847	dmr_575855	0.5945
chr16	52631928	52632081	dmr_575870	0.7725
chr16	52640140	52640570	dmr_575878	0.838
chr16	52640934	52641166	dmr_575879	0.5205
chr16	52811399	52811563	dmr_575937	0.7290000000000001
chr16	52879338	52879938	dmr_575961	0.7105
chr16	52932060	52932360	dmr_575975	0.6755
chr16	53218934	53219016	dmr_576086	0.5715
chr16	53599970	53600238	dmr_576187	0.6435
chr16	53973809	53973863	dmr_576293	0.5015
chr16	54120115	54120496	dmr_576346	0.6775
chr16	54120798	54121052	dmr_576347	0.602
chr16	54198093	54198150	dmr_576370	0.7
chr16	54226705	54226795	dmr_576377	0.5585
chr16	54285179	54285652	dmr_576397	0.607
chr16	54375045	54375225	dmr_576426	0.7495
chr16	54384247	54384451	dmr_576431	0.8079999999999999
chr16	54441365	54441411	dmr_576447	0.6515
chr16	54445245	54445490	dmr_576450	0.746
chr16	54456698	54456747	dmr_576456	0.622
chr16	54498429	54498877	dmr_576469	0.5585
chr16	54544231	54544813	dmr_576487	0.545
chr16	54547818	54547842	dmr_576490	0.737
chr16	54592569	54593447	dmr_576504	0.665
chr16	54640759	54640798	dmr_576523	0.6455
chr16	54894894	54895018	dmr_576601	0.7695
chr16	54906223	54906970	dmr_576607	0.5185
chr16	54924083	54924282	dmr_576618	0.703
chr16	54927107	54927517	dmr_576621	0.8285
chr16	54937857	54937888	dmr_576630	0.7095
chr16	54943921	54944466	dmr_576635	0.5695
chr16	54970533	54970667	dmr_576658	0.7595
chr16	55002092	55002367	dmr_576680	0.53
chr16	55013943	55014257	dmr_576692	0.7395
chr16	55039925	55040282	dmr_576711	0.684
chr16	55150195	55150401	dmr_576754	0.7020000000000001
chr16	55150689	55150803	dmr_576755	0.6175
chr16	55151980	55152142	dmr_576758	0.5660000000000001
chr16	55259719	55260165	dmr_576807	0.6325
chr16	55322005	55322278	dmr_576844	0.7879999999999999
chr16	55433654	55434603	dmr_576889	0.6105
chr16	55435707	55436295	dmr_576891	0.7225
chr16	55436832	55437117	dmr_576892	0.7765
chr16	55532107	55532507	dmr_576954	0.5579999999999999
chr16	55550582	55550973	dmr_576963	0.636
chr16	55578030	55578123	dmr_576979	0.721
chr16	55621090	55621285	dmr_576997	0.6535
chr16	55770241	55770602	dmr_577054	0.6855
chr16	55835019	55835064	dmr_577103	0.7090000000000001
chr16	55838395	55838725	dmr_577109	0.6795
chr16	55860815	55861431	dmr_577124	0.745
chr16	55884936	55885090	dmr_577138	0.7625
chr16	55983953	55984320	dmr_577199	0.5770000000000001
chr16	56006675	56007372	dmr_577215	0.71
chr16	56379713	56380087	dmr_577422	0.713
chr16	56380714	56381488	dmr_577423	0.5225
chr16	56392966	56393201	dmr_577434	0.815
chr16	56399217	56399949	dmr_577442	0.693
chr16	56400274	56400879	dmr_577443	0.7959999999999999
chr16	56452226	56452723	dmr_577462	0.6665
chr16	56570833	56570889	dmr_577527	0.537
chr16	56594791	56595392	dmr_577540	0.5945
chr16	56646862	56647136	dmr_577567	0.5475
chr16	56677173	56677797	dmr_577585	0.7045
chr16	56707029	56707186	dmr_577603	0.5985
chr16	57063990	57064124	dmr_577746	0.63
chr16	57154681	57154775	dmr_577794	0.8155
chr16	57164406	57164495	dmr_577802	0.6365
chr16	57171526	57171852	dmr_577808	0.5489999999999999
chr16	57176441	57176638	dmr_577813	0.8185
chr16	57188759	57188805	dmr_577826	0.667
chr16	57210869	57211249	dmr_577838	0.7390000000000001
chr16	57214639	57214932	dmr_577842	0.5135
chr16	57215843	57215866	dmr_577845	0.757
chr16	57268305	57268854	dmr_577889	0.7665
chr16	57304736	57304986	dmr_577906	0.612
chr16	57305259	57306026	dmr_577907	0.7725
chr16	57358938	57359647	dmr_577955	0.7035
chr16	57363120	57363144	dmr_577959	0.501
chr16	57389717	57390112	dmr_577984	0.6835
chr16	57391497	57391516	dmr_577987	0.6035
chr16	57412874	57413447	dmr_578005	0.5755
chr16	57492078	57492440	dmr_578064	0.5275
chr16	57656417	57656522	dmr_578138	0.8845
chr16	57656921	57657250	dmr_578139	0.633
chr16	57748153	57748189	dmr_578211	0.6065
chr16	57753769	57754648	dmr_578218	0.5485
chr16	57755580	57756453	dmr_578219	0.507
chr16	57765858	57766118	dmr_578226	0.5325
chr16	57812689	57813324	dmr_578241	0.511
chr16	57834002	57834424	dmr_578251	0.6135
chr16	57849916	57850082	dmr_578257	0.6195
chr16	57873027	57873826	dmr_578275	0.648
chr16	57893686	57894126	dmr_578284	0.8735
chr16	57915464	57915655	dmr_578291	0.726
chr16	58005817	58006077	dmr_578316	0.5005
chr16	58027614	58027646	dmr_578322	0.8079999999999999
chr16	58235589	58235711	dmr_578406	0.6165
chr16	58237497	58237920	dmr_578409	0.579
chr16	58289106	58289194	dmr_578426	0.8765
chr16	58346942	58347226	dmr_578448	0.8909999999999999
chr16	58347302	58347634	dmr_578449	0.6705
chr16	58405839	58406276	dmr_578468	0.7055
chr16	58409784	58409877	dmr_578471	0.6035
chr16	58461379	58461780	dmr_578531	0.6845
chr16	58481606	58482103	dmr_578549	0.519
chr16	58507814	58507972	dmr_578576	0.7285
chr16	58523873	58524241	dmr_578590	0.5770000000000001
chr16	58605197	58605272	dmr_578618	0.8005
chr16	58649953	58650096	dmr_578636	0.6685
chr16	58650328	58650377	dmr_578639	0.7915
chr16	58663319	58663342	dmr_578643	0.7509999999999999
chr16	58669357	58669696	dmr_578646	0.625
chr16	58675308	58675575	dmr_578652	0.7120000000000001
chr16	58703867	58704082	dmr_578679	0.5345
chr16	58709538	58709926	dmr_578688	0.6265
chr16	58734579	58734781	dmr_578709	0.703
chr16	58737070	58737202	dmr_578712	0.557
chr16	58802650	58802818	dmr_578736	0.7785
chr16	58802840	58802864	dmr_578737	0.7395
chr16	58808494	58808533	dmr_578741	0.631
chr16	59062449	59062566	dmr_578807	0.5675
chr16	59393230	59393416	dmr_578885	0.777
chr16	59428064	59428337	dmr_578906	0.7885
chr16	59436615	59436845	dmr_578911	0.6865
chr16	59547104	59547801	dmr_578975	0.653
chr16	59547906	59547938	dmr_578976	0.7825
chr16	59548060	59548374	dmr_578977	0.5685
chr16	59567304	59567600	dmr_578991	0.645
chr16	59567855	59567921	dmr_578992	0.562
chr16	59604279	59604988	dmr_579014	0.6515
chr16	59649070	59649272	dmr_579037	0.5455
chr16	59652117	59652620	dmr_579043	0.5715
chr16	59683990	59684265	dmr_579062	0.5489999999999999
chr16	59684278	59684501	dmr_579063	0.5625
chr16	59685136	59686014	dmr_579065	0.534
chr16	59686544	59687014	dmr_579066	0.5565
chr16	59692583	59693914	dmr_579075	0.6629999999999999
chr16	59769678	59770245	dmr_579125	0.63
chr16	59789702	59790139	dmr_579134	0.684
chr16	59802888	59803031	dmr_579142	0.6075
chr16	59817957	59818047	dmr_579150	0.922
chr16	59819117	59819561	dmr_579152	0.625
chr16	59823246	59823529	dmr_579157	0.6465
chr16	59835991	59836048	dmr_579172	0.513
chr16	59836642	59837002	dmr_579174	0.8375
chr16	60002994	60003214	dmr_579269	0.5305
chr16	60059630	60059699	dmr_579301	0.7545
chr16	60059952	60060730	dmr_579302	0.7565
chr16	60066854	60066859	dmr_579309	0.5345
chr16	60070364	60070926	dmr_579315	0.7355
chr16	60113400	60114156	dmr_579344	0.6755
chr16	60136439	60136811	dmr_579358	0.8959999999999999
chr16	60152020	60152115	dmr_579362	0.535
chr16	60258187	60258600	dmr_579420	0.8055
chr16	60289810	60290257	dmr_579436	0.7
chr16	60298338	60298360	dmr_579442	0.7645
chr16	60331962	60332487	dmr_579456	0.649
chr16	60336086	60336206	dmr_579460	0.752
chr16	60367919	60368172	dmr_579479	0.619
chr16	60388151	60388569	dmr_579490	0.5429999999999999
chr16	60434555	60434704	dmr_579513	0.5595
chr16	60462950	60463275	dmr_579521	0.7045
chr16	60550649	60550693	dmr_579573	0.618
chr16	60584425	60584733	dmr_579589	0.7635
chr16	60602330	60602515	dmr_579607	0.6515
chr16	60604284	60604612	dmr_579611	0.5695
chr16	61381736	61382283	dmr_579781	0.7595
chr16	61546010	61546427	dmr_579815	0.789
chr16	61865328	61865536	dmr_579901	0.7509999999999999
chr16	62182906	62182945	dmr_580011	0.7565
chr16	62197510	62197575	dmr_580018	0.682
chr16	62371235	62371356	dmr_580074	0.5895
chr16	62433259	62433427	dmr_580112	0.777
chr16	62441030	62441216	dmr_580118	0.7315
chr16	62441472	62441911	dmr_580119	0.6515
chr16	62470271	62470315	dmr_580136	0.95
chr16	62643101	62643618	dmr_580220	0.7625
chr16	62753214	62753470	dmr_580278	0.664
chr16	62799057	62799570	dmr_580308	0.7070000000000001
chr16	62819719	62820096	dmr_580330	0.8135
chr16	62820805	62820933	dmr_580331	0.6935
chr16	62937036	62937834	dmr_580396	0.698
chr16	62963939	62964784	dmr_580415	0.6335
chr16	62988851	62989012	dmr_580429	0.5945
chr16	63091348	63092118	dmr_580481	0.575
chr16	63116476	63116687	dmr_580506	0.812
chr16	63118735	63118770	dmr_580510	0.7505
chr16	63118902	63119055	dmr_580511	0.701
chr16	63127543	63127963	dmr_580517	0.7195
chr16	63229407	63229647	dmr_580564	0.5345
chr16	63600003	63600157	dmr_580730	0.5325
chr16	63600247	63600466	dmr_580731	0.607
chr16	63624628	63624789	dmr_580744	0.612
chr16	63633884	63634007	dmr_580751	0.6559999999999999
chr16	63653096	63653743	dmr_580760	0.6775
chr16	63666556	63667359	dmr_580773	0.7795
chr16	63673353	63673738	dmr_580777	0.56
chr16	63825709	63825994	dmr_580906	0.5645
chr16	64161027	64161531	dmr_581064	0.5525
chr16	64332364	64332814	dmr_581155	0.6995
chr16	64333355	64333590	dmr_581156	0.6275
chr16	64344818	64344901	dmr_581160	0.7735
chr16	64711798	64711999	dmr_581310	0.8105
chr16	64721486	64721636	dmr_581316	0.5485
chr16	64754890	64754950	dmr_581338	0.5655
chr16	64769365	64769371	dmr_581348	0.537
chr16	64872915	64873253	dmr_581402	0.568
chr16	64874282	64874297	dmr_581403	0.7445
chr16	64901083	64901364	dmr_581412	0.665
chr16	64945881	64945992	dmr_581449	0.504
chr16	64946586	64946709	dmr_581451	0.536
chr16	64974807	64974970	dmr_581468	0.8155
chr16	65022473	65022582	dmr_581497	0.8290000000000001
chr16	65034054	65034158	dmr_581505	0.89
chr16	65083923	65084217	dmr_581531	0.5185
chr16	65094858	65094999	dmr_581541	0.593
chr16	65101591	65101884	dmr_581545	0.5385
chr16	65104203	65104548	dmr_581547	0.6115
chr16	65105137	65105360	dmr_581549	0.637
chr16	65106042	65106111	dmr_581550	0.825
chr16	65129626	65129648	dmr_581562	0.76
chr16	65214312	65214842	dmr_581619	0.7695
chr16	65215056	65215143	dmr_581620	0.6955
chr16	65246311	65246714	dmr_581637	0.598
chr16	65247631	65247993	dmr_581639	0.773
chr16	65337610	65337716	dmr_581666	0.7440000000000001
chr16	65373915	65374066	dmr_581689	0.583
chr16	65379650	65380029	dmr_581696	0.7585
chr16	65380182	65380324	dmr_581697	0.8385
chr16	65380670	65380871	dmr_581698	0.594
chr16	65406808	65406994	dmr_581715	0.898
chr16	65430394	65430431	dmr_581731	0.7645
chr16	65489273	65489631	dmr_581760	0.6325
chr16	65533804	65533988	dmr_581782	0.725
chr16	65539323	65539534	dmr_581788	0.674
chr16	65963669	65963955	dmr_582005	0.6145
chr16	66017312	66017371	dmr_582034	0.598
chr16	66227057	66227076	dmr_582100	0.8135
chr16	66455939	66456723	dmr_582179	0.514
chr16	66487392	66487784	dmr_582196	0.815
chr16	66559045	66559337	dmr_582217	0.7120000000000001
chr16	66568266	66568452	dmr_582225	0.652
chr16	66675281	66675577	dmr_582291	0.7135
chr16	66748709	66748782	dmr_582345	0.7445
chr16	66773827	66774205	dmr_582368	0.7559999999999999
chr16	66776664	66776839	dmr_582371	0.609
chr16	66831400	66831708	dmr_582426	0.5045
chr16	66919654	66920100	dmr_582521	0.573
chr16	66920126	66920440	dmr_582522	0.8115
chr16	66921864	66921954	dmr_582523	0.5295
chr16	66938466	66938613	dmr_582539	0.5175
chr16	66952286	66952537	dmr_582552	0.5925
chr16	66967831	66968019	dmr_582564	0.5555
chr16	66986733	66987346	dmr_582584	0.6755
chr16	66996443	66996827	dmr_582591	0.623
chr16	67001549	67002222	dmr_582596	0.726
chr16	67017679	67017963	dmr_582613	0.5765
chr16	67020310	67020498	dmr_582616	0.6665
chr16	67090046	67090106	dmr_582684	0.5985
chr16	67093764	67094198	dmr_582689	0.511
chr16	67095821	67096373	dmr_582692	0.5085
chr16	67096693	67097168	dmr_582693	0.701
chr16	67122603	67123202	dmr_582726	0.6735
chr16	67124570	67125286	dmr_582727	0.865
chr16	67159816	67160522	dmr_582759	0.631
chr16	67175334	67175657	dmr_582772	0.5920000000000001
chr16	67181995	67182045	dmr_582781	0.575
chr16	67185445	67185448	dmr_582787	0.515
chr16	67208855	67209621	dmr_582816	0.8095
chr16	67209744	67209880	dmr_582817	0.6645
chr16	67227098	67227229	dmr_582840	0.5085
chr16	67310453	67311122	dmr_582914	0.5745
chr16	67311721	67312015	dmr_582916	0.5205
chr16	67313740	67313781	dmr_582919	0.562
chr16	67324825	67324843	dmr_582929	0.7275
chr16	67346881	67347173	dmr_582945	0.5595
chr16	67347965	67348194	dmr_582946	0.649
chr16	67357646	67357975	dmr_582951	0.6195
chr16	67372903	67373692	dmr_582967	0.6395
chr16	67410144	67410345	dmr_582991	0.797
chr16	67424172	67424428	dmr_583004	0.7005
chr16	67482458	67483205	dmr_583055	0.797
chr16	67485424	67485849	dmr_583058	0.575
chr16	67514191	67514409	dmr_583087	0.6465
chr16	67515555	67516243	dmr_583089	0.5105
chr16	67520330	67520495	dmr_583097	0.8065
chr16	67575456	67575861	dmr_583152	0.593
chr16	67578913	67579499	dmr_583157	0.7140000000000001
chr16	67600035	67600338	dmr_583188	0.529
chr16	67601581	67601625	dmr_583191	0.599
chr16	67606372	67606774	dmr_583197	0.732
chr16	67607890	67607911	dmr_583199	0.5455
chr16	67609249	67609855	dmr_583202	0.6005
chr16	67610573	67610580	dmr_583204	0.5775
chr16	67613325	67613924	dmr_583209	0.5245
chr16	67615474	67615892	dmr_583212	0.56
chr16	67617055	67617303	dmr_583214	0.7635
chr16	67621584	67621964	dmr_583215	0.5975
chr16	67643418	67643570	dmr_583220	0.5805
chr16	67643866	67644271	dmr_583221	0.6925
chr16	67644843	67645291	dmr_583222	0.684
chr16	67774053	67774206	dmr_583265	0.6145
chr16	67844613	67844728	dmr_583289	0.69
chr16	67850123	67850512	dmr_583293	0.6805
chr16	67968623	67969010	dmr_583331	0.638
chr16	68081396	68081512	dmr_583369	0.5675
chr16	68159856	68160101	dmr_583396	0.693
chr16	68216274	68216385	dmr_583415	0.54
chr16	68246002	68246065	dmr_583430	0.904
chr16	68439165	68439183	dmr_583484	0.745
chr16	68441189	68441213	dmr_583486	0.9079999999999999
chr16	68447462	68447997	dmr_583489	0.5855
chr16	68618489	68618961	dmr_583535	0.6245
chr16	68637492	68637554	dmr_583547	0.5760000000000001
chr16	68640134	68640573	dmr_583551	0.8220000000000001
chr16	68666687	68666936	dmr_583561	0.632
chr16	68667285	68667492	dmr_583562	0.6595
chr16	68691979	68692170	dmr_583575	0.6005
chr16	68692457	68692599	dmr_583576	0.92
chr16	68807663	68807965	dmr_583601	0.633
chr16	68834952	68835025	dmr_583613	0.5275
chr16	68911009	68911122	dmr_583641	0.727
chr16	69093284	69093469	dmr_583683	0.6559999999999999
chr16	69424855	69425682	dmr_583774	0.6215
chr16	69447521	69447716	dmr_583783	0.5115
chr16	69469920	69470108	dmr_583802	0.7145
chr16	69795679	69795919	dmr_583923	0.7435
chr16	70017324	70017552	dmr_584022	0.583
chr16	70092056	70092925	dmr_584070	0.578
chr16	70093447	70093589	dmr_584072	0.564
chr16	70141751	70142032	dmr_584107	0.77
chr16	70154305	70154783	dmr_584114	0.5555
chr16	70175242	70175695	dmr_584125	0.65
chr16	70181624	70182175	dmr_584132	0.555
chr16	70239230	70239835	dmr_584176	0.5265
chr16	70319360	70319562	dmr_584219	0.625
chr16	70326905	70327325	dmr_584224	0.5745
chr16	70387698	70387920	dmr_584264	0.7185
chr16	70435499	70436004	dmr_584284	0.601
chr16	70438179	70438662	dmr_584287	0.9790000000000001
chr16	70568466	70568537	dmr_584362	0.8105
chr16	70568974	70569225	dmr_584364	0.7275
chr16	70585863	70586645	dmr_584374	0.6315
chr16	70602638	70602839	dmr_584388	0.5905
chr16	70608629	70608823	dmr_584396	0.608
chr16	70621437	70621951	dmr_584407	0.6755
chr16	70641738	70642005	dmr_584418	0.555
chr16	70642654	70642849	dmr_584419	0.531
chr16	70643828	70644205	dmr_584422	0.6565
chr16	70644463	70645185	dmr_584423	0.5115
chr16	70680331	70680454	dmr_584444	0.581
chr16	70740145	70740904	dmr_584484	0.564
chr16	70834602	70835561	dmr_584558	0.7345
chr16	70881055	70881492	dmr_584595	0.5985
chr16	70881754	70882279	dmr_584596	0.611
chr16	71022970	71023101	dmr_584644	0.6005
chr16	71108911	71108945	dmr_584688	0.5895
chr16	71889653	71890116	dmr_584963	0.853
chr16	72222262	72222596	dmr_585105	0.5055
chr16	72277380	72277654	dmr_585148	0.6925
chr16	72307099	72307267	dmr_585169	0.63
chr16	72308415	72308836	dmr_585171	0.7015
chr16	72315488	72315544	dmr_585177	0.7305
chr16	72326797	72326982	dmr_585186	0.51
chr16	72328827	72329032	dmr_585190	0.669
chr16	72329159	72329205	dmr_585191	0.9095
chr16	72349468	72350027	dmr_585205	0.629
chr16	72497751	72498356	dmr_585308	0.7545
chr16	72501075	72501290	dmr_585312	0.6145
chr16	72527470	72527784	dmr_585339	0.5995
chr16	72543833	72544275	dmr_585356	0.6415
chr16	72544555	72545250	dmr_585357	0.78
chr16	72552109	72552256	dmr_585362	0.6015
chr16	72584478	72585241	dmr_585384	0.51
chr16	72640111	72640460	dmr_585419	0.51
chr16	72644543	72644714	dmr_585423	0.7575
chr16	72648625	72648628	dmr_585428	0.5095
chr16	72705919	72706267	dmr_585480	0.5625
chr16	72792304	72792815	dmr_585553	0.5820000000000001
chr16	72800127	72800313	dmr_585562	0.6105
chr16	72800318	72800634	dmr_585563	0.7879999999999999
chr16	72800673	72800898	dmr_585564	0.6225
chr16	72800979	72801057	dmr_585565	0.544
chr16	72801267	72801488	dmr_585566	0.6990000000000001
chr16	72819269	72819299	dmr_585584	0.61
chr16	72836080	72836215	dmr_585592	0.691
chr16	72844893	72845224	dmr_585605	0.5545
chr16	72854109	72854671	dmr_585612	0.5585
chr16	72908990	72909071	dmr_585658	0.5625
chr16	72913076	72913351	dmr_585663	0.7075
chr16	72923324	72923642	dmr_585672	0.7065
chr16	72923690	72923886	dmr_585673	0.7575
chr16	72985304	72985474	dmr_585731	0.746
chr16	72999230	72999502	dmr_585744	0.7525
chr16	73015948	73016038	dmr_585758	0.56
chr16	73034679	73035498	dmr_585777	0.6779999999999999
chr16	73096824	73097236	dmr_585811	0.5045
chr16	73104594	73105024	dmr_585819	0.6945
chr16	73105407	73106400	dmr_585820	0.755
chr16	73145083	73145421	dmr_585843	0.7825
chr16	73183548	73183974	dmr_585864	0.6679999999999999
chr16	73259059	73259309	dmr_585908	0.6920000000000001
chr16	73286375	73286557	dmr_585929	0.5085
chr16	73338521	73338880	dmr_585957	0.5225
chr16	73340507	73340782	dmr_585958	0.7345
chr16	73367387	73367916	dmr_585978	0.622
chr16	73404280	73404758	dmr_586000	0.532
chr16	73511523	73511769	dmr_586059	0.7675
chr16	73754561	73755086	dmr_586170	0.5579999999999999
chr16	73771953	73772900	dmr_586183	0.63
chr16	73783971	73784203	dmr_586187	0.6955
chr16	73784329	73784703	dmr_586188	0.6245
chr16	73877647	73878260	dmr_586240	0.544
chr16	73878295	73878377	dmr_586241	0.6315
chr16	73919857	73920011	dmr_586272	0.757
chr16	74005459	74005937	dmr_586333	0.606
chr16	74014807	74015059	dmr_586341	0.7155
chr16	74055075	74055637	dmr_586381	0.757
chr16	74070306	74071076	dmr_586393	0.5475
chr16	74071373	74071483	dmr_586394	0.7909999999999999
chr16	74152675	74152816	dmr_586469	0.5225
chr16	74212423	74212606	dmr_586515	0.5795
chr16	74258155	74258426	dmr_586564	0.8029999999999999
chr16	74271941	74272004	dmr_586579	0.654
chr16	74272969	74273394	dmr_586580	0.7155
chr16	74311680	74311992	dmr_586610	0.6595
chr16	74312000	74312070	dmr_586611	0.6345
chr16	74316135	74316457	dmr_586616	0.6875
chr16	74370590	74371038	dmr_586664	0.6355
chr16	74371775	74372405	dmr_586666	0.6055
chr16	74377680	74377960	dmr_586672	0.5165
chr16	74403218	74403425	dmr_586697	0.551
chr16	74408949	74409156	dmr_586703	0.612
chr16	74409651	74409675	dmr_586704	0.7170000000000001
chr16	74409944	74410771	dmr_586705	0.7440000000000001
chr16	74433350	74434126	dmr_586722	0.5435
chr16	74443213	74443929	dmr_586729	0.511
chr16	74464030	74465096	dmr_586745	0.7215
chr16	74467206	74467400	dmr_586749	0.647
chr16	74500826	74500894	dmr_586774	0.8615
chr16	74511063	74511713	dmr_586784	0.6725
chr16	74511786	74511810	dmr_586785	0.795
chr16	74575610	74575894	dmr_586835	0.662
chr16	74609828	74610070	dmr_586864	0.5175
chr16	74612601	74612695	dmr_586867	0.5795
chr16	74613478	74613543	dmr_586869	0.5455
chr16	74671771	74671872	dmr_586909	0.774
chr16	74676017	74676140	dmr_586914	0.5365
chr16	74712754	74712793	dmr_586938	0.5985
chr16	74741638	74741931	dmr_586966	0.8225
chr16	74800927	74801621	dmr_587009	0.58
chr16	74843177	74843243	dmr_587042	0.5615
chr16	74870594	74870610	dmr_587064	0.7559999999999999
chr16	74900682	74901195	dmr_587084	0.637
chr16	74906040	74906204	dmr_587088	0.5545
chr16	74929764	74929826	dmr_587110	0.7695
chr16	74966174	74966504	dmr_587140	0.608
chr16	74997966	74997993	dmr_587160	0.6755
chr16	75002522	75002608	dmr_587164	0.5255
chr16	75068532	75068619	dmr_587213	0.7515
chr16	75076150	75076379	dmr_587220	0.5145
chr16	75083961	75084014	dmr_587225	0.7929999999999999
chr16	75089784	75091159	dmr_587231	0.511
chr16	75091549	75091698	dmr_587232	0.6145
chr16	75104790	75105682	dmr_587237	0.64
chr16	75155498	75156166	dmr_587263	0.804
chr16	75172214	75172328	dmr_587276	0.945
chr16	75173123	75173791	dmr_587278	0.617
chr16	75227737	75228060	dmr_587317	0.7645
chr16	75232545	75232649	dmr_587323	0.701
chr16	75263661	75264342	dmr_587353	0.6805
chr16	75285690	75285730	dmr_587361	0.5785
chr16	75309528	75309791	dmr_587375	0.5405
chr16	75366038	75367042	dmr_587428	0.5355
chr16	75384791	75385013	dmr_587443	0.621
chr16	75439245	75439744	dmr_587486	0.8785
chr16	75479511	75479513	dmr_587514	0.6385
chr16	75507327	75507617	dmr_587539	0.7195
chr16	75537636	75537828	dmr_587557	0.6335
chr16	75538124	75538634	dmr_587558	0.725
chr16	75611870	75612028	dmr_587595	0.6355
chr16	75667647	75667718	dmr_587621	0.8655
chr16	75682519	75682829	dmr_587634	0.777
chr16	75747413	75748134	dmr_587654	0.575
chr16	75773228	75773548	dmr_587664	0.6409999999999999
chr16	75809570	75809900	dmr_587676	0.5329999999999999
chr16	75865760	75865775	dmr_587708	0.7745
chr16	76132526	76132634	dmr_587840	0.914
chr16	76215233	76216742	dmr_587872	0.8215
chr16	76223629	76223909	dmr_587880	0.9205
chr16	76232497	76233160	dmr_587886	0.77
chr16	76251876	76252237	dmr_587898	0.978
chr16	76275320	76275546	dmr_587914	0.6545
chr16	76281673	76282060	dmr_587918	0.7335
chr16	76291209	76291559	dmr_587928	0.585
chr16	76293236	76294680	dmr_587931	0.5735
chr16	76294694	76295007	dmr_587932	0.7065
chr16	76295238	76295770	dmr_587933	0.7975
chr16	76306936	76307005	dmr_587948	0.589
chr16	76358896	76358991	dmr_588017	0.578
chr16	76369621	76370347	dmr_588026	0.674
chr16	76374134	76374811	dmr_588029	0.52
chr16	76410291	76410824	dmr_588053	0.755
chr16	76432317	76432773	dmr_588072	0.602
chr16	76432948	76433392	dmr_588073	0.774
chr16	76575228	76575421	dmr_588146	0.5605
chr16	76577337	76577480	dmr_588150	0.513
chr16	76617964	76618489	dmr_588177	0.7305
chr16	76679670	76681509	dmr_588211	0.7020000000000001
chr16	76687676	76688279	dmr_588218	0.6475
chr16	76692781	76692911	dmr_588222	0.5105
chr16	76724092	76724160	dmr_588240	0.6725
chr16	76725432	76725839	dmr_588243	0.7045
chr16	76728327	76729473	dmr_588246	0.8385
chr16	76770281	76770392	dmr_588274	0.6655
chr16	76770574	76771097	dmr_588275	0.777
chr16	76780072	76780549	dmr_588279	0.7170000000000001
chr16	76780559	76781071	dmr_588280	0.609
chr16	76819757	76819978	dmr_588293	0.6835
chr16	76929006	76929296	dmr_588360	0.6845
chr16	76937732	76938665	dmr_588367	0.866
chr16	76946419	76947219	dmr_588375	0.6945
chr16	76947486	76947615	dmr_588376	0.6
chr16	77027003	77027194	dmr_588436	0.698
chr16	77028584	77028671	dmr_588438	0.6655
chr16	77034729	77035301	dmr_588447	0.519
chr16	77043660	77043818	dmr_588458	0.616
chr16	77077773	77078006	dmr_588485	0.649
chr16	77095036	77096035	dmr_588505	0.5825
chr16	77126854	77127687	dmr_588523	0.6725
chr16	77128438	77128900	dmr_588525	0.8
chr16	77151754	77152110	dmr_588541	0.705
chr16	77152207	77152384	dmr_588542	0.633
chr16	77170786	77170849	dmr_588550	0.8975
chr16	77238529	77238605	dmr_588578	0.7145
chr16	77268944	77269086	dmr_588598	0.53
chr16	77300624	77301046	dmr_588616	0.616
chr16	77417816	77417902	dmr_588702	0.674
chr16	77446725	77447356	dmr_588726	0.6545
chr16	77595247	77596089	dmr_588856	0.715
chr16	77596360	77596653	dmr_588857	0.6765
chr16	77643545	77643560	dmr_588901	0.6265
chr16	77646110	77646801	dmr_588903	0.6675
chr16	77666723	77666791	dmr_588925	0.8145
chr16	77682193	77682269	dmr_588940	0.924
chr16	77687622	77687635	dmr_588948	0.688
chr16	77704731	77705012	dmr_588967	0.6890000000000001
chr16	77743789	77744286	dmr_588990	0.6629999999999999
chr16	77756825	77757322	dmr_588997	0.8295
chr16	77760846	77761252	dmr_589000	0.6395
chr16	77787946	77788102	dmr_589017	0.616
chr16	77820555	77820862	dmr_589040	0.6005
chr16	77821117	77821484	dmr_589041	0.5695
chr16	77931447	77931705	dmr_589089	0.5295
chr16	77942039	77942598	dmr_589091	0.528
chr16	77986373	77986408	dmr_589114	0.5645
chr16	78090042	78090329	dmr_589164	0.6505
chr16	78144406	78144606	dmr_589198	0.6809999999999999
chr16	78144973	78145524	dmr_589199	0.753
chr16	78204512	78204593	dmr_589227	0.55
chr16	78221749	78221805	dmr_589238	0.8015
chr16	78232327	78232359	dmr_589247	0.5865
chr16	78233336	78233914	dmr_589248	0.6905
chr16	78258972	78259320	dmr_589265	0.5395
chr16	78275000	78275594	dmr_589273	0.5945
chr16	78299723	78300244	dmr_589285	0.6275
chr16	78313222	78313648	dmr_589304	0.6595
chr16	78316395	78317303	dmr_589307	0.5015
chr16	78318776	78318905	dmr_589310	0.8085
chr16	78322073	78322105	dmr_589313	0.5585
chr16	78322410	78322432	dmr_589314	0.884
chr16	78322687	78324434	dmr_589315	0.6795
chr16	78340934	78341180	dmr_589335	0.6355
chr16	78342944	78342990	dmr_589339	0.8835
chr16	78343138	78343306	dmr_589340	0.5485
chr16	78343597	78344483	dmr_589341	0.7235
chr16	78427125	78427846	dmr_589385	0.657
chr16	78427872	78428000	dmr_589386	0.6625
chr16	78428264	78428333	dmr_589387	0.675
chr16	78439020	78439374	dmr_589396	0.606
chr16	78442838	78443517	dmr_589400	0.6675
chr16	78530858	78531548	dmr_589442	0.731
chr16	78544033	78544584	dmr_589451	0.6175
chr16	78555145	78555861	dmr_589462	0.9715
chr16	78558075	78558905	dmr_589465	0.6205
chr16	78560622	78560784	dmr_589467	0.8615
chr16	78561134	78562262	dmr_589468	0.7505
chr16	78577339	78577541	dmr_589477	0.8255
chr16	78579148	78579740	dmr_589479	0.7190000000000001
chr16	78580117	78580962	dmr_589480	0.5425
chr16	78581649	78582757	dmr_589482	0.6175
chr16	78582803	78583039	dmr_589483	0.8865
chr16	78627069	78627150	dmr_589513	0.7355
chr16	78683996	78684620	dmr_589539	0.721
chr16	78690665	78691029	dmr_589547	0.5155
chr16	78697654	78697903	dmr_589553	0.5345
chr16	78730541	78731320	dmr_589565	0.6985
chr16	78778831	78779440	dmr_589588	0.591
chr16	78843342	78843570	dmr_589617	0.669
chr16	78976095	78976957	dmr_589669	0.5535
chr16	79161515	79161599	dmr_589747	0.506
chr16	79253634	79253676	dmr_589790	0.6829999999999999
chr16	79313340	79313723	dmr_589814	0.5105
chr16	79398581	79398824	dmr_589844	0.8759999999999999
chr16	79406377	79406581	dmr_589849	0.8240000000000001
chr16	79465017	79465244	dmr_589877	0.5445
chr16	79478440	79478512	dmr_589880	0.7695
chr16	79519141	79519370	dmr_589899	0.5589999999999999
chr16	79557040	79557608	dmr_589906	0.547
chr16	79651501	79651597	dmr_589941	0.613
chr16	79652036	79652167	dmr_589942	0.5589999999999999
chr16	79794325	79794592	dmr_589984	0.5329999999999999
chr16	80022477	80022573	dmr_590070	0.738
chr16	80023870	80024210	dmr_590072	0.79
chr16	80056737	80056889	dmr_590094	0.612
chr16	80075970	80076299	dmr_590102	0.5915
chr16	80168114	80168118	dmr_590141	0.6215
chr16	80251512	80251697	dmr_590163	0.9505
chr16	80266288	80266576	dmr_590170	0.6445
chr16	80272444	80272954	dmr_590172	0.7929999999999999
chr16	80418526	80418706	dmr_590209	0.594
chr16	80438817	80438893	dmr_590221	0.919
chr16	80535645	80535714	dmr_590251	0.5715
chr16	80570662	80571856	dmr_590275	0.7335
chr16	80660622	80660745	dmr_590302	0.8425
chr16	80661289	80661335	dmr_590303	0.71
chr16	80728952	80729115	dmr_590324	0.6605
chr16	80817155	80817288	dmr_590346	0.621
chr16	80861386	80861451	dmr_590363	0.757
chr16	80893787	80894134	dmr_590381	0.8370000000000001
chr16	80912484	80912529	dmr_590392	0.6609999999999999
chr16	80924777	80924853	dmr_590402	0.695
chr16	80981735	80981739	dmr_590431	0.8475
chr16	81012630	81012809	dmr_590444	0.6295
chr16	81055950	81056094	dmr_590455	0.6665
chr16	81056533	81056639	dmr_590457	0.573
chr16	81061852	81061936	dmr_590459	0.718
chr16	81149584	81149802	dmr_590490	0.9275
chr16	81175363	81175650	dmr_590502	0.7
chr16	81175975	81176160	dmr_590503	0.5875
chr16	81187415	81187899	dmr_590506	0.5485
chr16	81192517	81193045	dmr_590509	0.5815
chr16	81203867	81205048	dmr_590518	0.7959999999999999
chr16	81229475	81229513	dmr_590544	0.551
chr16	81261940	81262264	dmr_590570	0.545
chr16	81264235	81264569	dmr_590573	0.615
chr16	81264691	81264788	dmr_590574	0.6445
chr16	81265225	81265531	dmr_590575	0.6945
chr16	81269023	81269031	dmr_590579	0.6435
chr16	81274411	81274463	dmr_590583	0.5475
chr16	81330585	81330719	dmr_590631	0.5005
chr16	81374243	81374652	dmr_590672	0.584
chr16	81376852	81377079	dmr_590674	0.7615
chr16	81392895	81392995	dmr_590690	0.6795
chr16	81415050	81415275	dmr_590705	0.5255
chr16	81422435	81422657	dmr_590713	0.5635
chr16	81496247	81496305	dmr_590767	0.632
chr16	81519274	81519684	dmr_590782	0.6275
chr16	81543602	81543822	dmr_590798	0.64
chr16	81558479	81558671	dmr_590804	0.501
chr16	81571590	81571905	dmr_590813	0.7035
chr16	81571942	81572165	dmr_590814	0.6335
chr16	82134047	82134360	dmr_590996	0.7020000000000001
chr16	82191122	82191305	dmr_591016	0.524
chr16	82337126	82337224	dmr_591052	0.6205
chr16	82430319	82430339	dmr_591093	0.6015
chr16	82458805	82459034	dmr_591109	0.8385
chr16	82591459	82591505	dmr_591162	0.534
chr16	82661105	82661413	dmr_591192	0.7175
chr16	82666363	82666523	dmr_591195	0.7405
chr16	82706630	82706696	dmr_591206	0.9740000000000001
chr16	82711072	82711124	dmr_591210	0.7355
chr16	82895320	82895717	dmr_591264	0.6409999999999999
chr16	82899765	82899926	dmr_591266	0.6585
chr16	82988134	82988230	dmr_591291	0.6629999999999999
chr16	82991946	82992245	dmr_591295	0.6765
chr16	82997909	82998069	dmr_591300	0.889
chr16	83021844	83021970	dmr_591312	0.7945
chr16	83035521	83035990	dmr_591318	0.5005
chr16	83163311	83163384	dmr_591345	0.5920000000000001
chr16	83173262	83173477	dmr_591350	0.727
chr16	83197739	83198050	dmr_591362	0.6465
chr16	83254400	83254599	dmr_591375	0.523
chr16	83274417	83274777	dmr_591383	0.6679999999999999
chr16	83423134	83423332	dmr_591427	0.615
chr16	83423654	83424017	dmr_591428	0.539
chr16	83475381	83475508	dmr_591447	0.541
chr16	83725834	83726087	dmr_591524	0.6425
chr16	83728987	83729083	dmr_591526	0.8065
chr16	83943069	83943219	dmr_591586	0.5475
chr16	84111652	84111957	dmr_591641	0.7845
chr16	84117493	84117588	dmr_591645	0.564
chr16	84135518	84135740	dmr_591658	0.5945
chr16	84171235	84171464	dmr_591672	0.715
chr16	84263856	84264358	dmr_591705	0.742
chr16	84356094	84356564	dmr_591747	0.847
chr16	84366020	84366221	dmr_591753	0.7170000000000001
chr16	84369135	84369388	dmr_591758	0.5605
chr16	84373030	84373108	dmr_591760	0.8109999999999999
chr16	84388777	84389158	dmr_591764	0.7505
chr16	84475711	84476009	dmr_591796	0.7515
chr16	84558120	84558769	dmr_591857	0.5995
chr16	84559182	84559340	dmr_591858	0.59
chr16	84606185	84606876	dmr_591882	0.815
chr16	84621290	84621586	dmr_591893	0.5425
chr16	84624483	84624694	dmr_591898	0.6255
chr16	84697137	84697519	dmr_591919	0.6759999999999999
chr16	84762488	84762783	dmr_591973	0.6559999999999999
chr16	84769824	84769827	dmr_591977	0.621
chr16	84770188	84770357	dmr_591979	0.6925
chr16	84770414	84770565	dmr_591980	0.7070000000000001
chr16	84773249	84773486	dmr_591985	0.5275
chr16	84804651	84805384	dmr_592013	0.5695
chr16	84810850	84811121	dmr_592017	0.711
chr16	84813798	84814296	dmr_592020	0.715
chr16	84867009	84867184	dmr_592064	0.812
chr16	84875837	84876283	dmr_592072	0.5175
chr16	84890334	84890671	dmr_592084	0.5265
chr16	84956272	84956654	dmr_592131	0.5255
chr16	84963256	84963951	dmr_592140	0.5965
chr16	84968857	84969514	dmr_592148	0.725
chr16	84969599	84969960	dmr_592149	0.7545
chr16	84969967	84970240	dmr_592150	0.7075
chr16	84970511	84971731	dmr_592151	0.6615
chr16	84985962	84986322	dmr_592167	0.7185
chr16	85002393	85003051	dmr_592187	0.54
chr16	85010782	85010820	dmr_592195	0.8415
chr16	85022384	85022757	dmr_592211	0.7345
chr16	85023271	85023535	dmr_592213	0.6945
chr16	85030663	85031098	dmr_592222	0.8065
chr16	85039144	85039148	dmr_592236	0.5770000000000001
chr16	85085790	85086222	dmr_592306	0.6679999999999999
chr16	85087753	85088259	dmr_592309	0.5255
chr16	85088549	85088567	dmr_592310	0.6355
chr16	85088841	85088980	dmr_592311	0.535
chr16	85089943	85090734	dmr_592313	0.743
chr16	85096095	85096363	dmr_592320	0.6365
chr16	85101021	85101156	dmr_592326	0.5625
chr16	85109855	85110457	dmr_592340	0.5695
chr16	85110813	85111069	dmr_592341	0.6015
chr16	85137375	85137876	dmr_592380	0.6759999999999999
chr16	85158617	85158682	dmr_592410	0.57
chr16	85165334	85165892	dmr_592419	0.5025
chr16	85169791	85170569	dmr_592425	0.6195
chr16	85174204	85174560	dmr_592426	0.8015
chr16	85215906	85216310	dmr_592448	0.7155
chr16	85311794	85312027	dmr_592498	0.606
chr16	85312034	85312180	dmr_592499	0.5995
chr16	85350595	85350684	dmr_592526	0.7285
chr16	85487236	85487763	dmr_592613	0.72
chr16	85538464	85538918	dmr_592651	0.7015
chr16	85578246	85578389	dmr_592678	0.8645
chr16	85660687	85661118	dmr_592727	0.7335
chr16	85676934	85677162	dmr_592734	0.55
chr16	85677329	85677547	dmr_592735	0.5145
chr16	85677590	85677662	dmr_592736	0.7345
chr16	85677692	85677871	dmr_592737	0.524
chr16	85800691	85800799	dmr_592794	0.6395
chr16	85887211	85888220	dmr_592840	0.7809999999999999
chr16	85925959	85926321	dmr_592860	0.8955
chr16	85941484	85941495	dmr_592868	0.73
chr16	86013188	86013251	dmr_592915	0.5915
chr16	86014801	86015137	dmr_592917	0.8615
chr16	86082319	86082684	dmr_592944	0.6345
chr16	86193098	86193328	dmr_592985	0.5720000000000001
chr16	86193484	86193638	dmr_592986	0.748
chr16	86194064	86194185	dmr_592988	0.64
chr16	86194485	86194532	dmr_592989	0.507
chr16	86220717	86220940	dmr_593005	0.5479999999999999
chr16	86222125	86222590	dmr_593006	0.8270000000000001
chr16	86228324	86228469	dmr_593011	0.669
chr16	86309746	86309891	dmr_593038	0.645
chr16	86454725	86455313	dmr_593093	0.757
chr16	86616727	86616864	dmr_593156	0.5055
chr16	86645047	86645346	dmr_593164	0.657
chr16	86837713	86838765	dmr_593236	0.5565
chr16	86949773	86949900	dmr_593286	0.5425
chr16	86974911	86974916	dmr_593299	0.628
chr16	87000928	87001706	dmr_593309	0.635
chr16	87010177	87010480	dmr_593316	0.7125
chr16	87013375	87013771	dmr_593319	0.6695
chr16	87021855	87022027	dmr_593325	0.649
chr16	87022039	87022468	dmr_593326	0.74
chr16	87025107	87025781	dmr_593328	0.9065
chr16	87031815	87032318	dmr_593334	0.721
chr16	87078070	87078318	dmr_593352	0.6205
chr16	87124158	87125250	dmr_593378	0.7835
chr16	87125361	87125391	dmr_593379	0.545
chr16	87128093	87128892	dmr_593383	0.5055
chr16	87129185	87129406	dmr_593384	0.7675
chr16	87133932	87134155	dmr_593391	0.639
chr16	87189014	87189121	dmr_593409	0.8370000000000001
chr16	87307395	87307711	dmr_593480	0.7145
chr16	87341419	87341694	dmr_593503	0.514
chr16	87420504	87421165	dmr_593548	0.5435
chr16	87470011	87471213	dmr_593570	0.624
chr16	87506365	87506674	dmr_593596	0.585
chr16	87507420	87507714	dmr_593598	0.6725
chr16	87511783	87512077	dmr_593600	0.865
chr16	87563508	87563688	dmr_593633	0.6305
chr16	87563733	87563821	dmr_593634	0.628
chr16	87567868	87568424	dmr_593641	0.805
chr16	87598422	87599003	dmr_593674	0.7340000000000001
chr16	87688767	87689634	dmr_593742	0.5665
chr16	87793698	87793795	dmr_593829	0.6495
chr16	87796589	87797339	dmr_593831	0.512
chr16	87864572	87864993	dmr_593886	0.512
chr16	87949342	87950309	dmr_593953	0.6435
chr16	88093920	88094460	dmr_594061	0.6875
chr16	88094607	88094656	dmr_594062	0.6135
chr16	88113275	88113514	dmr_594075	0.715
chr16	88168065	88168319	dmr_594124	0.5935
chr16	88187456	88187779	dmr_594140	0.6345
chr16	88225386	88225670	dmr_594173	0.5855
chr16	88291005	88291110	dmr_594233	0.63
chr16	88299475	88299606	dmr_594239	0.514
chr16	88408655	88408864	dmr_594309	0.6995
chr16	88601575	88601822	dmr_594400	0.5705
chr16	89261968	89262126	dmr_594609	0.7879999999999999
chr16	89300723	89301228	dmr_594626	0.5125
chr16	89496868	89497251	dmr_594712	0.6575
chr16	89516510	89516752	dmr_594732	0.6985
chr16	89520492	89520830	dmr_594738	0.5925
chr16	89568800	89569114	dmr_594772	0.6175
chr16	89569188	89569401	dmr_594773	0.5175
chr16	89570346	89570836	dmr_594778	0.5615
chr16	89587448	89587522	dmr_594798	0.5715
chr16	89589730	89590270	dmr_594801	0.6645
chr16	89590530	89591411	dmr_594802	0.7485
chr16	89765414	89765549	dmr_594892	0.645
chr16	89773484	89773541	dmr_594893	0.609
chr16	89774716	89775170	dmr_594895	0.5665
chr16	89775884	89776177	dmr_594897	0.647
chr16	89786038	89786583	dmr_594910	0.64
chr16	89787694	89788289	dmr_594912	0.547
chr16	89789497	89790518	dmr_594915	0.6
chr16	89790522	89790886	dmr_594916	0.778
chr16	89790930	89791414	dmr_594917	0.9670000000000001
chr16	89800156	89800196	dmr_594927	0.6295
chr16	89807186	89807385	dmr_594937	0.6645
chr16	89813607	89813912	dmr_594945	0.7735
chr16	89816906	89817652	dmr_594949	0.7725
chr16	89831113	89831539	dmr_594968	0.6579999999999999
chr16	89895075	89895351	dmr_595050	0.5845
chr16	89898312	89898558	dmr_595057	0.7365
chr16	89899228	89899605	dmr_595059	0.68
chr16	89906704	89908362	dmr_595066	0.625
chr16	89922756	89923003	dmr_595083	0.688
chr16	89951014	89951228	dmr_595123	0.7515
chr16	89961106	89961631	dmr_595134	0.5975
chr16	89961641	89961727	dmr_595135	0.7325
chr16	89967868	89968594	dmr_595142	0.6729999999999999
chr16	89990100	89990331	dmr_595167	0.67
chr16	90042934	90043316	dmr_595225	0.615
chr16	90052473	90053411	dmr_595240	0.6695
chr16	90085392	90085558	dmr_595271	0.7340000000000001
chr16	90085571	90086656	dmr_595272	0.8115
chr16	90144747	90144817	dmr_595342	0.7125
chr16	90169565	90170437	dmr_595355	0.631
chr16	90176244	90177165	dmr_595364	0.6205
chr16	90219734	90220062	dmr_595392	0.55
chr16	90230191	90230372	dmr_595403	0.653
chr16	90230431	90230675	dmr_595404	0.738
chr16	90244234	90244258	dmr_595423	0.5365
chr16	90260515	90260605	dmr_595437	0.5489999999999999
chr16	90312267	90312695	dmr_595473	0.628
chr16	90327962	90328126	dmr_595483	0.6865
chr16	90328500	90328794	dmr_595484	0.593
chr16	90329317	90329415	dmr_595485	0.635
chr16	90329632	90329756	dmr_595486	0.7805
chr16	90351828	90352024	dmr_595501	0.6805
chr16	90353296	90353838	dmr_595504	0.782
chr16	90372088	90372802	dmr_595515	0.7020000000000001
chr16	90422373	90422545	dmr_595561	0.8290000000000001
chr16	90453213	90453452	dmr_595597	0.5485
chr16	90497202	90498299	dmr_595638	0.5539999999999999
chr16	90553239	90553399	dmr_595691	0.7115
chr16	90571569	90571780	dmr_595708	0.6795
chr16	90587631	90588067	dmr_595718	0.7240000000000001
chr16	90592549	90593079	dmr_595721	0.615
chr16	90596439	90596747	dmr_595725	0.5385
chr16	90605120	90605291	dmr_595735	0.685
chr16	90609813	90610885	dmr_595739	0.604
chr16	90621679	90623179	dmr_595748	0.7240000000000001
chr16	90629070	90629457	dmr_595754	0.605
chr16	90666091	90666817	dmr_595785	0.7
chr16	90666833	90666915	dmr_595786	0.757
chr16	90673229	90674209	dmr_595792	0.5505
chr16	90686155	90686316	dmr_595805	0.5905
chr16	90687911	90688519	dmr_595808	0.6345
chr16	90688596	90688684	dmr_595809	0.555
chr16	90690546	90690637	dmr_595813	0.542
chr16	90699354	90699770	dmr_595826	0.5589999999999999
chr16	90708944	90709308	dmr_595835	0.5165
chr16	90711054	90712068	dmr_595837	0.6825
chr16	90712080	90712321	dmr_595838	0.6295
chr16	90712715	90713602	dmr_595839	0.5335
chr16	90746999	90747537	dmr_595863	0.535
chr16	90785377	90786059	dmr_595888	0.7709999999999999
chr16	90791937	90792376	dmr_595893	0.765
chr16	90801341	90801983	dmr_595902	0.5435
chr16	90822834	90823713	dmr_595919	0.7265
chr16	90927984	90928284	dmr_596000	0.593
chr16	90958399	90958479	dmr_596030	0.741
chr16	90958869	90959066	dmr_596031	0.5760000000000001
chr16	90971768	90971885	dmr_596044	0.65
chr16	90995366	90995386	dmr_596070	0.696
chr16	91000926	91001052	dmr_596080	0.5195
chr16	91038655	91038671	dmr_596114	0.6375
chr16	91053600	91054148	dmr_596127	0.7905
chr16	91057739	91057797	dmr_596132	0.589
chr16	91081854	91081872	dmr_596147	0.506
chr16	91103552	91104161	dmr_596159	0.618
chr16	91313955	91314220	dmr_596277	0.5485
chr16	91314750	91314958	dmr_596278	0.5355
chr16	91315292	91315327	dmr_596280	0.705
chr16	91315469	91315606	dmr_596281	0.647
chr16	91410752	91411379	dmr_596342	0.6435
chr16	91490868	91491114	dmr_596389	0.7415
chr16	91504419	91504487	dmr_596402	0.7240000000000001
chr16	91532963	91533742	dmr_596423	0.5725
chr16	91542062	91542192	dmr_596431	0.7815
chr16	91548156	91548493	dmr_596439	0.5205
chr16	91584038	91584302	dmr_596476	0.6285
chr16	91639723	91639863	dmr_596520	0.8485
chr16	91653985	91654343	dmr_596531	0.5215
chr16	91661051	91661128	dmr_596539	0.6335
chr16	91704559	91705599	dmr_596583	0.5235
chr16	91745928	91746238	dmr_596626	0.6335
chr16	91759369	91759729	dmr_596643	0.7315
chr16	91797639	91797867	dmr_596693	0.58
chr16	91798528	91798771	dmr_596695	0.8005
chr16	91815209	91815667	dmr_596712	0.7295
chr16	91847945	91848134	dmr_596752	0.6795
chr16	91895818	91896893	dmr_596819	0.6435
chr16	91905882	91906627	dmr_596832	0.5165
chr16	91906857	91906892	dmr_596834	0.599
chr16	91907209	91907968	dmr_596835	0.5235
chr16	91917523	91918358	dmr_596848	0.53
chr16	91932099	91932451	dmr_596867	0.532
chr16	91969750	91970264	dmr_596897	0.5715
chr16	91995668	91996056	dmr_596912	0.647
chr16	92049988	92050445	dmr_596945	0.7185
chr16	92089352	92089427	dmr_596993	0.518
chr16	92100561	92100809	dmr_597006	0.532
chr16	92116377	92116868	dmr_597029	0.6345
chr16	92116988	92117148	dmr_597030	0.524
chr16	92117246	92117540	dmr_597031	0.597
chr16	92121172	92121304	dmr_597037	0.527
chr16	92121323	92121533	dmr_597038	0.6765
chr16	92139407	92139567	dmr_597057	0.6705
chr16	92147452	92147978	dmr_597065	0.7365
chr16	92155162	92155406	dmr_597072	0.622
chr16	92159128	92159381	dmr_597075	0.6605
chr16	92163654	92163724	dmr_597078	0.5295
chr16	92217425	92217667	dmr_597113	0.654
chr16	92252727	92253075	dmr_597146	0.7505
chr16	92253109	92253178	dmr_597147	0.7
chr16	92300505	92300633	dmr_597180	0.5770000000000001
chr16	92314562	92314608	dmr_597191	0.652
chr16	92318736	92320141	dmr_597196	0.6405
chr16	92327805	92328417	dmr_597202	0.5935
chr16	92341395	92341589	dmr_597213	0.552
chr16	92360446	92361094	dmr_597228	0.848
chr16	92364711	92364774	dmr_597230	0.6845
chr16	92370444	92371689	dmr_597235	0.636
chr16	92391415	92391792	dmr_597252	0.5415
chr16	92399414	92399680	dmr_597261	0.5455
chr16	92401280	92401644	dmr_597263	0.5489999999999999
chr16	92428463	92428862	dmr_597292	0.622
chr16	92432566	92432750	dmr_597295	0.764
chr16	92432753	92432780	dmr_597296	0.604
chr16	92450432	92450705	dmr_597322	0.6855
chr16	92451542	92451864	dmr_597326	0.7305
chr16	92453970	92454626	dmr_597331	0.58
chr16	92464533	92464684	dmr_597346	0.687
chr16	92482201	92482892	dmr_597358	0.6559999999999999
chr16	92608504	92609189	dmr_597442	0.539
chr16	92705959	92706130	dmr_597505	0.75
chr16	92719790	92720612	dmr_597521	0.7255
chr16	92762102	92762782	dmr_597551	0.6815
chr16	92786350	92786996	dmr_597573	0.6135
chr16	92850407	92850682	dmr_597619	0.7075
chr16	92903955	92904325	dmr_597650	0.7385
chr16	92997360	92997726	dmr_597713	0.6225
chr16	92997773	92997910	dmr_597714	0.7945
chr16	93031859	93032062	dmr_597744	0.574
chr16	93102284	93102612	dmr_597786	0.7140000000000001
chr16	93115968	93116787	dmr_597798	0.693
chr16	93143314	93143603	dmr_597816	0.7170000000000001
chr16	93189987	93190094	dmr_597843	0.501
chr16	93246704	93246996	dmr_597877	0.586
chr16	93368998	93369950	dmr_597950	0.628
chr16	93374733	93374862	dmr_597956	0.5955
chr16	93377155	93377334	dmr_597959	0.5715
chr16	93379720	93380443	dmr_597962	0.544
chr16	93383889	93384091	dmr_597966	0.8270000000000001
chr16	93384277	93384354	dmr_597967	0.9
chr16	93428619	93429160	dmr_598001	0.542
chr16	93437962	93438642	dmr_598010	0.5155
chr16	93486758	93487227	dmr_598038	0.586
chr16	93487234	93487591	dmr_598039	0.636
chr16	93577013	93577136	dmr_598090	0.6865
chr16	93603384	93603388	dmr_598104	0.841
chr16	93627734	93628112	dmr_598116	0.6609999999999999
chr16	93714463	93714717	dmr_598160	0.574
chr16	93787448	93787975	dmr_598251	0.653
chr16	93788034	93788275	dmr_598252	0.5545
chr16	93797914	93798783	dmr_598261	0.7985
chr16	93826970	93827171	dmr_598281	0.5885
chr16	93827280	93827442	dmr_598282	0.501
chr16	93884481	93884943	dmr_598323	0.737
chr16	93893189	93893534	dmr_598329	0.5720000000000001
chr16	93893877	93893934	dmr_598331	0.6345
chr16	93894045	93894738	dmr_598332	0.6775
chr16	93938670	93938947	dmr_598365	0.6915
chr16	94045034	94045372	dmr_598429	0.725
chr16	94086673	94087027	dmr_598453	0.5285
chr16	94182102	94183040	dmr_598517	0.66
chr16	94192551	94192644	dmr_598527	0.5329999999999999
chr16	94208711	94209083	dmr_598545	0.743
chr16	94209706	94210119	dmr_598548	0.6785
chr16	94211674	94212081	dmr_598552	0.6725
chr16	94241039	94241476	dmr_598575	0.521
chr16	94250397	94250453	dmr_598583	0.5115
chr16	94250543	94250880	dmr_598584	0.7070000000000001
chr16	94251013	94251496	dmr_598586	0.8205
chr16	94289189	94289313	dmr_598606	0.8865
chr16	94312095	94312178	dmr_598627	0.5205
chr16	94328731	94328961	dmr_598635	0.568
chr16	94362044	94362316	dmr_598661	0.721
chr16	94378301	94378342	dmr_598679	0.5379999999999999
chr16	94394862	94395377	dmr_598706	0.5875
chr16	94396200	94396279	dmr_598709	0.542
chr16	94402199	94402579	dmr_598719	0.585
chr16	94414360	94414610	dmr_598738	0.5575
chr16	94436146	94436171	dmr_598771	0.644
chr16	94436510	94436693	dmr_598772	0.6905
chr16	94450669	94450911	dmr_598793	0.7205
chr16	94464253	94464288	dmr_598811	0.6165
chr16	94466643	94466960	dmr_598816	0.6940000000000001
chr16	94467402	94467873	dmr_598818	0.6145
chr16	94471348	94471481	dmr_598824	0.8085
chr16	94471753	94472257	dmr_598825	0.5635
chr16	94497866	94498079	dmr_598845	0.569
chr16	94555984	94556558	dmr_598884	0.6875
chr16	94587945	94588633	dmr_598909	0.528
chr16	94601201	94601480	dmr_598931	0.506
chr16	94605723	94605796	dmr_598939	0.758
chr16	94660150	94660673	dmr_599012	0.5539999999999999
chr16	94672124	94672279	dmr_599023	0.516
chr16	94731144	94731407	dmr_599086	0.5965
chr16	94733801	94734615	dmr_599090	0.518
chr16	94734932	94735398	dmr_599091	0.7175
chr16	94743593	94744352	dmr_599098	0.5275
chr16	94756460	94756566	dmr_599119	0.599
chr16	94767547	94768113	dmr_599130	0.804
chr16	94781973	94783016	dmr_599143	0.654
chr16	94783120	94783204	dmr_599144	0.578
chr16	94815684	94816027	dmr_599179	0.5585
chr16	94816142	94816217	dmr_599180	0.611
chr16	94825380	94825972	dmr_599193	0.607
chr16	94845996	94846190	dmr_599220	0.584
chr16	94865165	94865551	dmr_599240	0.569
chr16	94881803	94883810	dmr_599257	0.7155
chr16	94884128	94884615	dmr_599258	0.7085
chr16	94885001	94885965	dmr_599260	0.6045
chr16	94890055	94890530	dmr_599268	0.5125
chr16	94898938	94899175	dmr_599276	0.6545
chr16	94905726	94906312	dmr_599286	0.6205
chr16	94930640	94930717	dmr_599311	0.6459999999999999
chr16	94931058	94932516	dmr_599312	0.6185
chr16	94932607	94932665	dmr_599313	0.595
chr16	94932779	94933033	dmr_599314	0.745
chr16	94940712	94940903	dmr_599326	0.6455
chr16	94945659	94946148	dmr_599330	0.5675
chr16	94948499	94948771	dmr_599333	0.5715
chr16	94975754	94975943	dmr_599367	0.6795
chr16	94984035	94984477	dmr_599376	0.618
chr16	94994382	94995077	dmr_599388	0.8105
chr16	95092579	95093471	dmr_599435	0.6805
chr16	95152679	95153631	dmr_599476	0.5135
chr16	95209630	95210011	dmr_599518	0.643
chr16	95225127	95225912	dmr_599531	0.6405
chr16	95229588	95229845	dmr_599538	0.5395
chr16	95293032	95293208	dmr_599586	0.521
chr16	95293340	95293554	dmr_599587	0.7185
chr16	95300300	95300970	dmr_599594	0.5415
chr16	95332484	95332868	dmr_599609	0.574
chr16	95341191	95341506	dmr_599615	0.518
chr16	95354527	95354721	dmr_599625	0.522
chr16	95391054	95391223	dmr_599660	0.7055
chr16	95409100	95409426	dmr_599674	0.5325
chr16	95413551	95413702	dmr_599678	0.6735
chr16	95444709	95445301	dmr_599713	0.593
chr16	95572916	95573561	dmr_599789	0.7895
chr16	95602549	95602776	dmr_599811	0.6175
chr16	95643146	95643878	dmr_599841	0.6235
chr16	95696536	95697258	dmr_599883	0.6045
chr16	95701014	95701247	dmr_599888	0.7455
chr16	95703860	95704711	dmr_599890	0.506
chr16	95704885	95704917	dmr_599891	0.6005
chr16	95705175	95705432	dmr_599892	0.7335
chr16	95739619	95739932	dmr_599930	0.772
chr16	95759847	95760310	dmr_599947	0.7685
chr16	95769857	95770198	dmr_599955	0.6685
chr16	95778704	95778736	dmr_599967	0.555
chr16	95800889	95801416	dmr_599980	0.6890000000000001
chr16	95802268	95802614	dmr_599981	0.643
chr16	95803115	95803158	dmr_599982	0.6115
chr16	95814328	95815098	dmr_599991	0.627
chr16	95847985	95848353	dmr_600016	0.705
chr16	95900017	95900188	dmr_600044	0.6085
chr16	95913831	95914212	dmr_600048	0.653
chr16	95994564	95994866	dmr_600097	0.6255
chr16	95995282	95995376	dmr_600098	0.518
chr16	95999187	95999598	dmr_600105	0.65
chr16	96033283	96033568	dmr_600133	0.773
chr16	96034555	96034656	dmr_600135	0.5315
chr16	96034712	96034842	dmr_600136	0.7585
chr16	96039769	96039884	dmr_600141	0.603
chr16	96041234	96041375	dmr_600143	0.5539999999999999
chr16	96091241	96091794	dmr_600193	0.695
chr16	96156004	96157062	dmr_600234	0.6859999999999999
chr16	96157094	96157703	dmr_600235	0.5945
chr16	96210866	96211347	dmr_600268	0.711
chr16	96468116	96468303	dmr_600418	0.6695
chr16	96469016	96469059	dmr_600420	0.584
chr16	96524785	96524856	dmr_600493	0.561
chr16	96535191	96535896	dmr_600510	0.6795
chr16	96555146	96555614	dmr_600531	0.7825
chr16	96555655	96555771	dmr_600532	0.5870000000000001
chr16	96560239	96560345	dmr_600537	0.6475
chr16	96575751	96576641	dmr_600545	0.635
chr16	96579021	96579053	dmr_600546	0.519
chr16	96582838	96582973	dmr_600552	0.605
chr16	96584547	96584637	dmr_600554	0.588
chr16	96602204	96602591	dmr_600565	0.6890000000000001
chr16	96602721	96603163	dmr_600566	0.6175
chr16	96629785	96630254	dmr_600592	0.5870000000000001
chr16	96630287	96630976	dmr_600593	0.7875
chr16	96633896	96634578	dmr_600598	0.8109999999999999
chr16	96636037	96636116	dmr_600601	0.6425
chr16	96636623	96636845	dmr_600602	0.599
chr16	96637627	96637677	dmr_600604	0.5589999999999999
chr16	96637848	96637944	dmr_600605	0.6985
chr16	96664003	96664417	dmr_600634	0.7705
chr16	96672858	96673617	dmr_600642	0.5475
chr16	96674003	96674132	dmr_600644	0.6705
chr16	96677617	96677623	dmr_600649	0.584
chr16	96680029	96680336	dmr_600650	0.745
chr16	96691459	96691560	dmr_600663	0.7045
chr16	96691648	96691851	dmr_600664	0.733
chr16	96696184	96696327	dmr_600670	0.5605
chr16	96721493	96721528	dmr_600690	0.7255
chr16	96725327	96725717	dmr_600696	0.5539999999999999
chr16	96727981	96728126	dmr_600699	0.529
chr16	96740115	96740724	dmr_600709	0.604
chr16	96774948	96774964	dmr_600751	0.8485
chr16	96791838	96791873	dmr_600762	0.5295
chr16	96809128	96809332	dmr_600778	0.596
chr16	96843843	96844064	dmr_600805	0.642
chr16	96848940	96849151	dmr_600815	0.6205
chr16	96854643	96854883	dmr_600823	0.518
chr16	96855023	96855554	dmr_600824	0.5710000000000001
chr16	96857757	96857810	dmr_600829	0.606
chr16	96859325	96859569	dmr_600832	0.5685
chr16	96901398	96901660	dmr_600870	0.7240000000000001
chr16	96910664	96911071	dmr_600882	0.591
chr16	96914748	96914800	dmr_600887	0.764
chr16	96927055	96927289	dmr_600908	0.54
chr16	96935028	96935053	dmr_600914	0.5535
chr16	96945195	96945913	dmr_600924	0.5175
chr16	96945957	96946147	dmr_600925	0.6625
chr16	97001341	97001588	dmr_600963	0.775
chr16	97001991	97002471	dmr_600964	0.68
chr16	97007975	97008383	dmr_600972	0.5765
chr16	97009476	97009690	dmr_600973	0.6185
chr16	97016516	97016942	dmr_600978	0.7735
chr16	97072594	97072661	dmr_601028	0.8015
chr16	97109893	97110587	dmr_601066	0.6629999999999999
chr16	97126959	97127112	dmr_601076	0.6975
chr16	97127403	97127591	dmr_601077	0.7025
chr16	97144731	97145113	dmr_601092	0.5815
chr16	97165260	97165267	dmr_601120	0.5095
chr16	97169226	97169854	dmr_601126	0.627
chr16	97209839	97210327	dmr_601139	0.7695
chr16	97286654	97286971	dmr_601169	0.7355
chr16	97288542	97289465	dmr_601172	0.629
chr16	97325797	97326294	dmr_601195	0.6515
chr16	97396413	97396807	dmr_601227	0.7025
chr16	97398511	97398676	dmr_601229	0.6335
chr16	97418823	97419240	dmr_601243	0.574
chr16	97430173	97430353	dmr_601254	0.8295
chr16	97434407	97434537	dmr_601257	0.6465
chr16	97668948	97670331	dmr_601350	0.6375
chr16	97673349	97673425	dmr_601354	0.6225
chr16	97673709	97673920	dmr_601355	0.5395
chr16	97808887	97809006	dmr_601414	0.6890000000000001
chr16	97849919	97849991	dmr_601447	0.525
chr16	97876311	97876458	dmr_601473	0.5185
chr16	97898698	97898740	dmr_601486	0.6255
chr16	97963198	97963271	dmr_601528	0.5705
chr17	3219038	3219062	dmr_601695	0.7415
chr17	3219125	3219218	dmr_601696	0.698
chr17	3230093	3230832	dmr_601713	0.535
chr17	3235110	3236060	dmr_601718	0.777
chr17	3236182	3236457	dmr_601719	0.5735
chr17	3248692	3249059	dmr_601738	0.5489999999999999
chr17	3250528	3250802	dmr_601740	0.504
chr17	3251126	3251846	dmr_601742	0.6275
chr17	3253917	3254291	dmr_601745	0.7425
chr17	3313636	3313986	dmr_601800	0.5465
chr17	3327339	3327823	dmr_601808	0.5715
chr17	3346938	3347479	dmr_601830	0.51
chr17	3380180	3380565	dmr_601856	0.7735
chr17	3394185	3394564	dmr_601866	0.7575
chr17	3396424	3397701	dmr_601868	0.789
chr17	3407323	3407480	dmr_601877	0.5125
chr17	3428837	3429006	dmr_601897	0.7285
chr17	3472048	3472442	dmr_601947	0.782
chr17	3476683	3476772	dmr_601950	0.7215
chr17	3482229	3483935	dmr_601957	0.645
chr17	3484213	3484441	dmr_601958	0.653
chr17	3496016	3496035	dmr_601972	0.5585
chr17	3498742	3499129	dmr_601978	0.7485
chr17	3499232	3500435	dmr_601979	0.5475
chr17	3529678	3529774	dmr_602019	0.564
chr17	3602409	3602662	dmr_602076	0.8395
chr17	3602964	3602983	dmr_602077	0.8715
chr17	3603288	3603425	dmr_602078	0.9345
chr17	3603810	3604012	dmr_602079	0.6665
chr17	3673676	3674645	dmr_602135	0.537
chr17	3695297	3695649	dmr_602153	0.833
chr17	3702023	3702116	dmr_602160	0.5820000000000001
chr17	3702393	3702594	dmr_602161	0.602
chr17	3794939	3794972	dmr_602208	0.6285
chr17	3795378	3795504	dmr_602209	0.6885
chr17	3892982	3893289	dmr_602269	0.5215
chr17	3899383	3900524	dmr_602272	0.654
chr17	3905338	3905412	dmr_602278	0.659
chr17	4073126	4074176	dmr_602376	0.6559999999999999
chr17	4076670	4076786	dmr_602378	0.7495
chr17	4122837	4123805	dmr_602408	0.525
chr17	4151990	4152359	dmr_602424	0.5870000000000001
chr17	4278352	4278735	dmr_602514	0.7140000000000001
chr17	4296977	4296993	dmr_602528	0.7065
chr17	4352714	4352965	dmr_602557	0.6629999999999999
chr17	4360168	4361024	dmr_602564	0.6815
chr17	4378758	4378936	dmr_602575	0.82
chr17	4379214	4379640	dmr_602576	0.615
chr17	4382013	4382508	dmr_602578	0.723
chr17	4464957	4464968	dmr_602634	0.6975
chr17	4465870	4466637	dmr_602637	0.507
chr17	4497948	4498498	dmr_602660	0.623
chr17	4498568	4499132	dmr_602661	0.5715
chr17	4504471	4505400	dmr_602666	0.632
chr17	4515956	4517687	dmr_602672	0.522
chr17	4523238	4523334	dmr_602678	0.5745
chr17	4554750	4554963	dmr_602700	0.5995
chr17	4633936	4634290	dmr_602747	0.7445
chr17	4636912	4637205	dmr_602749	0.565
chr17	4643573	4643710	dmr_602755	0.6195
chr17	4726613	4727074	dmr_602796	0.569
chr17	4750384	4750766	dmr_602817	0.6565
chr17	4804141	4804716	dmr_602847	0.853
chr17	4857708	4858076	dmr_602868	0.596
chr17	4906563	4906731	dmr_602907	0.7845
chr17	4991717	4992577	dmr_602954	0.546
chr17	4999793	5000487	dmr_602961	0.5395
chr17	5002955	5003238	dmr_602963	0.7005
chr17	5006903	5007430	dmr_602970	0.5415
chr17	5009260	5009644	dmr_602973	0.674
chr17	5012636	5013028	dmr_602980	0.6445
chr17	5015369	5015942	dmr_602985	0.7805
chr17	5046189	5046440	dmr_603028	0.556
chr17	5054979	5055060	dmr_603044	0.508
chr17	5058248	5058468	dmr_603050	0.6579999999999999
chr17	5060741	5060936	dmr_603055	0.7175
chr17	5083792	5084212	dmr_603092	0.645
chr17	5106283	5107221	dmr_603130	0.579
chr17	5124850	5125059	dmr_603158	0.5585
chr17	5131155	5131275	dmr_603166	0.6375
chr17	5132316	5132915	dmr_603169	0.723
chr17	5139305	5139780	dmr_603181	0.6165
chr17	5142545	5143017	dmr_603183	0.7145
chr17	5156036	5156259	dmr_603198	0.8270000000000001
chr17	5168525	5169408	dmr_603214	0.513
chr17	5175620	5176456	dmr_603224	0.632
chr17	5186684	5186909	dmr_603237	0.7705
chr17	5195314	5195589	dmr_603246	0.5415
chr17	5202232	5203485	dmr_603257	0.716
chr17	5249305	5249537	dmr_603315	0.5145
chr17	5252601	5252623	dmr_603320	0.5715
chr17	5260782	5261563	dmr_603333	0.8590000000000001
chr17	5261606	5262200	dmr_603334	0.627
chr17	5262229	5262296	dmr_603335	0.768
chr17	5262949	5262979	dmr_603337	0.621
chr17	5270026	5270141	dmr_603344	0.65
chr17	5273848	5273919	dmr_603350	0.645
chr17	5274473	5275013	dmr_603352	0.8140000000000001
chr17	5277074	5278210	dmr_603356	0.6435
chr17	5285824	5286348	dmr_603367	0.7045
chr17	5286371	5287029	dmr_603368	0.6115
chr17	5287382	5287984	dmr_603370	0.5395
chr17	5295186	5296115	dmr_603382	0.586
chr17	5303066	5303376	dmr_603393	0.6885
chr17	5310004	5310840	dmr_603403	0.534
chr17	5325665	5325918	dmr_603427	0.5955
chr17	5328908	5329896	dmr_603433	0.682
chr17	5339986	5340432	dmr_603450	0.563
chr17	5340454	5340850	dmr_603451	0.6295
chr17	5344839	5344988	dmr_603459	0.6459999999999999
chr17	5345116	5345301	dmr_603460	0.7125
chr17	5345608	5346051	dmr_603461	0.6665
chr17	5346107	5346265	dmr_603462	0.505
chr17	5367933	5368297	dmr_603482	0.601
chr17	5371173	5371818	dmr_603484	0.6905
chr17	5390758	5390999	dmr_603503	0.713
chr17	5391155	5391588	dmr_603504	0.691
chr17	5400340	5400974	dmr_603514	0.7955
chr17	5401165	5401532	dmr_603515	0.731
chr17	5401563	5401724	dmr_603516	0.7909999999999999
chr17	5411342	5411360	dmr_603526	0.6575
chr17	5421972	5422074	dmr_603539	0.7070000000000001
chr17	5424087	5424409	dmr_603542	0.685
chr17	5424437	5424502	dmr_603543	0.733
chr17	5453578	5453848	dmr_603563	0.6155
chr17	5494028	5494678	dmr_603587	0.597
chr17	5494770	5495358	dmr_603588	0.7295
chr17	5519772	5519937	dmr_603621	0.561
chr17	5520045	5520910	dmr_603622	0.73
chr17	5528725	5530295	dmr_603635	0.608
chr17	5543708	5544436	dmr_603649	0.607
chr17	5545073	5545104	dmr_603650	0.7609999999999999
chr17	5550627	5550947	dmr_603660	0.5720000000000001
chr17	5556595	5556869	dmr_603664	0.6435
chr17	5561117	5561744	dmr_603668	0.6855
chr17	5561860	5561913	dmr_603669	0.649
chr17	5607383	5607682	dmr_603712	0.6809999999999999
chr17	5613084	5614011	dmr_603717	0.7555
chr17	5643676	5643996	dmr_603753	0.6459999999999999
chr17	5770751	5771163	dmr_603871	0.518
chr17	5872801	5872840	dmr_603944	0.5245
chr17	5878937	5879032	dmr_603949	0.6920000000000001
chr17	5905839	5905961	dmr_603967	0.7815
chr17	5906003	5906240	dmr_603968	0.7745
chr17	5912004	5912814	dmr_603971	0.5805
chr17	5923932	5924660	dmr_603980	0.703
chr17	5931431	5931735	dmr_603986	0.609
chr17	5933196	5933515	dmr_603989	0.5920000000000001
chr17	5975185	5976512	dmr_604017	0.6709999999999999
chr17	5976619	5977953	dmr_604018	0.8075
chr17	6005190	6005424	dmr_604051	0.6065
chr17	6005817	6005896	dmr_604052	0.7335
chr17	6006238	6006824	dmr_604053	0.745
chr17	6013953	6014213	dmr_604063	0.561
chr17	6025511	6025546	dmr_604078	0.6185
chr17	6040082	6041056	dmr_604093	0.74
chr17	6041089	6041604	dmr_604094	0.5455
chr17	6041631	6041716	dmr_604095	0.711
chr17	6129455	6129612	dmr_604166	0.573
chr17	6202279	6202543	dmr_604247	0.6345
chr17	6212740	6212812	dmr_604259	0.6665
chr17	6650970	6651091	dmr_604434	0.631
chr17	6742314	6742554	dmr_604473	0.7355
chr17	6949055	6949092	dmr_604569	0.6975
chr17	7121022	7121114	dmr_604653	0.546
chr17	7140833	7141012	dmr_604667	0.8105
chr17	7152721	7153300	dmr_604684	0.5935
chr17	7189215	7190375	dmr_604728	0.519
chr17	7194242	7194808	dmr_604735	0.6875
chr17	7214260	7214792	dmr_604760	0.6075
chr17	7428928	7429165	dmr_604915	0.5625
chr17	7689059	7689157	dmr_605029	0.6805
chr17	7744938	7745355	dmr_605066	0.746
chr17	7944762	7945243	dmr_605216	0.5755
chr17	8003695	8003845	dmr_605242	0.6905
chr17	8285263	8285494	dmr_605399	0.637
chr17	8339715	8339972	dmr_605450	0.7065
chr17	8342875	8342928	dmr_605453	0.5670000000000001
chr17	8347949	8348195	dmr_605459	0.6015
chr17	8367272	8368151	dmr_605472	0.52
chr17	8368791	8369463	dmr_605474	0.552
chr17	8478331	8478504	dmr_605549	0.7365
chr17	8478756	8478942	dmr_605550	0.7545
chr17	8479214	8479413	dmr_605551	0.6809999999999999
chr17	8482914	8483153	dmr_605557	0.5575
chr17	8488041	8488455	dmr_605567	0.6295
chr17	8488466	8488758	dmr_605568	0.755
chr17	8515324	8515636	dmr_605598	0.54
chr17	8515846	8516660	dmr_605599	0.6425
chr17	8522450	8522653	dmr_605606	0.7125
chr17	8527360	8527615	dmr_605609	0.7240000000000001
chr17	8560976	8561212	dmr_605643	0.6445
chr17	8603444	8603616	dmr_605693	0.525
chr17	8606846	8607027	dmr_605697	0.528
chr17	8702414	8702920	dmr_605783	0.7605
chr17	8727848	8728190	dmr_605793	0.716
chr17	8729298	8730015	dmr_605796	0.6990000000000001
chr17	8762839	8762924	dmr_605819	0.6
chr17	8773425	8773772	dmr_605826	0.6559999999999999
chr17	8778717	8779266	dmr_605833	0.624
chr17	8779285	8779311	dmr_605834	0.6945
chr17	8785774	8786128	dmr_605839	0.738
chr17	8800557	8800697	dmr_605851	0.5475
chr17	8818354	8818611	dmr_605867	0.53
chr17	8818619	8819017	dmr_605868	0.632
chr17	8847654	8847909	dmr_605898	0.5285
chr17	8851744	8852001	dmr_605904	0.752
chr17	8852024	8852313	dmr_605905	0.5485
chr17	8855656	8855923	dmr_605909	0.5225
chr17	8859199	8860257	dmr_605914	0.545
chr17	8862590	8862982	dmr_605916	0.7675
chr17	8888252	8888547	dmr_605948	0.514
chr17	8907200	8907515	dmr_605972	0.506
chr17	8913072	8913300	dmr_605979	0.7075
chr17	8976797	8977474	dmr_606044	0.687
chr17	8985686	8985975	dmr_606055	0.581
chr17	8986666	8986681	dmr_606057	0.552
chr17	9002329	9002869	dmr_606069	0.5495
chr17	9003007	9003053	dmr_606070	0.5125
chr17	9026463	9027292	dmr_606087	0.5770000000000001
chr17	9032162	9032542	dmr_606090	0.5525
chr17	9120401	9120641	dmr_606172	0.585
chr17	9228275	9228507	dmr_606266	0.703
chr17	9228640	9228863	dmr_606267	0.653
chr17	9234505	9235630	dmr_606273	0.6055
chr17	9291812	9292465	dmr_606324	0.5815
chr17	9292549	9292646	dmr_606325	0.644
chr17	9301048	9301138	dmr_606333	0.591
chr17	9301412	9301573	dmr_606334	0.6535
chr17	9646513	9646536	dmr_606547	0.546
chr17	9679845	9679867	dmr_606573	0.527
chr17	9680670	9681259	dmr_606574	0.69
chr17	9683815	9684081	dmr_606578	0.8885
chr17	9689781	9690168	dmr_606586	0.7275
chr17	9775454	9775526	dmr_606669	0.7170000000000001
chr17	9861206	9861633	dmr_606732	0.5539999999999999
chr17	9918293	9918524	dmr_606777	0.7709999999999999
chr17	10290601	10290689	dmr_607133	0.575
chr17	10328551	10328782	dmr_607188	0.9495
chr17	10328847	10328903	dmr_607189	0.8355
chr17	10328961	10329312	dmr_607190	0.7375
chr17	10378239	10378680	dmr_607219	0.63
chr17	10492407	10492505	dmr_607295	0.636
chr17	10572516	10572795	dmr_607349	0.501
chr17	10588821	10588839	dmr_607367	0.705
chr17	10589047	10589275	dmr_607369	0.708
chr17	10620009	10620146	dmr_607384	0.5195
chr17	10693434	10693851	dmr_607427	0.635
chr17	10769940	10770216	dmr_607478	0.775
chr17	10853955	10854413	dmr_607525	0.696
chr17	11019773	11020160	dmr_607601	0.5075
chr17	11020421	11020832	dmr_607602	0.5710000000000001
chr17	11038975	11039096	dmr_607617	0.5595
chr17	11108196	11108423	dmr_607656	0.6705
chr17	11157966	11158389	dmr_607690	0.5795
chr17	11159718	11159979	dmr_607692	0.5815
chr17	11208898	11209353	dmr_607720	0.513
chr17	11213772	11214235	dmr_607727	0.5115
chr17	11258095	11258375	dmr_607754	0.521
chr17	11383543	11383938	dmr_607849	0.856
chr17	11384193	11384572	dmr_607850	0.6945
chr17	11385225	11385453	dmr_607852	0.763
chr17	11420741	11421047	dmr_607897	0.6445
chr17	11460345	11460823	dmr_607924	0.593
chr17	11462942	11462998	dmr_607926	0.687
chr17	11490088	11490354	dmr_607946	0.8095
chr17	11514247	11514515	dmr_607965	0.6615
chr17	11596858	11596963	dmr_608025	0.555
chr17	11597485	11597622	dmr_608026	0.61
chr17	11612452	11613250	dmr_608038	0.6759999999999999
chr17	11619036	11620162	dmr_608045	0.725
chr17	11663963	11665271	dmr_608077	0.5805
chr17	11681506	11681741	dmr_608094	0.6765
chr17	11682199	11682386	dmr_608095	0.703
chr17	11704692	11704797	dmr_608115	0.512
chr17	11705082	11706535	dmr_608116	0.732
chr17	11768894	11768905	dmr_608169	0.6025
chr17	11779511	11780030	dmr_608178	0.7675
chr17	11801191	11801438	dmr_608195	0.6035
chr17	11846407	11846552	dmr_608230	0.7315
chr17	11859012	11859527	dmr_608238	0.5755
chr17	11861116	11861642	dmr_608241	0.5945
chr17	11882693	11882862	dmr_608259	0.537
chr17	11902783	11903634	dmr_608279	0.597
chr17	11910695	11911064	dmr_608284	0.76
chr17	11949740	11950139	dmr_608318	0.597
chr17	11979647	11980060	dmr_608346	0.7895
chr17	12037250	12037354	dmr_608375	0.682
chr17	12143833	12144251	dmr_608461	0.765
chr17	12145886	12146540	dmr_608466	0.604
chr17	12211744	12212654	dmr_608548	0.514
chr17	12219551	12219558	dmr_608560	0.519
chr17	12221474	12222142	dmr_608563	0.631
chr17	12265966	12267228	dmr_608613	0.687
chr17	12277918	12278478	dmr_608625	0.685
chr17	12290693	12290908	dmr_608637	0.539
chr17	12316096	12316675	dmr_608669	0.5605
chr17	12319719	12320174	dmr_608671	0.5479999999999999
chr17	12364492	12364564	dmr_608707	0.716
chr17	12388512	12389029	dmr_608723	0.5235
chr17	12419605	12420374	dmr_608743	0.5245
chr17	12429358	12429917	dmr_608751	0.5375
chr17	12431509	12431523	dmr_608754	0.6505
chr17	12431900	12432200	dmr_608755	0.6185
chr17	12466515	12466958	dmr_608787	0.8795
chr17	12467281	12467777	dmr_608788	0.5529999999999999
chr17	12468075	12469326	dmr_608789	0.537
chr17	12489791	12490216	dmr_608804	0.8685
chr17	12507949	12508167	dmr_608819	0.5315
chr17	12519209	12519349	dmr_608830	0.637
chr17	12531055	12531380	dmr_608833	0.5755
chr17	12608400	12608675	dmr_608871	0.5055
chr17	12652477	12652922	dmr_608897	0.605
chr17	12654055	12654537	dmr_608900	0.687
chr17	12710364	12710825	dmr_608939	0.5329999999999999
chr17	12718459	12718582	dmr_608949	0.7235
chr17	12757949	12758277	dmr_608993	0.522
chr17	12844473	12845016	dmr_609054	0.5785
chr17	12852000	12852112	dmr_609064	0.6525
chr17	12866860	12867132	dmr_609080	0.575
chr17	12870280	12870330	dmr_609086	0.77
chr17	12872032	12872674	dmr_609090	0.6609999999999999
chr17	12891616	12892293	dmr_609104	0.5585
chr17	12930799	12931046	dmr_609131	0.6885
chr17	12952073	12952243	dmr_609142	0.569
chr17	12961481	12961526	dmr_609149	0.7695
chr17	13032259	13032553	dmr_609211	0.5785
chr17	13474057	13474963	dmr_609312	0.7035
chr17	13475027	13475137	dmr_609313	0.7355
chr17	13546448	13546939	dmr_609351	0.54
chr17	13555382	13556184	dmr_609358	0.7495
chr17	13563330	13563506	dmr_609362	0.878
chr17	13583762	13584103	dmr_609382	0.5505
chr17	13668210	13668632	dmr_609397	0.6145
chr17	13669300	13669512	dmr_609398	0.6415
chr17	13676657	13676672	dmr_609407	0.52
chr17	13676929	13677490	dmr_609408	0.6845
chr17	13715322	13715592	dmr_609440	0.6335
chr17	13726494	13727636	dmr_609449	0.845
chr17	13744090	13744495	dmr_609466	0.77
chr17	13754934	13755164	dmr_609474	0.6609999999999999
chr17	13758359	13759510	dmr_609479	0.5895
chr17	13781970	13782382	dmr_609497	0.6995
chr17	13794831	13795152	dmr_609512	0.5105
chr17	13829155	13829230	dmr_609539	0.674
chr17	13835893	13836046	dmr_609543	0.6525
chr17	13850756	13850984	dmr_609553	0.6459999999999999
chr17	13853240	13853323	dmr_609556	0.6315
chr17	13853786	13854160	dmr_609557	0.6645
chr17	13854439	13854773	dmr_609559	0.5595
chr17	13874662	13874733	dmr_609580	0.5405
chr17	13913739	13913753	dmr_609615	0.738
chr17	13943950	13944119	dmr_609641	0.665
chr17	14057072	14057376	dmr_609681	0.5245
chr17	14164523	14165677	dmr_609730	0.525
chr17	14165701	14166306	dmr_609731	0.6275
chr17	14170640	14171086	dmr_609736	0.6385
chr17	14174104	14174594	dmr_609743	0.609
chr17	14175655	14176235	dmr_609745	0.9385
chr17	14176263	14176656	dmr_609746	0.6829999999999999
chr17	14177184	14177457	dmr_609748	0.5415
chr17	14177615	14177847	dmr_609749	0.6495
chr17	14178963	14179110	dmr_609751	0.5720000000000001
chr17	14184102	14184189	dmr_609755	0.606
chr17	14197282	14198275	dmr_609774	0.6659999999999999
chr17	14201300	14202614	dmr_609778	0.6325
chr17	14204106	14205073	dmr_609779	0.667
chr17	14206330	14206687	dmr_609783	0.645
chr17	14207104	14207796	dmr_609784	0.6595
chr17	14226963	14227246	dmr_609800	0.584
chr17	14227638	14228226	dmr_609801	0.696
chr17	14248015	14248418	dmr_609822	0.898
chr17	14248559	14248958	dmr_609823	0.6275
chr17	14343533	14343775	dmr_609897	0.629
chr17	14370097	14370828	dmr_609909	0.5085
chr17	14379563	14379770	dmr_609917	0.7045
chr17	14433964	14434065	dmr_609947	0.5055
chr17	14479065	14479953	dmr_609975	0.5379999999999999
chr17	14523050	14523689	dmr_610010	0.6315
chr17	14524747	14526243	dmr_610012	0.6940000000000001
chr17	14531963	14532359	dmr_610016	0.556
chr17	14532880	14533172	dmr_610018	0.7165
chr17	14539136	14539466	dmr_610025	0.578
chr17	14544790	14545008	dmr_610032	0.5535
chr17	14550142	14550228	dmr_610038	0.531
chr17	14588222	14589078	dmr_610059	0.6185
chr17	14596431	14597436	dmr_610066	0.5485
chr17	14647421	14648257	dmr_610095	0.8340000000000001
chr17	14648511	14648709	dmr_610096	0.629
chr17	14658021	14658042	dmr_610106	0.573
chr17	14674106	14674149	dmr_610123	0.56
chr17	14733917	14734375	dmr_610165	0.7455
chr17	14747641	14747735	dmr_610177	0.5465
chr17	14781063	14781549	dmr_610192	0.879
chr17	14784911	14784968	dmr_610195	0.657
chr17	14825594	14826401	dmr_610223	0.6385
chr17	14826552	14827681	dmr_610224	0.6305
chr17	14851197	14851478	dmr_610235	0.505
chr17	14853604	14854171	dmr_610237	0.639
chr17	14856989	14857223	dmr_610239	0.611
chr17	14941062	14941372	dmr_610281	0.6225
chr17	15108377	15109333	dmr_610333	0.695
chr17	15195121	15195146	dmr_610374	0.5265
chr17	15207244	15207830	dmr_610381	0.593
chr17	15208622	15208845	dmr_610383	0.733
chr17	15282363	15282442	dmr_610421	0.5805
chr17	15352735	15353461	dmr_610460	0.613
chr17	15365402	15365899	dmr_610474	0.62
chr17	15377505	15377886	dmr_610482	0.5915
chr17	15381056	15381965	dmr_610487	0.6525
chr17	15420193	15420638	dmr_610511	0.7295
chr17	15423279	15423511	dmr_610517	0.7040000000000001
chr17	15423557	15423793	dmr_610518	0.637
chr17	15498787	15498960	dmr_610574	0.5775
chr17	15574825	15574906	dmr_610613	0.7565
chr17	15731885	15732075	dmr_610706	0.7120000000000001
chr17	15771237	15771727	dmr_610736	0.6115
chr17	15829825	15830054	dmr_610792	0.858
chr17	15862052	15862285	dmr_610813	0.5770000000000001
chr17	15862467	15863171	dmr_610814	0.8775
chr17	15892466	15893029	dmr_610830	0.504
chr17	16176843	16177252	dmr_610961	0.7
chr17	16339751	16340001	dmr_611002	0.5935
chr17	16379582	16379745	dmr_611025	0.6459999999999999
chr17	16534670	16534929	dmr_611082	0.627
chr17	16630251	16630582	dmr_611133	0.5529999999999999
chr17	16900086	16900302	dmr_611218	0.516
chr17	17403123	17403870	dmr_611298	0.632
chr17	17404244	17405457	dmr_611299	0.5185
chr17	17429242	17430101	dmr_611325	0.597
chr17	17499397	17500005	dmr_611372	0.7265
chr17	17616111	17616355	dmr_611461	0.7895
chr17	17674712	17674842	dmr_611488	0.5065
chr17	17700767	17701011	dmr_611497	0.56
chr17	17831119	17831163	dmr_611537	0.6385
chr17	17836160	17836724	dmr_611540	0.6105
chr17	17838866	17839072	dmr_611542	0.612
chr17	20992047	20992345	dmr_611639	0.6425
chr17	20993791	20994326	dmr_611640	0.8995
chr17	21506571	21506791	dmr_611702	0.703
chr17	21531717	21531729	dmr_611712	0.7975
chr17	21655201	21655244	dmr_611744	0.6505
chr17	23540555	23541103	dmr_612001	0.6385
chr17	23541151	23541926	dmr_612002	0.7425
chr17	23546118	23546189	dmr_612006	0.6325
chr17	23571186	23571394	dmr_612017	0.6685
chr17	23676117	23676194	dmr_612079	0.6535
chr17	23699182	23699330	dmr_612091	0.5055
chr17	23703199	23703849	dmr_612092	0.7325
chr17	23704542	23705292	dmr_612093	0.735
chr17	23741988	23743309	dmr_612114	0.5005
chr17	23806919	23807173	dmr_612163	0.5375
chr17	23993961	23994175	dmr_612265	0.6920000000000001
chr17	23994214	23994270	dmr_612266	0.703
chr17	24000604	24000808	dmr_612273	0.5905
chr17	24015880	24015990	dmr_612287	0.5675
chr17	24029489	24029806	dmr_612297	0.557
chr17	24049135	24049431	dmr_612316	0.816
chr17	24057758	24058391	dmr_612324	0.735
chr17	24065652	24065817	dmr_612333	0.8405
chr17	24068313	24068514	dmr_612338	0.5935
chr17	24113042	24113448	dmr_612371	0.5770000000000001
chr17	24116302	24116426	dmr_612373	0.6405
chr17	24117014	24117051	dmr_612375	0.7725
chr17	24164733	24165182	dmr_612401	0.519
chr17	24197110	24197921	dmr_612436	0.6675
chr17	24198855	24199484	dmr_612438	0.7785
chr17	24207219	24207933	dmr_612446	0.5695
chr17	24213239	24213671	dmr_612451	0.748
chr17	24320772	24321326	dmr_612512	0.518
chr17	24495454	24495613	dmr_612631	0.772
chr17	24505656	24506170	dmr_612639	0.502
chr17	24530467	24530684	dmr_612658	0.51
chr17	24533048	24533357	dmr_612661	0.644
chr17	24535217	24535629	dmr_612665	0.7135
chr17	24535713	24535897	dmr_612666	0.5660000000000001
chr17	24537984	24538138	dmr_612671	0.745
chr17	24548388	24549238	dmr_612680	0.5579999999999999
chr17	24595050	24595453	dmr_612731	0.586
chr17	24621881	24621885	dmr_612756	0.52
chr17	24630057	24630177	dmr_612763	0.5525
chr17	24630205	24630482	dmr_612764	0.6695
chr17	24658482	24658767	dmr_612785	0.5475
chr17	24674038	24675009	dmr_612799	0.6629999999999999
chr17	24904680	24905030	dmr_612943	0.527
chr17	24905356	24905696	dmr_612944	0.5955
chr17	24943058	24943541	dmr_612976	0.7205
chr17	24975957	24976283	dmr_612995	0.7340000000000001
chr17	25047096	25047917	dmr_613036	0.6125
chr17	25224274	25224469	dmr_613166	0.522
chr17	25406360	25406578	dmr_613285	0.513
chr17	25411020	25411675	dmr_613291	0.6715
chr17	25430040	25430398	dmr_613314	0.76
chr17	25430706	25430764	dmr_613316	0.7559999999999999
chr17	25456264	25457492	dmr_613341	0.6970000000000001
chr17	25555881	25557605	dmr_613408	0.5765
chr17	25569007	25569125	dmr_613422	0.6685
chr17	25623475	25623549	dmr_613470	0.5485
chr17	25623912	25624378	dmr_613472	0.7915
chr17	25624439	25624977	dmr_613473	0.529
chr17	25625022	25625296	dmr_613474	0.6385
chr17	25625467	25625548	dmr_613475	0.764
chr17	25625607	25625861	dmr_613476	0.6545
chr17	25635743	25635834	dmr_613488	0.7775
chr17	25635972	25636118	dmr_613489	0.8345
chr17	25644565	25645008	dmr_613500	0.703
chr17	25652289	25652640	dmr_613508	0.639
chr17	25751670	25751905	dmr_613578	0.575
chr17	25760055	25760617	dmr_613588	0.687
chr17	25810607	25810655	dmr_613634	0.63
chr17	25813870	25814042	dmr_613638	0.627
chr17	25907815	25907937	dmr_613714	0.7895
chr17	25913082	25913839	dmr_613718	0.614
chr17	25981013	25981214	dmr_613766	0.742
chr17	26015903	26015927	dmr_613795	0.708
chr17	26031476	26032089	dmr_613820	0.6945
chr17	26032282	26032549	dmr_613821	0.5545
chr17	26046325	26048625	dmr_613839	0.546
chr17	26056959	26057136	dmr_613850	0.6165
chr17	26057208	26057456	dmr_613851	0.7535
chr17	26075205	26075980	dmr_613874	0.7065
chr17	26131042	26131693	dmr_613914	0.62
chr17	26180937	26181225	dmr_613947	0.7385
chr17	26201831	26201980	dmr_613965	0.564
chr17	26202783	26202850	dmr_613966	0.759
chr17	26204156	26204396	dmr_613968	0.5655
chr17	26368814	26368958	dmr_614088	0.8105
chr17	26370360	26370608	dmr_614090	0.522
chr17	26370675	26370863	dmr_614091	0.584
chr17	26386583	26386589	dmr_614115	0.5885
chr17	26396990	26397037	dmr_614124	0.545
chr17	26405388	26405676	dmr_614133	0.6335
chr17	26442163	26442955	dmr_614184	0.5645
chr17	26506334	26507153	dmr_614239	0.731
chr17	26511891	26511981	dmr_614242	0.5275
chr17	26512976	26513440	dmr_614244	0.7485
chr17	26528884	26529371	dmr_614257	0.6705
chr17	26533804	26534055	dmr_614263	0.6845
chr17	26562396	26562852	dmr_614284	0.5575
chr17	26574792	26575717	dmr_614297	0.6645
chr17	26575722	26575969	dmr_614298	0.7665
chr17	26576476	26576786	dmr_614299	0.647
chr17	26584877	26585249	dmr_614314	0.6445
chr17	26588007	26588459	dmr_614318	0.877
chr17	26596570	26596787	dmr_614328	0.6325
chr17	26602826	26603149	dmr_614339	0.6925
chr17	26609041	26609216	dmr_614352	0.6225
chr17	26609832	26610372	dmr_614354	0.5235
chr17	26614310	26614800	dmr_614361	0.5095
chr17	26621389	26621555	dmr_614367	0.5565
chr17	26627342	26627538	dmr_614376	0.6
chr17	26631640	26633298	dmr_614382	0.6729999999999999
chr17	26634653	26634924	dmr_614385	0.556
chr17	26638801	26638914	dmr_614390	0.777
chr17	26642549	26642926	dmr_614396	0.523
chr17	26643222	26643912	dmr_614397	0.5105
chr17	26644689	26645399	dmr_614399	0.526
chr17	26650075	26651414	dmr_614407	0.652
chr17	26660653	26660909	dmr_614417	0.5495
chr17	26693480	26693742	dmr_614447	0.619
chr17	26693893	26694518	dmr_614448	0.545
chr17	26694609	26694773	dmr_614449	0.779
chr17	26710115	26710304	dmr_614472	0.622
chr17	26791354	26792187	dmr_614531	0.6815
chr17	26792206	26792245	dmr_614532	0.6065
chr17	26795060	26795585	dmr_614538	0.7145
chr17	26892843	26893691	dmr_614570	0.541
chr17	26894550	26894693	dmr_614572	0.5195
chr17	26904537	26905222	dmr_614581	0.6245
chr17	26932490	26932576	dmr_614586	0.546
chr17	26940621	26940747	dmr_614594	0.5429999999999999
chr17	26945749	26946038	dmr_614600	0.662
chr17	26952500	26952637	dmr_614604	0.6925
chr17	26952995	26953584	dmr_614605	0.528
chr17	26971701	26971972	dmr_614635	0.5515
chr17	27011240	27011278	dmr_614664	0.5785
chr17	27072389	27072459	dmr_614707	0.7825
chr17	27125041	27125633	dmr_614751	0.5915
chr17	27187493	27187560	dmr_614812	0.539
chr17	27199958	27200271	dmr_614829	0.6095
chr17	27231068	27231937	dmr_614862	0.6445
chr17	27245936	27246050	dmr_614877	0.773
chr17	27246121	27246842	dmr_614878	0.5765
chr17	27247714	27247853	dmr_614879	0.7815
chr17	27362205	27362766	dmr_614945	0.541
chr17	27379959	27380284	dmr_614959	0.7005
chr17	27385567	27385962	dmr_614964	0.509
chr17	27411873	27411998	dmr_614987	0.7185
chr17	27456248	27456709	dmr_615025	0.764
chr17	27493443	27493660	dmr_615051	0.7929999999999999
chr17	27514085	27514364	dmr_615075	0.659
chr17	27543956	27544868	dmr_615092	0.6915
chr17	27558016	27558743	dmr_615100	0.6825
chr17	27560475	27560493	dmr_615103	0.6105
chr17	27566805	27566809	dmr_615109	0.6205
chr17	27570887	27571229	dmr_615113	0.863
chr17	27586527	27587246	dmr_615137	0.5025
chr17	27587262	27587647	dmr_615138	0.5905
chr17	27603494	27603613	dmr_615172	0.591
chr17	27603977	27604240	dmr_615173	0.5915
chr17	27609623	27610369	dmr_615184	0.7405
chr17	27610947	27611648	dmr_615185	0.601
chr17	27612482	27612654	dmr_615187	0.568
chr17	27638722	27639763	dmr_615219	0.62
chr17	27642568	27643463	dmr_615223	0.544
chr17	27651911	27652684	dmr_615231	0.588
chr17	27657102	27657246	dmr_615236	0.508
chr17	27657503	27657759	dmr_615237	0.5185
chr17	27661216	27661545	dmr_615243	0.5115
chr17	27687474	27687638	dmr_615277	0.5705
chr17	27700679	27700927	dmr_615294	0.588
chr17	27702715	27703203	dmr_615297	0.525
chr17	27708281	27708687	dmr_615308	0.6015
chr17	27713835	27713993	dmr_615320	0.5315
chr17	27722037	27722159	dmr_615330	0.6155
chr17	27751147	27751530	dmr_615357	0.621
chr17	27751811	27752012	dmr_615358	0.7155
chr17	27762466	27763216	dmr_615379	0.5215
chr17	27771808	27772057	dmr_615392	0.613
chr17	27772864	27773377	dmr_615393	0.556
chr17	27773857	27774396	dmr_615395	0.609
chr17	27790992	27791218	dmr_615413	0.6035
chr17	27797457	27797952	dmr_615420	0.5485
chr17	27856027	27856041	dmr_615460	0.6505
chr17	27857734	27858099	dmr_615461	0.5285
chr17	27871604	27871976	dmr_615475	0.514
chr17	27959794	27961063	dmr_615565	0.616
chr17	27966639	27967027	dmr_615572	0.5305
chr17	27971602	27971931	dmr_615581	0.7485
chr17	27990059	27990108	dmr_615601	0.516
chr17	27997056	27997990	dmr_615611	0.57
chr17	28008595	28008638	dmr_615625	0.5665
chr17	28008901	28009427	dmr_615626	0.693
chr17	28029925	28031164	dmr_615654	0.6105
chr17	28042228	28042652	dmr_615666	0.6855
chr17	28042668	28042829	dmr_615667	0.607
chr17	28223495	28223515	dmr_615821	0.5085
chr17	28263057	28264088	dmr_615865	0.518
chr17	28327914	28328078	dmr_615915	0.7405
chr17	28334237	28334391	dmr_615922	0.597
chr17	28406360	28407371	dmr_615967	0.6635
chr17	28522005	28522253	dmr_616048	0.607
chr17	28616745	28616832	dmr_616124	0.7135
chr17	28625044	28625666	dmr_616133	0.7140000000000001
chr17	28626908	28627148	dmr_616136	0.5595
chr17	28656491	28656983	dmr_616159	0.535
chr17	28688272	28688474	dmr_616178	0.6955
chr17	28697172	28697965	dmr_616189	0.618
chr17	28735457	28735736	dmr_616244	0.635
chr17	28743167	28743675	dmr_616256	0.7795
chr17	28744987	28745177	dmr_616259	0.741
chr17	28747244	28747294	dmr_616264	0.6375
chr17	28770168	28770596	dmr_616281	0.5805
chr17	28824917	28825347	dmr_616329	0.5285
chr17	28828015	28828186	dmr_616334	0.7635
chr17	28874186	28874250	dmr_616381	0.7715
chr17	28904989	28905076	dmr_616408	0.807
chr17	28905448	28905827	dmr_616409	0.644
chr17	28926372	28926480	dmr_616425	0.5885
chr17	28930119	28930722	dmr_616428	0.604
chr17	29057280	29058005	dmr_616546	0.5585
chr17	29068603	29068842	dmr_616557	0.7155
chr17	29081330	29082437	dmr_616570	0.6785
chr17	29155685	29156081	dmr_616610	0.7525
chr17	29156297	29156484	dmr_616611	0.846
chr17	29218505	29218683	dmr_616678	0.5815
chr17	29238672	29239117	dmr_616698	0.6675
chr17	29247542	29248353	dmr_616707	0.5415
chr17	29278679	29278982	dmr_616734	0.514
chr17	29280812	29281047	dmr_616739	0.7390000000000001
chr17	29302165	29302442	dmr_616761	0.5995
chr17	29311656	29312061	dmr_616767	0.7805
chr17	29330625	29330834	dmr_616784	0.6095
chr17	29346047	29346332	dmr_616808	0.5455
chr17	29356009	29357165	dmr_616814	0.5735
chr17	29410044	29410309	dmr_616854	0.6215
chr17	29459952	29460664	dmr_616889	0.5085
chr17	29492610	29492873	dmr_616906	0.58
chr17	29575477	29575547	dmr_616953	0.5755
chr17	29603375	29603382	dmr_616977	0.5105
chr17	29623305	29623594	dmr_616990	0.8155
chr17	29668188	29669158	dmr_617034	0.5315
chr17	29710136	29710741	dmr_617074	0.708
chr17	29886284	29886814	dmr_617226	0.619
chr17	29890804	29890927	dmr_617229	0.5795
chr17	29928627	29929254	dmr_617252	0.5575
chr17	29993445	29994329	dmr_617305	0.6565
chr17	29997584	29998061	dmr_617309	0.5655
chr17	30053581	30053692	dmr_617371	0.6495
chr17	30083963	30084175	dmr_617404	0.7709999999999999
chr17	30084186	30084428	dmr_617405	0.6920000000000001
chr17	30159093	30159134	dmr_617504	0.5415
chr17	30173125	30173185	dmr_617519	0.503
chr17	30183676	30183761	dmr_617531	0.8155
chr17	30184052	30184521	dmr_617532	0.5315
chr17	30187353	30187443	dmr_617534	0.7885
chr17	30201582	30201745	dmr_617551	0.6395
chr17	30203612	30203792	dmr_617554	0.5175
chr17	30205625	30206136	dmr_617558	0.7285
chr17	30214268	30214665	dmr_617574	0.7170000000000001
chr17	30269517	30270038	dmr_617634	0.7959999999999999
chr17	30272931	30273056	dmr_617640	0.722
chr17	30283781	30284396	dmr_617651	0.625
chr17	30329071	30329157	dmr_617704	0.5505
chr17	30368547	30369157	dmr_617744	0.74
chr17	30372655	30372802	dmr_617748	0.5435
chr17	30379026	30379101	dmr_617754	0.5760000000000001
chr17	30383710	30384349	dmr_617758	0.545
chr17	30386371	30386621	dmr_617762	0.648
chr17	30392251	30392388	dmr_617769	0.5645
chr17	30428625	30429304	dmr_617805	0.505
chr17	30457495	30459211	dmr_617832	0.5805
chr17	30467603	30468205	dmr_617845	0.5735
chr17	30469213	30470972	dmr_617847	0.5465
chr17	30471701	30471888	dmr_617848	0.6920000000000001
chr17	30497584	30497853	dmr_617875	0.713
chr17	30523334	30524030	dmr_617902	0.6195
chr17	30524611	30524757	dmr_617904	0.777
chr17	30571171	30571201	dmr_617953	0.5775
chr17	30571331	30571425	dmr_617954	0.68
chr17	30580492	30580830	dmr_617962	0.5395
chr17	30812929	30813542	dmr_618097	0.7140000000000001
chr17	30901364	30901619	dmr_618154	0.6735
chr17	30973412	30973695	dmr_618196	0.7040000000000001
chr17	31028982	31029250	dmr_618228	0.629
chr17	31060583	31061235	dmr_618250	0.6285
chr17	31073216	31073394	dmr_618261	0.5675
chr17	31098295	31098439	dmr_618291	0.6295
chr17	31098714	31098816	dmr_618292	0.856
chr17	31125689	31126400	dmr_618312	0.655
chr17	31131179	31131493	dmr_618315	0.8375
chr17	31131592	31131648	dmr_618316	0.7805
chr17	31131820	31132019	dmr_618317	0.7929999999999999
chr17	31132079	31132165	dmr_618318	0.622
chr17	31158390	31158545	dmr_618337	0.6759999999999999
chr17	31182977	31183427	dmr_618352	0.5885
chr17	31183689	31184125	dmr_618353	0.6729999999999999
chr17	31219945	31220559	dmr_618377	0.5555
chr17	31226034	31226451	dmr_618385	0.674
chr17	31226710	31226867	dmr_618386	0.6835
chr17	31226885	31227353	dmr_618387	0.629
chr17	31276451	31276992	dmr_618418	0.622
chr17	31297032	31297931	dmr_618435	0.5395
chr17	31320390	31321186	dmr_618451	0.6325
chr17	31321463	31322265	dmr_618452	0.632
chr17	31349419	31349763	dmr_618484	0.5495
chr17	31368452	31368899	dmr_618510	0.5329999999999999
chr17	31415244	31415596	dmr_618565	0.733
chr17	31418448	31418750	dmr_618568	0.6705
chr17	31418861	31419087	dmr_618569	0.74
chr17	31419113	31419236	dmr_618570	0.5555
chr17	31451670	31451902	dmr_618613	0.61
chr17	31456761	31457676	dmr_618621	0.677
chr17	31469909	31470088	dmr_618637	0.7405
chr17	31492905	31492983	dmr_618661	0.5660000000000001
chr17	31503126	31503616	dmr_618670	0.8290000000000001
chr17	31535488	31536207	dmr_618706	0.622
chr17	31570106	31570624	dmr_618731	0.5875
chr17	31633347	31633505	dmr_618774	0.5095
chr17	31660741	31661448	dmr_618794	0.7859999999999999
chr17	31836787	31836945	dmr_618906	0.727
chr17	31877530	31878299	dmr_618945	0.825
chr17	31891908	31892153	dmr_618954	0.69
chr17	31996597	31996629	dmr_619015	0.527
chr17	32018110	32018150	dmr_619031	0.516
chr17	32022452	32023483	dmr_619034	0.6455
chr17	32046554	32047329	dmr_619055	0.6765
chr17	32064604	32065158	dmr_619069	0.5025
chr17	32117547	32117924	dmr_619096	0.583
chr17	32143093	32143477	dmr_619119	0.659
chr17	32162084	32162091	dmr_619130	0.5635
chr17	32207673	32207734	dmr_619174	0.527
chr17	32263167	32263547	dmr_619238	0.7625
chr17	32319884	32319896	dmr_619283	0.5775
chr17	32348769	32348926	dmr_619313	0.588
chr17	32358301	32358528	dmr_619321	0.618
chr17	32358859	32359407	dmr_619322	0.68
chr17	32756701	32756953	dmr_619478	0.627
chr17	32766494	32766603	dmr_619484	0.8005
chr17	32780493	32780520	dmr_619497	0.665
chr17	32864817	32865242	dmr_619539	0.6435
chr17	32891842	32892240	dmr_619553	0.5705
chr17	33359336	33359522	dmr_619695	0.639
chr17	33591590	33591734	dmr_619790	0.664
chr17	33716334	33716486	dmr_619865	0.6409999999999999
chr17	33786383	33786551	dmr_619906	0.5855
chr17	33786597	33786664	dmr_619907	0.5885
chr17	33856652	33856854	dmr_619943	0.517
chr17	33865324	33865710	dmr_619948	0.63
chr17	33919270	33919406	dmr_619974	0.67
chr17	34023947	34024150	dmr_620034	0.655
chr17	34026027	34026192	dmr_620035	0.556
chr17	34038641	34038751	dmr_620048	0.536
chr17	34039964	34040613	dmr_620050	0.6425
chr17	34128225	34129462	dmr_620101	0.6575
chr17	34385896	34385937	dmr_620244	0.6729999999999999
chr17	34399478	34399607	dmr_620253	0.6295
chr17	34437388	34438003	dmr_620268	0.6275
chr17	34613839	34614487	dmr_620366	0.677
chr17	34631349	34631529	dmr_620381	0.546
chr17	34632224	34632728	dmr_620383	0.695
chr17	34699528	34700774	dmr_620438	0.601
chr17	34778451	34778481	dmr_620469	0.769
chr17	34835785	34836078	dmr_620495	0.5105
chr17	34895234	34895603	dmr_620521	0.665
chr17	35070764	35071135	dmr_620642	0.6035
chr17	35087786	35088247	dmr_620658	0.6629999999999999
chr17	35094141	35094822	dmr_620666	0.7795
chr17	35095003	35095419	dmr_620667	0.778
chr17	35105925	35106245	dmr_620682	0.5355
chr17	35120411	35120526	dmr_620697	0.7135
chr17	35147326	35147481	dmr_620717	0.555
chr17	35162927	35162986	dmr_620735	0.5475
chr17	35168103	35168174	dmr_620738	0.7675
chr17	35168793	35168884	dmr_620740	0.547
chr17	35295247	35295408	dmr_620836	0.5615
chr17	35434294	35435155	dmr_620886	0.509
chr17	35537636	35537660	dmr_620941	0.5165
chr17	35542560	35542867	dmr_620945	0.627
chr17	35542877	35542946	dmr_620946	0.5455
chr17	35543009	35543080	dmr_620947	0.677
chr17	35547160	35547374	dmr_620951	0.5375
chr17	35549415	35550127	dmr_620954	0.7955
chr17	35591219	35591428	dmr_620974	0.5225
chr17	35626168	35626761	dmr_620994	0.621
chr17	35632776	35632978	dmr_621002	0.5105
chr17	35633327	35633504	dmr_621003	0.757
chr17	35633878	35634053	dmr_621004	0.67
chr17	35634532	35634695	dmr_621005	0.7445
chr17	35636548	35636656	dmr_621008	0.7205
chr17	35666278	35666422	dmr_621034	0.611
chr17	35703716	35704950	dmr_621057	0.778
chr17	35705060	35705210	dmr_621058	0.6085
chr17	35750535	35750631	dmr_621092	0.728
chr17	35835068	35835614	dmr_621148	0.701
chr17	35835627	35836214	dmr_621149	0.7595
chr17	35865230	35865483	dmr_621164	0.6855
chr17	35871105	35871241	dmr_621169	0.5760000000000001
chr17	35874681	35875177	dmr_621173	0.5475
chr17	35876969	35877488	dmr_621176	0.6385
chr17	35897937	35898335	dmr_621193	0.6545
chr17	35921898	35922004	dmr_621209	0.5465
chr17	36031540	36031643	dmr_621295	0.528
chr17	36042511	36043065	dmr_621303	0.523
chr17	36082766	36082865	dmr_621315	0.691
chr17	36144917	36145039	dmr_621346	0.6145
chr17	36258153	36258182	dmr_621405	0.6305
chr17	36272597	36272641	dmr_621408	0.643
chr17	36315665	36315920	dmr_621425	0.745
chr17	36942291	36944221	dmr_621635	0.511
chr17	36946683	36946907	dmr_621640	0.638
chr17	36947490	36948093	dmr_621641	0.612
chr17	36980803	36981941	dmr_621664	0.5015
chr17	36991829	36991895	dmr_621674	0.8320000000000001
chr17	36992209	36992764	dmr_621675	0.6535
chr17	36995484	36995747	dmr_621679	0.722
chr17	37019095	37019675	dmr_621702	0.789
chr17	37039667	37039922	dmr_621715	0.726
chr17	37044854	37045087	dmr_621719	0.5295
chr17	37047472	37047603	dmr_621721	0.83
chr17	37048507	37048519	dmr_621723	0.515
chr17	37053750	37053996	dmr_621727	0.527
chr17	37061652	37063528	dmr_621738	0.655
chr17	37063820	37064760	dmr_621739	0.529
chr17	37072695	37072916	dmr_621751	0.5675
chr17	37077836	37078149	dmr_621762	0.6295
chr17	37194892	37195252	dmr_621801	0.5185
chr17	37231302	37231575	dmr_621821	0.7559999999999999
chr17	37287515	37287546	dmr_621845	0.5475
chr17	37575766	37575782	dmr_621911	0.534
chr17	37725484	37725681	dmr_621929	0.5660000000000001
chr17	39845467	39846027	dmr_621992	0.5935
chr17	39846421	39846441	dmr_621993	0.5555
chr17	40747395	40747624	dmr_622146	0.5485
chr17	41092155	41092176	dmr_622259	0.9525
chr17	41144835	41144916	dmr_622291	0.6855
chr17	41150601	41150628	dmr_622296	0.721
chr17	41152478	41152672	dmr_622299	0.7665
chr17	41178084	41178172	dmr_622314	0.5535
chr17	41178456	41178467	dmr_622315	0.8440000000000001
chr17	41180456	41180754	dmr_622318	0.7440000000000001
chr17	41235800	41236203	dmr_622336	0.773
chr17	41831083	41831096	dmr_622503	0.8205
chr17	41887639	41887868	dmr_622521	0.6485
chr17	42277206	42277351	dmr_622654	0.6325
chr17	42315125	42315467	dmr_622671	0.7515
chr17	42334113	42334504	dmr_622687	0.5670000000000001
chr17	42336295	42336773	dmr_622689	0.66
chr17	42336813	42336897	dmr_622690	0.634
chr17	42344235	42344309	dmr_622696	0.9440000000000001
chr17	42365332	42365664	dmr_622711	0.602
chr17	42392230	42392417	dmr_622731	0.5125
chr17	42392631	42393003	dmr_622732	0.555
chr17	42393790	42393921	dmr_622734	0.522
chr17	42395329	42395426	dmr_622737	0.7265
chr17	42403939	42404099	dmr_622749	0.633
chr17	42428166	42428401	dmr_622777	0.8
chr17	42430609	42430711	dmr_622780	0.5825
chr17	42454185	42454646	dmr_622804	0.6975
chr17	42456624	42456820	dmr_622807	0.5665
chr17	42465762	42465788	dmr_622820	0.578
chr17	42544822	42544990	dmr_622894	0.899
chr17	42549867	42550111	dmr_622898	0.541
chr17	42581836	42581949	dmr_622916	0.7290000000000001
chr17	42603826	42603839	dmr_622934	0.7375
chr17	42654392	42654668	dmr_622956	0.8885
chr17	42692203	42692422	dmr_622971	0.7565
chr17	42694244	42694330	dmr_622974	0.5245
chr17	42694647	42695093	dmr_622975	0.8285
chr17	42695600	42696375	dmr_622976	0.5135
chr17	42702154	42702595	dmr_622979	0.5479999999999999
chr17	42710617	42711242	dmr_622988	0.581
chr17	42736827	42737304	dmr_623003	0.8190000000000001
chr17	42742985	42743055	dmr_623011	0.9005
chr17	42748776	42748989	dmr_623018	0.667
chr17	42818220	42818241	dmr_623052	0.6625
chr17	42826215	42826590	dmr_623056	0.5165
chr17	42875063	42875180	dmr_623094	0.585
chr17	42883285	42883466	dmr_623101	0.672
chr17	42883530	42883532	dmr_623102	0.6385
chr17	42968316	42968336	dmr_623152	0.6679999999999999
chr17	43018001	43018007	dmr_623196	0.5635
chr17	43021119	43021430	dmr_623201	0.7085
chr17	43032422	43033054	dmr_623216	0.82
chr17	43077038	43077248	dmr_623268	0.7355
chr17	43113912	43114490	dmr_623293	0.636
chr17	43270195	43270256	dmr_623379	0.6975
chr17	43282185	43283036	dmr_623389	0.6265
chr17	43309989	43310033	dmr_623407	0.7709999999999999
chr17	43406016	43406054	dmr_623464	0.7465
chr17	43458299	43459181	dmr_623493	0.6459999999999999
chr17	43461007	43461363	dmr_623495	0.5895
chr17	43567620	43567818	dmr_623546	0.5025
chr17	43652941	43653221	dmr_623590	0.777
chr17	43699233	43699250	dmr_623613	0.5255
chr17	43714290	43714439	dmr_623627	0.536
chr17	43716309	43716448	dmr_623629	0.5185
chr17	43716665	43716749	dmr_623630	0.9185
chr17	43716943	43717057	dmr_623632	0.774
chr17	43717059	43717087	dmr_623633	0.628
chr17	43731591	43731751	dmr_623642	0.59
chr17	43731928	43732047	dmr_623643	0.6525
chr17	43751256	43751725	dmr_623656	0.9670000000000001
chr17	43754764	43754958	dmr_623662	0.625
chr17	43772560	43772700	dmr_623671	0.595
chr17	43791094	43791480	dmr_623683	0.7175
chr17	43791756	43791782	dmr_623684	0.9895
chr17	43800887	43800953	dmr_623694	0.722
chr17	43802402	43802864	dmr_623695	0.6135
chr17	43820754	43820996	dmr_623720	0.5785
chr17	43822420	43822575	dmr_623723	0.5805
chr17	43839994	43840562	dmr_623745	0.518
chr17	43888009	43888267	dmr_623787	0.6459999999999999
chr17	43904763	43905158	dmr_623800	0.794
chr17	43949038	43949214	dmr_623838	0.7025
chr17	43976791	43977252	dmr_623869	0.5685
chr17	44061783	44062037	dmr_623965	0.5485
chr17	44173402	44173435	dmr_624037	0.584
chr17	44344377	44344627	dmr_624146	0.7140000000000001
chr17	44345772	44347133	dmr_624148	0.5660000000000001
chr17	44350985	44351346	dmr_624151	0.6725
chr17	44366863	44367149	dmr_624165	0.529
chr17	44422141	44422388	dmr_624206	0.802
chr17	44425669	44426005	dmr_624211	0.608
chr17	44487494	44488101	dmr_624255	0.871
chr17	44502363	44502809	dmr_624266	0.8315
chr17	44516517	44517084	dmr_624277	0.555
chr17	44539007	44539719	dmr_624299	0.6135
chr17	44549797	44550101	dmr_624310	0.6075
chr17	44613686	44614591	dmr_624375	0.611
chr17	44617680	44618944	dmr_624381	0.8065
chr17	44631953	44632793	dmr_624394	0.589
chr17	44637067	44637693	dmr_624400	0.6015
chr17	44684140	44684376	dmr_624455	0.746
chr17	44685190	44685892	dmr_624458	0.774
chr17	44703111	44703361	dmr_624480	0.7405
chr17	44778214	44778309	dmr_624542	0.6409999999999999
chr17	44792375	44792796	dmr_624555	0.5975
chr17	44863193	44863541	dmr_624606	0.8170000000000001
chr17	44962775	44963595	dmr_624660	0.5445
chr17	44971645	44971776	dmr_624673	0.6795
chr17	45063647	45064061	dmr_624735	0.539
chr17	45081883	45082134	dmr_624751	0.6375
chr17	45096661	45097145	dmr_624757	0.7825
chr17	45126603	45126652	dmr_624782	0.5585
chr17	45145342	45145492	dmr_624798	0.8059999999999999
chr17	45169060	45169975	dmr_624815	0.669
chr17	45266910	45267021	dmr_624877	0.721
chr17	45303106	45303460	dmr_624904	0.9235
chr17	45304490	45304926	dmr_624906	0.523
chr17	45322959	45323722	dmr_624920	0.555
chr17	45326214	45326605	dmr_624921	0.698
chr17	45372094	45372339	dmr_624959	0.598
chr17	45373942	45374198	dmr_624962	0.6385
chr17	45399451	45400678	dmr_624986	0.5495
chr17	45427179	45427513	dmr_625016	0.5955
chr17	45470557	45471069	dmr_625041	0.585
chr17	45530256	45531020	dmr_625097	0.7235
chr17	45538767	45539037	dmr_625107	0.6845
chr17	45542714	45542785	dmr_625113	0.6975
chr17	45548498	45548534	dmr_625121	0.6775
chr17	45566933	45567197	dmr_625135	0.6875
chr17	45583036	45583168	dmr_625142	0.608
chr17	45594996	45595212	dmr_625156	0.7835
chr17	45596622	45597335	dmr_625159	0.6455
chr17	45616174	45616384	dmr_625176	0.629
chr17	45626514	45626654	dmr_625181	0.5095
chr17	45677946	45678170	dmr_625213	0.5465
chr17	45799030	45799398	dmr_625308	0.5685
chr17	45807953	45808218	dmr_625317	0.7035
chr17	45816265	45816314	dmr_625326	0.7215
chr17	45917066	45917470	dmr_625400	0.74
chr17	46029856	46029938	dmr_625463	0.5605
chr17	46116969	46117201	dmr_625515	0.643
chr17	46119440	46120177	dmr_625519	0.8079999999999999
chr17	46143121	46144632	dmr_625538	0.82
chr17	46159800	46159909	dmr_625550	0.595
chr17	46274311	46274415	dmr_625622	0.586
chr17	46297134	46297153	dmr_625638	0.615
chr17	46301496	46302280	dmr_625642	0.8045
chr17	46391695	46391892	dmr_625681	0.5905
chr17	46436723	46437249	dmr_625726	0.5525
chr17	46442096	46442372	dmr_625729	0.5675
chr17	46454462	46454663	dmr_625739	0.6805
chr17	46455570	46456013	dmr_625740	0.5775
chr17	46553587	46554310	dmr_625827	0.509
chr17	46595415	46595868	dmr_625863	0.5855
chr17	46764781	46765454	dmr_625981	0.633
chr17	46819983	46820851	dmr_626011	0.7465
chr17	46829848	46830270	dmr_626019	0.6635
chr17	46833378	46833559	dmr_626023	0.5385
chr17	46853420	46853461	dmr_626044	0.5665
chr17	46855418	46855560	dmr_626049	0.531
chr17	46855961	46856026	dmr_626050	0.617
chr17	46918848	46919136	dmr_626101	0.6025
chr17	46942875	46942986	dmr_626126	0.5255
chr17	47139235	47139322	dmr_626274	0.508
chr17	47177611	47179127	dmr_626313	0.6579999999999999
chr17	47198510	47199801	dmr_626337	0.904
chr17	47225188	47225385	dmr_626372	0.6055
chr17	47225405	47226138	dmr_626373	0.6215
chr17	47248208	47248295	dmr_626400	0.5405
chr17	47266242	47266805	dmr_626422	0.7040000000000001
chr17	47272076	47272198	dmr_626429	0.514
chr17	47507936	47508465	dmr_626607	0.6559999999999999
chr17	47545760	47546286	dmr_626637	0.5985
chr17	47574859	47575213	dmr_626654	0.5795
chr17	47595477	47595873	dmr_626662	0.521
chr17	47672057	47673436	dmr_626715	0.597
chr17	47738541	47739572	dmr_626752	0.5760000000000001
chr17	47758819	47759384	dmr_626768	0.5645
chr17	47760237	47760364	dmr_626771	0.537
chr17	47806321	47806756	dmr_626799	0.6465
chr17	47873245	47873779	dmr_626849	0.7015
chr17	47873837	47873855	dmr_626850	0.894
chr17	47874161	47874985	dmr_626851	0.6495
chr17	47875017	47875062	dmr_626852	0.66
chr17	47875066	47875338	dmr_626853	0.747
chr17	47876517	47877209	dmr_626855	0.7765
chr17	47877499	47877684	dmr_626856	0.7659999999999999
chr17	47878068	47878318	dmr_626857	0.7435
chr17	47879655	47879986	dmr_626858	0.5405
chr17	47881234	47881761	dmr_626860	0.8205
chr17	47903942	47904201	dmr_626874	0.6865
chr17	47974607	47975546	dmr_626917	0.8079999999999999
chr17	48002079	48002590	dmr_626938	0.662
chr17	48022700	48023173	dmr_626953	0.6205
chr17	48040192	48040309	dmr_626971	0.526
chr17	48095219	48096131	dmr_627000	0.508
chr17	48097068	48097259	dmr_627001	0.6885
chr17	48248183	48248251	dmr_627063	0.5870000000000001
chr17	48303971	48304385	dmr_627102	0.5760000000000001
chr17	48334006	48334474	dmr_627122	0.5325
chr17	48342201	48342306	dmr_627129	0.7055
chr17	48358007	48358129	dmr_627140	0.764
chr17	48363006	48363332	dmr_627147	0.6495
chr17	48363461	48363538	dmr_627148	0.6155
chr17	48363688	48363867	dmr_627149	0.579
chr17	48372904	48373606	dmr_627158	0.753
chr17	48376707	48376762	dmr_627162	0.7345
chr17	48392223	48393348	dmr_627180	0.598
chr17	48489772	48489971	dmr_627254	0.725
chr17	48544870	48546500	dmr_627294	0.523
chr17	48626165	48626419	dmr_627361	0.758
chr17	48789669	48790090	dmr_627475	0.7435
chr17	48802768	48802877	dmr_627485	0.5885
chr17	48802967	48803070	dmr_627487	0.659
chr17	48887609	48888353	dmr_627555	0.7125
chr17	48956313	48956572	dmr_627630	0.6875
chr17	48968354	48968949	dmr_627641	0.514
chr17	48976740	48976907	dmr_627650	0.6755
chr17	48994285	48994883	dmr_627674	0.63
chr17	49013683	49013812	dmr_627699	0.725
chr17	49014207	49014512	dmr_627701	0.6025
chr17	49015477	49015741	dmr_627704	0.6155
chr17	49029502	49031279	dmr_627727	0.7255
chr17	49031813	49032214	dmr_627729	0.585
chr17	49037053	49037594	dmr_627734	0.5045
chr17	49061164	49061548	dmr_627764	0.8175
chr17	49063142	49063916	dmr_627766	0.6235
chr17	49064264	49064314	dmr_627767	0.7555
chr17	49064576	49065036	dmr_627768	0.564
chr17	49083174	49083308	dmr_627786	0.716
chr17	49084170	49084413	dmr_627788	0.632
chr17	49084694	49085514	dmr_627789	0.6729999999999999
chr17	49112143	49112636	dmr_627811	0.7835
chr17	49126648	49126919	dmr_627820	0.6205
chr17	49127201	49127363	dmr_627821	0.5865
chr17	49127660	49127852	dmr_627822	0.7575
chr17	49158963	49159235	dmr_627840	0.838
chr17	49179544	49179971	dmr_627856	0.5885
chr17	49190127	49190946	dmr_627870	0.6735
chr17	49219757	49219917	dmr_627892	0.843
chr17	49224904	49225625	dmr_627897	0.778
chr17	49225811	49226227	dmr_627898	0.621
chr17	49308957	49309760	dmr_627953	0.6115
chr17	49346529	49347588	dmr_627975	0.626
chr17	49466525	49466924	dmr_628056	0.726
chr17	49509074	49510131	dmr_628093	0.5835
chr17	49563714	49563872	dmr_628131	0.6825
chr17	49603978	49604510	dmr_628148	0.7715
chr17	49643096	49643302	dmr_628171	0.5605
chr17	49667684	49667762	dmr_628184	0.716
chr17	49690771	49691887	dmr_628205	0.7405
chr17	49703469	49703626	dmr_628215	0.6495
chr17	49703919	49704156	dmr_628216	0.6745
chr17	49710348	49710564	dmr_628226	0.8495
chr17	49710613	49710786	dmr_628227	0.778
chr17	49732757	49733086	dmr_628252	0.7735
chr17	49755540	49755945	dmr_628272	0.5845
chr17	49819816	49820192	dmr_628309	0.7805
chr17	49820397	49820585	dmr_628310	0.898
chr17	49863491	49864139	dmr_628358	0.532
chr17	49866908	49867102	dmr_628364	0.518
chr17	49883429	49883696	dmr_628378	0.7175
chr17	49891043	49891202	dmr_628387	0.5155
chr17	49898789	49898800	dmr_628393	0.5505
chr17	49951891	49952326	dmr_628413	0.6235
chr17	50002341	50002528	dmr_628446	0.7965
chr17	50069268	50069397	dmr_628492	0.5205
chr17	50069888	50070644	dmr_628494	0.82
chr17	50275678	50275731	dmr_628627	0.6515
chr17	50309678	50309848	dmr_628640	0.77
chr17	50360046	50360343	dmr_628668	0.878
chr17	50361847	50362081	dmr_628669	0.517
chr17	50369736	50369944	dmr_628680	0.5589999999999999
chr17	50378527	50378710	dmr_628687	0.642
chr17	50391395	50392846	dmr_628697	0.7305
chr17	50406797	50406977	dmr_628709	0.7265
chr17	50407302	50407825	dmr_628710	0.5305
chr17	50408157	50408653	dmr_628711	0.5670000000000001
chr17	50408750	50408898	dmr_628712	0.879
chr17	50470390	50471030	dmr_628772	0.6205
chr17	50484896	50485464	dmr_628790	0.593
chr17	50518065	50518276	dmr_628821	0.7835
chr17	50552563	50553179	dmr_628860	0.5760000000000001
chr17	50583309	50583441	dmr_628902	0.727
chr17	50587349	50587910	dmr_628907	0.7425
chr17	50588931	50589051	dmr_628910	0.512
chr17	50599386	50599471	dmr_628923	0.7635
chr17	50604455	50604662	dmr_628929	0.5155
chr17	50629866	50630226	dmr_628973	0.7085
chr17	50641000	50641037	dmr_628986	0.7525
chr17	50643497	50644470	dmr_628989	0.7395
chr17	50650278	50650699	dmr_628996	0.7785
chr17	50651116	50651354	dmr_628997	0.6659999999999999
chr17	50651892	50651941	dmr_628999	0.622
chr17	50658256	50658306	dmr_629008	0.545
chr17	50667791	50668055	dmr_629013	0.5495
chr17	50671465	50671643	dmr_629020	0.5245
chr17	50671837	50672185	dmr_629021	0.5625
chr17	50672270	50672324	dmr_629022	0.594
chr17	50682396	50682490	dmr_629034	0.9009999999999999
chr17	50682864	50683142	dmr_629035	0.5585
chr17	50736587	50736688	dmr_629074	0.6185
chr17	50739691	50740134	dmr_629079	0.632
chr17	50753611	50753747	dmr_629091	0.544
chr17	50753783	50754080	dmr_629092	0.723
chr17	50760362	50761814	dmr_629099	0.609
chr17	50763435	50763948	dmr_629103	0.8185
chr17	50775503	50775548	dmr_629115	0.7035
chr17	50803174	50803373	dmr_629141	0.54
chr17	50803384	50803655	dmr_629142	0.7125
chr17	50949535	50949791	dmr_629222	0.617
chr17	50949926	50950054	dmr_629223	0.6615
chr17	50954336	50954528	dmr_629227	0.6709999999999999
chr17	51182296	51182575	dmr_629322	0.7875
chr17	51182607	51182806	dmr_629323	0.6459999999999999
chr17	51221049	51221356	dmr_629335	0.5205
chr17	51309397	51309579	dmr_629367	0.8135
chr17	51356280	51356751	dmr_629378	0.568
chr17	51411419	51411817	dmr_629409	0.851
chr17	51411900	51412505	dmr_629410	0.6285
chr17	51458872	51459281	dmr_629436	0.9415
chr17	51486862	51487054	dmr_629459	0.934
chr17	51487316	51487515	dmr_629460	0.5715
chr17	51536945	51537113	dmr_629483	0.6409999999999999
chr17	51583420	51583547	dmr_629510	0.6905
chr17	51622729	51623138	dmr_629529	0.578
chr17	51629722	51629829	dmr_629535	0.7035
chr17	51649023	51649980	dmr_629552	0.6715
chr17	51658154	51659349	dmr_629558	0.7685
chr17	51699186	51699292	dmr_629580	0.5865
chr17	51700808	51701270	dmr_629582	0.536
chr17	51735117	51735523	dmr_629595	0.76
chr17	51735905	51735975	dmr_629596	0.557
chr17	51742191	51742388	dmr_629605	0.8045
chr17	51742641	51742775	dmr_629606	0.6195
chr17	51746000	51747206	dmr_629611	0.521
chr17	51750242	51750297	dmr_629616	0.715
chr17	51752240	51752761	dmr_629619	0.596
chr17	51761281	51761485	dmr_629632	0.7505
chr17	51763351	51764639	dmr_629635	0.701
chr17	51780362	51780448	dmr_629652	0.5355
chr17	51783810	51784272	dmr_629655	0.6975
chr17	51784415	51784500	dmr_629656	0.6885
chr17	51789600	51790434	dmr_629664	0.7635
chr17	51790710	51791612	dmr_629665	0.513
chr17	51799650	51800180	dmr_629676	0.6970000000000001
chr17	51800317	51800755	dmr_629677	0.5115
chr17	51803941	51804503	dmr_629683	0.7285
chr17	51805008	51805616	dmr_629685	0.754
chr17	51805656	51806128	dmr_629686	0.6895
chr17	51806220	51806813	dmr_629687	0.715
chr17	51807095	51808232	dmr_629688	0.6365
chr17	51808755	51808777	dmr_629689	0.9125
chr17	51809032	51809345	dmr_629690	0.613
chr17	51811488	51811824	dmr_629693	0.7140000000000001
chr17	51813995	51814556	dmr_629694	0.7475
chr17	51816036	51816865	dmr_629697	0.5555
chr17	51826402	51827319	dmr_629711	0.696
chr17	51827940	51828907	dmr_629713	0.7425
chr17	51834228	51834384	dmr_629717	0.626
chr17	51899837	51900081	dmr_629755	0.5585
chr17	51900552	51900688	dmr_629756	0.7655
chr17	51952447	51952664	dmr_629781	0.76
chr17	51960899	51962197	dmr_629791	0.71
chr17	51986088	51986686	dmr_629803	0.5735
chr17	51986781	51987150	dmr_629804	0.6559999999999999
chr17	52139786	52139926	dmr_629873	0.7495
chr17	52141541	52141632	dmr_629874	0.6459999999999999
chr17	52176572	52176780	dmr_629890	0.5255
chr17	52191085	52191310	dmr_629907	0.619
chr17	52191415	52191605	dmr_629908	0.845
chr17	52206140	52206626	dmr_629924	0.6535
chr17	52210676	52210856	dmr_629930	0.64
chr17	52220453	52220674	dmr_629940	0.831
chr17	52247590	52248035	dmr_629953	0.8675
chr17	52248831	52249024	dmr_629955	0.7535
chr17	52250930	52250933	dmr_629958	0.7075
chr17	52251900	52252065	dmr_629959	0.9179999999999999
chr17	52306190	52306678	dmr_629994	0.764
chr17	52347988	52349178	dmr_630014	0.7490000000000001
chr17	52351241	52352516	dmr_630017	0.907
chr17	52353296	52353405	dmr_630019	0.534
chr17	52458574	52459877	dmr_630047	0.5820000000000001
chr17	52461329	52461716	dmr_630051	0.7205
chr17	52469753	52469959	dmr_630057	0.6525
chr17	52569687	52570151	dmr_630081	0.5905
chr17	52578234	52578314	dmr_630086	0.7495
chr17	52600722	52600784	dmr_630094	0.593
chr17	52722121	52722371	dmr_630127	0.6865
chr17	52839889	52840230	dmr_630185	0.6970000000000001
chr17	52840495	52841047	dmr_630186	0.9265
chr17	52866429	52867111	dmr_630200	0.6865
chr17	52873409	52873802	dmr_630206	0.633
chr17	52879999	52880356	dmr_630210	0.6415
chr17	52920693	52921287	dmr_630231	0.8445
chr17	52999222	52999288	dmr_630256	0.5670000000000001
chr17	53174712	53174906	dmr_630284	0.532
chr17	53359574	53359599	dmr_630333	0.5355
chr17	53463720	53463889	dmr_630364	0.5665
chr17	53587300	53587605	dmr_630425	0.7809999999999999
chr17	53625244	53625475	dmr_630446	0.7485
chr17	53678723	53679026	dmr_630476	0.7115
chr17	53690251	53690347	dmr_630480	0.6075
chr17	53973168	53973222	dmr_630560	0.5720000000000001
chr17	54350817	54350892	dmr_630663	0.552
chr17	54363389	54363565	dmr_630666	0.6935
chr17	54438349	54438511	dmr_630689	0.5145
chr17	54439894	54440110	dmr_630692	0.5579999999999999
chr17	54498719	54498911	dmr_630715	0.5035
chr17	54626454	54626811	dmr_630760	0.5710000000000001
chr17	54669617	54669750	dmr_630780	0.8085
chr17	54712811	54712843	dmr_630801	0.5225
chr17	54753538	54753709	dmr_630823	0.5875
chr17	54803364	54803498	dmr_630844	0.5505
chr17	54827829	54827896	dmr_630849	0.584
chr17	55043461	55043531	dmr_630904	0.797
chr17	55062667	55062853	dmr_630910	0.6509999999999999
chr17	55068598	55068783	dmr_630916	0.7285
chr17	55083391	55083851	dmr_630929	0.6765
chr17	55116850	55116963	dmr_630948	0.537
chr17	55164996	55165170	dmr_630971	0.652
chr17	55213374	55213452	dmr_630992	0.542
chr17	55214646	55214781	dmr_630995	0.639
chr17	55224055	55224214	dmr_631001	0.7020000000000001
chr17	55260879	55261166	dmr_631014	0.6625
chr17	55262794	55262803	dmr_631017	0.7
chr17	55263157	55263533	dmr_631018	0.594
chr17	55276116	55276301	dmr_631020	0.655
chr17	55282282	55282321	dmr_631028	0.7225
chr17	55298840	55299050	dmr_631049	0.8335
chr17	55308749	55308896	dmr_631055	0.706
chr17	55309178	55309187	dmr_631056	0.8795
chr17	55328250	55328470	dmr_631066	0.6715
chr17	55329594	55329606	dmr_631067	0.5725
chr17	55367524	55368348	dmr_631080	0.633
chr17	55406253	55406879	dmr_631091	0.529
chr17	55444245	55444776	dmr_631110	0.639
chr17	55444863	55445174	dmr_631111	0.5995
chr17	55447125	55447992	dmr_631112	0.6509999999999999
chr17	55449838	55450211	dmr_631116	0.7105
chr17	55450222	55450426	dmr_631117	0.623
chr17	55453621	55453655	dmr_631122	0.5545
chr17	55454457	55454498	dmr_631123	0.5685
chr17	55454642	55454942	dmr_631124	0.5325
chr17	55462570	55463462	dmr_631134	0.7490000000000001
chr17	55474276	55474297	dmr_631151	0.5585
chr17	55478847	55479760	dmr_631155	0.636
chr17	55483475	55484298	dmr_631162	0.7065
chr17	55510016	55510374	dmr_631198	0.5525
chr17	55532057	55532424	dmr_631215	0.6805
chr17	55561840	55561920	dmr_631224	0.757
chr17	55959903	55960027	dmr_631305	0.574
chr17	56021414	56021538	dmr_631348	0.6365
chr17	56027990	56028671	dmr_631355	0.7805
chr17	56084781	56084984	dmr_631386	0.7385
chr17	56120733	56121053	dmr_631418	0.531
chr17	56124686	56124853	dmr_631422	0.5475
chr17	56137597	56137739	dmr_631436	0.682
chr17	56138838	56139012	dmr_631438	0.703
chr17	56149455	56149619	dmr_631446	0.6995
chr17	56159163	56159345	dmr_631452	0.5605
chr17	56159491	56159508	dmr_631454	0.8055
chr17	56162669	56162685	dmr_631456	0.7025
chr17	56189097	56189267	dmr_631477	0.7045
chr17	56229910	56230357	dmr_631508	0.502
chr17	56234136	56234267	dmr_631512	0.545
chr17	56245639	56245847	dmr_631518	0.8065
chr17	56250829	56251024	dmr_631521	0.6609999999999999
chr17	56261575	56261591	dmr_631534	0.7345
chr17	56266435	56266710	dmr_631544	0.851
chr17	56277322	56277406	dmr_631555	0.693
chr17	56294183	56294272	dmr_631565	0.7765
chr17	56294344	56294658	dmr_631566	0.765
chr17	56339415	56340243	dmr_631593	0.5285
chr17	56352971	56353331	dmr_631606	0.6990000000000001
chr17	56360982	56361003	dmr_631615	0.514
chr17	56361344	56361430	dmr_631616	0.5905
chr17	56361521	56361743	dmr_631617	0.7575
chr17	56367529	56367646	dmr_631626	0.5265
chr17	56370393	56371614	dmr_631632	0.7390000000000001
chr17	56393279	56393824	dmr_631665	0.7215
chr17	56406489	56406585	dmr_631681	0.6825
chr17	56426301	56426827	dmr_631710	0.6405
chr17	56427108	56427187	dmr_631711	0.5065
chr17	56427378	56427712	dmr_631712	0.5835
chr17	56427796	56428743	dmr_631713	0.731
chr17	56445564	56446434	dmr_631728	0.5355
chr17	56468374	56468707	dmr_631761	0.562
chr17	56469046	56471497	dmr_631762	0.7375
chr17	56472041	56472417	dmr_631764	0.5805
chr17	56472429	56472871	dmr_631765	0.759
chr17	56479497	56479594	dmr_631769	0.7879999999999999
chr17	56491031	56491081	dmr_631778	0.519
chr17	56494213	56494639	dmr_631784	0.815
chr17	56502348	56502871	dmr_631792	0.6555
chr17	56505473	56505808	dmr_631794	0.503
chr17	56508129	56508556	dmr_631796	0.532
chr17	56614636	56614773	dmr_631889	0.688
chr17	56615187	56615643	dmr_631890	0.5445
chr17	56668095	56668396	dmr_631912	0.5315
chr17	56693794	56694319	dmr_631933	0.608
chr17	56702152	56702236	dmr_631941	0.6655
chr17	56702808	56703192	dmr_631942	0.6859999999999999
chr17	56724699	56725037	dmr_631966	0.6505
chr17	56765514	56765759	dmr_631998	0.5660000000000001
chr17	56827007	56827570	dmr_632028	0.565
chr17	56896134	56896308	dmr_632070	0.5095
chr17	56896547	56897115	dmr_632071	0.7165
chr17	56905013	56905110	dmr_632079	0.642
chr17	56970125	56970423	dmr_632117	0.612
chr17	57021738	57022682	dmr_632153	0.762
chr17	57042899	57042995	dmr_632168	0.579
chr17	57082417	57082715	dmr_632199	0.5479999999999999
chr17	57130342	57130457	dmr_632224	0.5265
chr17	57130714	57130764	dmr_632225	0.723
chr17	57223619	57223797	dmr_632268	0.5235
chr17	57274530	57274879	dmr_632294	0.7135
chr17	57684974	57685415	dmr_632397	0.5085
chr17	57694638	57694735	dmr_632399	0.6955
chr17	57694822	57695017	dmr_632400	0.818
chr17	57743722	57743865	dmr_632410	0.5255
chr17	57845149	57845171	dmr_632467	0.6465
chr17	57936437	57936619	dmr_632504	0.68
chr17	58109047	58109260	dmr_632557	0.5820000000000001
chr17	58672389	58672559	dmr_632748	0.877
chr17	58673238	58673400	dmr_632749	0.7005
chr17	58725797	58725884	dmr_632763	0.652
chr17	58748146	58748308	dmr_632771	0.67
chr17	58886469	58886552	dmr_632818	0.6065
chr17	58890412	58890529	dmr_632822	0.6535
chr17	58906121	58906447	dmr_632830	0.545
chr17	58911554	58911724	dmr_632835	0.5815
chr17	58969977	58970342	dmr_632871	0.759
chr17	58983424	58984069	dmr_632880	0.5315
chr17	59012353	59012468	dmr_632891	0.6165
chr17	59027580	59027857	dmr_632899	0.642
chr17	59068985	59069518	dmr_632920	0.7835
chr17	59076059	59076460	dmr_632924	0.581
chr17	59099483	59099692	dmr_632935	0.5915
chr17	59166445	59167071	dmr_632977	0.506
chr17	59167336	59167355	dmr_632978	0.638
chr17	59232413	59232438	dmr_633000	0.8605
chr17	59245355	59245555	dmr_633011	0.611
chr17	59281535	59281701	dmr_633029	0.6945
chr17	59281957	59282026	dmr_633030	0.547
chr17	59345547	59345783	dmr_633054	0.8085
chr17	59369624	59369926	dmr_633070	0.6775
chr17	59385256	59385333	dmr_633083	0.6795
chr17	59397277	59398260	dmr_633087	0.7509999999999999
chr17	59421359	59422509	dmr_633098	0.5425
chr17	59425233	59425364	dmr_633101	0.601
chr17	59521468	59521687	dmr_633145	0.6015
chr17	59688450	59688836	dmr_633186	0.6535
chr17	59691088	59691202	dmr_633188	0.546
chr17	60050922	60051111	dmr_633299	0.6165
chr17	60160365	60161006	dmr_633321	0.51
chr17	60168065	60168246	dmr_633325	0.6325
chr17	60379657	60379839	dmr_633387	0.5735
chr17	61186826	61187039	dmr_633599	0.8875
chr17	61277381	61277680	dmr_633627	0.8140000000000001
chr17	61606431	61607684	dmr_633721	0.5255
chr17	61884050	61884487	dmr_633800	0.6859999999999999
chr17	62000739	62000948	dmr_633834	0.502
chr17	62077542	62078107	dmr_633855	0.7035
chr17	62151914	62152224	dmr_633883	0.561
chr17	62159996	62160138	dmr_633889	0.7055
chr17	62160463	62160498	dmr_633890	0.7835
chr17	62161675	62161873	dmr_633892	0.607
chr17	62167680	62167851	dmr_633901	0.7315
chr17	62195310	62195594	dmr_633927	0.605
chr17	62202403	62202892	dmr_633930	0.574
chr17	62236923	62237179	dmr_633946	0.6995
chr17	62286175	62286826	dmr_633969	0.9115
chr17	62307016	62307027	dmr_633982	0.807
chr17	62330178	62330738	dmr_633993	0.6859999999999999
chr17	62470271	62470411	dmr_634053	0.6455
chr17	62470853	62471096	dmr_634056	0.9205
chr17	62490883	62491113	dmr_634064	0.5920000000000001
chr17	62546281	62546701	dmr_634099	0.778
chr17	62547097	62547537	dmr_634100	0.5195
chr17	62570317	62570563	dmr_634117	0.769
chr17	62574291	62574676	dmr_634121	0.769
chr17	62590608	62591265	dmr_634134	0.5935
chr17	62655832	62657069	dmr_634192	0.8115
chr17	62657124	62658145	dmr_634193	0.5985
chr17	62658344	62658769	dmr_634194	0.52
chr17	62665898	62666086	dmr_634204	0.746
chr17	62687503	62687767	dmr_634226	0.614
chr17	62698948	62699108	dmr_634241	0.564
chr17	62720988	62722000	dmr_634265	0.8105
chr17	62722154	62722848	dmr_634266	0.6385
chr17	62726022	62726613	dmr_634271	0.701
chr17	62729862	62730388	dmr_634274	0.58
chr17	62747438	62748208	dmr_634288	0.6365
chr17	62753151	62753626	dmr_634293	0.8515
chr17	62754090	62754950	dmr_634294	0.8170000000000001
chr17	62756908	62757404	dmr_634298	0.6005
chr17	62757876	62758722	dmr_634299	0.79
chr17	62775313	62775630	dmr_634320	0.579
chr17	62797316	62797672	dmr_634343	0.6915
chr17	62808487	62808700	dmr_634353	0.5145
chr17	62820830	62822402	dmr_634362	0.6759999999999999
chr17	62824149	62824339	dmr_634366	0.606
chr17	62849296	62850532	dmr_634391	0.5615
chr17	62852083	62852255	dmr_634394	0.659
chr17	62862369	62863157	dmr_634404	0.865
chr17	62874587	62874816	dmr_634416	0.672
chr17	62884620	62884696	dmr_634421	0.7095
chr17	62889883	62890556	dmr_634428	0.7315
chr17	62904452	62905289	dmr_634438	0.5305
chr17	62918551	62918677	dmr_634447	0.706
chr17	62939293	62939987	dmr_634461	0.6920000000000001
chr17	62995149	62995667	dmr_634516	0.7525
chr17	63011972	63012787	dmr_634532	0.7140000000000001
chr17	63013103	63013174	dmr_634533	0.628
chr17	63023448	63023491	dmr_634539	0.58
chr17	63024581	63025604	dmr_634540	0.7915
chr17	63026077	63027225	dmr_634541	0.6305
chr17	63029187	63029323	dmr_634545	0.5655
chr17	63045424	63045867	dmr_634562	0.644
chr17	63050002	63050431	dmr_634569	0.6679999999999999
chr17	63071176	63071555	dmr_634588	0.6915
chr17	63074671	63076389	dmr_634592	0.551
chr17	63079048	63080339	dmr_634597	0.627
chr17	63082272	63082668	dmr_634600	0.629
chr17	63097727	63097959	dmr_634617	0.7845
chr17	63098407	63098599	dmr_634618	0.8625
chr17	63099060	63099216	dmr_634619	0.5925
chr17	63114405	63115019	dmr_634639	0.6135
chr17	63118100	63118260	dmr_634645	0.5765
chr17	63123563	63124124	dmr_634652	0.747
chr17	63145595	63147105	dmr_634671	0.6459999999999999
chr17	63149339	63149428	dmr_634675	0.6559999999999999
chr17	63165759	63165897	dmr_634690	0.585
chr17	63165910	63166301	dmr_634691	0.8440000000000001
chr17	63209262	63210142	dmr_634723	0.6779999999999999
chr17	63211199	63211603	dmr_634725	0.753
chr17	63266543	63266661	dmr_634781	0.597
chr17	63269945	63270236	dmr_634787	0.7845
chr17	63270426	63271437	dmr_634788	0.7829999999999999
chr17	63278880	63279087	dmr_634793	0.6445
chr17	63280572	63281899	dmr_634794	0.6395
chr17	63282116	63282354	dmr_634795	0.7575
chr17	63300641	63300926	dmr_634809	0.6355
chr17	63316195	63316847	dmr_634825	0.6559999999999999
chr17	63326043	63327137	dmr_634833	0.764
chr17	63330267	63330781	dmr_634837	0.5425
chr17	63339943	63340127	dmr_634847	0.617
chr17	63340222	63340398	dmr_634848	0.682
chr17	63342390	63342782	dmr_634851	0.5425
chr17	63366219	63366839	dmr_634875	0.511
chr17	63391542	63391715	dmr_634899	0.5565
chr17	63419537	63419660	dmr_634928	0.5135
chr17	63453918	63453947	dmr_634967	0.5175
chr17	63477855	63478720	dmr_634989	0.6175
chr17	63479182	63479453	dmr_634990	0.6535
chr17	63481573	63481849	dmr_634993	0.7665
chr17	63493658	63493674	dmr_635002	0.598
chr17	63520911	63521409	dmr_635022	0.609
chr17	63660937	63661507	dmr_635088	0.6705
chr17	63722323	63723528	dmr_635135	0.687
chr17	63806450	63807026	dmr_635172	0.585
chr17	63862982	63863009	dmr_635205	0.6509999999999999
chr17	63865018	63865144	dmr_635206	0.7395
chr17	63921334	63922036	dmr_635248	0.5660000000000001
chr17	63960002	63960340	dmr_635282	0.7490000000000001
chr17	63966987	63967910	dmr_635288	0.643
chr17	63968927	63969047	dmr_635291	0.5635
chr17	64019683	64019889	dmr_635329	0.508
chr17	64045456	64045777	dmr_635346	0.579
chr17	64064255	64064330	dmr_635363	0.5585
chr17	64107839	64108204	dmr_635402	0.602
chr17	64138393	64138880	dmr_635428	0.6215
chr17	64139200	64139865	dmr_635430	0.8759999999999999
chr17	64265682	64265939	dmr_635522	0.6725
chr17	64265986	64266104	dmr_635523	0.6085
chr17	64266123	64266220	dmr_635524	0.569
chr17	64288032	64288255	dmr_635557	0.7075
chr17	64330771	64330943	dmr_635604	0.509
chr17	64341735	64341971	dmr_635611	0.7025
chr17	64342052	64342107	dmr_635612	0.627
chr17	64406854	64407134	dmr_635648	0.5905
chr17	64488672	64488777	dmr_635693	0.5185
chr17	64493081	64493325	dmr_635695	0.52
chr17	64503406	64504089	dmr_635707	0.8145
chr17	64511108	64511504	dmr_635715	0.684
chr17	64533568	64534471	dmr_635731	0.7095
chr17	64550112	64550462	dmr_635747	0.7655
chr17	64568346	64568609	dmr_635760	0.7170000000000001
chr17	64574164	64574363	dmr_635763	0.7045
chr17	64578563	64578766	dmr_635768	0.5765
chr17	64579342	64580324	dmr_635770	0.586
chr17	64582019	64582133	dmr_635772	0.865
chr17	64612116	64612608	dmr_635792	0.6245
chr17	64612650	64612668	dmr_635793	0.6105
chr17	64619151	64619472	dmr_635803	0.6345
chr17	64619481	64620530	dmr_635804	0.5545
chr17	64630528	64630639	dmr_635817	0.7565
chr17	64637985	64638470	dmr_635828	0.7465
chr17	64640708	64640891	dmr_635832	0.5125
chr17	64648630	64649098	dmr_635845	0.5125
chr17	64666355	64666847	dmr_635856	0.6425
chr17	64666993	64667239	dmr_635857	0.5695
chr17	64689826	64689931	dmr_635881	0.948
chr17	64739149	64739562	dmr_635930	0.698
chr17	64740069	64740336	dmr_635932	0.5489999999999999
chr17	64752187	64752787	dmr_635946	0.6615
chr17	64753607	64754343	dmr_635948	0.633
chr17	64754679	64754940	dmr_635949	0.778
chr17	64763683	64763898	dmr_635958	0.6485
chr17	64765616	64765984	dmr_635962	0.7905
chr17	64816443	64816610	dmr_636006	0.7240000000000001
chr17	64828794	64829236	dmr_636014	0.516
chr17	64890835	64891218	dmr_636048	0.6509999999999999
chr17	64893095	64893449	dmr_636052	0.841
chr17	64924807	64925378	dmr_636082	0.5075
chr17	64951413	64952049	dmr_636103	0.575
chr17	64956445	64957075	dmr_636108	0.726
chr17	65011941	65012216	dmr_636141	0.6205
chr17	65015847	65016101	dmr_636144	0.5085
chr17	65051700	65051850	dmr_636168	0.5885
chr17	65105818	65105853	dmr_636200	0.83
chr17	65106240	65106337	dmr_636201	0.7025
chr17	65132618	65132995	dmr_636218	0.5485
chr17	65146597	65147589	dmr_636224	0.613
chr17	65220088	65220204	dmr_636261	0.6395
chr17	65250246	65250820	dmr_636281	0.7415
chr17	65283961	65284417	dmr_636300	0.8095
chr17	65351444	65352282	dmr_636336	0.62
chr17	65369374	65369576	dmr_636349	0.6945
chr17	65370483	65370708	dmr_636350	0.858
chr17	65482132	65482742	dmr_636410	0.6165
chr17	65496931	65497212	dmr_636421	0.614
chr17	65527448	65527563	dmr_636438	0.628
chr17	65527788	65527853	dmr_636440	0.593
chr17	65563513	65563824	dmr_636466	0.5355
chr17	65594361	65594765	dmr_636505	0.635
chr17	65597796	65598015	dmr_636511	0.665
chr17	65625579	65626113	dmr_636535	0.7340000000000001
chr17	65642953	65642997	dmr_636549	0.5760000000000001
chr17	65643285	65643876	dmr_636550	0.622
chr17	65658078	65658198	dmr_636561	0.5479999999999999
chr17	65658207	65658231	dmr_636562	0.8140000000000001
chr17	65658244	65658581	dmr_636563	0.7275
chr17	65666940	65667125	dmr_636571	0.59
chr17	65683498	65683752	dmr_636582	0.9279999999999999
chr17	65706347	65706493	dmr_636608	0.607
chr17	65713477	65713563	dmr_636617	0.7
chr17	65726517	65726749	dmr_636634	0.639
chr17	65728324	65728363	dmr_636637	0.961
chr17	65728531	65728915	dmr_636638	0.5670000000000001
chr17	65753046	65753407	dmr_636661	0.5489999999999999
chr17	65768542	65769367	dmr_636678	0.6645
chr17	65784684	65784871	dmr_636688	0.5915
chr17	65797057	65797198	dmr_636703	0.7015
chr17	65830264	65830496	dmr_636735	0.5825
chr17	65841512	65842121	dmr_636756	0.7735
chr17	65902247	65902795	dmr_636812	0.617
chr17	65916487	65916598	dmr_636821	0.5925
chr17	65931005	65931227	dmr_636840	0.601
chr17	65940049	65940491	dmr_636849	0.6045
chr17	65961402	65961528	dmr_636867	0.5670000000000001
chr17	65961866	65962226	dmr_636868	0.7140000000000001
chr17	66025871	66025889	dmr_636911	0.736
chr17	66030070	66030447	dmr_636913	0.5045
chr17	66033448	66033794	dmr_636915	0.6920000000000001
chr17	66110790	66111206	dmr_636974	0.6559999999999999
chr17	66123293	66123303	dmr_636984	0.5205
chr17	66145562	66146062	dmr_636999	0.851
chr17	66211428	66211730	dmr_637027	0.561
chr17	66230200	66230430	dmr_637050	0.767
chr17	66232456	66233000	dmr_637052	0.8385
chr17	66233011	66235067	dmr_637053	0.6845
chr17	66259718	66260078	dmr_637080	0.745
chr17	66260516	66260574	dmr_637081	0.5575
chr17	66266304	66266412	dmr_637091	0.627
chr17	66266746	66268289	dmr_637092	0.7675
chr17	66269390	66269529	dmr_637094	0.5770000000000001
chr17	66269826	66270168	dmr_637095	0.5115
chr17	66276331	66277106	dmr_637100	0.54
chr17	66284341	66284589	dmr_637110	0.501
chr17	66290473	66290656	dmr_637119	0.6275
chr17	66315471	66315543	dmr_637134	0.5215
chr17	66326168	66326742	dmr_637144	0.66
chr17	66341843	66341918	dmr_637167	0.7055
chr17	66345594	66346168	dmr_637172	0.7155
chr17	66349537	66349706	dmr_637176	0.904
chr17	66350090	66350145	dmr_637177	0.778
chr17	66350459	66351335	dmr_637178	0.6005
chr17	66352043	66352069	dmr_637180	0.607
chr17	66352323	66352682	dmr_637181	0.779
chr17	66354157	66354589	dmr_637184	0.7535
chr17	66357219	66358064	dmr_637188	0.6975
chr17	66358075	66358394	dmr_637189	0.5475
chr17	66364591	66365302	dmr_637198	0.6735
chr17	66368213	66368585	dmr_637203	0.7035
chr17	66380109	66380795	dmr_637224	0.764
chr17	66392438	66392557	dmr_637236	0.6515
chr17	66392604	66392618	dmr_637237	0.635
chr17	66396259	66396700	dmr_637243	0.6645
chr17	66397629	66397842	dmr_637246	0.6675
chr17	66425137	66425443	dmr_637286	0.638
chr17	66434726	66435507	dmr_637304	0.6675
chr17	66436639	66437702	dmr_637306	0.7445
chr17	66437804	66438645	dmr_637307	0.6355
chr17	66441617	66442246	dmr_637311	0.7295
chr17	66442558	66443027	dmr_637312	0.6970000000000001
chr17	66445518	66445648	dmr_637315	0.514
chr17	66445927	66446240	dmr_637316	0.569
chr17	66446741	66447598	dmr_637317	0.7020000000000001
chr17	66455026	66455451	dmr_637322	0.7979999999999999
chr17	66479144	66480132	dmr_637347	0.569
chr17	66489874	66489889	dmr_637358	0.5625
chr17	66490367	66490629	dmr_637359	0.8255
chr17	66497485	66497592	dmr_637368	0.768
chr17	66497935	66498014	dmr_637370	0.6005
chr17	66507732	66507885	dmr_637384	0.529
chr17	66517156	66517253	dmr_637397	0.644
chr17	66522969	66523034	dmr_637401	0.513
chr17	66533145	66533450	dmr_637405	0.6095
chr17	66533496	66533708	dmr_637406	0.5920000000000001
chr17	66564169	66564637	dmr_637425	0.6465
chr17	66680442	66680686	dmr_637504	0.6385
chr17	66708717	66708820	dmr_637536	0.7235
chr17	66710660	66711429	dmr_637539	0.7405
chr17	66781595	66782169	dmr_637612	0.7525
chr17	66933495	66933651	dmr_637773	0.6425
chr17	66942886	66944349	dmr_637783	0.62
chr17	66972629	66972720	dmr_637813	0.6695
chr17	66972796	66973245	dmr_637814	0.705
chr17	67011612	67011894	dmr_637857	0.634
chr17	67012323	67012325	dmr_637858	0.5235
chr17	67013032	67013462	dmr_637860	0.5995
chr17	67016475	67016799	dmr_637865	0.6535
chr17	67054327	67054709	dmr_637906	0.5045
chr17	67073567	67074392	dmr_637930	0.5945
chr17	67127981	67128033	dmr_637994	0.625
chr17	67136418	67136822	dmr_638005	0.861
chr17	67157505	67157636	dmr_638023	0.5765
chr17	67220079	67220426	dmr_638110	0.7105
chr17	67259836	67260299	dmr_638160	0.826
chr17	67287660	67287800	dmr_638193	0.7545
chr17	67290759	67291400	dmr_638198	0.6105
chr17	67303194	67303951	dmr_638213	0.591
chr17	67306578	67307011	dmr_638219	0.6859999999999999
chr17	67357515	67357974	dmr_638279	0.943
chr17	67391313	67391848	dmr_638304	0.5579999999999999
chr17	67396805	67397126	dmr_638310	0.61
chr17	67446594	67446972	dmr_638349	0.716
chr17	67448356	67448401	dmr_638352	0.5655
chr17	67451652	67453716	dmr_638357	0.6285
chr17	67455187	67455957	dmr_638359	0.5285
chr17	67458765	67458936	dmr_638362	0.7735
chr17	67459333	67459515	dmr_638363	0.8905
chr17	67476914	67477662	dmr_638385	0.609
chr17	67499857	67500922	dmr_638395	0.7935
chr17	67520085	67521149	dmr_638412	0.521
chr17	67552224	67552428	dmr_638427	0.5335
chr17	67562062	67562121	dmr_638439	0.6915
chr17	67584553	67584987	dmr_638455	0.8859999999999999
chr17	67687642	67688060	dmr_638513	0.8025
chr17	67697995	67698894	dmr_638517	0.5085
chr17	67828225	67828428	dmr_638602	0.5075
chr17	67886520	67887027	dmr_638640	0.505
chr17	68088865	68089093	dmr_638773	0.6629999999999999
chr17	68089533	68089844	dmr_638774	0.615
chr17	68107958	68108066	dmr_638788	0.5035
chr17	68131711	68132144	dmr_638807	0.5539999999999999
chr17	68230211	68230967	dmr_638874	0.6565
chr17	68255500	68255553	dmr_638884	0.52
chr17	68264929	68265215	dmr_638889	0.6495
chr17	68265257	68265425	dmr_638890	0.7095
chr17	68291714	68292553	dmr_638911	0.6225
chr17	68345252	68345765	dmr_638943	0.685
chr17	68345785	68346440	dmr_638944	0.6509999999999999
chr17	68406353	68406415	dmr_638981	0.6085
chr17	68422534	68423309	dmr_638985	0.605
chr17	68491754	68491892	dmr_639035	0.9229999999999999
chr17	68492227	68492366	dmr_639036	0.5275
chr17	68511433	68511511	dmr_639046	0.6709999999999999
chr17	68567166	68567321	dmr_639073	0.6970000000000001
chr17	68571007	68571359	dmr_639079	0.6685
chr17	68571975	68572172	dmr_639081	0.8395
chr17	68602415	68603070	dmr_639103	0.87
chr17	68603546	68603779	dmr_639104	0.9475
chr17	68625458	68625539	dmr_639116	0.5465
chr17	68642226	68642354	dmr_639128	0.5695
chr17	68642387	68643052	dmr_639129	0.612
chr17	68681706	68682095	dmr_639138	0.5465
chr17	68753243	68753941	dmr_639182	0.6455
chr17	68755852	68755972	dmr_639187	0.65
chr17	68756249	68756335	dmr_639188	0.727
chr17	68764352	68764931	dmr_639198	0.6829999999999999
chr17	68835892	68836839	dmr_639237	0.647
chr17	68838006	68838603	dmr_639238	0.7829999999999999
chr17	68839399	68839798	dmr_639240	0.8440000000000001
chr17	68840156	68840660	dmr_639241	0.7190000000000001
chr17	68840663	68841001	dmr_639242	0.728
chr17	68841532	68843274	dmr_639243	0.5845
chr17	68847788	68848320	dmr_639251	0.594
chr17	68848734	68849280	dmr_639252	0.6285
chr17	68864194	68864330	dmr_639263	0.508
chr17	68916636	68916643	dmr_639300	0.5945
chr17	68918401	68918939	dmr_639303	0.5820000000000001
chr17	68933302	68933927	dmr_639313	0.5775
chr17	69054382	69054491	dmr_639391	0.74
chr17	69059539	69059702	dmr_639395	0.502
chr17	69059970	69060124	dmr_639396	0.6095
chr17	69079053	69079219	dmr_639410	0.542
chr17	69154695	69155509	dmr_639473	0.662
chr17	69176841	69177399	dmr_639492	0.6509999999999999
chr17	69196756	69197536	dmr_639513	0.5305
chr17	69207695	69208965	dmr_639528	0.5765
chr17	69309807	69310332	dmr_639634	0.7265
chr17	69471474	69471734	dmr_639735	0.5865
chr17	69475831	69476200	dmr_639740	0.5710000000000001
chr17	69492633	69493138	dmr_639748	0.61
chr17	69494183	69494241	dmr_639749	0.5565
chr17	69507256	69507464	dmr_639757	0.8735
chr17	69508101	69508775	dmr_639758	0.813
chr17	69590905	69591478	dmr_639796	0.621
chr17	69678086	69678505	dmr_639848	0.7665
chr17	69682618	69683743	dmr_639853	0.6
chr17	69695537	69695926	dmr_639863	0.67
chr17	69769690	69770476	dmr_639903	0.6645
chr17	69970617	69970669	dmr_640021	0.64
chr17	69982211	69983001	dmr_640036	0.6655
chr17	70007969	70008066	dmr_640063	0.506
chr17	70041214	70041570	dmr_640105	0.5265
chr17	70041735	70041929	dmr_640106	0.5085
chr17	70170133	70170159	dmr_640233	0.7559999999999999
chr17	70204887	70205613	dmr_640273	0.652
chr17	70222886	70223083	dmr_640291	0.6
chr17	70223146	70223172	dmr_640292	0.674
chr17	70293827	70294500	dmr_640349	0.7255
chr17	70308140	70308729	dmr_640366	0.5655
chr17	70316374	70317200	dmr_640374	0.611
chr17	70333146	70333739	dmr_640388	0.6625
chr17	70334004	70334185	dmr_640389	0.6905
chr17	70336828	70336939	dmr_640395	0.605
chr17	70363725	70363957	dmr_640424	0.848
chr17	70423691	70423718	dmr_640503	0.8145
chr17	70427206	70428349	dmr_640507	0.708
chr17	70428873	70429302	dmr_640508	0.611
chr17	70436064	70436637	dmr_640516	0.6345
chr17	70437392	70437664	dmr_640518	0.5675
chr17	70438512	70439087	dmr_640520	0.613
chr17	70440744	70440971	dmr_640523	0.6729999999999999
chr17	70443399	70443565	dmr_640529	0.605
chr17	70445629	70445969	dmr_640531	0.5489999999999999
chr17	70446330	70446857	dmr_640532	0.7425
chr17	70462912	70462923	dmr_640554	0.68
chr17	70468489	70469153	dmr_640562	0.585
chr17	70469595	70469675	dmr_640563	0.747
chr17	70470860	70471869	dmr_640566	0.6115
chr17	70473401	70473483	dmr_640568	0.6920000000000001
chr17	70473729	70474163	dmr_640569	0.7945
chr17	70474889	70475265	dmr_640571	0.6735
chr17	70484769	70485979	dmr_640582	0.8495
chr17	70488893	70489244	dmr_640587	0.8640000000000001
chr17	70489710	70489972	dmr_640588	0.5539999999999999
chr17	70491322	70491806	dmr_640591	0.56
chr17	70492077	70492155	dmr_640592	0.575
chr17	70508019	70508039	dmr_640612	0.6729999999999999
chr17	70517107	70518051	dmr_640626	0.7405
chr17	70521172	70521474	dmr_640630	0.546
chr17	70522580	70522756	dmr_640631	0.7035
chr17	70524836	70526187	dmr_640633	0.502
chr17	70528245	70528483	dmr_640636	0.54
chr17	70528760	70528884	dmr_640637	0.5915
chr17	70551002	70551127	dmr_640670	0.6
chr17	70552854	70553197	dmr_640674	0.5935
chr17	70561168	70561639	dmr_640686	0.5285
chr17	70561861	70563124	dmr_640687	0.502
chr17	70563542	70563802	dmr_640688	0.619
chr17	70563982	70565120	dmr_640689	0.6245
chr17	70570840	70571043	dmr_640701	0.6885
chr17	70572313	70572455	dmr_640705	0.53
chr17	70573568	70573835	dmr_640707	0.7645
chr17	70574029	70574494	dmr_640709	0.604
chr17	70579432	70579994	dmr_640719	0.7795
chr17	70580219	70580533	dmr_640720	0.613
chr17	70582295	70582511	dmr_640724	0.5870000000000001
chr17	70582844	70583491	dmr_640725	0.679
chr17	70586816	70587368	dmr_640731	0.598
chr17	70588743	70589463	dmr_640734	0.507
chr17	70592122	70592599	dmr_640739	0.5185
chr17	70596024	70596254	dmr_640744	0.8305
chr17	70596674	70597123	dmr_640745	0.6795
chr17	70598493	70598518	dmr_640747	0.7935
chr17	70602176	70602304	dmr_640754	0.653
chr17	70605766	70605956	dmr_640758	0.7605
chr17	70606208	70606330	dmr_640759	0.6935
chr17	70622416	70623151	dmr_640778	0.7995
chr17	70624371	70624587	dmr_640780	0.5085
chr17	70633173	70633347	dmr_640795	0.7995
chr17	70635852	70635869	dmr_640800	0.504
chr17	70654028	70654088	dmr_640818	0.5505
chr17	70654369	70654801	dmr_640819	0.7405
chr17	70667160	70667164	dmr_640833	0.8795
chr17	70668133	70668205	dmr_640835	0.858
chr17	70673957	70674840	dmr_640845	0.857
chr17	70679715	70680177	dmr_640851	0.634
chr17	70683546	70683626	dmr_640855	0.691
chr17	70690774	70690915	dmr_640865	0.5775
chr17	70701506	70701884	dmr_640878	0.5579999999999999
chr17	70713255	70713731	dmr_640891	0.713
chr17	70714257	70714385	dmr_640894	0.5085
chr17	70722239	70722297	dmr_640902	0.5505
chr17	70755695	70756111	dmr_640935	0.62
chr17	70788398	70788674	dmr_640970	0.7595
chr17	70794368	70794949	dmr_640978	0.726
chr17	70801908	70802894	dmr_640987	0.608
chr17	70826246	70826563	dmr_641014	0.6545
chr17	70942670	70943034	dmr_641079	0.5870000000000001
chr17	70986906	70987279	dmr_641115	0.6515
chr17	70989615	70989774	dmr_641119	0.8245
chr17	70991427	70991496	dmr_641120	0.591
chr17	71003022	71003031	dmr_641128	0.634
chr17	71083524	71083800	dmr_641187	0.802
chr17	71102715	71103105	dmr_641207	0.599
chr17	71119233	71119270	dmr_641217	0.6565
chr17	71125106	71125860	dmr_641223	0.7045
chr17	71129713	71130434	dmr_641229	0.8515
chr17	71130946	71130959	dmr_641231	0.6745
chr17	71136830	71137257	dmr_641234	0.6145
chr17	71139272	71139432	dmr_641237	0.527
chr17	71158173	71158259	dmr_641249	0.5525
chr17	71168944	71169570	dmr_641260	0.728
chr17	71226093	71226494	dmr_641323	0.516
chr17	71228794	71228864	dmr_641326	0.7605
chr17	71232938	71233020	dmr_641329	0.516
chr17	71239291	71239538	dmr_641335	0.6895
chr17	71247985	71248387	dmr_641342	0.6635
chr17	71248406	71248551	dmr_641343	0.625
chr17	71248626	71249477	dmr_641344	0.505
chr17	71250279	71250696	dmr_641346	0.693
chr17	71250978	71251212	dmr_641347	0.8540000000000001
chr17	71251247	71251469	dmr_641348	0.7040000000000001
chr17	71251485	71252128	dmr_641349	0.564
chr17	71288778	71289239	dmr_641373	0.6785
chr17	71399104	71399312	dmr_641435	0.619
chr17	71451434	71451642	dmr_641471	0.528
chr17	71527539	71528038	dmr_641507	0.5195
chr17	71660934	71661006	dmr_641573	0.5095
chr17	71663195	71663358	dmr_641576	0.77
chr17	71691230	71691536	dmr_641597	0.5115
chr17	71739416	71740238	dmr_641636	0.625
chr17	71780871	71781462	dmr_641669	0.6575
chr17	71811599	71811697	dmr_641701	0.6245
chr17	71834218	71835176	dmr_641723	0.5965
chr17	71861481	71861754	dmr_641740	0.6725
chr17	71902086	71902093	dmr_641768	0.7145
chr17	71903392	71903675	dmr_641772	0.609
chr17	71962421	71963333	dmr_641818	0.691
chr17	71997883	71998257	dmr_641848	0.6809999999999999
chr17	72015437	72015838	dmr_641866	0.6805
chr17	72033821	72034267	dmr_641882	0.6915
chr17	72043035	72043987	dmr_641889	0.7609999999999999
chr17	72136843	72137060	dmr_641960	0.987
chr17	72137119	72137749	dmr_641961	0.502
chr17	72138417	72138951	dmr_641963	0.5385
chr17	72156656	72157016	dmr_641977	0.851
chr17	72158366	72158672	dmr_641980	0.6995
chr17	72168454	72168507	dmr_641987	0.6105
chr17	72173805	72174319	dmr_641993	0.5875
chr17	72477738	72478009	dmr_642234	0.716
chr17	72478077	72478248	dmr_642235	0.6655
chr17	72516699	72516949	dmr_642260	0.5155
chr17	72596238	72596427	dmr_642331	0.5329999999999999
chr17	72596616	72596922	dmr_642332	0.7340000000000001
chr17	72807940	72808177	dmr_642439	0.6755
chr17	72817531	72818065	dmr_642444	0.7935
chr17	72819330	72819877	dmr_642446	0.841
chr17	72820329	72820515	dmr_642448	0.6729999999999999
chr17	72924343	72925118	dmr_642523	0.6865
chr17	72932300	72932342	dmr_642532	0.6695
chr17	72954086	72954641	dmr_642554	0.925
chr17	72970317	72971118	dmr_642567	0.5535
chr17	72989475	72989756	dmr_642587	0.5275
chr17	73045419	73045459	dmr_642625	0.578
chr17	73136090	73136119	dmr_642694	0.6245
chr17	73194637	73195050	dmr_642750	0.7795
chr17	73220799	73221558	dmr_642770	0.7525
chr17	73222180	73222246	dmr_642771	0.5695
chr17	73262929	73263377	dmr_642811	0.7185
chr17	73271368	73271872	dmr_642822	0.6035
chr17	73286432	73286728	dmr_642834	0.603
chr17	73381859	73381918	dmr_642894	0.8690000000000001
chr17	73392083	73392282	dmr_642911	0.5685
chr17	73411805	73412269	dmr_642921	0.772
chr17	73489669	73490053	dmr_642971	0.7745
chr17	73502663	73503234	dmr_642984	0.6795
chr17	73518634	73519084	dmr_643002	0.715
chr17	73519425	73519800	dmr_643003	0.7759999999999999
chr17	73541692	73541900	dmr_643030	0.5285
chr17	73559426	73559684	dmr_643050	0.5579999999999999
chr17	73559798	73559848	dmr_643051	0.723
chr17	73560476	73560670	dmr_643053	0.5075
chr17	73571941	73572605	dmr_643065	0.5215
chr17	73627012	73627276	dmr_643128	0.6095
chr17	73711599	73712433	dmr_643219	0.511
chr17	73713170	73713511	dmr_643221	0.8690000000000001
chr17	73713573	73714332	dmr_643222	0.621
chr17	73728253	73728614	dmr_643236	0.8485
chr17	73831367	73831615	dmr_643313	0.873
chr17	73831620	73831712	dmr_643314	0.6835
chr17	73893239	73893347	dmr_643348	0.708
chr17	73893357	73893390	dmr_643349	0.57
chr17	73893425	73894032	dmr_643351	0.725
chr17	73948284	73948504	dmr_643389	0.629
chr17	74043903	74044190	dmr_643440	0.8195
chr17	74175686	74176253	dmr_643485	0.617
chr17	74236598	74236949	dmr_643536	0.7445
chr17	74238527	74238581	dmr_643538	0.6625
chr17	74307821	74307853	dmr_643595	0.6005
chr17	74393659	74393861	dmr_643639	0.5285
chr17	74430059	74430720	dmr_643665	0.622
chr17	74433375	74433412	dmr_643670	0.6945
chr17	74433424	74433639	dmr_643671	0.6945
chr17	74507648	74508096	dmr_643725	0.637
chr17	74508422	74508765	dmr_643726	0.634
chr17	74635188	74635525	dmr_643824	0.649
chr17	74635553	74635799	dmr_643825	0.7105
chr17	74681569	74681602	dmr_643860	0.5965
chr17	74687861	74687989	dmr_643868	0.7375
chr17	74711856	74712384	dmr_643881	0.8390000000000001
chr17	74716878	74717220	dmr_643885	0.5870000000000001
chr17	74731756	74731906	dmr_643889	0.585
chr17	74751100	74751469	dmr_643895	0.5665
chr17	74772416	74773084	dmr_643906	0.5075
chr17	74785765	74786220	dmr_643916	0.7140000000000001
chr17	74807771	74807857	dmr_643930	0.591
chr17	74807996	74808290	dmr_643931	0.7485
chr17	74841963	74842163	dmr_643949	0.644
chr17	74943902	74944376	dmr_644009	0.5045
chr17	75013789	75014333	dmr_644051	0.502
chr17	75026656	75026997	dmr_644061	0.8905
chr17	75027421	75028125	dmr_644062	0.8015
chr17	75087785	75087959	dmr_644099	0.6675
chr17	75151156	75152399	dmr_644148	0.769
chr17	75235936	75235987	dmr_644230	0.6709999999999999
chr17	75236626	75237023	dmr_644232	0.5935
chr17	75307035	75307594	dmr_644290	0.6295
chr17	75394148	75394715	dmr_644364	0.7340000000000001
chr17	75443049	75443195	dmr_644388	0.693
chr17	75452386	75453403	dmr_644397	0.545
chr17	75498485	75498827	dmr_644440	0.9059999999999999
chr17	75518748	75519690	dmr_644454	0.6105
chr17	75537042	75537768	dmr_644469	0.6105
chr17	75652268	75652318	dmr_644539	0.6395
chr17	75707552	75708023	dmr_644557	0.789
chr17	75763605	75763819	dmr_644583	0.6675
chr17	75795846	75795903	dmr_644605	0.516
chr17	75895006	75895168	dmr_644651	0.5735
chr17	76124799	76125800	dmr_644729	0.8255
chr17	76626174	76626376	dmr_644892	0.5995
chr17	76658109	76658578	dmr_644896	0.5455
chr17	76781780	76782041	dmr_644923	0.541
chr17	76849733	76850240	dmr_644933	0.9390000000000001
chr17	77141089	77141224	dmr_645032	0.5605
chr17	77195948	77196149	dmr_645052	0.604
chr17	77604821	77605010	dmr_645146	0.5205
chr17	77610370	77610552	dmr_645148	0.5295
chr17	77649128	77649261	dmr_645158	0.745
chr17	77889448	77889483	dmr_645239	0.7829999999999999
chr17	77962569	77962819	dmr_645268	0.5235
chr17	77988769	77988979	dmr_645280	0.604
chr17	77989238	77989883	dmr_645281	0.7120000000000001
chr17	78163388	78163647	dmr_645345	0.6809999999999999
chr17	78169824	78170173	dmr_645351	0.759
chr17	78199031	78199419	dmr_645368	0.68
chr17	78201628	78202581	dmr_645369	0.614
chr17	78202709	78203796	dmr_645370	0.589
chr17	78206267	78206333	dmr_645374	0.8105
chr17	78206611	78206827	dmr_645375	0.628
chr17	78221330	78221773	dmr_645391	0.59
chr17	78226957	78227189	dmr_645397	0.7015
chr17	78227409	78227422	dmr_645398	0.696
chr17	78227551	78227703	dmr_645399	0.659
chr17	78250234	78250477	dmr_645419	0.8925
chr17	78270210	78270373	dmr_645440	0.8165
chr17	78272431	78272671	dmr_645444	0.5920000000000001
chr17	78274529	78274809	dmr_645446	0.542
chr17	78275241	78275418	dmr_645447	0.7140000000000001
chr17	78292975	78293295	dmr_645463	0.7305
chr17	78312985	78313260	dmr_645476	0.7445
chr17	78350590	78350705	dmr_645507	0.7635
chr17	78358379	78358927	dmr_645517	0.7555
chr17	78362308	78362532	dmr_645520	0.725
chr17	78389351	78390097	dmr_645544	0.5235
chr17	78396925	78397059	dmr_645546	0.6975
chr17	78437256	78437260	dmr_645573	0.547
chr17	78455267	78456203	dmr_645586	0.6859999999999999
chr17	78538148	78538786	dmr_645621	0.591
chr17	78618138	78618501	dmr_645681	0.816
chr17	78619250	78619850	dmr_645682	0.605
chr17	78621498	78621603	dmr_645684	0.523
chr17	78643941	78644394	dmr_645697	0.6465
chr17	78665031	78665575	dmr_645716	0.5305
chr17	78675140	78675155	dmr_645725	0.636
chr17	78676505	78677805	dmr_645728	0.7020000000000001
chr17	78697498	78697702	dmr_645747	0.6945
chr17	78753020	78753322	dmr_645797	0.588
chr17	78767573	78767837	dmr_645803	0.5875
chr17	78895342	78895738	dmr_645862	0.521
chr17	79069704	79070534	dmr_645991	0.635
chr17	79093402	79093494	dmr_646003	0.6935
chr17	79175410	79175455	dmr_646039	0.5555
chr17	79198738	79199650	dmr_646055	0.732
chr17	79225776	79226027	dmr_646081	0.9470000000000001
chr17	79265634	79266325	dmr_646115	0.6005
chr17	79278967	79279595	dmr_646132	0.521
chr17	79284753	79285067	dmr_646142	0.5605
chr17	79285233	79285468	dmr_646143	0.727
chr17	79286770	79287145	dmr_646146	0.7015
chr17	79287156	79287869	dmr_646147	0.5995
chr17	79326776	79327631	dmr_646177	0.7015
chr17	79414034	79414404	dmr_646239	0.958
chr17	79497085	79497513	dmr_646301	0.736
chr17	79497746	79497871	dmr_646302	0.7205
chr17	79575506	79575700	dmr_646372	0.5005
chr17	79625899	79626862	dmr_646393	0.5995
chr17	79702733	79703236	dmr_646422	0.812
chr17	79749544	79749834	dmr_646459	0.917
chr17	79750111	79750548	dmr_646460	0.8140000000000001
chr17	79750727	79751206	dmr_646461	0.754
chr17	79752357	79752629	dmr_646463	0.6865
chr17	79765207	79765243	dmr_646473	0.7085
chr17	79765355	79765402	dmr_646474	0.5685
chr17	79790251	79790360	dmr_646496	0.8109999999999999
chr17	79790481	79790489	dmr_646497	0.632
chr17	79845237	79845981	dmr_646538	0.6145
chr17	79848477	79848730	dmr_646540	0.742
chr17	79855755	79855797	dmr_646549	0.5015
chr17	79924821	79925323	dmr_646603	0.705
chr17	79953593	79953864	dmr_646631	0.7955
chr17	79954678	79955000	dmr_646633	0.7655
chr17	79974912	79975375	dmr_646651	0.5920000000000001
chr17	80017392	80018013	dmr_646686	0.688
chr17	80067035	80067539	dmr_646750	0.6295
chr17	80078239	80078495	dmr_646761	0.631
chr17	80147699	80148737	dmr_646808	0.5615
chr17	80156799	80157207	dmr_646816	0.705
chr17	80165486	80166654	dmr_646825	0.696
chr17	80221280	80221631	dmr_646865	0.6565
chr17	80225172	80225201	dmr_646868	0.507
chr17	80283345	80283869	dmr_646926	0.6765
chr17	80310723	80311274	dmr_646939	0.792
chr17	80313159	80313827	dmr_646942	0.7415
chr17	80368817	80368925	dmr_646972	0.664
chr17	80426182	80426770	dmr_647022	0.679
chr17	80427027	80427195	dmr_647023	0.7865
chr17	80428313	80428787	dmr_647025	0.7445
chr17	80532324	80532346	dmr_647096	0.579
chr17	80533134	80533308	dmr_647097	0.5055
chr17	80553287	80553517	dmr_647106	0.5915
chr17	80564699	80564925	dmr_647114	0.758
chr17	80577791	80577983	dmr_647125	0.5985
chr17	80581793	80581869	dmr_647129	0.7065
chr17	80610354	80610612	dmr_647152	0.585
chr17	80611255	80611587	dmr_647153	0.7495
chr17	80659918	80659979	dmr_647216	0.6285
chr17	80698597	80699208	dmr_647266	0.622
chr17	80700101	80700326	dmr_647269	0.7020000000000001
chr17	80707312	80707346	dmr_647281	0.797
chr17	80709981	80710919	dmr_647287	0.705
chr17	80722298	80722489	dmr_647302	0.51
chr17	80728657	80728944	dmr_647311	0.5795
chr17	80755980	80755996	dmr_647337	0.5615
chr17	80760455	80761310	dmr_647341	0.7115
chr17	80765212	80765442	dmr_647348	0.5705
chr17	80775345	80776011	dmr_647358	0.7385
chr17	80779355	80779655	dmr_647363	0.6315
chr17	80801070	80802979	dmr_647393	0.7655
chr17	80809163	80809507	dmr_647401	0.6525
chr17	80840693	80841599	dmr_647432	0.5335
chr17	80843505	80843573	dmr_647436	0.57
chr17	80844696	80845528	dmr_647438	0.612
chr17	80845572	80845859	dmr_647439	0.87
chr17	80921411	80921663	dmr_647489	0.5375
chr17	80927201	80927236	dmr_647495	0.8109999999999999
chr17	80927704	80927779	dmr_647496	0.6275
chr17	80939415	80940691	dmr_647507	0.6065
chr17	80942365	80943208	dmr_647510	0.614
chr17	80943242	80944146	dmr_647511	0.5385
chr17	80947252	80947518	dmr_647513	0.5615
chr17	80952584	80952719	dmr_647520	0.63
chr17	80955527	80955851	dmr_647523	0.5565
chr17	81011059	81012047	dmr_647599	0.618
chr17	81065857	81066264	dmr_647653	0.7175
chr17	81102834	81103349	dmr_647681	0.5845
chr17	81107290	81107562	dmr_647683	0.8135
chr17	81109478	81109624	dmr_647686	0.8265
chr17	81114537	81114852	dmr_647690	0.6285
chr17	81150825	81150985	dmr_647718	0.8205
chr17	81169355	81169361	dmr_647728	0.732
chr17	81177853	81178371	dmr_647736	0.742
chr17	81193656	81194506	dmr_647748	0.546
chr17	81214791	81215109	dmr_647762	0.7170000000000001
chr17	81218825	81219053	dmr_647765	0.7485
chr17	81219290	81219318	dmr_647766	0.595
chr17	81227251	81227434	dmr_647772	0.6295
chr17	81301630	81301969	dmr_647803	0.7759999999999999
chr17	81363623	81363632	dmr_647842	0.6859999999999999
chr17	81369056	81369283	dmr_647846	0.852
chr17	81393760	81393967	dmr_647871	0.773
chr17	81419929	81420509	dmr_647898	0.5479999999999999
chr17	81426880	81428073	dmr_647906	0.7609999999999999
chr17	81460056	81460361	dmr_647934	0.6945
chr17	81478222	81478386	dmr_647953	0.772
chr17	81491268	81491486	dmr_647970	0.557
chr17	81493374	81493611	dmr_647972	0.518
chr17	81502466	81503272	dmr_647985	0.701
chr17	81503428	81503538	dmr_647986	0.5635
chr17	81504624	81504817	dmr_647989	0.701
chr17	81528879	81529242	dmr_648016	0.9495
chr17	81533002	81533067	dmr_648023	0.5589999999999999
chr17	81578360	81578743	dmr_648075	0.595
chr17	81586757	81587044	dmr_648085	0.56
chr17	81595020	81595260	dmr_648093	0.6609999999999999
chr17	81600994	81601221	dmr_648097	0.513
chr17	81601363	81601930	dmr_648098	0.8875
chr17	81618585	81618694	dmr_648118	0.755
chr17	81618823	81619010	dmr_648121	0.6645
chr17	81621537	81621747	dmr_648123	0.6579999999999999
chr17	81644791	81645094	dmr_648147	0.675
chr17	81661961	81662190	dmr_648163	0.81
chr17	81666939	81668236	dmr_648169	0.696
chr17	81738264	81738956	dmr_648219	0.7475
chr17	81778294	81778925	dmr_648237	0.8105
chr17	81779299	81779414	dmr_648238	0.6895
chr17	81941253	81941367	dmr_648309	0.542
chr17	82135753	82135771	dmr_648379	0.525
chr17	82180636	82180668	dmr_648394	0.5875
chr17	82184358	82184604	dmr_648398	0.6815
chr17	82367730	82367865	dmr_648470	0.5815
chr17	82401476	82401927	dmr_648480	0.5525
chr17	82408523	82408682	dmr_648484	0.9535
chr17	82484070	82484985	dmr_648518	0.5589999999999999
chr17	82485074	82485324	dmr_648519	0.721
chr17	82513679	82513924	dmr_648540	0.547
chr17	82554537	82554548	dmr_648558	0.7995
chr17	82628583	82628713	dmr_648599	0.586
chr17	82757521	82757808	dmr_648663	0.7020000000000001
chr17	82858073	82858233	dmr_648714	0.531
chr17	82859713	82860739	dmr_648715	0.563
chr17	82861090	82861503	dmr_648716	0.5865
chr17	82862203	82862214	dmr_648718	0.7035
chr17	82901108	82901244	dmr_648747	0.7185
chr17	82936784	82937064	dmr_648771	0.7979999999999999
chr17	82937344	82937468	dmr_648772	0.5820000000000001
chr17	83016227	83016473	dmr_648819	0.502
chr17	83109649	83110061	dmr_648889	0.636
chr17	83128934	83129498	dmr_648904	0.633
chr17	83216190	83216542	dmr_648962	0.647
chr17	83219023	83219676	dmr_648967	0.5655
chr17	83264796	83265314	dmr_648993	0.534
chr17	83266672	83267451	dmr_648996	0.7095
chr17	83277374	83278421	dmr_649010	0.7285
chr17	83278685	83279053	dmr_649011	0.6705
chr17	83288174	83288247	dmr_649018	0.626
chr17	83322456	83323060	dmr_649038	0.537
chr17	83366159	83366289	dmr_649078	0.5995
chr17	83389585	83389882	dmr_649101	0.7225
chr17	83434524	83434834	dmr_649135	0.605
chr17	83483621	83484154	dmr_649183	0.743
chr17	83509446	83509976	dmr_649206	0.5285
chr17	83517498	83518662	dmr_649216	0.6415
chr17	83527255	83527408	dmr_649225	0.5135
chr17	83542544	83542667	dmr_649242	0.9235
chr17	83545322	83546191	dmr_649243	0.596
chr17	83547744	83549246	dmr_649246	0.7585
chr17	83585393	83585869	dmr_649274	0.614
chr17	83586004	83586732	dmr_649275	0.867
chr17	83586779	83587961	dmr_649276	0.7905
chr17	83587973	83588161	dmr_649277	0.8225
chr17	83601017	83601388	dmr_649294	0.51
chr17	83630071	83630406	dmr_649310	0.583
chr17	83630481	83630886	dmr_649311	0.805
chr17	83633301	83633582	dmr_649312	0.5720000000000001
chr17	83634723	83635000	dmr_649314	0.7685
chr17	83635077	83635230	dmr_649315	0.537
chr17	83681776	83682391	dmr_649339	0.613
chr17	83731974	83732107	dmr_649369	0.5665
chr17	83732111	83732514	dmr_649370	0.5955
chr17	83742521	83742745	dmr_649382	0.6335
chr17	83758262	83758567	dmr_649393	0.6675
chr17	83775055	83776150	dmr_649411	0.5975
chr17	83783135	83783384	dmr_649420	0.747
chr17	83811781	83812406	dmr_649453	0.657
chr17	83849136	83849337	dmr_649492	0.6205
chr17	83850845	83850973	dmr_649495	0.608
chr17	83853915	83854787	dmr_649497	0.5145
chr17	83856601	83856657	dmr_649499	0.528
chr17	83859174	83859825	dmr_649504	0.5055
chr17	83885932	83886051	dmr_649519	0.6985
chr17	83887368	83887516	dmr_649522	0.639
chr17	83932528	83932825	dmr_649560	0.5715
chr17	83941555	83942176	dmr_649567	0.551
chr17	83954203	83954573	dmr_649574	0.542
chr17	83983006	83983933	dmr_649598	0.6415
chr17	84029004	84029029	dmr_649636	0.6165
chr17	84153506	84153825	dmr_649717	0.536
chr17	84180776	84181025	dmr_649729	0.542
chr17	84259000	84259176	dmr_649777	0.792
chr17	84263665	84263919	dmr_649786	0.701
chr17	84272357	84273033	dmr_649798	0.591
chr17	84282507	84283212	dmr_649806	0.6635
chr17	84320947	84321018	dmr_649837	0.8745
chr17	84321470	84321924	dmr_649838	0.5545
chr17	84322184	84322646	dmr_649839	0.5379999999999999
chr17	84332824	84333161	dmr_649845	0.5995
chr17	84368013	84368161	dmr_649876	0.7925
chr17	84419156	84419804	dmr_649913	0.685
chr17	84419814	84420211	dmr_649914	0.6775
chr17	84484407	84484481	dmr_649946	0.679
chr17	84510157	84510731	dmr_649965	0.727
chr17	84581936	84582156	dmr_650021	0.5365
chr17	84584883	84585417	dmr_650027	0.716
chr17	84585423	84585898	dmr_650028	0.6595
chr17	84599862	84600763	dmr_650038	0.61
chr17	84605995	84606069	dmr_650047	0.5545
chr17	84646180	84646473	dmr_650074	0.745
chr17	84646822	84647307	dmr_650075	0.9535
chr17	84647590	84647940	dmr_650076	0.603
chr17	84675326	84675427	dmr_650097	0.643
chr17	84675678	84676382	dmr_650098	0.598
chr17	84713252	84713788	dmr_650127	0.7425
chr17	84728961	84729062	dmr_650145	0.6775
chr17	84747202	84747690	dmr_650157	0.61
chr17	84748153	84748655	dmr_650159	0.541
chr17	84848472	84849517	dmr_650218	0.505
chr17	84858981	84859169	dmr_650224	0.711
chr17	84861249	84861459	dmr_650227	0.5565
chr17	84921779	84921925	dmr_650271	0.534
chr17	84942550	84943043	dmr_650288	0.685
chr17	84959396	84959968	dmr_650295	0.54
chr17	84960298	84960673	dmr_650296	0.5875
chr17	85004545	85005081	dmr_650346	0.635
chr17	85018973	85019180	dmr_650354	0.569
chr17	85032925	85033105	dmr_650376	0.59
chr17	85067361	85067443	dmr_650408	0.509
chr17	85072899	85074341	dmr_650419	0.763
chr17	85087764	85087858	dmr_650436	0.7190000000000001
chr17	85242238	85242550	dmr_650520	0.7495
chr17	85242975	85243271	dmr_650522	0.5425
chr17	85292405	85292623	dmr_650565	0.715
chr17	85311437	85312013	dmr_650578	0.64
chr17	85353298	85354037	dmr_650605	0.521
chr17	85357179	85357320	dmr_650610	0.865
chr17	85440708	85441219	dmr_650656	0.527
chr17	85464475	85464720	dmr_650676	0.5785
chr17	85609114	85609482	dmr_650765	0.588
chr17	85622036	85623205	dmr_650775	0.609
chr17	85700153	85700489	dmr_650820	0.7155
chr17	85777063	85777292	dmr_650860	0.762
chr17	85826324	85826393	dmr_650890	0.5975
chr17	85865938	85866268	dmr_650911	0.626
chr17	85869288	85869438	dmr_650915	0.7165
chr17	85926036	85926381	dmr_650946	0.701
chr17	85926514	85926769	dmr_650947	0.5870000000000001
chr17	86106519	86106697	dmr_651054	0.541
chr17	86185385	86185661	dmr_651109	0.623
chr17	86214407	86215195	dmr_651149	0.708
chr17	86217645	86217682	dmr_651151	0.735
chr17	86218024	86218366	dmr_651152	0.57
chr17	86225318	86226331	dmr_651161	0.6125
chr17	86228912	86229478	dmr_651166	0.7065
chr17	86231700	86232006	dmr_651171	0.6295
chr17	86236984	86237423	dmr_651178	0.542
chr17	86237486	86237570	dmr_651179	0.7195
chr17	86249844	86250064	dmr_651198	0.6685
chr17	86250403	86250976	dmr_651199	0.7995
chr17	86266095	86266318	dmr_651219	0.5815
chr17	86282836	86283431	dmr_651241	0.597
chr17	86300584	86301598	dmr_651266	0.608
chr17	86320077	86320957	dmr_651298	0.72
chr17	86330608	86331711	dmr_651312	0.636
chr17	86345320	86346256	dmr_651332	0.72
chr17	86355712	86356349	dmr_651343	0.5595
chr17	86366966	86366988	dmr_651359	0.5035
chr17	86370884	86371216	dmr_651366	0.7759999999999999
chr17	86404884	86405365	dmr_651399	0.7505
chr17	86407956	86408166	dmr_651402	0.635
chr17	86415960	86416833	dmr_651413	0.6970000000000001
chr17	86420599	86421164	dmr_651424	0.6865
chr17	86429958	86430097	dmr_651438	0.6829999999999999
chr17	86434069	86434541	dmr_651447	0.583
chr17	86445851	86446025	dmr_651465	0.9135
chr17	86518888	86519228	dmr_651559	0.6920000000000001
chr17	86529000	86529397	dmr_651571	0.76
chr17	86529595	86529658	dmr_651573	0.519
chr17	86529827	86530306	dmr_651574	0.5870000000000001
chr17	86564019	86564288	dmr_651608	0.752
chr17	86568365	86568569	dmr_651612	0.5225
chr17	86573803	86573847	dmr_651616	0.723
chr17	86573852	86573990	dmr_651617	0.7825
chr17	86715871	86715978	dmr_651734	0.6759999999999999
chr17	86785455	86785650	dmr_651769	0.5395
chr17	86800614	86800730	dmr_651781	0.743
chr17	86801531	86801805	dmr_651784	0.7090000000000001
chr17	86874503	86874640	dmr_651827	0.5135
chr17	86906543	86906730	dmr_651846	0.627
chr17	86944592	86945075	dmr_651877	0.629
chr17	86964402	86965707	dmr_651890	0.6685
chr17	87038194	87038532	dmr_651956	0.8065
chr17	87038616	87039390	dmr_651957	0.614
chr17	87041245	87042723	dmr_651961	0.593
chr17	87093158	87093352	dmr_652005	0.5905
chr17	87109030	87109089	dmr_652020	0.6305
chr17	87167498	87168143	dmr_652087	0.759
chr17	87168850	87169851	dmr_652088	0.7195
chr17	87179035	87179712	dmr_652096	0.7190000000000001
chr17	87186959	87187198	dmr_652102	0.5125
chr17	87284886	87285543	dmr_652162	0.5335
chr17	87305319	87305367	dmr_652179	0.7185
chr17	87316380	87317239	dmr_652187	0.5445
chr17	87323233	87323442	dmr_652193	0.795
chr17	87323487	87323581	dmr_652194	0.669
chr17	87324507	87324834	dmr_652196	0.672
chr17	87325443	87325908	dmr_652198	0.7390000000000001
chr17	87326486	87327872	dmr_652200	0.6045
chr17	87328248	87329007	dmr_652201	0.7475
chr17	87329037	87329176	dmr_652202	0.7415
chr17	87331294	87331907	dmr_652206	0.66
chr17	87368958	87370751	dmr_652241	0.7405
chr17	87372120	87372563	dmr_652244	0.6629999999999999
chr17	87378375	87379068	dmr_652252	0.5015
chr17	87438663	87439483	dmr_652311	0.5275
chr17	87458696	87460024	dmr_652325	0.722
chr17	87460302	87460478	dmr_652326	0.645
chr17	87460763	87460877	dmr_652327	0.6605
chr17	87474421	87474501	dmr_652338	0.6679999999999999
chr17	87475575	87475943	dmr_652340	0.725
chr17	87477487	87478125	dmr_652342	0.6105
chr17	87501437	87502820	dmr_652361	0.7105
chr17	87504918	87505695	dmr_652364	0.652
chr17	87522678	87523303	dmr_652378	0.5579999999999999
chr17	87530976	87531338	dmr_652382	0.6805
chr17	87531360	87532956	dmr_652383	0.6235
chr17	87726091	87726240	dmr_652496	0.507
chr17	87726309	87727283	dmr_652497	0.809
chr17	87727394	87727452	dmr_652498	0.8255
chr17	87734764	87734941	dmr_652503	0.563
chr17	87744491	87745760	dmr_652513	0.6175
chr17	87746560	87746785	dmr_652514	0.679
chr17	87784073	87784886	dmr_652550	0.7190000000000001
chr17	87791857	87792147	dmr_652556	0.6255
chr17	87792773	87793743	dmr_652558	0.5920000000000001
chr17	87795098	87796751	dmr_652560	0.7240000000000001
chr17	87865948	87866482	dmr_652593	0.5425
chr17	87866688	87867184	dmr_652594	0.695
chr17	87964581	87964689	dmr_652645	0.7495
chr17	87980813	87980914	dmr_652655	0.6045
chr17	88016422	88016825	dmr_652692	0.5025
chr17	88021362	88021673	dmr_652699	0.547
chr17	88022093	88022463	dmr_652700	0.574
chr17	88029119	88029785	dmr_652713	0.619
chr17	88081686	88081862	dmr_652765	0.5625
chr17	88108025	88108272	dmr_652782	0.688
chr17	88147230	88147564	dmr_652809	0.6295
chr17	88168672	88168960	dmr_652821	0.6895
chr17	88169537	88169790	dmr_652822	0.763
chr17	88257230	88257701	dmr_652873	0.64
chr17	88262115	88262201	dmr_652879	0.5445
chr17	88262384	88262527	dmr_652880	0.685
chr17	88262743	88263136	dmr_652882	0.715
chr17	88317676	88317955	dmr_652920	0.532
chr17	88317965	88318449	dmr_652921	0.578
chr17	88342394	88343780	dmr_652941	0.743
chr17	88343787	88344147	dmr_652942	0.547
chr17	88400930	88401379	dmr_652975	0.6629999999999999
chr17	88439906	88440021	dmr_652988	0.605
chr17	88494173	88495105	dmr_653023	0.5379999999999999
chr17	88531248	88531749	dmr_653042	0.7475
chr17	88581543	88582136	dmr_653096	0.6975
chr17	88758049	88758056	dmr_653209	0.6105
chr17	88770122	88770989	dmr_653222	0.7535
chr17	88787045	88787196	dmr_653232	0.6235
chr17	88836036	88836505	dmr_653257	0.655
chr17	88908937	88909370	dmr_653313	0.6955
chr17	88953766	88954025	dmr_653346	0.516
chr17	88954342	88954573	dmr_653347	0.7735
chr17	88955198	88955424	dmr_653348	0.6165
chr17	88963348	88963616	dmr_653355	0.735
chr17	89036778	89037161	dmr_653390	0.627
chr17	89102517	89102909	dmr_653436	0.527
chr17	89116992	89117418	dmr_653442	0.675
chr17	89119595	89120238	dmr_653445	0.629
chr17	89253803	89253880	dmr_653495	0.516
chr17	89275867	89275939	dmr_653504	0.8915
chr17	89301390	89301607	dmr_653519	0.8755
chr17	89317936	89318426	dmr_653533	0.5485
chr17	89334682	89334882	dmr_653550	0.753
chr17	89347335	89347520	dmr_653558	0.7745
chr17	89347999	89348035	dmr_653559	0.7065
chr17	89359893	89360298	dmr_653570	0.5329999999999999
chr17	89382936	89383285	dmr_653588	0.574
chr17	89550973	89551226	dmr_653665	0.741
chr17	89593290	89593303	dmr_653691	0.8370000000000001
chr17	89643463	89644248	dmr_653728	0.6679999999999999
chr17	89653828	89654419	dmr_653731	0.6755
chr17	90037431	90037598	dmr_653871	0.508
chr17	90054366	90054569	dmr_653896	0.7155
chr17	90059970	90060232	dmr_653905	0.7315
chr17	90060759	90061179	dmr_653906	0.7145
chr17	90076064	90076190	dmr_653931	0.6585
chr17	90077722	90077754	dmr_653935	0.7045
chr17	90078146	90078782	dmr_653936	0.6425
chr17	90080938	90080966	dmr_653941	0.6785
chr17	90082376	90082589	dmr_653943	0.7085
chr17	90083944	90084338	dmr_653946	0.6225
chr17	90084781	90084784	dmr_653947	0.5935
chr17	90091692	90091904	dmr_653955	0.5615
chr17	90093356	90094918	dmr_653957	0.639
chr17	90095131	90095258	dmr_653958	0.8809999999999999
chr17	90096615	90096821	dmr_653960	0.6459999999999999
chr17	90116455	90116516	dmr_653975	0.7345
chr17	90117596	90117757	dmr_653978	0.6635
chr17	90156664	90156692	dmr_654021	0.8025
chr17	90157373	90157444	dmr_654022	0.5445
chr17	90173481	90173525	dmr_654035	0.524
chr17	90221977	90222498	dmr_654084	0.6195
chr17	90238499	90238646	dmr_654100	0.539
chr17	90253891	90254499	dmr_654121	0.75
chr17	90290365	90290565	dmr_654159	0.75
chr17	90296892	90297114	dmr_654171	0.5225
chr17	90330888	90330936	dmr_654208	0.7145
chr17	90333200	90333410	dmr_654211	0.66
chr17	90333702	90334474	dmr_654212	0.5345
chr17	90342812	90342870	dmr_654218	0.6375
chr17	90347254	90347429	dmr_654224	0.61
chr17	90349580	90349950	dmr_654228	0.7020000000000001
chr17	90361907	90362225	dmr_654243	0.6545
chr17	90362301	90362541	dmr_654244	0.6515
chr17	90382242	90382448	dmr_654273	0.598
chr17	90383235	90383264	dmr_654275	0.5895
chr17	90383821	90383949	dmr_654276	0.5415
chr17	90390557	90390901	dmr_654285	0.6675
chr17	90397784	90398057	dmr_654293	0.7785
chr17	90410429	90410636	dmr_654311	0.5105
chr17	90415185	90415355	dmr_654317	0.568
chr17	90426096	90426426	dmr_654328	0.9305
chr17	90434945	90435466	dmr_654341	0.648
chr17	90441836	90442037	dmr_654351	0.7155
chr17	90445907	90446452	dmr_654356	0.755
chr17	90451126	90451632	dmr_654363	0.743
chr17	90452424	90452493	dmr_654365	0.518
chr17	90453030	90454461	dmr_654366	0.8055
chr17	90454732	90454735	dmr_654367	0.6559999999999999
chr17	90496311	90496314	dmr_654401	0.813
chr17	90503139	90503782	dmr_654406	0.7355
chr17	90506001	90506310	dmr_654408	0.7445
chr17	90509552	90509618	dmr_654414	0.657
chr17	90524643	90525130	dmr_654428	0.727
chr17	90531274	90531608	dmr_654435	0.636
chr17	90556863	90557163	dmr_654457	0.541
chr17	90569146	90569414	dmr_654470	0.675
chr17	90569718	90570095	dmr_654471	0.7415
chr17	90570391	90570436	dmr_654472	0.8095
chr17	90572890	90572982	dmr_654475	0.768
chr17	90574534	90574822	dmr_654479	0.7120000000000001
chr17	90583138	90583354	dmr_654488	0.6595
chr17	90584416	90584765	dmr_654491	0.5755
chr17	90594996	90595231	dmr_654499	0.5835
chr17	90605919	90606175	dmr_654510	0.6415
chr17	90607241	90607298	dmr_654512	0.591
chr17	90627992	90628171	dmr_654527	0.6505
chr17	90629355	90630244	dmr_654529	0.6735
chr17	90648805	90648882	dmr_654552	0.501
chr17	90673205	90673296	dmr_654576	0.84
chr17	90693520	90694094	dmr_654599	0.7275
chr17	90695738	90695886	dmr_654601	0.7325
chr17	90696318	90696350	dmr_654602	0.64
chr17	90696754	90696856	dmr_654603	0.568
chr17	90705104	90705234	dmr_654614	0.759
chr17	90705509	90705614	dmr_654615	0.5865
chr17	90706003	90706181	dmr_654616	0.7615
chr17	90735089	90735279	dmr_654642	0.7055
chr17	90735859	90736084	dmr_654644	0.8175
chr17	90768751	90768955	dmr_654685	0.8055
chr17	90796951	90797226	dmr_654710	0.648
chr17	90799181	90799400	dmr_654715	0.6825
chr17	90801674	90801832	dmr_654718	0.627
chr17	90817531	90817884	dmr_654735	0.5065
chr17	90845473	90845708	dmr_654763	0.6285
chr17	90854409	90854431	dmr_654771	0.701
chr17	90892524	90892747	dmr_654809	0.54
chr17	90898703	90898809	dmr_654818	0.5625
chr17	90905180	90905633	dmr_654828	0.636
chr17	90906264	90906322	dmr_654829	0.7575
chr17	90954807	90954879	dmr_654869	0.736
chr17	90955152	90955682	dmr_654870	0.799
chr17	90987795	90988028	dmr_654899	0.7715
chr17	90999358	91000004	dmr_654917	0.6565
chr17	91005815	91006002	dmr_654926	0.583
chr17	91039691	91039977	dmr_654961	0.748
chr17	91060258	91060684	dmr_654983	0.6925
chr17	91061171	91061237	dmr_654984	0.821
chr17	91222476	91222605	dmr_655070	0.5845
chr17	91401938	91402018	dmr_655132	0.6985
chr17	91431362	91431403	dmr_655152	0.5595
chr17	91446932	91447102	dmr_655159	0.6705
chr17	91451018	91451168	dmr_655163	0.531
chr17	91672079	91672099	dmr_655243	0.6265
chr17	91903205	91903547	dmr_655329	0.6125
chr17	91914479	91914708	dmr_655335	0.531
chr17	91914982	91915506	dmr_655336	0.7245
chr17	92548862	92548889	dmr_655469	0.6875
chr17	92633699	92633979	dmr_655496	0.708
chr17	92746089	92746236	dmr_655526	0.68
chr17	92765090	92765383	dmr_655529	0.6679999999999999
chr17	92850177	92850412	dmr_655548	0.687
chr17	92869328	92869566	dmr_655554	0.5615
chr17	92869966	92870222	dmr_655555	0.826
chr17	93104070	93104372	dmr_655625	0.7975
chr17	93140952	93141146	dmr_655640	0.586
chr17	93197610	93198287	dmr_655656	0.711
chr17	93198784	93199171	dmr_655658	0.733
chr17	93200744	93200752	dmr_655660	0.5545
chr17	93204064	93204527	dmr_655664	0.5825
chr17	93217259	93218171	dmr_655673	0.809
chr17	93221765	93221901	dmr_655677	0.7895
chr17	93460471	93460661	dmr_655760	0.9695
chr17	93476332	93476729	dmr_655766	0.5975
chr17	93490026	93490100	dmr_655769	0.6375
chr17	93490696	93490927	dmr_655770	0.6255
chr17	93524314	93524825	dmr_655772	0.6785
chr17	93526790	93526798	dmr_655777	0.5795
chr17	93598068	93598222	dmr_655799	0.6215
chr17	93671904	93671955	dmr_655830	0.784
chr17	93817349	93817799	dmr_655864	0.5015
chr17	93891052	93891131	dmr_655886	0.6925
chr17	93900365	93900788	dmr_655892	0.8555
chr17	93922505	93922545	dmr_655908	0.905
chr17	94182093	94182482	dmr_655987	0.7345
chr17	94226335	94226547	dmr_656009	0.691
chr17	94255004	94255385	dmr_656031	0.7695
chr17	94255483	94255615	dmr_656032	0.5455
chr17	94287845	94288401	dmr_656048	0.5425
chr17	94288732	94289082	dmr_656049	0.585
chr17	94291227	94291448	dmr_656051	0.8575
chr17	94331926	94332158	dmr_656062	0.6875
chr17	94551577	94551825	dmr_656145	0.5785
chr17	94865298	94865553	dmr_656247	0.5705
chr18	3263003	3263125	dmr_656264	0.5765
chr18	3270862	3271002	dmr_656270	0.647
chr18	3302421	3302653	dmr_656288	0.5515
chr18	3338366	3338395	dmr_656292	0.635
chr18	3437639	3437725	dmr_656328	0.8015
chr18	3440370	3440550	dmr_656329	0.7959999999999999
chr18	3480932	3481269	dmr_656345	0.614
chr18	3638888	3639082	dmr_656398	0.599
chr18	3694007	3694321	dmr_656426	0.696
chr18	3694666	3694685	dmr_656427	0.8795
chr18	3762023	3762047	dmr_656441	0.6605
chr18	3918248	3918469	dmr_656524	0.69
chr18	3934256	3934301	dmr_656540	0.536
chr18	3941931	3942215	dmr_656548	0.6395
chr18	4008455	4008620	dmr_656579	0.9065
chr18	4018900	4019789	dmr_656583	0.8705
chr18	4061066	4061240	dmr_656593	0.7959999999999999
chr18	4249914	4250353	dmr_656673	0.517
chr18	4369435	4370195	dmr_656741	0.6245
chr18	4375223	4375370	dmr_656745	0.5005
chr18	4386209	4386398	dmr_656758	0.81
chr18	4387532	4387596	dmr_656761	0.5595
chr18	4505433	4505868	dmr_656820	0.742
chr18	4549793	4550241	dmr_656847	0.6775
chr18	4551034	4551152	dmr_656848	0.753
chr18	4562547	4562912	dmr_656862	0.8025
chr18	4562925	4563107	dmr_656863	0.915
chr18	4563119	4563407	dmr_656864	0.905
chr18	4563412	4563971	dmr_656865	0.6445
chr18	4590346	4590836	dmr_656885	0.6485
chr18	4592782	4592921	dmr_656887	0.535
chr18	4602497	4602700	dmr_656897	0.6725
chr18	4602773	4603333	dmr_656898	0.752
chr18	4604353	4604822	dmr_656900	0.7505
chr18	4610359	4610446	dmr_656905	0.5845
chr18	4617383	4617920	dmr_656917	0.728
chr18	4619318	4620005	dmr_656920	0.7085
chr18	4635669	4635697	dmr_656931	0.5915
chr18	4636492	4636988	dmr_656933	0.565
chr18	4639860	4640021	dmr_656936	0.7845
chr18	4655534	4657773	dmr_656961	0.578
chr18	4672569	4672818	dmr_656972	0.8775
chr18	4680077	4680243	dmr_656980	0.7695
chr18	4680364	4680402	dmr_656981	0.632
chr18	4680561	4680793	dmr_656982	0.7425
chr18	4683093	4683315	dmr_656985	0.583
chr18	4683454	4683646	dmr_656986	0.544
chr18	4784482	4784617	dmr_657038	0.826
chr18	4853657	4853848	dmr_657090	0.6185
chr18	5014772	5014871	dmr_657194	0.5395
chr18	5048030	5048112	dmr_657227	0.6915
chr18	5048141	5048187	dmr_657228	0.7005
chr18	5048204	5048264	dmr_657229	0.6265
chr18	5057390	5058747	dmr_657237	0.639
chr18	5123935	5123968	dmr_657287	0.746
chr18	5141379	5141639	dmr_657300	0.7265
chr18	5143672	5143851	dmr_657303	0.711
chr18	5159764	5160722	dmr_657317	0.5375
chr18	5163155	5163955	dmr_657319	0.6559999999999999
chr18	5166450	5166952	dmr_657322	0.6195
chr18	5416539	5416822	dmr_657470	0.5875
chr18	5516129	5516295	dmr_657525	0.5895
chr18	5593832	5594481	dmr_657562	0.6855
chr18	5607857	5608043	dmr_657577	0.713
chr18	5739975	5740157	dmr_657660	0.768
chr18	5748525	5749046	dmr_657667	0.5235
chr18	5817168	5817937	dmr_657698	0.7609999999999999
chr18	5835256	5835829	dmr_657709	0.8575
chr18	5840237	5840677	dmr_657712	0.6409999999999999
chr18	5842349	5842441	dmr_657715	0.6605
chr18	5856454	5856760	dmr_657721	0.8055
chr18	5862582	5862613	dmr_657725	0.805
chr18	5932660	5932818	dmr_657750	0.611
chr18	5940703	5940718	dmr_657754	0.6855
chr18	5941151	5941244	dmr_657756	0.732
chr18	5945070	5945155	dmr_657760	0.87
chr18	5945506	5945611	dmr_657761	0.6585
chr18	5979459	5979823	dmr_657778	0.7145
chr18	5980173	5980395	dmr_657779	0.7345
chr18	6136679	6136859	dmr_657884	0.5529999999999999
chr18	6161816	6162122	dmr_657900	0.6275
chr18	6406984	6407362	dmr_658014	0.8115
chr18	6469002	6469864	dmr_658081	0.7415
chr18	6548459	6549468	dmr_658154	0.746
chr18	6627582	6627585	dmr_658174	0.531
chr18	6742795	6742798	dmr_658229	0.522
chr18	6747490	6748607	dmr_658236	0.7035
chr18	6779465	6779676	dmr_658264	0.583
chr18	6788408	6788634	dmr_658273	0.634
chr18	6884542	6885133	dmr_658307	0.6025
chr18	6909773	6910014	dmr_658321	0.7345
chr18	6941492	6941997	dmr_658353	0.8205
chr18	6942129	6942246	dmr_658354	0.726
chr18	6961590	6962152	dmr_658377	0.608
chr18	6997687	6998165	dmr_658429	0.5735
chr18	7001029	7001448	dmr_658433	0.7365
chr18	7002797	7003173	dmr_658434	0.6605
chr18	7006190	7006631	dmr_658435	0.701
chr18	7107882	7108027	dmr_658479	0.5660000000000001
chr18	7108098	7108231	dmr_658480	0.5725
chr18	7297876	7298565	dmr_658564	0.5105
chr18	7409244	7409880	dmr_658604	0.7045
chr18	7410752	7411364	dmr_658606	0.7685
chr18	7430071	7430352	dmr_658615	0.5985
chr18	7483989	7484581	dmr_658646	0.7575
chr18	7511995	7512574	dmr_658658	0.7090000000000001
chr18	7613782	7614073	dmr_658708	0.7440000000000001
chr18	7614376	7614646	dmr_658709	0.6435
chr18	7635553	7635666	dmr_658722	0.5175
chr18	7640255	7640742	dmr_658723	0.524
chr18	7701053	7701346	dmr_658743	0.688
chr18	7893177	7893241	dmr_658815	0.583
chr18	7893274	7893447	dmr_658816	0.8135
chr18	7920784	7920925	dmr_658846	0.655
chr18	7990711	7990835	dmr_658869	0.6375
chr18	8138979	8139294	dmr_658919	0.59
chr18	8328726	8328889	dmr_658987	0.792
chr18	8372942	8373258	dmr_659003	0.7240000000000001
chr18	8383126	8383594	dmr_659008	0.773
chr18	8385089	8385518	dmr_659010	0.8935
chr18	8404556	8404576	dmr_659020	0.535
chr18	8405063	8405248	dmr_659022	0.648
chr18	8407111	8407890	dmr_659026	0.7825
chr18	8554242	8554259	dmr_659087	0.7605
chr18	8561349	8561415	dmr_659092	0.531
chr18	8565224	8565762	dmr_659094	0.6545
chr18	8567138	8567218	dmr_659096	0.71
chr18	8593567	8593753	dmr_659106	0.7245
chr18	8607725	8607942	dmr_659116	0.537
chr18	8694401	8694452	dmr_659156	0.635
chr18	8707963	8708007	dmr_659159	0.69
chr18	8719086	8719837	dmr_659168	0.693
chr18	8812713	8812779	dmr_659198	0.6875
chr18	8868212	8868808	dmr_659219	0.615
chr18	8898672	8898799	dmr_659235	0.7040000000000001
chr18	8912107	8912210	dmr_659242	0.742
chr18	9025356	9025569	dmr_659283	0.818
chr18	9211049	9211363	dmr_659331	0.867
chr18	9214753	9214984	dmr_659332	0.705
chr18	9218282	9218441	dmr_659338	0.82
chr18	9305080	9305606	dmr_659365	0.5065
chr18	9306087	9306370	dmr_659366	0.9440000000000001
chr18	9373203	9373436	dmr_659420	0.5329999999999999
chr18	9390664	9390687	dmr_659438	0.504
chr18	9392820	9393006	dmr_659442	0.5115
chr18	9393211	9393281	dmr_659443	0.9
chr18	9414235	9414485	dmr_659463	0.504
chr18	9418805	9419398	dmr_659468	0.6035
chr18	9576457	9576880	dmr_659516	0.6235
chr18	9629816	9630337	dmr_659531	0.722
chr18	9744513	9744966	dmr_659579	0.519
chr18	9781036	9781048	dmr_659597	0.6625
chr18	9806963	9807140	dmr_659610	0.55
chr18	9818702	9819010	dmr_659619	0.8690000000000001
chr18	9975224	9975436	dmr_659677	0.669
chr18	9983810	9984071	dmr_659683	0.644
chr18	9984229	9984470	dmr_659684	0.7225
chr18	10090729	10090918	dmr_659737	0.569
chr18	10103403	10103671	dmr_659749	0.643
chr18	10221524	10221554	dmr_659811	0.679
chr18	10359627	10359703	dmr_659869	0.6755
chr18	10404525	10404981	dmr_659902	0.7505
chr18	10418323	10419025	dmr_659913	0.6135
chr18	10441941	10441944	dmr_659926	0.6315
chr18	10442181	10442341	dmr_659927	0.513
chr18	10495100	10495357	dmr_659949	0.5765
chr18	10517126	10517379	dmr_659961	0.637
chr18	10531745	10531774	dmr_659968	0.58
chr18	10631036	10631047	dmr_660042	0.512
chr18	10727989	10728050	dmr_660091	0.5955
chr18	10728717	10728734	dmr_660092	0.632
chr18	10733640	10733950	dmr_660100	0.669
chr18	10737647	10737899	dmr_660107	0.763
chr18	10739115	10739229	dmr_660109	0.6825
chr18	10739691	10740043	dmr_660110	0.5995
chr18	10744269	10744516	dmr_660115	0.649
chr18	10765692	10765707	dmr_660136	0.68
chr18	10787634	10787685	dmr_660159	0.6125
chr18	10788075	10788532	dmr_660160	0.63
chr18	10802113	10802284	dmr_660173	0.5660000000000001
chr18	11144826	11145301	dmr_660343	0.664
chr18	11230514	11230959	dmr_660371	0.521
chr18	11491684	11491900	dmr_660458	0.6579999999999999
chr18	11534798	11535587	dmr_660474	0.568
chr18	11811871	11811885	dmr_660595	0.6845
chr18	11811963	11812047	dmr_660596	0.637
chr18	11812474	11812732	dmr_660598	0.7305
chr18	11814417	11814938	dmr_660600	0.7865
chr18	11817407	11817463	dmr_660604	0.9229999999999999
chr18	11818992	11819427	dmr_660607	0.693
chr18	11821758	11822090	dmr_660610	0.5365
chr18	11838307	11839012	dmr_660623	0.597
chr18	11840810	11842064	dmr_660624	0.5955
chr18	11854446	11854804	dmr_660641	0.6265
chr18	11878767	11878928	dmr_660668	0.7759999999999999
chr18	11879169	11879600	dmr_660669	0.7165
chr18	11880328	11880678	dmr_660671	0.804
chr18	11880692	11880827	dmr_660672	0.8555
chr18	11883408	11883546	dmr_660676	0.7305
chr18	11887876	11888322	dmr_660684	0.5425
chr18	11897111	11897283	dmr_660692	0.6575
chr18	11899205	11900139	dmr_660694	0.698
chr18	11900552	11901789	dmr_660695	0.5595
chr18	11901905	11902342	dmr_660696	0.5445
chr18	11905970	11906928	dmr_660704	0.653
chr18	11911736	11912035	dmr_660709	0.6935
chr18	11912395	11912808	dmr_660710	0.9279999999999999
chr18	11914109	11914307	dmr_660712	0.545
chr18	11936094	11936472	dmr_660737	0.6505
chr18	11939249	11939670	dmr_660744	0.711
chr18	11939736	11940230	dmr_660745	0.586
chr18	11942808	11943003	dmr_660750	0.6665
chr18	11954521	11954562	dmr_660762	0.6890000000000001
chr18	11967318	11967486	dmr_660774	0.5215
chr18	11972397	11972578	dmr_660775	0.7165
chr18	11973912	11974157	dmr_660777	0.617
chr18	11984668	11984737	dmr_660785	0.7165
chr18	11985127	11985349	dmr_660786	0.5685
chr18	11995995	11996467	dmr_660796	0.738
chr18	12026435	12027068	dmr_660817	0.5720000000000001
chr18	12031634	12031773	dmr_660822	0.6609999999999999
chr18	12059424	12059498	dmr_660833	0.6385
chr18	12059832	12060087	dmr_660834	0.8
chr18	12079146	12079536	dmr_660848	0.7005
chr18	12086115	12086369	dmr_660856	0.5455
chr18	12129727	12129770	dmr_660871	0.5589999999999999
chr18	12132741	12132922	dmr_660874	0.61
chr18	12220822	12221231	dmr_660955	0.7105
chr18	12336000	12336088	dmr_661014	0.5670000000000001
chr18	12459411	12459452	dmr_661087	0.7015
chr18	12470917	12471024	dmr_661094	0.7035
chr18	12524980	12525201	dmr_661137	0.748
chr18	12562796	12562857	dmr_661157	0.7140000000000001
chr18	12569490	12570308	dmr_661162	0.6455
chr18	12642723	12642877	dmr_661198	0.812
chr18	12644358	12645043	dmr_661199	0.5805
chr18	12646056	12646382	dmr_661202	0.5845
chr18	12655261	12655401	dmr_661211	0.5529999999999999
chr18	12703234	12703825	dmr_661254	0.528
chr18	12722923	12722932	dmr_661267	0.8735
chr18	12726902	12727754	dmr_661270	0.7315
chr18	12741933	12742123	dmr_661283	0.5905
chr18	12781680	12781869	dmr_661335	0.612
chr18	12782223	12782655	dmr_661336	0.6679999999999999
chr18	12786416	12787116	dmr_661344	0.5535
chr18	12791587	12791678	dmr_661353	0.5055
chr18	12794591	12794668	dmr_661358	0.581
chr18	12811060	12811350	dmr_661379	0.759
chr18	12812564	12814229	dmr_661381	0.731
chr18	12814511	12815481	dmr_661382	0.5489999999999999
chr18	12817299	12817608	dmr_661387	0.614
chr18	12818757	12818888	dmr_661389	0.8445
chr18	12819144	12819673	dmr_661390	0.753
chr18	12819711	12819810	dmr_661391	0.7140000000000001
chr18	12820078	12820748	dmr_661392	0.768
chr18	12837897	12838105	dmr_661414	0.552
chr18	12851787	12851916	dmr_661431	0.625
chr18	12852285	12852610	dmr_661432	0.5585
chr18	12853570	12855071	dmr_661435	0.6375
chr18	12859764	12859928	dmr_661444	0.7170000000000001
chr18	12863010	12863190	dmr_661447	0.71
chr18	12863451	12863721	dmr_661448	0.6025
chr18	12871143	12871559	dmr_661460	0.584
chr18	12872016	12872986	dmr_661461	0.59
chr18	12874580	12874896	dmr_661464	0.6795
chr18	12876681	12877014	dmr_661467	0.7645
chr18	12882709	12884328	dmr_661472	0.627
chr18	12909858	12911202	dmr_661498	0.61
chr18	12913825	12914451	dmr_661503	0.6559999999999999
chr18	12916686	12917254	dmr_661508	0.6305
chr18	12917525	12918730	dmr_661509	0.752
chr18	12945795	12945934	dmr_661525	0.66
chr18	12946793	12947244	dmr_661526	0.59
chr18	13027439	13027609	dmr_661583	0.7005
chr18	13035063	13035496	dmr_661588	0.5815
chr18	13115841	13116015	dmr_661617	0.7745
chr18	13237147	13237536	dmr_661663	0.5865
chr18	13305872	13306418	dmr_661697	0.6905
chr18	13347737	13347899	dmr_661722	0.7525
chr18	13350757	13351002	dmr_661725	0.8195
chr18	13372724	13373160	dmr_661735	0.6675
chr18	13390336	13390908	dmr_661747	0.603
chr18	13445430	13445550	dmr_661784	0.9355
chr18	13445590	13445608	dmr_661785	0.907
chr18	13503058	13503333	dmr_661818	0.505
chr18	13621024	13621550	dmr_661863	0.606
chr18	13653135	13653401	dmr_661879	0.861
chr18	13653550	13653872	dmr_661880	0.7490000000000001
chr18	13661211	13661638	dmr_661884	0.635
chr18	13665839	13665963	dmr_661886	0.6245
chr18	13670201	13670336	dmr_661891	0.6735
chr18	13677910	13678411	dmr_661896	0.6729999999999999
chr18	13706384	13707014	dmr_661914	0.5115
chr18	13724584	13724738	dmr_661919	0.6335
chr18	14032706	14032857	dmr_662083	0.5475
chr18	14036822	14037313	dmr_662091	0.5770000000000001
chr18	14260373	14260606	dmr_662204	0.6729999999999999
chr18	14261108	14261365	dmr_662205	0.5905
chr18	14261454	14261994	dmr_662206	0.782
chr18	14402253	14402739	dmr_662273	0.7575
chr18	14402770	14403058	dmr_662274	0.6075
chr18	14416409	14416586	dmr_662286	0.621
chr18	14463758	14463881	dmr_662302	0.8475
chr18	14476086	14476374	dmr_662309	0.6165
chr18	14492077	14492337	dmr_662324	0.5015
chr18	14505474	14505835	dmr_662331	0.597
chr18	14505843	14506013	dmr_662332	0.5975
chr18	14754875	14755135	dmr_662453	0.586
chr18	14993383	14993526	dmr_662570	0.529
chr18	15001790	15001827	dmr_662583	0.552
chr18	15001861	15002558	dmr_662584	0.8109999999999999
chr18	15023562	15023980	dmr_662615	0.7155
chr18	15059285	15060494	dmr_662661	0.5765
chr18	15065107	15066487	dmr_662664	0.69
chr18	15080216	15080295	dmr_662681	0.6495
chr18	15080615	15080812	dmr_662682	0.575
chr18	15115559	15115893	dmr_662709	0.684
chr18	15128405	15129062	dmr_662719	0.797
chr18	15130758	15131016	dmr_662721	0.535
chr18	15138040	15138051	dmr_662728	0.685
chr18	15148472	15149000	dmr_662737	0.7365
chr18	15220301	15220699	dmr_662766	0.7340000000000001
chr18	15351617	15351980	dmr_662835	0.5770000000000001
chr18	15464016	15464094	dmr_662881	0.5865
chr18	15482781	15482800	dmr_662894	0.5345
chr18	15504055	15504361	dmr_662905	0.7440000000000001
chr18	15505601	15505771	dmr_662907	0.7585
chr18	15540891	15541194	dmr_662933	0.8785
chr18	15616811	15617086	dmr_662972	0.675
chr18	15621582	15621780	dmr_662977	0.597
chr18	15725268	15725716	dmr_663016	0.7785
chr18	15899749	15899886	dmr_663077	0.7035
chr18	16002374	16002429	dmr_663106	0.8759999999999999
chr18	16013271	16013414	dmr_663113	0.7070000000000001
chr18	16021124	16021427	dmr_663116	0.541
chr18	16021738	16021910	dmr_663117	0.695
chr18	16124738	16124746	dmr_663189	0.5575
chr18	16125059	16125420	dmr_663190	0.6885
chr18	16258364	16258485	dmr_663252	0.7465
chr18	16356436	16356932	dmr_663286	0.6245
chr18	16418051	16418217	dmr_663307	0.6415
chr18	16418729	16419074	dmr_663308	0.856
chr18	16432626	16433188	dmr_663319	0.7535
chr18	16453634	16454104	dmr_663329	0.831
chr18	16475344	16475859	dmr_663345	0.6275
chr18	16476169	16476214	dmr_663346	0.603
chr18	16547660	16547763	dmr_663381	0.652
chr18	16561527	16561800	dmr_663390	0.617
chr18	16562074	16562212	dmr_663391	0.7635
chr18	16578204	16578578	dmr_663398	0.846
chr18	16591338	16591786	dmr_663410	0.9305
chr18	16592811	16592950	dmr_663412	0.6965
chr18	16593289	16593749	dmr_663413	0.6255
chr18	16602855	16603373	dmr_663422	0.7
chr18	16615378	16615394	dmr_663434	0.552
chr18	16616343	16616585	dmr_663435	0.7205
chr18	16618238	16618575	dmr_663437	0.7085
chr18	16660133	16660338	dmr_663486	0.706
chr18	16663383	16663442	dmr_663490	0.508
chr18	16665851	16666097	dmr_663493	0.7465
chr18	16671156	16671381	dmr_663500	0.685
chr18	16675068	16675596	dmr_663506	0.536
chr18	16682023	16682164	dmr_663516	0.7995
chr18	16682433	16683488	dmr_663517	0.8825
chr18	16694852	16694917	dmr_663530	0.5529999999999999
chr18	16699273	16699445	dmr_663537	0.706
chr18	16728915	16729135	dmr_663571	0.6785
chr18	16734754	16735210	dmr_663581	0.7440000000000001
chr18	16759079	16759426	dmr_663609	0.5735
chr18	16766461	16766493	dmr_663616	0.6025
chr18	16797768	16798121	dmr_663662	0.5925
chr18	16805771	16806566	dmr_663671	0.525
chr18	16816056	16816432	dmr_663680	0.502
chr18	16821244	16821334	dmr_663685	0.557
chr18	16831238	16831505	dmr_663697	0.7655
chr18	16880550	16880777	dmr_663712	0.7385
chr18	16920063	16920354	dmr_663726	0.8715
chr18	17021763	17021955	dmr_663749	0.645
chr18	17022556	17022813	dmr_663750	0.602
chr18	17140654	17140976	dmr_663801	0.899
chr18	17154094	17154366	dmr_663802	0.5225
chr18	17195944	17196183	dmr_663822	0.522
chr18	17390035	17390059	dmr_663892	0.588
chr18	17390529	17390775	dmr_663893	0.5755
chr18	17440739	17440925	dmr_663907	0.7195
chr18	17490416	17490862	dmr_663921	0.7365
chr18	17615881	17616247	dmr_663963	0.7595
chr18	17643649	17643858	dmr_663975	0.5995
chr18	17812694	17812710	dmr_664028	0.524
chr18	17922182	17922772	dmr_664049	0.708
chr18	17980928	17981108	dmr_664067	0.72
chr18	18037418	18037508	dmr_664084	0.585
chr18	18151900	18152447	dmr_664111	0.615
chr18	18423114	18423126	dmr_664172	0.9275
chr18	18567237	18567266	dmr_664210	0.6705
chr18	18692097	18692259	dmr_664241	0.511
chr18	18846165	18846288	dmr_664275	0.8135
chr18	18899109	18899269	dmr_664288	0.868
chr18	18899617	18899644	dmr_664289	0.688
chr18	18944178	18944233	dmr_664310	0.914
chr18	19450801	19450900	dmr_664418	0.745
chr18	19468452	19469034	dmr_664427	0.7065
chr18	19481361	19481430	dmr_664435	0.5255
chr18	19545825	19546070	dmr_664462	0.8275
chr18	19549947	19550331	dmr_664467	0.8645
chr18	19654598	19655157	dmr_664513	0.5235
chr18	19655642	19655821	dmr_664515	0.797
chr18	19667924	19668072	dmr_664519	0.8045
chr18	19688973	19689033	dmr_664529	0.6385
chr18	19739562	19739637	dmr_664554	0.6525
chr18	19846567	19846871	dmr_664583	0.71
chr18	19849504	19849582	dmr_664587	0.713
chr18	19893611	19893940	dmr_664607	0.9165
chr18	19914845	19914882	dmr_664616	0.6675
chr18	20065100	20065153	dmr_664694	0.6875
chr18	20124919	20125139	dmr_664720	0.611
chr18	20160080	20160182	dmr_664743	0.6465
chr18	20189971	20190257	dmr_664751	0.7440000000000001
chr18	20190824	20191021	dmr_664753	0.6765
chr18	20291801	20292206	dmr_664802	0.8145
chr18	20400718	20400827	dmr_664836	0.74
chr18	20557188	20557261	dmr_664904	0.5485
chr18	20558601	20558658	dmr_664906	0.6615
chr18	20566833	20566871	dmr_664911	0.7845
chr18	20580149	20580738	dmr_664914	0.6679999999999999
chr18	20600341	20600561	dmr_664928	0.706
chr18	20643033	20643173	dmr_664942	0.578
chr18	20671003	20671190	dmr_664953	0.544
chr18	20675646	20676400	dmr_664959	0.8909999999999999
chr18	20686602	20686804	dmr_664965	0.5635
chr18	20697015	20697079	dmr_664979	0.5985
chr18	20709473	20709560	dmr_664993	0.6835
chr18	20710746	20711813	dmr_664995	0.6015
chr18	20712391	20712858	dmr_664997	0.5755
chr18	20723602	20724090	dmr_665013	0.5585
chr18	20724122	20724180	dmr_665014	0.7215
chr18	20726673	20727137	dmr_665017	0.6885
chr18	20740744	20741879	dmr_665034	0.7285
chr18	20743369	20743690	dmr_665036	0.5025
chr18	20754532	20754586	dmr_665043	0.6925
chr18	20775138	20775403	dmr_665056	0.6065
chr18	20779593	20779767	dmr_665063	0.8490000000000001
chr18	20787106	20787149	dmr_665070	0.552
chr18	20812027	20812431	dmr_665091	0.662
chr18	20812631	20812686	dmr_665092	0.6385
chr18	20815662	20815839	dmr_665095	0.727
chr18	20816389	20817123	dmr_665096	0.638
chr18	20834969	20835338	dmr_665115	0.5870000000000001
chr18	20835390	20835743	dmr_665116	0.5375
chr18	20977491	20977832	dmr_665191	0.7295
chr18	21131768	21131930	dmr_665264	0.5379999999999999
chr18	21144121	21144484	dmr_665275	0.513
chr18	21182388	21182691	dmr_665310	0.7435
chr18	21183986	21184627	dmr_665312	0.6235
chr18	21185199	21185205	dmr_665314	0.6745
chr18	21185787	21185975	dmr_665316	0.5720000000000001
chr18	21186028	21186284	dmr_665317	0.6285
chr18	21192635	21193521	dmr_665324	0.6895
chr18	21202424	21202989	dmr_665333	0.6735
chr18	21203931	21204269	dmr_665336	0.6075
chr18	21205860	21206326	dmr_665339	0.7635
chr18	21228145	21228202	dmr_665356	0.507
chr18	21298025	21298583	dmr_665414	0.8315
chr18	21335468	21335684	dmr_665441	0.72
chr18	21338642	21339151	dmr_665446	0.593
chr18	21453386	21453617	dmr_665497	0.6215
chr18	21593378	21593614	dmr_665559	0.6515
chr18	21641497	21641958	dmr_665582	0.7225
chr18	21654654	21655259	dmr_665595	0.512
chr18	21731648	21732070	dmr_665624	0.6965
chr18	21735861	21736389	dmr_665626	0.8385
chr18	21770484	21770976	dmr_665642	0.6065
chr18	21774710	21775143	dmr_665647	0.562
chr18	21875358	21876387	dmr_665684	0.662
chr18	21962546	21962702	dmr_665728	0.7565
chr18	21963120	21963337	dmr_665729	0.6665
chr18	22032846	22033208	dmr_665758	0.741
chr18	22202434	22202549	dmr_665839	0.5645
chr18	22247935	22248466	dmr_665856	0.6825
chr18	22342778	22343097	dmr_665885	0.741
chr18	22357530	22358185	dmr_665899	0.6415
chr18	22386090	22386119	dmr_665925	0.7685
chr18	22389854	22390074	dmr_665931	0.7205
chr18	22417740	22418439	dmr_665959	0.5425
chr18	22418713	22418900	dmr_665960	0.629
chr18	22420999	22421085	dmr_665964	0.5205
chr18	22421344	22421668	dmr_665965	0.544
chr18	22476246	22476303	dmr_666002	0.6175
chr18	22488007	22488345	dmr_666012	0.667
chr18	22489284	22489619	dmr_666014	0.586
chr18	22489794	22489972	dmr_666015	0.5870000000000001
chr18	22498457	22499126	dmr_666022	0.621
chr18	22507754	22508086	dmr_666032	0.624
chr18	22646821	22646908	dmr_666081	0.9365
chr18	22684971	22685390	dmr_666095	0.578
chr18	22686102	22686243	dmr_666097	0.5655
chr18	22696909	22697259	dmr_666106	0.6829999999999999
chr18	22718857	22719121	dmr_666121	0.5305
chr18	22751971	22752036	dmr_666166	0.6575
chr18	22820721	22820761	dmr_666219	0.6605
chr18	22835819	22835874	dmr_666228	0.5305
chr18	22850496	22851059	dmr_666242	0.5245
chr18	22875845	22875994	dmr_666263	0.8055
chr18	22899706	22899967	dmr_666274	0.66
chr18	22899993	22900207	dmr_666275	0.5405
chr18	22910682	22911456	dmr_666284	0.653
chr18	22912468	22912654	dmr_666286	0.836
chr18	22912665	22912690	dmr_666287	0.764
chr18	22932656	22933403	dmr_666308	0.652
chr18	22933898	22934308	dmr_666310	0.7285
chr18	22958789	22958977	dmr_666331	0.6405
chr18	22977871	22978229	dmr_666344	0.6920000000000001
chr18	22980826	22981499	dmr_666347	0.6505
chr18	22984030	22984531	dmr_666349	0.5725
chr18	22997315	22997329	dmr_666353	0.6635
chr18	22998339	22998357	dmr_666355	0.6759999999999999
chr18	23010990	23011101	dmr_666366	0.647
chr18	23025162	23025408	dmr_666383	0.5395
chr18	23045496	23046016	dmr_666397	0.6395
chr18	23046424	23046472	dmr_666398	0.7055
chr18	23083071	23083140	dmr_666406	0.7415
chr18	23093272	23093444	dmr_666413	0.5770000000000001
chr18	23193329	23193521	dmr_666462	0.8220000000000001
chr18	23201248	23201259	dmr_666465	0.5305
chr18	23312580	23312609	dmr_666496	0.5735
chr18	23346968	23347202	dmr_666523	0.84
chr18	23347223	23347524	dmr_666524	0.868
chr18	23350575	23350735	dmr_666528	0.6695
chr18	23394927	23395340	dmr_666566	0.631
chr18	23415711	23416772	dmr_666587	0.515
chr18	23428624	23428675	dmr_666599	0.7835
chr18	23436336	23437386	dmr_666609	0.7155
chr18	23442675	23442904	dmr_666614	0.7085
chr18	23443902	23444546	dmr_666617	0.5825
chr18	23444771	23445785	dmr_666618	0.67
chr18	23456812	23457254	dmr_666637	0.737
chr18	23458469	23458843	dmr_666639	0.509
chr18	23463332	23464020	dmr_666645	0.605
chr18	23468256	23468653	dmr_666650	0.644
chr18	23474562	23474844	dmr_666657	0.535
chr18	23508397	23508571	dmr_666690	0.55
chr18	23534836	23535584	dmr_666719	0.588
chr18	23569215	23569895	dmr_666747	0.509
chr18	23572409	23572470	dmr_666751	0.5485
chr18	23577015	23577100	dmr_666758	0.5325
chr18	23610412	23610431	dmr_666785	0.9279999999999999
chr18	23610521	23610646	dmr_666786	0.608
chr18	23625796	23625904	dmr_666794	0.6579999999999999
chr18	23644791	23645127	dmr_666809	0.7925
chr18	23654629	23654775	dmr_666822	0.601
chr18	23668064	23668257	dmr_666838	0.6805
chr18	23693138	23693477	dmr_666866	0.59
chr18	23706369	23706820	dmr_666874	0.643
chr18	23751088	23751528	dmr_666890	0.596
chr18	23754072	23754108	dmr_666891	0.6775
chr18	23754512	23754874	dmr_666892	0.6709999999999999
chr18	23773090	23773336	dmr_666901	0.6465
chr18	23802004	23802872	dmr_666919	0.718
chr18	23807520	23808677	dmr_666923	0.5975
chr18	23821472	23821636	dmr_666946	0.62
chr18	23822088	23822230	dmr_666947	0.7090000000000001
chr18	23835804	23836247	dmr_666970	0.7965
chr18	23837122	23837226	dmr_666972	0.6675
chr18	23843042	23843045	dmr_666981	0.6915
chr18	23843257	23843857	dmr_666982	0.6635
chr18	23851017	23851063	dmr_666993	0.523
chr18	23851259	23851453	dmr_666994	0.5539999999999999
chr18	23852285	23852942	dmr_666996	0.6365
chr18	23859871	23860497	dmr_667008	0.5415
chr18	23861838	23862204	dmr_667012	0.5660000000000001
chr18	23862436	23863337	dmr_667013	0.823
chr18	23868326	23868530	dmr_667021	0.5695
chr18	23869453	23869472	dmr_667022	0.833
chr18	23869861	23870035	dmr_667023	0.645
chr18	23874530	23875272	dmr_667031	0.6045
chr18	23884839	23885296	dmr_667044	0.586
chr18	23887449	23888099	dmr_667046	0.584
chr18	23900240	23900289	dmr_667065	0.6325
chr18	23901294	23901541	dmr_667067	0.7845
chr18	23917543	23918399	dmr_667085	0.7005
chr18	23921850	23922066	dmr_667088	0.6759999999999999
chr18	24025579	24026161	dmr_667154	0.626
chr18	24026478	24026617	dmr_667155	0.5345
chr18	24052102	24052364	dmr_667168	0.5835
chr18	24074252	24074621	dmr_667189	0.5375
chr18	24109952	24110100	dmr_667214	0.5145
chr18	24112332	24112943	dmr_667217	0.579
chr18	24129767	24130141	dmr_667233	0.5395
chr18	24166473	24166627	dmr_667256	0.5515
chr18	24182717	24182923	dmr_667269	0.6465
chr18	24186915	24187107	dmr_667272	0.6285
chr18	24281886	24282140	dmr_667342	0.757
chr18	24290023	24290642	dmr_667352	0.6605
chr18	24290699	24290986	dmr_667353	0.528
chr18	24298173	24299697	dmr_667359	0.706
chr18	24301546	24301854	dmr_667363	0.738
chr18	24335146	24335345	dmr_667381	0.5635
chr18	24363630	24363778	dmr_667410	0.6125
chr18	24394254	24394529	dmr_667432	0.517
chr18	24588476	24588486	dmr_667549	0.9975
chr18	24591915	24592048	dmr_667554	0.5845
chr18	24592333	24592995	dmr_667555	0.721
chr18	24619504	24619667	dmr_667588	0.643
chr18	24649206	24649244	dmr_667615	0.738
chr18	24702808	24703022	dmr_667644	0.7075
chr18	24710507	24711812	dmr_667649	0.518
chr18	24711854	24712310	dmr_667650	0.7120000000000001
chr18	24717074	24717252	dmr_667658	0.7125
chr18	24731180	24731270	dmr_667671	0.6375
chr18	24732945	24732965	dmr_667673	0.6940000000000001
chr18	24733303	24734087	dmr_667674	0.6805
chr18	24734167	24734225	dmr_667675	0.7805
chr18	24738814	24739679	dmr_667680	0.8275
chr18	24747194	24747465	dmr_667690	0.7415
chr18	24747906	24748079	dmr_667692	0.5905
chr18	24750644	24750963	dmr_667696	0.723
chr18	24751239	24751255	dmr_667697	0.718
chr18	24751528	24751979	dmr_667698	0.6295
chr18	24758680	24759138	dmr_667705	0.637
chr18	24762743	24763168	dmr_667711	0.9279999999999999
chr18	24763522	24763839	dmr_667712	0.789
chr18	24764825	24765179	dmr_667714	0.708
chr18	24765501	24765597	dmr_667715	0.7909999999999999
chr18	24765863	24765890	dmr_667716	0.633
chr18	24772902	24773117	dmr_667725	0.8265
chr18	24773156	24773204	dmr_667726	0.617
chr18	24776044	24776152	dmr_667730	0.58
chr18	24776491	24777773	dmr_667731	0.657
chr18	24778975	24779464	dmr_667733	0.773
chr18	24779624	24779856	dmr_667734	0.664
chr18	24783653	24783951	dmr_667738	0.518
chr18	24784950	24785170	dmr_667741	0.638
chr18	24785218	24785496	dmr_667742	0.685
chr18	24791188	24791565	dmr_667749	0.598
chr18	24798590	24798811	dmr_667755	0.6385
chr18	24799109	24799174	dmr_667756	0.825
chr18	24804416	24804513	dmr_667761	0.703
chr18	24809705	24809726	dmr_667770	0.7785
chr18	24809885	24809966	dmr_667771	0.6829999999999999
chr18	24815127	24815489	dmr_667775	0.6559999999999999
chr18	24828046	24828441	dmr_667793	0.8105
chr18	24828613	24828778	dmr_667794	0.6175
chr18	24839175	24839412	dmr_667809	0.6395
chr18	24839774	24839926	dmr_667810	0.6205
chr18	24840401	24840727	dmr_667811	0.6635
chr18	24843609	24844018	dmr_667817	0.705
chr18	24848630	24848783	dmr_667820	0.7005
chr18	24853089	24853210	dmr_667824	0.7075
chr18	24861576	24861905	dmr_667838	0.5835
chr18	24871400	24871734	dmr_667851	0.7135
chr18	24872073	24872635	dmr_667853	0.6890000000000001
chr18	24877655	24878353	dmr_667862	0.7559999999999999
chr18	24883904	24884004	dmr_667870	0.6055
chr18	24884718	24885119	dmr_667871	0.5265
chr18	24901725	24902220	dmr_667886	0.555
chr18	24902322	24902770	dmr_667887	0.7025
chr18	24906107	24906221	dmr_667892	0.7040000000000001
chr18	24940243	24940729	dmr_667927	0.5095
chr18	24949143	24949219	dmr_667938	0.5305
chr18	24958606	24958737	dmr_667948	0.6579999999999999
chr18	24958886	24959885	dmr_667949	0.6805
chr18	24962007	24962568	dmr_667952	0.721
chr18	24971042	24971359	dmr_667962	0.627
chr18	24971776	24971804	dmr_667963	0.5655
chr18	24972251	24972364	dmr_667964	0.6125
chr18	24972655	24973126	dmr_667965	0.7535
chr18	24997983	24998083	dmr_667993	0.5489999999999999
chr18	25016668	25017133	dmr_668010	0.6920000000000001
chr18	25043472	25043601	dmr_668028	0.705
chr18	25064539	25064862	dmr_668046	0.5085
chr18	25083804	25084100	dmr_668061	0.7255
chr18	25118694	25118877	dmr_668091	0.7315
chr18	25238951	25239355	dmr_668147	0.644
chr18	25284805	25285533	dmr_668178	0.5185
chr18	25469096	25469207	dmr_668281	0.7685
chr18	25469389	25469586	dmr_668282	0.8295
chr18	25470341	25470510	dmr_668284	0.551
chr18	25480182	25480258	dmr_668296	0.6035
chr18	25499099	25499356	dmr_668326	0.828
chr18	25499418	25499684	dmr_668327	0.5385
chr18	25499700	25499969	dmr_668328	0.5770000000000001
chr18	25505334	25505343	dmr_668337	0.7055
chr18	25505946	25507000	dmr_668338	0.5745
chr18	25527259	25527482	dmr_668367	0.6135
chr18	25527749	25528545	dmr_668368	0.6225
chr18	25530966	25531391	dmr_668373	0.5925
chr18	25535227	25535245	dmr_668378	0.657
chr18	25545939	25547656	dmr_668391	0.5695
chr18	25553790	25554624	dmr_668403	0.621
chr18	25555245	25555555	dmr_668404	0.58
chr18	25564118	25564227	dmr_668415	0.789
chr18	25576850	25577491	dmr_668434	0.5489999999999999
chr18	25578663	25578738	dmr_668437	0.6475
chr18	25581755	25581924	dmr_668441	0.6559999999999999
chr18	25584684	25585002	dmr_668444	0.711
chr18	25585016	25585245	dmr_668445	0.6679999999999999
chr18	25585359	25585567	dmr_668446	0.8009999999999999
chr18	25590271	25591219	dmr_668453	0.547
chr18	25593028	25593199	dmr_668457	0.5660000000000001
chr18	25600331	25600980	dmr_668468	0.5525
chr18	25603391	25603682	dmr_668471	0.642
chr18	25604559	25604833	dmr_668473	0.7375
chr18	25607183	25607235	dmr_668477	0.557
chr18	25608474	25609244	dmr_668480	0.5285
chr18	25609544	25610062	dmr_668481	0.5710000000000001
chr18	25610066	25610338	dmr_668482	0.78
chr18	25615952	25616452	dmr_668491	0.7035
chr18	25616563	25616729	dmr_668492	0.7005
chr18	25616985	25617609	dmr_668493	0.703
chr18	25617809	25617850	dmr_668494	0.502
chr18	25618109	25618167	dmr_668495	0.5415
chr18	25624427	25624498	dmr_668504	0.7565
chr18	25624502	25625015	dmr_668505	0.6459999999999999
chr18	25627799	25628052	dmr_668509	0.6045
chr18	25630159	25630411	dmr_668513	0.7485
chr18	25631077	25631299	dmr_668515	0.6525
chr18	25631572	25631669	dmr_668516	0.578
chr18	25632340	25632569	dmr_668519	0.5715
chr18	25634756	25635157	dmr_668524	0.6765
chr18	25639435	25639885	dmr_668530	0.541
chr18	25640896	25641417	dmr_668532	0.7215
chr18	25643866	25643870	dmr_668535	0.703
chr18	25644552	25644767	dmr_668536	0.57
chr18	25647229	25647409	dmr_668540	0.754
chr18	25647746	25647833	dmr_668541	0.7575
chr18	25648111	25648260	dmr_668542	0.5795
chr18	25653539	25653813	dmr_668550	0.511
chr18	25661341	25661561	dmr_668563	0.777
chr18	25661979	25662036	dmr_668564	0.6779999999999999
chr18	25662481	25662654	dmr_668565	0.64
chr18	25677933	25678135	dmr_668591	0.6965
chr18	25680006	25680674	dmr_668592	0.6655
chr18	25680961	25681286	dmr_668593	0.8845
chr18	25681354	25681665	dmr_668594	0.5710000000000001
chr18	25682600	25683348	dmr_668596	0.6225
chr18	25683614	25683983	dmr_668597	0.7559999999999999
chr18	25686023	25686043	dmr_668599	0.5075
chr18	25692369	25692488	dmr_668608	0.627
chr18	25694719	25695379	dmr_668612	0.5005
chr18	25696978	25697164	dmr_668616	0.6725
chr18	25702134	25703051	dmr_668624	0.746
chr18	25714400	25714681	dmr_668639	0.662
chr18	25714769	25714818	dmr_668640	0.7825
chr18	25722558	25722693	dmr_668651	0.5665
chr18	25725772	25725951	dmr_668658	0.525
chr18	25726676	25726910	dmr_668660	0.526
chr18	25734842	25735135	dmr_668676	0.753
chr18	25741295	25741376	dmr_668684	0.6255
chr18	25741695	25741907	dmr_668685	0.7340000000000001
chr18	25742191	25742203	dmr_668686	0.7565
chr18	25745352	25746471	dmr_668691	0.7545
chr18	25747074	25747305	dmr_668692	0.551
chr18	25750858	25751412	dmr_668700	0.605
chr18	25756221	25756323	dmr_668702	0.8079999999999999
chr18	25757153	25758583	dmr_668703	0.7065
chr18	25765981	25766150	dmr_668711	0.504
chr18	25806144	25806178	dmr_668736	0.6465
chr18	25811778	25812213	dmr_668746	0.609
chr18	25836715	25836867	dmr_668767	0.75
chr18	25837146	25837191	dmr_668768	0.7105
chr18	25838333	25839093	dmr_668771	0.599
chr18	25861897	25862511	dmr_668791	0.625
chr18	25865806	25866023	dmr_668796	0.6335
chr18	25871522	25871843	dmr_668800	0.977
chr18	25897788	25898302	dmr_668818	0.625
chr18	25922853	25922907	dmr_668830	0.7340000000000001
chr18	25955732	25955848	dmr_668842	0.7909999999999999
chr18	25986425	25986886	dmr_668857	0.6165
chr18	26019433	26019489	dmr_668879	0.6355
chr18	26021142	26021379	dmr_668880	0.7315
chr18	26081806	26082113	dmr_668903	0.5505
chr18	26091136	26091168	dmr_668911	0.8059999999999999
chr18	26172855	26173031	dmr_668943	0.5975
chr18	26177240	26177306	dmr_668947	0.8105
chr18	26260663	26260849	dmr_668981	0.557
chr18	26261115	26262084	dmr_668982	0.8725
chr18	26280737	26280898	dmr_668992	0.9355
chr18	26281193	26281273	dmr_668993	0.535
chr18	26289937	26290190	dmr_668995	0.6459999999999999
chr18	26294405	26295327	dmr_669002	0.7835
chr18	26332678	26332784	dmr_669023	0.7425
chr18	26333253	26333449	dmr_669024	0.5015
chr18	26356354	26356441	dmr_669038	0.7440000000000001
chr18	26373944	26373983	dmr_669049	0.536
chr18	26489335	26489463	dmr_669098	0.7005
chr18	26489739	26490468	dmr_669099	0.7015
chr18	26516262	26516453	dmr_669110	0.5885
chr18	26585088	26585278	dmr_669139	0.5215
chr18	26587288	26588428	dmr_669141	0.655
chr18	26596252	26596393	dmr_669144	0.9790000000000001
chr18	26600204	26600397	dmr_669148	0.9305
chr18	26611526	26611763	dmr_669153	0.5935
chr18	26711097	26711681	dmr_669189	0.688
chr18	26777455	26777557	dmr_669223	0.6685
chr18	26780204	26780447	dmr_669226	0.5545
chr18	26814764	26815049	dmr_669240	0.8235
chr18	26845289	26845530	dmr_669252	0.6579999999999999
chr18	26895100	26895445	dmr_669277	0.8955
chr18	26895826	26896052	dmr_669278	0.6265
chr18	26908984	26909068	dmr_669285	0.5645
chr18	26925373	26925873	dmr_669302	0.7709999999999999
chr18	26949781	26949925	dmr_669317	0.812
chr18	26952442	26952505	dmr_669320	0.743
chr18	27231784	27232270	dmr_669396	0.562
chr18	27252468	27252867	dmr_669404	0.531
chr18	27278198	27278572	dmr_669412	0.684
chr18	27296343	27296630	dmr_669421	0.787
chr18	27297528	27297704	dmr_669424	0.7395
chr18	27505387	27505486	dmr_669496	0.7120000000000001
chr18	27542148	27542619	dmr_669510	0.5595
chr18	27550334	27550550	dmr_669519	0.6885
chr18	27569163	27569622	dmr_669532	0.594
chr18	27582779	27582805	dmr_669537	0.5735
chr18	27619539	27619838	dmr_669562	0.6315
chr18	27725089	27725194	dmr_669609	0.5710000000000001
chr18	27824315	27824637	dmr_669646	0.6970000000000001
chr18	27947508	27947781	dmr_669710	0.7390000000000001
chr18	27991477	27991747	dmr_669738	0.7295
chr18	28031021	28031086	dmr_669757	0.5275
chr18	28055479	28055547	dmr_669766	0.884
chr18	28056145	28056712	dmr_669767	0.7275
chr18	28077026	28077212	dmr_669775	0.6615
chr18	28136006	28136267	dmr_669798	0.725
chr18	28306678	28306787	dmr_669856	0.667
chr18	28713965	28714425	dmr_669990	0.73
chr18	28719995	28720067	dmr_669996	0.708
chr18	28725142	28725417	dmr_670002	0.665
chr18	28852104	28852267	dmr_670045	0.7909999999999999
chr18	28874706	28875121	dmr_670058	0.5385
chr18	29056896	29057200	dmr_670125	0.72
chr18	29149194	29149479	dmr_670162	0.7145
chr18	29242566	29242852	dmr_670199	0.7535
chr18	29327198	29327951	dmr_670252	0.667
chr18	29362838	29363183	dmr_670266	0.512
chr18	29414505	29414641	dmr_670286	0.609
chr18	29476490	29476631	dmr_670311	0.5115
chr18	29516294	29516464	dmr_670329	0.7985
chr18	29519843	29520042	dmr_670331	0.6095
chr18	29524456	29524772	dmr_670333	0.508
chr18	29603188	29603207	dmr_670370	0.7190000000000001
chr18	29631015	29631834	dmr_670383	0.5375
chr18	29632250	29632740	dmr_670384	0.684
chr18	29633062	29633372	dmr_670385	0.835
chr18	29732592	29733127	dmr_670422	0.8875
chr18	29750053	29750351	dmr_670432	0.9435
chr18	29791973	29792298	dmr_670452	0.768
chr18	29814665	29815108	dmr_670462	0.774
chr18	29849442	29849767	dmr_670479	0.8235
chr18	29874721	29875210	dmr_670493	0.5770000000000001
chr18	29888628	29888674	dmr_670501	0.5055
chr18	29951178	29951444	dmr_670531	0.713
chr18	29951702	29952067	dmr_670532	0.7609999999999999
chr18	29989486	29989560	dmr_670546	0.6565
chr18	30021010	30021261	dmr_670565	0.7695
chr18	30045660	30045710	dmr_670581	0.575
chr18	30046338	30046494	dmr_670582	0.609
chr18	30046912	30046973	dmr_670583	0.7875
chr18	30050831	30051018	dmr_670586	0.5595
chr18	30077925	30077970	dmr_670596	0.9740000000000001
chr18	30080085	30080679	dmr_670598	0.81
chr18	30127041	30127672	dmr_670631	0.628
chr18	30206108	30206200	dmr_670687	0.8775
chr18	30223845	30224017	dmr_670698	0.688
chr18	30225670	30225949	dmr_670701	0.7505
chr18	30366065	30366594	dmr_670792	0.612
chr18	30385069	30385088	dmr_670805	0.6045
chr18	30457375	30457617	dmr_670846	0.5995
chr18	30490364	30490402	dmr_670859	0.6715
chr18	30529866	30530064	dmr_670890	0.5870000000000001
chr18	30530481	30531333	dmr_670891	0.5429999999999999
chr18	30571370	30571592	dmr_670916	0.647
chr18	30575729	30575782	dmr_670921	0.608
chr18	30577195	30577432	dmr_670923	0.7555
chr18	30584710	30584744	dmr_670926	0.581
chr18	30592377	30592543	dmr_670936	0.674
chr18	30611194	30612335	dmr_670950	0.688
chr18	30643645	30644213	dmr_670979	0.6415
chr18	30713287	30713407	dmr_671017	0.542
chr18	30748277	30748516	dmr_671034	0.679
chr18	30753348	30753619	dmr_671039	0.7005
chr18	30770320	30770452	dmr_671048	0.6809999999999999
chr18	30781174	30781360	dmr_671056	0.6679999999999999
chr18	30782363	30782787	dmr_671059	0.9305
chr18	30784212	30784578	dmr_671062	0.7905
chr18	30812099	30812281	dmr_671073	0.5185
chr18	30812878	30813037	dmr_671075	0.6135
chr18	30857680	30857873	dmr_671099	0.8095
chr18	30882011	30882295	dmr_671111	0.51
chr18	30947929	30948281	dmr_671149	0.6890000000000001
chr18	31028158	31028397	dmr_671194	0.5175
chr18	31057615	31057663	dmr_671208	0.65
chr18	31058368	31058436	dmr_671210	0.7170000000000001
chr18	31137521	31138099	dmr_671245	0.517
chr18	31152125	31152354	dmr_671252	0.517
chr18	31189056	31190402	dmr_671280	0.5225
chr18	31350365	31350537	dmr_671367	0.693
chr18	31441290	31441700	dmr_671405	0.6609999999999999
chr18	31442790	31443156	dmr_671407	0.5405
chr18	31443658	31444398	dmr_671408	0.718
chr18	31445894	31445902	dmr_671411	0.63
chr18	31446568	31446571	dmr_671412	0.6635
chr18	31448398	31448762	dmr_671413	0.77
chr18	31594011	31594244	dmr_671465	0.5325
chr18	31609070	31609145	dmr_671476	0.688
chr18	31660494	31660707	dmr_671500	0.777
chr18	31660824	31660931	dmr_671501	0.5075
chr18	31662502	31663257	dmr_671504	0.8390000000000001
chr18	31766880	31766952	dmr_671556	0.5575
chr18	31824702	31824706	dmr_671592	0.6025
chr18	31827098	31827423	dmr_671595	0.6835
chr18	31827873	31827958	dmr_671597	0.7815
chr18	31849505	31849558	dmr_671618	0.7175
chr18	31854130	31854396	dmr_671623	0.825
chr18	31930626	31930839	dmr_671682	0.5539999999999999
chr18	32017006	32017657	dmr_671725	0.505
chr18	32117635	32117874	dmr_671764	0.583
chr18	32170613	32170760	dmr_671796	0.61
chr18	32171030	32171040	dmr_671797	0.5345
chr18	32176358	32176632	dmr_671805	0.79
chr18	32217405	32217649	dmr_671834	0.59
chr18	32237273	32237557	dmr_671846	0.5305
chr18	32239154	32239527	dmr_671850	0.586
chr18	32254017	32254244	dmr_671866	0.5265
chr18	32281641	32281714	dmr_671886	0.5625
chr18	32289430	32289973	dmr_671890	0.858
chr18	32323967	32324048	dmr_671904	0.693
chr18	32330096	32330335	dmr_671907	0.7995
chr18	32330632	32331129	dmr_671909	0.6859999999999999
chr18	32343324	32343780	dmr_671920	0.7315
chr18	32375682	32375919	dmr_671952	0.81
chr18	32391387	32391635	dmr_671974	0.693
chr18	32391645	32391738	dmr_671975	0.7535
chr18	32397770	32397914	dmr_671983	0.514
chr18	32410451	32410487	dmr_671996	0.5015
chr18	32414184	32414618	dmr_672001	0.7145
chr18	32414633	32414694	dmr_672002	0.6185
chr18	32456043	32456158	dmr_672040	0.747
chr18	32462394	32462563	dmr_672047	0.5865
chr18	32480929	32481625	dmr_672054	0.731
chr18	32488661	32489081	dmr_672059	0.6485
chr18	32493003	32493458	dmr_672061	0.6955
chr18	32510771	32511148	dmr_672074	0.8135
chr18	32541611	32541875	dmr_672094	0.6405
chr18	32549134	32549651	dmr_672099	0.9245
chr18	32560673	32561025	dmr_672106	0.688
chr18	32602801	32603351	dmr_672127	0.5065
chr18	32603358	32603734	dmr_672128	0.6535
chr18	32606430	32606646	dmr_672130	0.8759999999999999
chr18	32608042	32608247	dmr_672132	0.8540000000000001
chr18	32608544	32608736	dmr_672133	0.915
chr18	32633940	32634151	dmr_672144	0.895
chr18	32647594	32648078	dmr_672156	0.578
chr18	32817805	32818057	dmr_672219	0.652
chr18	32838124	32838318	dmr_672224	0.57
chr18	32903905	32904173	dmr_672269	0.672
chr18	32940378	32941728	dmr_672294	0.6779999999999999
chr18	32943926	32944331	dmr_672296	0.7155
chr18	32955201	32955813	dmr_672308	0.6515
chr18	32956168	32956618	dmr_672310	0.5479999999999999
chr18	32957910	32959559	dmr_672312	0.6685
chr18	32961661	32962425	dmr_672315	0.757
chr18	32966821	32967347	dmr_672323	0.61
chr18	32970154	32970471	dmr_672328	0.696
chr18	32970613	32972099	dmr_672329	0.6325
chr18	32983278	32983652	dmr_672340	0.6695
chr18	32984379	32985403	dmr_672342	0.614
chr18	32994909	32995169	dmr_672355	0.765
chr18	32999919	33000132	dmr_672361	0.608
chr18	33000424	33000963	dmr_672362	0.609
chr18	33002481	33002509	dmr_672364	0.5015
chr18	33006063	33006392	dmr_672367	0.847
chr18	33036611	33036971	dmr_672374	0.7535
chr18	33043089	33043143	dmr_672378	0.532
chr18	33059217	33059722	dmr_672385	0.5175
chr18	33059724	33059999	dmr_672386	0.693
chr18	33060036	33060525	dmr_672387	0.5435
chr18	33104745	33104996	dmr_672428	0.5125
chr18	33133265	33133314	dmr_672454	0.5885
chr18	33135379	33135808	dmr_672459	0.561
chr18	33148670	33148871	dmr_672470	0.7190000000000001
chr18	33159962	33160002	dmr_672482	0.528
chr18	33162298	33162605	dmr_672489	0.695
chr18	33162903	33163201	dmr_672490	0.5825
chr18	33169507	33169989	dmr_672496	0.78
chr18	33170366	33170501	dmr_672497	0.5775
chr18	33171217	33171384	dmr_672498	0.6585
chr18	33171664	33172007	dmr_672499	0.7155
chr18	33172372	33172593	dmr_672500	0.5725
chr18	33197235	33197633	dmr_672522	0.745
chr18	33200320	33200764	dmr_672525	0.575
chr18	33350204	33350385	dmr_672595	0.738
chr18	33365072	33365681	dmr_672612	0.642
chr18	33408636	33408801	dmr_672646	0.6675
chr18	33425417	33425702	dmr_672658	0.672
chr18	33441003	33441197	dmr_672675	0.7075
chr18	33441452	33441578	dmr_672676	0.6729999999999999
chr18	33443902	33444237	dmr_672680	0.8035
chr18	33460796	33460986	dmr_672699	0.7190000000000001
chr18	33461182	33461369	dmr_672700	0.638
chr18	33536096	33536442	dmr_672751	0.836
chr18	33606752	33606859	dmr_672799	0.823
chr18	33609446	33609796	dmr_672804	0.6755
chr18	33616391	33617160	dmr_672808	0.503
chr18	33621312	33621793	dmr_672816	0.6759999999999999
chr18	33654395	33654433	dmr_672837	0.9275
chr18	33752978	33753480	dmr_672913	0.5965
chr18	33759873	33760349	dmr_672921	0.5145
chr18	33770708	33771008	dmr_672931	0.652
chr18	33771303	33771432	dmr_672932	0.5645
chr18	33771715	33772010	dmr_672933	0.9065
chr18	33829697	33829892	dmr_672965	0.535
chr18	33850547	33851192	dmr_672979	0.6175
chr18	33921281	33921810	dmr_673017	0.53
chr18	33986050	33986680	dmr_673063	0.541
chr18	34089104	34089356	dmr_673121	0.6205
chr18	34168944	34169291	dmr_673178	0.588
chr18	34196332	34196501	dmr_673197	0.7785
chr18	34202520	34202954	dmr_673206	0.738
chr18	34203106	34204064	dmr_673207	0.5765
chr18	34220248	34220386	dmr_673218	0.607
chr18	34250263	34251028	dmr_673250	0.6645
chr18	34268370	34269398	dmr_673277	0.547
chr18	34269968	34270204	dmr_673279	0.6970000000000001
chr18	34324244	34324646	dmr_673346	0.591
chr18	34328809	34328969	dmr_673351	0.5355
chr18	34354488	34355772	dmr_673377	0.502
chr18	34363049	34363569	dmr_673391	0.5489999999999999
chr18	34373941	34374256	dmr_673406	0.68
chr18	34377627	34378032	dmr_673407	0.5395
chr18	34383144	34383478	dmr_673412	0.667
chr18	34457998	34458051	dmr_673476	0.616
chr18	34547773	34548518	dmr_673531	0.5365
chr18	34548710	34548932	dmr_673532	0.569
chr18	34549982	34550897	dmr_673534	0.6385
chr18	34702082	34702511	dmr_673610	0.5425
chr18	34789981	34790171	dmr_673657	0.5655
chr18	34809703	34809869	dmr_673672	0.624
chr18	34839241	34839349	dmr_673698	0.7859999999999999
chr18	34839651	34840103	dmr_673699	0.6795
chr18	34842017	34842526	dmr_673700	0.6025
chr18	34848915	34849201	dmr_673708	0.6679999999999999
chr18	34849530	34849724	dmr_673709	0.747
chr18	34850566	34851863	dmr_673710	0.6395
chr18	34852173	34852702	dmr_673711	0.5615
chr18	34853751	34853780	dmr_673713	0.7195
chr18	34854980	34855200	dmr_673716	0.6565
chr18	34855663	34856401	dmr_673717	0.5835
chr18	34862397	34864090	dmr_673723	0.5945
chr18	34864404	34865115	dmr_673724	0.7025
chr18	34865152	34865895	dmr_673725	0.7315
chr18	34866206	34866607	dmr_673726	0.8035
chr18	34867041	34867062	dmr_673727	0.5325
chr18	34885727	34886062	dmr_673734	0.539
chr18	34886391	34886480	dmr_673735	0.7170000000000001
chr18	34901818	34902154	dmr_673746	0.5545
chr18	34903625	34904520	dmr_673750	0.688
chr18	34981055	34981384	dmr_673813	0.5575
chr18	34983025	34983271	dmr_673815	0.708
chr18	34983821	34984381	dmr_673816	0.5710000000000001
chr18	35004907	35005248	dmr_673836	0.6925
chr18	35022285	35022393	dmr_673849	0.5035
chr18	35043826	35043857	dmr_673874	0.7475
chr18	35045266	35046956	dmr_673876	0.6515
chr18	35070889	35071679	dmr_673898	0.7515
chr18	35097088	35097193	dmr_673920	0.5455
chr18	35162194	35162383	dmr_673973	0.769
chr18	35165747	35165843	dmr_673978	0.5145
chr18	35198169	35198444	dmr_674003	0.6729999999999999
chr18	35215754	35215900	dmr_674016	0.8355
chr18	35237019	35238624	dmr_674030	0.7829999999999999
chr18	35279975	35280592	dmr_674074	0.52
chr18	35293783	35294150	dmr_674096	0.7929999999999999
chr18	35383535	35383909	dmr_674172	0.507
chr18	35439941	35440038	dmr_674222	0.5185
chr18	35440795	35440939	dmr_674223	0.6105
chr18	35449580	35450248	dmr_674237	0.5329999999999999
chr18	35458979	35458986	dmr_674247	0.6685
chr18	35459043	35459627	dmr_674248	0.6579999999999999
chr18	35497210	35497840	dmr_674285	0.6995
chr18	35499381	35499489	dmr_674287	0.6735
chr18	35499791	35500031	dmr_674288	0.6659999999999999
chr18	35548577	35549124	dmr_674331	0.569
chr18	35565157	35565458	dmr_674344	0.6025
chr18	35598004	35598147	dmr_674371	0.6345
chr18	35612500	35612839	dmr_674388	0.593
chr18	35652247	35652536	dmr_674420	0.5975
chr18	35655328	35655437	dmr_674422	0.6875
chr18	35667352	35667737	dmr_674431	0.6305
chr18	35681954	35682537	dmr_674449	0.7405
chr18	35682955	35683457	dmr_674450	0.674
chr18	35702440	35702487	dmr_674468	0.507
chr18	35810731	35811166	dmr_674548	0.726
chr18	35811432	35811739	dmr_674549	0.53
chr18	35814811	35815390	dmr_674554	0.534
chr18	35815641	35815918	dmr_674555	0.5575
chr18	35816212	35816401	dmr_674556	0.7140000000000001
chr18	35817299	35817468	dmr_674558	0.583
chr18	35817778	35817813	dmr_674559	0.594
chr18	35821613	35821993	dmr_674561	0.531
chr18	35839140	35839482	dmr_674579	0.64
chr18	35840300	35840692	dmr_674581	0.6945
chr18	35840952	35841159	dmr_674582	0.742
chr18	35841553	35842610	dmr_674583	0.6890000000000001
chr18	35847699	35848609	dmr_674589	0.674
chr18	35848884	35849326	dmr_674590	0.691
chr18	35849631	35850299	dmr_674591	0.552
chr18	35858133	35858473	dmr_674602	0.6085
chr18	35862640	35862641	dmr_674610	0.5579999999999999
chr18	35865490	35865833	dmr_674614	0.5865
chr18	35867695	35868039	dmr_674618	0.8290000000000001
chr18	35872845	35873342	dmr_674625	0.5685
chr18	35873354	35873390	dmr_674626	0.6565
chr18	35873778	35873834	dmr_674627	0.746
chr18	35874091	35874869	dmr_674628	0.5875
chr18	35876678	35877150	dmr_674632	0.5755
chr18	35888610	35888811	dmr_674644	0.7435
chr18	35913478	35913531	dmr_674661	0.769
chr18	35917017	35917398	dmr_674664	0.5195
chr18	35918606	35918808	dmr_674666	0.8305
chr18	35919074	35919289	dmr_674667	0.5765
chr18	35920644	35920709	dmr_674668	0.8
chr18	35920969	35921019	dmr_674669	0.7555
chr18	35930221	35930423	dmr_674676	0.629
chr18	35934205	35934303	dmr_674680	0.614
chr18	35937778	35938007	dmr_674687	0.752
chr18	35966851	35967261	dmr_674708	0.6305
chr18	35967577	35968017	dmr_674709	0.6395
chr18	35981530	35981675	dmr_674729	0.5135
chr18	36025398	36025519	dmr_674772	0.736
chr18	36039127	36039489	dmr_674790	0.7055
chr18	36054798	36055296	dmr_674808	0.71
chr18	36090979	36091191	dmr_674845	0.6335
chr18	36134530	36135142	dmr_674892	0.7875
chr18	36153531	36154052	dmr_674913	0.5705
chr18	36154872	36155592	dmr_674916	0.7829999999999999
chr18	36155651	36155697	dmr_674917	0.8825
chr18	36155810	36156054	dmr_674918	0.7929999999999999
chr18	36158715	36159187	dmr_674922	0.56
chr18	36310246	36310521	dmr_675033	0.5055
chr18	36321145	36321235	dmr_675042	0.611
chr18	36339214	36339355	dmr_675056	0.7859999999999999
chr18	36344334	36344374	dmr_675063	0.7975
chr18	36399750	36399817	dmr_675128	0.7515
chr18	36400731	36401253	dmr_675130	0.688
chr18	36411379	36411640	dmr_675139	0.5985
chr18	36411775	36411870	dmr_675140	0.5015
chr18	36446677	36446802	dmr_675169	0.5660000000000001
chr18	36509243	36509880	dmr_675200	0.629
chr18	36509997	36510128	dmr_675201	0.685
chr18	36514323	36514521	dmr_675206	0.6905
chr18	36514664	36515148	dmr_675207	0.6125
chr18	36516051	36516923	dmr_675208	0.652
chr18	36698418	36698567	dmr_675279	0.5375
chr18	37117004	37117626	dmr_675379	0.6635
chr18	37120389	37120407	dmr_675382	0.6305
chr18	37146162	37146485	dmr_675402	0.6709999999999999
chr18	37147078	37147910	dmr_675403	0.632
chr18	37148942	37148977	dmr_675406	0.752
chr18	37172605	37172755	dmr_675439	0.657
chr18	37175107	37175247	dmr_675442	0.7105
chr18	37176498	37176714	dmr_675444	0.6955
chr18	37177972	37178108	dmr_675447	0.532
chr18	37180194	37180676	dmr_675449	0.5945
chr18	37182279	37182406	dmr_675451	0.6405
chr18	37818749	37818952	dmr_675543	0.5515
chr18	37820086	37822150	dmr_675544	0.7365
chr18	37823499	37824356	dmr_675546	0.552
chr18	37826455	37826689	dmr_675547	0.5575
chr18	37841158	37841161	dmr_675568	0.647
chr18	37843266	37843552	dmr_675570	0.5765
chr18	37844527	37844686	dmr_675572	0.5215
chr18	37848211	37848494	dmr_675577	0.555
chr18	37852711	37853515	dmr_675584	0.5355
chr18	37858531	37858664	dmr_675589	0.509
chr18	37926058	37926081	dmr_675628	0.652
chr18	37932414	37933417	dmr_675633	0.643
chr18	37961207	37961326	dmr_675659	0.5985
chr18	37961649	37962299	dmr_675660	0.6405
chr18	37984156	37984355	dmr_675675	0.5245
chr18	38015231	38016548	dmr_675698	0.528
chr18	38023290	38023600	dmr_675704	0.7245
chr18	38064372	38064437	dmr_675744	0.6455
chr18	38064446	38065221	dmr_675745	0.7145
chr18	38068589	38069199	dmr_675749	0.5465
chr18	38082772	38083022	dmr_675768	0.6385
chr18	38083445	38083479	dmr_675769	0.6890000000000001
chr18	38091446	38091806	dmr_675783	0.6605
chr18	38092674	38093327	dmr_675785	0.5665
chr18	38094381	38095117	dmr_675788	0.6605
chr18	38095386	38097783	dmr_675789	0.61
chr18	38097840	38098358	dmr_675790	0.6215
chr18	38144149	38144342	dmr_675826	0.6155
chr18	38145493	38147085	dmr_675827	0.5505
chr18	38158275	38158458	dmr_675835	0.7170000000000001
chr18	38159019	38159612	dmr_675836	0.601
chr18	38182511	38182816	dmr_675855	0.54
chr18	38185029	38185270	dmr_675859	0.6605
chr18	38189299	38190818	dmr_675863	0.6595
chr18	38201288	38201971	dmr_675881	0.7685
chr18	38203658	38204292	dmr_675884	0.6825
chr18	38213953	38214280	dmr_675891	0.79
chr18	38215135	38215286	dmr_675893	0.7609999999999999
chr18	38238338	38238614	dmr_675910	0.7195
chr18	38239719	38240204	dmr_675911	0.6855
chr18	38248036	38248313	dmr_675920	0.5785
chr18	38264412	38265035	dmr_675931	0.7205
chr18	38284077	38284338	dmr_675947	0.762
chr18	38323806	38323987	dmr_675986	0.564
chr18	38350695	38350917	dmr_676003	0.585
chr18	38368905	38369171	dmr_676018	0.525
chr18	38380943	38381699	dmr_676032	0.7965
chr18	38383906	38384152	dmr_676034	0.636
chr18	38385246	38385381	dmr_676036	0.6895
chr18	38411249	38411818	dmr_676067	0.7340000000000001
chr18	38413028	38413334	dmr_676070	0.7495
chr18	38416683	38416785	dmr_676076	0.8440000000000001
chr18	38417126	38417839	dmr_676077	0.5785
chr18	38433254	38433422	dmr_676099	0.7275
chr18	38434612	38434879	dmr_676102	0.5225
chr18	38465935	38466297	dmr_676135	0.7255
chr18	38467292	38467559	dmr_676136	0.6415
chr18	38484270	38484435	dmr_676149	0.6335
chr18	38578702	38579000	dmr_676201	0.6365
chr18	38610449	38611072	dmr_676238	0.727
chr18	38726086	38727088	dmr_676316	0.6385
chr18	38748084	38748326	dmr_676327	0.581
chr18	38836893	38837098	dmr_676392	0.67
chr18	38886238	38886474	dmr_676428	0.6355
chr18	38886489	38886492	dmr_676429	0.9470000000000001
chr18	38886607	38886761	dmr_676430	0.6559999999999999
chr18	38895448	38895831	dmr_676440	0.642
chr18	38932857	38933553	dmr_676473	0.5495
chr18	38957771	38957927	dmr_676497	0.5875
chr18	38958019	38958319	dmr_676498	0.6195
chr18	38998387	38998713	dmr_676524	0.7205
chr18	39024979	39025223	dmr_676560	0.8305
chr18	39025506	39025790	dmr_676561	0.5635
chr18	39046063	39046506	dmr_676586	0.608
chr18	39054678	39054795	dmr_676596	0.5920000000000001
chr18	39055515	39055572	dmr_676597	0.6255
chr18	39063824	39064404	dmr_676606	0.6940000000000001
chr18	39079313	39079639	dmr_676626	0.7695
chr18	39132706	39133486	dmr_676678	0.7170000000000001
chr18	39136112	39136416	dmr_676682	0.619
chr18	39137096	39137228	dmr_676684	0.644
chr18	39159900	39160160	dmr_676711	0.638
chr18	39160846	39160863	dmr_676713	0.73
chr18	39165370	39165809	dmr_676716	0.643
chr18	39187630	39188228	dmr_676734	0.738
chr18	39189686	39189956	dmr_676738	0.687
chr18	39193064	39193106	dmr_676741	0.507
chr18	39196489	39196664	dmr_676748	0.5855
chr18	39197261	39197550	dmr_676750	0.5215
chr18	39224670	39224996	dmr_676776	0.6990000000000001
chr18	39229660	39230240	dmr_676782	0.716
chr18	39230326	39230388	dmr_676783	0.5795
chr18	39250757	39251137	dmr_676808	0.7559999999999999
chr18	39280320	39281110	dmr_676837	0.506
chr18	39299085	39299192	dmr_676862	0.595
chr18	39301501	39301880	dmr_676867	0.6409999999999999
chr18	39302472	39302641	dmr_676869	0.54
chr18	39303044	39303273	dmr_676870	0.657
chr18	39306374	39307075	dmr_676875	0.7095
chr18	39307125	39307388	dmr_676876	0.632
chr18	39307515	39308053	dmr_676877	0.5655
chr18	39322970	39323425	dmr_676895	0.7645
chr18	39323799	39324607	dmr_676896	0.6325
chr18	39327094	39327259	dmr_676901	0.887
chr18	39327462	39327561	dmr_676902	0.9095
chr18	39343689	39344022	dmr_676918	0.703
chr18	39348480	39348834	dmr_676925	0.6875
chr18	39369658	39369786	dmr_676953	0.7565
chr18	39370144	39370292	dmr_676954	0.7045
chr18	39370969	39371147	dmr_676955	0.569
chr18	39386765	39387368	dmr_676969	0.6035
chr18	39390859	39391217	dmr_676977	0.62
chr18	39391248	39391689	dmr_676978	0.628
chr18	39411311	39411424	dmr_676991	0.6795
chr18	39411768	39411909	dmr_676993	0.627
chr18	39412422	39412618	dmr_676994	0.7905
chr18	39419577	39419692	dmr_677002	0.6035
chr18	39454428	39454532	dmr_677041	0.633
chr18	39454783	39454888	dmr_677042	0.693
chr18	39463312	39463384	dmr_677052	0.6615
chr18	39485778	39486032	dmr_677086	0.5355
chr18	39486429	39486820	dmr_677087	0.66
chr18	39487450	39487481	dmr_677088	0.635
chr18	39496414	39497033	dmr_677095	0.823
chr18	39497198	39497326	dmr_677096	0.7135
chr18	39517069	39517240	dmr_677111	0.7115
chr18	39518872	39519995	dmr_677113	0.5670000000000001
chr18	39533285	39534059	dmr_677122	0.645
chr18	39534397	39534684	dmr_677123	0.59
chr18	39581712	39582281	dmr_677168	0.5625
chr18	39654004	39654361	dmr_677228	0.7040000000000001
chr18	39687657	39687984	dmr_677252	0.5365
chr18	39688216	39688378	dmr_677253	0.6085
chr18	39700004	39700249	dmr_677260	0.6125
chr18	39717128	39717165	dmr_677278	0.5065
chr18	39752528	39752660	dmr_677304	0.5925
chr18	39753209	39753386	dmr_677305	0.6459999999999999
chr18	39758411	39758493	dmr_677310	0.748
chr18	39760389	39760585	dmr_677313	0.529
chr18	39801200	39801627	dmr_677339	0.7805
chr18	39835941	39836165	dmr_677367	0.675
chr18	39836334	39836466	dmr_677368	0.6485
chr18	39852906	39852958	dmr_677376	0.861
chr18	39853550	39853641	dmr_677377	0.648
chr18	39864288	39864791	dmr_677386	0.7665
chr18	39897160	39897646	dmr_677414	0.5670000000000001
chr18	39903528	39903697	dmr_677418	0.778
chr18	39904032	39904077	dmr_677419	0.7075
chr18	39908617	39908942	dmr_677426	0.5165
chr18	39917577	39917738	dmr_677438	0.5885
chr18	39922120	39922384	dmr_677443	0.578
chr18	39971302	39971407	dmr_677477	0.6035
chr18	40041804	40042198	dmr_677511	0.6085
chr18	40067543	40067705	dmr_677529	0.7615
chr18	40071999	40072221	dmr_677535	0.5915
chr18	40083169	40083294	dmr_677545	0.8835
chr18	40121598	40121647	dmr_677570	0.684
chr18	40247201	40247225	dmr_677647	0.5870000000000001
chr18	40256016	40256243	dmr_677657	0.527
chr18	40258103	40259340	dmr_677658	0.6915
chr18	40260683	40261077	dmr_677660	0.556
chr18	40261704	40262169	dmr_677662	0.632
chr18	40262428	40262623	dmr_677663	0.6445
chr18	40263171	40263380	dmr_677665	0.6025
chr18	40267012	40267499	dmr_677670	0.6435
chr18	40272638	40273273	dmr_677678	0.665
chr18	40274763	40274900	dmr_677681	0.5435
chr18	40279498	40279737	dmr_677686	0.8315
chr18	40305658	40306042	dmr_677719	0.7975
chr18	40329248	40329836	dmr_677742	0.65
chr18	40331845	40331910	dmr_677746	0.594
chr18	40335920	40336386	dmr_677751	0.6629999999999999
chr18	40344950	40345274	dmr_677763	0.7829999999999999
chr18	40353338	40353384	dmr_677775	0.6175
chr18	40358992	40359452	dmr_677782	0.6485
chr18	40359572	40360086	dmr_677783	0.907
chr18	40369991	40370367	dmr_677800	0.586
chr18	40371985	40372063	dmr_677803	0.6195
chr18	40372650	40372759	dmr_677804	0.7425
chr18	40401255	40401509	dmr_677840	0.7855
chr18	40401825	40402261	dmr_677841	0.755
chr18	40412803	40413448	dmr_677856	0.648
chr18	40413805	40413889	dmr_677857	0.542
chr18	40421487	40421591	dmr_677867	0.7285
chr18	40426629	40426944	dmr_677874	0.6545
chr18	40439700	40440248	dmr_677889	0.594
chr18	40514442	40514483	dmr_677982	0.5685
chr18	40515234	40515422	dmr_677984	0.795
chr18	40519734	40519840	dmr_677992	0.7365
chr18	40520700	40520785	dmr_677994	0.816
chr18	40522498	40522618	dmr_677997	0.705
chr18	40525444	40525669	dmr_678000	0.726
chr18	40526450	40526682	dmr_678002	0.6575
chr18	40546098	40546689	dmr_678023	0.715
chr18	40619831	40620077	dmr_678063	0.716
chr18	40629789	40630152	dmr_678069	0.509
chr18	40645398	40645774	dmr_678086	0.8465
chr18	40645917	40646109	dmr_678087	0.5710000000000001
chr18	40702362	40702538	dmr_678111	0.6075
chr18	40873958	40874125	dmr_678190	0.5615
chr18	40936409	40936584	dmr_678213	0.6759999999999999
chr18	41038768	41038982	dmr_678251	0.823
chr18	41071137	41071755	dmr_678273	0.6475
chr18	41079659	41080448	dmr_678278	0.6325
chr18	41091326	41092034	dmr_678285	0.7205
chr18	41139068	41139479	dmr_678309	0.7475
chr18	41166590	41166840	dmr_678327	0.605
chr18	41193717	41193868	dmr_678351	0.608
chr18	41208882	41209066	dmr_678361	0.7315
chr18	41223429	41223500	dmr_678368	0.519
chr18	41224233	41224409	dmr_678369	0.569
chr18	41241138	41241861	dmr_678380	0.5395
chr18	41355271	41355575	dmr_678441	0.5475
chr18	41356717	41356735	dmr_678444	0.5845
chr18	41359642	41359791	dmr_678448	0.5710000000000001
chr18	41641786	41642242	dmr_678611	0.636
chr18	41647358	41647510	dmr_678618	0.7675
chr18	41665272	41665905	dmr_678630	0.5035
chr18	41697745	41697909	dmr_678658	0.7115
chr18	41941520	41941988	dmr_678819	0.6865
chr18	41970522	41970576	dmr_678832	0.937
chr18	41976410	41976734	dmr_678837	0.531
chr18	41985890	41986875	dmr_678844	0.7915
chr18	42016860	42017119	dmr_678869	0.613
chr18	42017456	42017538	dmr_678870	0.654
chr18	42066202	42066968	dmr_678909	0.7835
chr18	42089047	42089538	dmr_678934	0.6459999999999999
chr18	42089891	42090184	dmr_678935	0.5605
chr18	42091506	42091821	dmr_678938	0.7020000000000001
chr18	42097266	42097875	dmr_678947	0.7040000000000001
chr18	42108837	42109811	dmr_678958	0.612
chr18	42110384	42110774	dmr_678959	0.7485
chr18	42112114	42112636	dmr_678961	0.5715
chr18	42113083	42113313	dmr_678962	0.8220000000000001
chr18	42142984	42143472	dmr_678984	0.727
chr18	42157726	42157927	dmr_678999	0.535
chr18	42166735	42168054	dmr_679007	0.7735
chr18	42168165	42168569	dmr_679008	0.721
chr18	42180087	42180505	dmr_679015	0.794
chr18	42211434	42211613	dmr_679040	0.8715
chr18	42211736	42212060	dmr_679041	0.5485
chr18	42224953	42225220	dmr_679053	0.517
chr18	42228367	42228729	dmr_679057	0.94
chr18	42228750	42228761	dmr_679058	0.7985
chr18	42228790	42228846	dmr_679059	0.5760000000000001
chr18	42232954	42233679	dmr_679065	0.586
chr18	42270208	42270461	dmr_679082	0.5995
chr18	42416869	42416934	dmr_679153	0.544
chr18	42522960	42523201	dmr_679200	0.8635
chr18	42578757	42579123	dmr_679247	0.502
chr18	42579145	42579464	dmr_679248	0.7655
chr18	42579480	42579777	dmr_679249	0.6105
chr18	42590094	42590120	dmr_679259	0.659
chr18	42590210	42590261	dmr_679260	0.6579999999999999
chr18	42604120	42604162	dmr_679269	0.5965
chr18	42622071	42622168	dmr_679286	0.6890000000000001
chr18	42622284	42622593	dmr_679287	0.6509999999999999
chr18	42625210	42625259	dmr_679292	0.5685
chr18	42625282	42625740	dmr_679293	0.687
chr18	42626016	42626498	dmr_679294	0.7865
chr18	42657562	42657785	dmr_679325	0.8545
chr18	42658296	42658615	dmr_679326	0.816
chr18	42659116	42659420	dmr_679328	0.69
chr18	42660432	42660548	dmr_679329	0.5185
chr18	42664660	42664889	dmr_679336	0.659
chr18	42685324	42685796	dmr_679360	0.81
chr18	42690060	42690102	dmr_679365	0.6195
chr18	42690384	42691779	dmr_679366	0.7665
chr18	42708292	42708382	dmr_679390	0.6729999999999999
chr18	42715084	42715597	dmr_679399	0.562
chr18	42724034	42724488	dmr_679410	0.602
chr18	42727064	42727679	dmr_679415	0.64
chr18	42731438	42731821	dmr_679423	0.6509999999999999
chr18	42737436	42737901	dmr_679434	0.5720000000000001
chr18	42747643	42748145	dmr_679450	0.7845
chr18	42751514	42752127	dmr_679456	0.6975
chr18	42752171	42752594	dmr_679457	0.6355
chr18	42777193	42778105	dmr_679495	0.6965
chr18	42780609	42780782	dmr_679499	0.5605
chr18	42788810	42788818	dmr_679511	0.8079999999999999
chr18	42823152	42823950	dmr_679554	0.747
chr18	42864861	42864992	dmr_679609	0.529
chr18	42867755	42867914	dmr_679614	0.529
chr18	42883407	42883822	dmr_679633	0.5755
chr18	42890436	42890553	dmr_679642	0.6579999999999999
chr18	42896464	42896494	dmr_679652	0.6695
chr18	42933280	42934263	dmr_679668	0.703
chr18	42935509	42935728	dmr_679670	0.6659999999999999
chr18	42957551	42957942	dmr_679685	0.8985
chr18	43029030	43029374	dmr_679739	0.583
chr18	43037892	43038419	dmr_679745	0.7565
chr18	43052702	43052922	dmr_679759	0.6325
chr18	43052944	43053182	dmr_679760	0.652
chr18	43058107	43058336	dmr_679766	0.643
chr18	43058477	43058919	dmr_679767	0.551
chr18	43100696	43100892	dmr_679798	0.8859999999999999
chr18	43100976	43101023	dmr_679799	0.5245
chr18	43102393	43102785	dmr_679800	0.7140000000000001
chr18	43106598	43107575	dmr_679804	0.7745
chr18	43117535	43118041	dmr_679813	0.7115
chr18	43119783	43119826	dmr_679815	0.6045
chr18	43144497	43145198	dmr_679834	0.6995
chr18	43174628	43175053	dmr_679851	0.628
chr18	43207929	43208423	dmr_679872	0.508
chr18	43230014	43230182	dmr_679885	0.7645
chr18	43235439	43235830	dmr_679892	0.5005
chr18	43238123	43239046	dmr_679895	0.8655
chr18	43391476	43391674	dmr_679995	0.7665
chr18	43416888	43417316	dmr_680012	0.7959999999999999
chr18	43526752	43527194	dmr_680064	0.6945
chr18	43560964	43561396	dmr_680093	0.8455
chr18	43562217	43562614	dmr_680094	0.654
chr18	43562638	43562793	dmr_680095	0.726
chr18	43568560	43568602	dmr_680099	0.594
chr18	43587387	43587791	dmr_680122	0.733
chr18	43600088	43600104	dmr_680138	0.728
chr18	43600166	43600278	dmr_680139	0.7625
chr18	43601226	43601375	dmr_680140	0.7559999999999999
chr18	43606430	43607170	dmr_680149	0.7565
chr18	43607455	43607479	dmr_680150	0.579
chr18	43607864	43608488	dmr_680151	0.5675
chr18	43610467	43610535	dmr_680153	0.501
chr18	43612496	43612771	dmr_680155	0.7245
chr18	43620527	43620592	dmr_680166	0.6985
chr18	43632747	43632779	dmr_680182	0.6915
chr18	43658416	43658963	dmr_680213	0.501
chr18	43659228	43659748	dmr_680214	0.757
chr18	43659837	43660207	dmr_680215	0.6135
chr18	43660460	43660677	dmr_680216	0.7645
chr18	43667963	43668336	dmr_680231	0.6155
chr18	43669708	43669881	dmr_680233	0.5025
chr18	43671088	43671387	dmr_680236	0.527
chr18	43674070	43674309	dmr_680241	0.79
chr18	43675654	43676192	dmr_680245	0.7655
chr18	43799210	43799231	dmr_680310	0.5585
chr18	43842385	43842552	dmr_680328	0.7365
chr18	43884648	43884894	dmr_680354	0.773
chr18	44307576	44308474	dmr_680480	0.6135
chr18	44316176	44316522	dmr_680488	0.6585
chr18	44428872	44429422	dmr_680558	0.7335
chr18	44447771	44447910	dmr_680577	0.8240000000000001
chr18	44450602	44450739	dmr_680582	0.7655
chr18	44470358	44471255	dmr_680596	0.735
chr18	44487394	44487526	dmr_680608	0.5965
chr18	44509795	44510213	dmr_680630	0.6195
chr18	44521221	44521925	dmr_680641	0.5670000000000001
chr18	44537508	44537904	dmr_680659	0.718
chr18	44558570	44558851	dmr_680678	0.7225
chr18	44560860	44561266	dmr_680682	0.9045
chr18	44601620	44602544	dmr_680724	0.5745
chr18	44609888	44610395	dmr_680732	0.624
chr18	44620802	44620971	dmr_680747	0.677
chr18	44621650	44622199	dmr_680748	0.657
chr18	44632680	44632840	dmr_680765	0.5135
chr18	44632912	44633171	dmr_680766	0.602
chr18	44686619	44687106	dmr_680811	0.539
chr18	44808281	44808734	dmr_680865	0.6945
chr18	44812870	44812927	dmr_680869	0.524
chr18	44872763	44872930	dmr_680904	0.723
chr18	44957079	44957469	dmr_680962	0.8435
chr18	44977604	44978015	dmr_680981	0.6865
chr18	45012618	45012852	dmr_681001	0.5325
chr18	45015520	45015669	dmr_681004	0.653
chr18	45016114	45016139	dmr_681005	0.691
chr18	45071536	45071858	dmr_681020	0.7005
chr18	45118096	45118351	dmr_681032	0.6605
chr18	45269814	45270347	dmr_681086	0.7165
chr18	45273933	45274766	dmr_681094	0.66
chr18	45561612	45562405	dmr_681209	0.5035
chr18	45594226	45594996	dmr_681257	0.6759999999999999
chr18	45606978	45608003	dmr_681275	0.609
chr18	45622939	45623089	dmr_681296	0.604
chr18	45641897	45642329	dmr_681319	0.6940000000000001
chr18	45646742	45646892	dmr_681328	0.7565
chr18	45653206	45653702	dmr_681336	0.5875
chr18	45661827	45662188	dmr_681346	0.679
chr18	45662269	45663230	dmr_681347	0.8365
chr18	45663380	45663688	dmr_681348	0.5435
chr18	45709673	45709922	dmr_681399	0.638
chr18	45719928	45720044	dmr_681409	0.708
chr18	45720707	45720820	dmr_681410	0.5375
chr18	45729442	45729800	dmr_681418	0.56
chr18	45759188	45759524	dmr_681438	0.5315
chr18	45785715	45785933	dmr_681455	0.508
chr18	45841314	45841462	dmr_681490	0.6165
chr18	45945652	45946997	dmr_681549	0.6745
chr18	45996678	45997074	dmr_681571	0.871
chr18	46052829	46052865	dmr_681588	0.8135
chr18	46053120	46053233	dmr_681589	0.7440000000000001
chr18	46074858	46074999	dmr_681616	0.564
chr18	46148718	46149068	dmr_681653	0.599
chr18	46159780	46159801	dmr_681663	0.618
chr18	46160075	46160193	dmr_681664	0.688
chr18	46238076	46238168	dmr_681713	0.8905
chr18	46311089	46311165	dmr_681765	0.7829999999999999
chr18	46336822	46337437	dmr_681775	0.7205
chr18	46342453	46343143	dmr_681780	0.5529999999999999
chr18	46345149	46345588	dmr_681783	0.523
chr18	46345663	46346096	dmr_681784	0.9159999999999999
chr18	46346380	46346770	dmr_681785	0.5265
chr18	46347854	46348124	dmr_681786	0.799
chr18	46348801	46348963	dmr_681788	0.6895
chr18	46353514	46353845	dmr_681794	0.871
chr18	46354132	46354548	dmr_681795	0.7575
chr18	46368304	46368717	dmr_681806	0.7315
chr18	46368788	46369048	dmr_681807	0.5905
chr18	46369097	46369259	dmr_681808	0.68
chr18	46370139	46370311	dmr_681811	0.6709999999999999
chr18	46370626	46370903	dmr_681813	0.655
chr18	46393591	46395648	dmr_681825	0.7365
chr18	46405370	46406138	dmr_681835	0.616
chr18	46444202	46444235	dmr_681855	0.5035
chr18	46456310	46456575	dmr_681870	0.655
chr18	46456661	46457032	dmr_681871	0.5945
chr18	46462161	46462390	dmr_681874	0.6495
chr18	46471810	46472074	dmr_681884	0.556
chr18	46478427	46479481	dmr_681890	0.5715
chr18	46485127	46485372	dmr_681896	0.701
chr18	46488175	46489153	dmr_681898	0.664
chr18	46518733	46518791	dmr_681931	0.6455
chr18	46522479	46522788	dmr_681936	0.6365
chr18	46524206	46524284	dmr_681939	0.6475
chr18	46601550	46601903	dmr_681981	0.723
chr18	46602595	46602877	dmr_681984	0.6759999999999999
chr18	46613138	46613551	dmr_681989	0.65
chr18	46615105	46615362	dmr_681991	0.5425
chr18	46615379	46615709	dmr_681992	0.51
chr18	46620963	46621359	dmr_681996	0.6885
chr18	46621623	46621906	dmr_681997	0.6825
chr18	46678073	46678295	dmr_682040	0.804
chr18	46719331	46719637	dmr_682056	0.6935
chr18	46743155	46743293	dmr_682074	0.5925
chr18	46786542	46786845	dmr_682099	0.628
chr18	46798481	46798718	dmr_682105	0.674
chr18	46825787	46825897	dmr_682124	0.7455
chr18	46883910	46884317	dmr_682160	0.505
chr18	46911890	46912253	dmr_682178	0.6355
chr18	46971966	46972230	dmr_682227	0.9375
chr18	46972294	46972311	dmr_682228	0.6535
chr18	47041281	47041902	dmr_682272	0.5539999999999999
chr18	47094786	47094914	dmr_682309	0.6
chr18	47149270	47149299	dmr_682345	0.649
chr18	47155479	47156070	dmr_682352	0.738
chr18	47169802	47170064	dmr_682361	0.758
chr18	47170194	47170515	dmr_682362	0.6970000000000001
chr18	47171607	47172703	dmr_682364	0.6825
chr18	47174041	47174141	dmr_682367	0.607
chr18	47192582	47192745	dmr_682376	0.677
chr18	47192798	47192955	dmr_682377	0.547
chr18	47232461	47232883	dmr_682407	0.659
chr18	47233353	47233528	dmr_682409	0.743
chr18	47272617	47273141	dmr_682449	0.557
chr18	47291400	47291606	dmr_682471	0.6679999999999999
chr18	47364802	47365354	dmr_682566	0.7395
chr18	47469023	47469348	dmr_682619	0.7395
chr18	47470020	47470230	dmr_682621	0.851
chr18	47505684	47506043	dmr_682638	0.696
chr18	47593723	47593846	dmr_682697	0.5465
chr18	47608953	47609329	dmr_682708	0.5635
chr18	47624032	47624497	dmr_682720	0.5205
chr18	47643709	47645079	dmr_682734	0.6970000000000001
chr18	47662211	47662449	dmr_682744	0.932
chr18	47662483	47662572	dmr_682745	0.7605
chr18	47733844	47733945	dmr_682793	0.5820000000000001
chr18	47748251	47748501	dmr_682800	0.5975
chr18	47760412	47760711	dmr_682806	0.68
chr18	47787321	47787452	dmr_682816	0.6579999999999999
chr18	47814857	47815057	dmr_682838	0.7435
chr18	47857624	47858266	dmr_682867	0.5710000000000001
chr18	47930464	47931118	dmr_682908	0.821
chr18	47943491	47943912	dmr_682918	0.7075
chr18	48012866	48012920	dmr_682951	0.6829999999999999
chr18	48013122	48013503	dmr_682952	0.5225
chr18	48034627	48035838	dmr_682966	0.5710000000000001
chr18	48037995	48038278	dmr_682970	0.6365
chr18	48042976	48043140	dmr_682974	0.7929999999999999
chr18	48043456	48043494	dmr_682975	0.574
chr18	48091933	48092089	dmr_682989	0.6809999999999999
chr18	48138686	48138795	dmr_683012	0.7245
chr18	48189124	48189249	dmr_683042	0.526
chr18	48237417	48237566	dmr_683051	0.961
chr18	48399752	48399865	dmr_683119	0.6115
chr18	48401270	48401880	dmr_683121	0.611
chr18	48432965	48433471	dmr_683136	0.8525
chr18	48444531	48444728	dmr_683141	0.665
chr18	48447583	48447821	dmr_683144	0.612
chr18	48520778	48520912	dmr_683171	0.7315
chr18	48534203	48534761	dmr_683178	0.6705
chr18	48534899	48535142	dmr_683179	0.5015
chr18	48794697	48794826	dmr_683271	0.7975
chr18	48874948	48875190	dmr_683309	0.519
chr18	48993908	48993993	dmr_683356	0.5855
chr18	49012538	49012914	dmr_683372	0.7355
chr18	49021136	49021597	dmr_683377	0.6475
chr18	49059343	49059825	dmr_683400	0.7665
chr18	49117679	49117797	dmr_683434	0.6609999999999999
chr18	49234879	49235156	dmr_683492	0.5295
chr18	49259111	49259620	dmr_683504	0.8955
chr18	49260073	49260140	dmr_683506	0.6115
chr18	49265322	49265549	dmr_683510	0.77
chr18	49288966	49289299	dmr_683519	0.93
chr18	49289305	49289600	dmr_683520	0.753
chr18	49305394	49305842	dmr_683530	0.6635
chr18	49306349	49306451	dmr_683531	0.769
chr18	49318636	49318963	dmr_683542	0.7655
chr18	49322710	49323253	dmr_683547	0.726
chr18	49364338	49364454	dmr_683575	0.7975
chr18	49364529	49364739	dmr_683576	0.7655
chr18	49367575	49368120	dmr_683580	0.8945
chr18	49370336	49371025	dmr_683582	0.6615
chr18	49380089	49380351	dmr_683586	0.5835
chr18	49403581	49404384	dmr_683596	0.7485
chr18	49424692	49424959	dmr_683613	0.653
chr18	49455074	49455263	dmr_683639	0.8015
chr18	49474521	49474725	dmr_683651	0.5155
chr18	49475248	49475470	dmr_683653	0.7659999999999999
chr18	49478033	49478385	dmr_683656	0.8555
chr18	49478587	49478786	dmr_683657	0.779
chr18	49480136	49480159	dmr_683659	0.8109999999999999
chr18	49629867	49630111	dmr_683725	0.665
chr18	49641895	49642756	dmr_683735	0.562
chr18	49643808	49643810	dmr_683738	0.6545
chr18	49676490	49676690	dmr_683753	0.504
chr18	49676915	49676947	dmr_683754	0.5295
chr18	49677064	49677572	dmr_683755	0.527
chr18	49711817	49712393	dmr_683772	0.5785
chr18	49738275	49738349	dmr_683786	0.5195
chr18	49770793	49770944	dmr_683803	0.569
chr18	49771359	49771720	dmr_683804	0.5670000000000001
chr18	49819066	49819448	dmr_683834	0.5365
chr18	49926894	49927162	dmr_683885	0.7295
chr18	49947176	49947412	dmr_683898	0.6559999999999999
chr18	49949256	49949557	dmr_683901	0.537
chr18	49957863	49958080	dmr_683904	0.7305
chr18	49968889	49969069	dmr_683912	0.602
chr18	49988905	49989131	dmr_683923	0.5435
chr18	49989273	49989573	dmr_683924	0.9365
chr18	49990209	49990631	dmr_683926	0.7505
chr18	49997844	49998075	dmr_683933	0.5305
chr18	50016861	50016984	dmr_683942	0.6145
chr18	50032602	50033552	dmr_683962	0.5875
chr18	50042232	50042681	dmr_683969	0.6375
chr18	50054317	50054810	dmr_683982	0.5415
chr18	50148153	50148373	dmr_684059	0.6865
chr18	50186394	50186476	dmr_684086	0.7945
chr18	50212166	50212176	dmr_684109	0.526
chr18	50269797	50269907	dmr_684132	0.5325
chr18	50272624	50273263	dmr_684135	0.8485
chr18	50312443	50312663	dmr_684152	0.509
chr18	50318610	50318919	dmr_684164	0.504
chr18	50356486	50356694	dmr_684178	0.6855
chr18	50403708	50403943	dmr_684202	0.6345
chr18	50494196	50494456	dmr_684238	0.8365
chr18	50494730	50494983	dmr_684239	0.597
chr18	50598701	50599070	dmr_684280	0.5425
chr18	50657900	50658083	dmr_684301	0.6415
chr18	50713449	50713600	dmr_684320	0.5785
chr18	50725071	50725218	dmr_684330	0.563
chr18	50765172	50765514	dmr_684353	0.61
chr18	50765524	50766091	dmr_684354	0.847
chr18	50766259	50766352	dmr_684355	0.625
chr18	50769812	50769840	dmr_684363	0.647
chr18	50816358	50816929	dmr_684382	0.5425
chr18	50827933	50828121	dmr_684394	0.7345
chr18	50828333	50828561	dmr_684395	0.759
chr18	50836207	50836550	dmr_684402	0.8095
chr18	51037283	51037510	dmr_684466	0.5225
chr18	51045780	51045922	dmr_684473	0.687
chr18	51046282	51046410	dmr_684474	0.8140000000000001
chr18	51118637	51119491	dmr_684506	0.708
chr18	51152020	51152689	dmr_684535	0.7440000000000001
chr18	51191550	51191561	dmr_684566	0.67
chr18	51192037	51192263	dmr_684567	0.83
chr18	51232099	51232149	dmr_684602	0.7709999999999999
chr18	51239802	51240474	dmr_684608	0.5955
chr18	51245219	51245374	dmr_684611	0.527
chr18	51245692	51245882	dmr_684612	0.5479999999999999
chr18	51254517	51254805	dmr_684619	0.9555
chr18	51255254	51255379	dmr_684620	0.8240000000000001
chr18	51255644	51255861	dmr_684621	0.6045
chr18	51282800	51282981	dmr_684643	0.509
chr18	51288144	51288495	dmr_684650	0.765
chr18	51355320	51355458	dmr_684692	0.7355
chr18	51365177	51365299	dmr_684697	0.703
chr18	51471687	51471742	dmr_684732	0.606
chr18	51471969	51472745	dmr_684733	0.669
chr18	51498403	51498547	dmr_684742	0.7095
chr18	51537802	51538038	dmr_684759	0.5795
chr18	51586959	51587004	dmr_684785	0.541
chr18	51595055	51595190	dmr_684789	0.9015
chr18	51597354	51597450	dmr_684791	0.5529999999999999
chr18	51602247	51603005	dmr_684795	0.531
chr18	51709942	51710123	dmr_684832	0.609
chr18	51782186	51782883	dmr_684862	0.7035
chr18	51792794	51793416	dmr_684875	0.7290000000000001
chr18	51851928	51852069	dmr_684902	0.504
chr18	51953937	51954181	dmr_684929	0.8445
chr18	52094163	52094747	dmr_684986	0.615
chr18	52094906	52095000	dmr_684987	0.5815
chr18	52102491	52102522	dmr_684992	0.682
chr18	52243539	52243951	dmr_685069	0.5735
chr18	52299106	52299432	dmr_685095	0.505
chr18	52335097	52335422	dmr_685115	0.6585
chr18	52347127	52347250	dmr_685121	0.6585
chr18	52349040	52349100	dmr_685122	0.7325
chr18	52409865	52409970	dmr_685157	0.5670000000000001
chr18	52422138	52422739	dmr_685166	0.8365
chr18	52426141	52426357	dmr_685168	0.5665
chr18	52478514	52478829	dmr_685195	0.8059999999999999
chr18	52528100	52528341	dmr_685232	0.5715
chr18	52558945	52559344	dmr_685242	0.5555
chr18	52586959	52587469	dmr_685256	0.618
chr18	52625713	52625903	dmr_685278	0.773
chr18	52625944	52626084	dmr_685279	0.68
chr18	52626623	52627135	dmr_685280	0.655
chr18	52769472	52769636	dmr_685370	0.574
chr18	52796330	52797062	dmr_685398	0.7585
chr18	52848355	52848532	dmr_685441	0.731
chr18	52948547	52948569	dmr_685502	0.5405
chr18	53033543	53033809	dmr_685545	0.5670000000000001
chr18	53149597	53149736	dmr_685606	0.555
chr18	53152955	53153332	dmr_685611	0.5770000000000001
chr18	53177201	53177477	dmr_685629	0.511
chr18	53246647	53247199	dmr_685669	0.5205
chr18	53300383	53300776	dmr_685711	0.5065
chr18	53301205	53301427	dmr_685713	0.695
chr18	53310291	53310441	dmr_685720	0.517
chr18	53332602	53332966	dmr_685737	0.5175
chr18	53406613	53406926	dmr_685791	0.6035
chr18	53407008	53407393	dmr_685793	0.5505
chr18	53409710	53409920	dmr_685794	0.5105
chr18	53410269	53410402	dmr_685795	0.6855
chr18	53492399	53492827	dmr_685830	0.6515
chr18	53557797	53558042	dmr_685856	0.6655
chr18	53591496	53591601	dmr_685870	0.8745
chr18	53603454	53604185	dmr_685881	0.578
chr18	53647968	53648251	dmr_685913	0.5075
chr18	53692098	53692682	dmr_685933	0.8185
chr18	53724298	53724486	dmr_685961	0.7865
chr18	53774284	53774970	dmr_686008	0.659
chr18	53774995	53776036	dmr_686009	0.6445
chr18	53797140	53797239	dmr_686032	0.5760000000000001
chr18	53802466	53802887	dmr_686037	0.7240000000000001
chr18	53802948	53803205	dmr_686038	0.7445
chr18	53815336	53815560	dmr_686047	0.5579999999999999
chr18	53852274	53852420	dmr_686064	0.5475
chr18	53861229	53861458	dmr_686070	0.5575
chr18	53879725	53880661	dmr_686080	0.589
chr18	53937445	53937659	dmr_686137	0.674
chr18	53946448	53946553	dmr_686146	0.589
chr18	53961764	53961921	dmr_686158	0.7035
chr18	53962453	53962706	dmr_686160	0.682
chr18	53962848	53963227	dmr_686161	0.8595
chr18	54040100	54040634	dmr_686202	0.529
chr18	54055931	54056208	dmr_686212	0.7559999999999999
chr18	54073870	54074027	dmr_686223	0.8135
chr18	54074462	54074634	dmr_686224	0.861
chr18	54074744	54074933	dmr_686225	0.598
chr18	54075295	54076005	dmr_686226	0.5145
chr18	54088000	54088019	dmr_686233	0.617
chr18	54092562	54092705	dmr_686237	0.5305
chr18	54123699	54124076	dmr_686256	0.523
chr18	54162280	54162520	dmr_686284	0.763
chr18	54205044	54205651	dmr_686311	0.5820000000000001
chr18	54221605	54222214	dmr_686324	0.7709999999999999
chr18	54278395	54279156	dmr_686355	0.7645
chr18	54279243	54279313	dmr_686356	0.504
chr18	54285981	54286242	dmr_686367	0.6195
chr18	54375054	54375331	dmr_686409	0.7165
chr18	54379308	54380154	dmr_686415	0.772
chr18	54380157	54380443	dmr_686416	0.7925
chr18	54391559	54392005	dmr_686422	0.5845
chr18	54452934	54453160	dmr_686464	0.609
chr18	54476738	54477191	dmr_686484	0.7385
chr18	54516354	54517517	dmr_686511	0.545
chr18	54518000	54518459	dmr_686512	0.6675
chr18	54527455	54527559	dmr_686522	0.7255
chr18	54535198	54535559	dmr_686530	0.672
chr18	54545630	54546176	dmr_686542	0.765
chr18	54595744	54596908	dmr_686583	0.6285
chr18	54630151	54630575	dmr_686606	0.503
chr18	54744963	54745221	dmr_686679	0.691
chr18	54749544	54749740	dmr_686682	0.506
chr18	54750018	54750249	dmr_686683	0.7829999999999999
chr18	54753405	54753774	dmr_686688	0.6425
chr18	54867895	54868394	dmr_686788	0.6685
chr18	54881715	54883265	dmr_686800	0.5345
chr18	54900945	54901442	dmr_686820	0.6445
chr18	54972596	54973420	dmr_686912	0.503
chr18	54985639	54985904	dmr_686931	0.612
chr18	54986312	54987407	dmr_686932	0.604
chr18	54988444	54988753	dmr_686933	0.638
chr18	55029622	55029976	dmr_686963	0.9225
chr18	55040315	55041033	dmr_686968	0.7155
chr18	55075486	55075758	dmr_686992	0.7085
chr18	55101571	55102258	dmr_687011	0.609
chr18	55258522	55259003	dmr_687133	0.6335
chr18	55259240	55259628	dmr_687134	0.5925
chr18	55260315	55261019	dmr_687136	0.6115
chr18	55290671	55291429	dmr_687152	0.6759999999999999
chr18	55297596	55297789	dmr_687159	0.6459999999999999
chr18	55357220	55357347	dmr_687197	0.616
chr18	55379149	55379722	dmr_687213	0.6725
chr18	55407688	55408344	dmr_687235	0.7365
chr18	55488848	55489574	dmr_687287	0.7745
chr18	55545639	55546111	dmr_687316	0.883
chr18	55546943	55548104	dmr_687318	0.639
chr18	55555478	55555490	dmr_687323	0.6055
chr18	55645832	55646061	dmr_687380	0.599
chr18	55663608	55664035	dmr_687395	0.615
chr18	55694147	55694332	dmr_687426	0.6629999999999999
chr18	55695062	55696176	dmr_687428	0.602
chr18	55698437	55698557	dmr_687434	0.5145
chr18	55718877	55718924	dmr_687447	0.8440000000000001
chr18	55733424	55734362	dmr_687459	0.6759999999999999
chr18	56033617	56033962	dmr_687603	0.6685
chr18	56046304	56046451	dmr_687613	0.6965
chr18	56047912	56048059	dmr_687616	0.6175
chr18	56048384	56049468	dmr_687617	0.768
chr18	56152481	56153156	dmr_687670	0.5715
chr18	56210900	56211201	dmr_687704	0.5135
chr18	56250951	56251548	dmr_687719	0.552
chr18	56332772	56334420	dmr_687759	0.7625
chr18	56386867	56387621	dmr_687786	0.9405
chr18	56432681	56432853	dmr_687813	0.5425
chr18	56460055	56460165	dmr_687836	0.5235
chr18	56509174	56509772	dmr_687866	0.523
chr18	56528019	56528428	dmr_687874	0.7275
chr18	56571284	56571724	dmr_687903	0.6205
chr18	56645404	56645424	dmr_687960	0.7070000000000001
chr18	56649165	56649406	dmr_687962	0.507
chr18	56657707	56658016	dmr_687967	0.9725
chr18	56676022	56676169	dmr_687976	0.502
chr18	56682786	56683410	dmr_687981	0.6245
chr18	56727234	56727304	dmr_688010	0.6765
chr18	56742531	56742857	dmr_688025	0.77
chr18	56746884	56746902	dmr_688033	0.5235
chr18	56761991	56762564	dmr_688049	0.6715
chr18	56771414	56772200	dmr_688059	0.758
chr18	56773975	56775297	dmr_688062	0.5635
chr18	56784546	56784564	dmr_688070	0.631
chr18	56789269	56789405	dmr_688075	0.713
chr18	56814936	56816304	dmr_688098	0.7959999999999999
chr18	56832706	56833025	dmr_688108	0.858
chr18	56833298	56833418	dmr_688109	0.7245
chr18	56843416	56843577	dmr_688121	0.5975
chr18	56875758	56875883	dmr_688144	0.5555
chr18	56885713	56885911	dmr_688148	0.5595
chr18	56908631	56908847	dmr_688163	0.5675
chr18	56909905	56909968	dmr_688165	0.619
chr18	56934525	56934879	dmr_688177	0.7125
chr18	57015340	57015498	dmr_688230	0.7605
chr18	57198505	57199402	dmr_688319	0.65
chr18	57200390	57201652	dmr_688322	0.652
chr18	57376260	57376293	dmr_688425	0.5305
chr18	57379571	57380423	dmr_688427	0.63
chr18	57392119	57392199	dmr_688442	0.7805
chr18	57392317	57392562	dmr_688443	0.5685
chr18	57413646	57413677	dmr_688462	0.614
chr18	57436679	57436956	dmr_688483	0.502
chr18	57438575	57439058	dmr_688486	0.705
chr18	57462162	57462502	dmr_688506	0.7945
chr18	57462669	57462701	dmr_688507	0.579
chr18	57462813	57463223	dmr_688508	0.866
chr18	57492633	57492817	dmr_688539	0.535
chr18	57523319	57523467	dmr_688560	0.6265
chr18	57533583	57534165	dmr_688568	0.7305
chr18	57543522	57544357	dmr_688580	0.6055
chr18	57549041	57549222	dmr_688585	0.7335
chr18	57549508	57550312	dmr_688586	0.7090000000000001
chr18	57563310	57563411	dmr_688594	0.672
chr18	57603094	57603748	dmr_688610	0.8155
chr18	57603830	57603909	dmr_688611	0.6445
chr18	57617060	57617408	dmr_688622	0.878
chr18	57618157	57618769	dmr_688623	0.8505
chr18	57638436	57638849	dmr_688634	0.541
chr18	57650978	57651419	dmr_688646	0.7675
chr18	57751100	57751957	dmr_688720	0.6995
chr18	57778176	57778558	dmr_688738	0.56
chr18	57785692	57785920	dmr_688743	0.5805
chr18	57788935	57789027	dmr_688749	0.7135
chr18	57789109	57789118	dmr_688750	0.6035
chr18	57817822	57818199	dmr_688767	0.5065
chr18	57822680	57823176	dmr_688772	0.7475
chr18	57827614	57828090	dmr_688777	0.5535
chr18	57845488	57845975	dmr_688789	0.5995
chr18	57865501	57865923	dmr_688800	0.503
chr18	57868696	57869159	dmr_688804	0.7005
chr18	57880513	57880521	dmr_688810	0.5035
chr18	57919977	57920417	dmr_688838	0.5055
chr18	57939710	57939986	dmr_688856	0.501
chr18	57990190	57990524	dmr_688886	0.7535
chr18	57997165	57997649	dmr_688893	0.6695
chr18	58021039	58021355	dmr_688910	0.893
chr18	58021654	58022094	dmr_688911	0.575
chr18	58080712	58081208	dmr_688944	0.7390000000000001
chr18	58105111	58105644	dmr_688962	0.6255
chr18	58124040	58124479	dmr_688976	0.5775
chr18	58129247	58129432	dmr_688978	0.6205
chr18	58177324	58178018	dmr_689007	0.7405
chr18	58192146	58192458	dmr_689018	0.5115
chr18	58206895	58206921	dmr_689025	0.6735
chr18	58208552	58209389	dmr_689026	0.55
chr18	58210919	58211483	dmr_689027	0.5675
chr18	58240585	58240970	dmr_689046	0.9195
chr18	58282110	58282267	dmr_689059	0.9229999999999999
chr18	58282726	58282908	dmr_689060	0.8985
chr18	58324190	58324835	dmr_689085	0.5255
chr18	58364787	58364942	dmr_689110	0.738
chr18	58394314	58395273	dmr_689124	0.745
chr18	58428820	58429247	dmr_689146	0.777
chr18	58455151	58455697	dmr_689170	0.8515
chr18	58468515	58469130	dmr_689182	0.654
chr18	58469622	58470813	dmr_689183	0.802
chr18	58471870	58472421	dmr_689185	0.7575
chr18	58476852	58477418	dmr_689191	0.816
chr18	58492463	58492723	dmr_689202	0.537
chr18	58543060	58543173	dmr_689238	0.6515
chr18	58555589	58555634	dmr_689246	0.5105
chr18	58632806	58632871	dmr_689279	0.8335
chr18	58660208	58660442	dmr_689296	0.5605
chr18	58741949	58742292	dmr_689339	0.701
chr18	58759725	58760345	dmr_689348	0.596
chr18	58760470	58760622	dmr_689349	0.5405
chr18	58889511	58890349	dmr_689403	0.7015
chr18	58890354	58890505	dmr_689404	0.7645
chr18	59040292	59040632	dmr_689463	0.7205
chr18	59044085	59044375	dmr_689467	0.6285
chr18	59063054	59063442	dmr_689475	0.5635
chr18	59075390	59075870	dmr_689483	0.5255
chr18	59199282	59199656	dmr_689576	0.5405
chr18	59208769	59209487	dmr_689584	0.659
chr18	59211024	59211492	dmr_689587	0.6915
chr18	59233439	59233646	dmr_689606	0.732
chr18	59257457	59257621	dmr_689642	0.7165
chr18	59257934	59258092	dmr_689643	0.6735
chr18	59260630	59260779	dmr_689647	0.6335
chr18	59313751	59313807	dmr_689699	0.7425
chr18	59317932	59318119	dmr_689705	0.6785
chr18	59318407	59318987	dmr_689706	0.6015
chr18	59324233	59324833	dmr_689712	0.8385
chr18	59327350	59327637	dmr_689716	0.7635
chr18	59327828	59327869	dmr_689717	0.7165
chr18	59356413	59356622	dmr_689753	0.6725
chr18	59357245	59357271	dmr_689755	0.51
chr18	59362023	59362206	dmr_689765	0.531
chr18	59362377	59362617	dmr_689766	0.8135
chr18	59382337	59382455	dmr_689781	0.6025
chr18	59385189	59385345	dmr_689788	0.7175
chr18	59404220	59404338	dmr_689807	0.519
chr18	59432759	59433722	dmr_689838	0.6985
chr18	59514161	59514377	dmr_689869	0.6665
chr18	59518563	59518757	dmr_689873	0.76
chr18	59544729	59545053	dmr_689884	0.6225
chr18	59719461	59719557	dmr_689949	0.602
chr18	59760466	59760512	dmr_689964	0.8625
chr18	59780254	59780482	dmr_689968	0.5685
chr18	59785373	59785458	dmr_689973	0.58
chr18	59815866	59815983	dmr_690000	0.8370000000000001
chr18	59819333	59819638	dmr_690002	0.9575
chr18	59844161	59844349	dmr_690013	0.6065
chr18	59850289	59850649	dmr_690017	0.6935
chr18	59864507	59865086	dmr_690030	0.718
chr18	59866624	59866883	dmr_690033	0.789
chr18	59885320	59885423	dmr_690041	0.8135
chr18	60022259	60022530	dmr_690088	0.5485
chr18	60024276	60024607	dmr_690091	0.665
chr18	60058625	60059162	dmr_690103	0.736
chr18	60059220	60059462	dmr_690104	0.825
chr18	60062177	60062285	dmr_690108	0.7335
chr18	60062798	60062932	dmr_690109	0.885
chr18	60083228	60083311	dmr_690122	0.93
chr18	60142859	60143393	dmr_690150	0.716
chr18	60328591	60328688	dmr_690200	0.5529999999999999
chr18	60393064	60393172	dmr_690218	0.524
chr18	60472953	60473551	dmr_690239	0.7995
chr18	60514279	60514292	dmr_690268	0.7759999999999999
chr18	60525403	60525510	dmr_690274	0.5935
chr18	60569028	60569142	dmr_690306	0.7305
chr18	60571992	60572309	dmr_690312	0.542
chr18	60576318	60577565	dmr_690319	0.5589999999999999
chr18	60577728	60578284	dmr_690320	0.6105
chr18	60578324	60578432	dmr_690321	0.7575
chr18	60596889	60597006	dmr_690334	0.7155
chr18	60600667	60601348	dmr_690340	0.8465
chr18	60606546	60607891	dmr_690345	0.593
chr18	60612722	60614023	dmr_690348	0.8390000000000001
chr18	60614716	60616480	dmr_690350	0.644
chr18	60619001	60619892	dmr_690354	0.7070000000000001
chr18	60619968	60621906	dmr_690355	0.647
chr18	60624906	60625654	dmr_690357	0.7495
chr18	60626400	60627050	dmr_690359	0.599
chr18	60627288	60627370	dmr_690361	0.542
chr18	60628467	60628607	dmr_690363	0.7485
chr18	60630392	60631180	dmr_690365	0.581
chr18	60632433	60633002	dmr_690367	0.745
chr18	60636999	60637685	dmr_690372	0.5825
chr18	60645307	60645424	dmr_690380	0.578
chr18	60667081	60667207	dmr_690395	0.65
chr18	60683213	60684029	dmr_690407	0.5135
chr18	60715470	60715803	dmr_690442	0.6235
chr18	60719713	60719733	dmr_690446	0.5345
chr18	60729799	60729997	dmr_690463	0.5855
chr18	60746264	60746512	dmr_690483	0.5175
chr18	60755776	60756074	dmr_690496	0.6455
chr18	60756472	60757244	dmr_690497	0.512
chr18	60762191	60763096	dmr_690505	0.74
chr18	60764772	60765424	dmr_690509	0.747
chr18	60767043	60767090	dmr_690513	0.6015
chr18	60779956	60780003	dmr_690521	0.7755
chr18	60780323	60780890	dmr_690522	0.72
chr18	60782749	60783684	dmr_690526	0.743
chr18	60789324	60789561	dmr_690537	0.7140000000000001
chr18	60806838	60807359	dmr_690553	0.6759999999999999
chr18	60808632	60808636	dmr_690555	0.5765
chr18	60808687	60809039	dmr_690556	0.8909999999999999
chr18	60812702	60813237	dmr_690561	0.8515
chr18	60816843	60816966	dmr_690566	0.5835
chr18	60817010	60817293	dmr_690567	0.8845
chr18	60817342	60817779	dmr_690568	0.5705
chr18	60823270	60823307	dmr_690574	0.5405
chr18	60823579	60823921	dmr_690575	0.5705
chr18	60824183	60825060	dmr_690576	0.7165
chr18	60825180	60825265	dmr_690577	0.6325
chr18	60825499	60826068	dmr_690579	0.61
chr18	60826170	60826345	dmr_690581	0.5489999999999999
chr18	60852493	60852931	dmr_690605	0.8290000000000001
chr18	60852970	60852987	dmr_690606	0.887
chr18	60857773	60857878	dmr_690613	0.7685
chr18	60878725	60878976	dmr_690640	0.8685
chr18	60887280	60887417	dmr_690648	0.6985
chr18	60900417	60900503	dmr_690663	0.6
chr18	60909301	60909877	dmr_690675	0.7140000000000001
chr18	60919291	60919640	dmr_690688	0.64
chr18	60922052	60922349	dmr_690692	0.6565
chr18	60926633	60927226	dmr_690699	0.5525
chr18	60927622	60928527	dmr_690700	0.512
chr18	60929480	60930060	dmr_690702	0.6515
chr18	60930342	60931405	dmr_690703	0.7595
chr18	60932660	60933089	dmr_690705	0.5885
chr18	60933604	60933754	dmr_690708	0.654
chr18	60934104	60935730	dmr_690709	0.745
chr18	60936066	60936538	dmr_690710	0.5760000000000001
chr18	60941046	60942190	dmr_690717	0.503
chr18	60945587	60945833	dmr_690723	0.608
chr18	60946119	60948991	dmr_690724	0.6875
chr18	60950182	60951583	dmr_690726	0.5155
chr18	60963439	60964088	dmr_690740	0.5565
chr18	60965764	60966044	dmr_690743	0.7559999999999999
chr18	60974619	60975530	dmr_690756	0.5175
chr18	60977093	60978282	dmr_690758	0.6305
chr18	60987509	60988187	dmr_690770	0.622
chr18	60988484	60989558	dmr_690771	0.509
chr18	60989770	60991245	dmr_690772	0.6435
chr18	60992377	60993606	dmr_690774	0.6305
chr18	60995180	60995537	dmr_690776	0.546
chr18	60996519	60997307	dmr_690779	0.6105
chr18	61007836	61008102	dmr_690792	0.67
chr18	61008165	61008621	dmr_690793	0.8290000000000001
chr18	61011400	61011920	dmr_690801	0.5075
chr18	61012207	61012881	dmr_690802	0.501
chr18	61015791	61016360	dmr_690804	0.664
chr18	61016383	61016657	dmr_690805	0.502
chr18	61019085	61019424	dmr_690808	0.6155
chr18	61051375	61051699	dmr_690832	0.6865
chr18	61056311	61056374	dmr_690838	0.6275
chr18	61056558	61057353	dmr_690839	0.828
chr18	61074575	61074928	dmr_690852	0.58
chr18	61194740	61194790	dmr_690945	0.5005
chr18	61210631	61210708	dmr_690956	0.6145
chr18	61324270	61324316	dmr_691045	0.764
chr18	61335986	61336175	dmr_691061	0.52
chr18	61345022	61345210	dmr_691073	0.619
chr18	61352834	61353227	dmr_691083	0.6775
chr18	61356143	61356560	dmr_691089	0.7165
chr18	61389395	61389930	dmr_691134	0.7
chr18	61407920	61408389	dmr_691153	0.755
chr18	61481672	61482946	dmr_691193	0.5225
chr18	61505836	61506058	dmr_691221	0.615
chr18	61507140	61507621	dmr_691222	0.657
chr18	61509980	61510236	dmr_691225	0.5265
chr18	61511304	61511519	dmr_691227	0.509
chr18	61513623	61514253	dmr_691232	0.7505
chr18	61559966	61560974	dmr_691269	0.568
chr18	61571007	61571447	dmr_691284	0.748
chr18	61572209	61572473	dmr_691286	0.6765
chr18	61590206	61590431	dmr_691312	0.578
chr18	61595849	61595975	dmr_691317	0.515
chr18	61609499	61610308	dmr_691323	0.516
chr18	61610398	61610569	dmr_691325	0.5595
chr18	61619139	61619212	dmr_691333	0.6315
chr18	61619558	61620170	dmr_691334	0.625
chr18	61638425	61638561	dmr_691351	0.5415
chr18	61638978	61639244	dmr_691352	0.5920000000000001
chr18	61639499	61639937	dmr_691353	0.5255
chr18	61655156	61655377	dmr_691366	0.544
chr18	61655463	61655547	dmr_691367	0.6005
chr18	61658949	61659105	dmr_691372	0.6579999999999999
chr18	61660068	61660415	dmr_691374	0.5835
chr18	61660460	61661420	dmr_691375	0.745
chr18	61661517	61661683	dmr_691376	0.6495
chr18	61666487	61666695	dmr_691381	0.701
chr18	61666976	61667558	dmr_691382	0.677
chr18	61667597	61667769	dmr_691383	0.677
chr18	61676483	61676960	dmr_691392	0.7509999999999999
chr18	61685207	61685220	dmr_691403	0.653
chr18	61688489	61688517	dmr_691410	0.5579999999999999
chr18	61688821	61688884	dmr_691411	0.8035
chr18	61692250	61692681	dmr_691415	0.722
chr18	61719961	61720180	dmr_691434	0.664
chr18	61737065	61737681	dmr_691445	0.57
chr18	61765994	61766599	dmr_691467	0.71
chr18	61774485	61774780	dmr_691474	0.8220000000000001
chr18	61788458	61789457	dmr_691487	0.7455
chr18	61790781	61790876	dmr_691490	0.868
chr18	61794017	61794070	dmr_691495	0.589
chr18	61801820	61802516	dmr_691506	0.7829999999999999
chr18	61820814	61821195	dmr_691519	0.528
chr18	61825809	61826137	dmr_691526	0.6970000000000001
chr18	61827512	61827818	dmr_691529	0.6585
chr18	61835956	61836459	dmr_691538	0.5605
chr18	61844902	61845117	dmr_691547	0.794
chr18	61845815	61846662	dmr_691548	0.5805
chr18	61853039	61853408	dmr_691555	0.6285
chr18	61883470	61884384	dmr_691583	0.6759999999999999
chr18	61885679	61885742	dmr_691584	0.768
chr18	61885882	61886130	dmr_691585	0.946
chr18	61886177	61886317	dmr_691586	0.8225
chr18	61894814	61895060	dmr_691596	0.6935
chr18	61928739	61929207	dmr_691620	0.616
chr18	61931824	61931903	dmr_691622	0.574
chr18	61948915	61949120	dmr_691636	0.5529999999999999
chr18	61954893	61954935	dmr_691638	0.7490000000000001
chr18	61955008	61955332	dmr_691639	0.708
chr18	61985870	61985993	dmr_691660	0.66
chr18	61993202	61993223	dmr_691665	0.5005
chr18	62001894	62002217	dmr_691670	0.5895
chr18	62017311	62017796	dmr_691677	0.5725
chr18	62047039	62047334	dmr_691693	0.7505
chr18	62047650	62047864	dmr_691694	0.5595
chr18	62100062	62100090	dmr_691737	0.626
chr18	62101173	62102171	dmr_691739	0.675
chr18	62168947	62169467	dmr_691797	0.643
chr18	62172616	62172824	dmr_691801	0.6495
chr18	62182475	62183472	dmr_691812	0.698
chr18	62183782	62184733	dmr_691813	0.6875
chr18	62184745	62184940	dmr_691814	0.8775
chr18	62185093	62185166	dmr_691815	0.9535
chr18	62205463	62205884	dmr_691835	0.7605
chr18	62206633	62206638	dmr_691837	0.8625
chr18	62266811	62267679	dmr_691877	0.604
chr18	62285166	62286039	dmr_691885	0.726
chr18	62306478	62306625	dmr_691896	0.6465
chr18	62333974	62334656	dmr_691915	0.8125
chr18	62340894	62341114	dmr_691919	0.5195
chr18	62358332	62359062	dmr_691932	0.6535
chr18	62399165	62399710	dmr_691961	0.8240000000000001
chr18	62399980	62400620	dmr_691962	0.6815
chr18	62454218	62454604	dmr_691989	0.598
chr18	62500022	62500295	dmr_692030	0.6635
chr18	62501649	62501905	dmr_692032	0.7235
chr18	62538470	62538603	dmr_692072	0.611
chr18	62545157	62545244	dmr_692078	0.764
chr18	62585173	62585390	dmr_692108	0.5785
chr18	62744522	62744983	dmr_692186	0.73
chr18	62745355	62745520	dmr_692188	0.623
chr18	62761426	62761639	dmr_692203	0.8029999999999999
chr18	62804177	62804502	dmr_692235	0.5495
chr18	62804584	62804828	dmr_692236	0.5585
chr18	62804925	62805140	dmr_692237	0.6759999999999999
chr18	62853944	62854357	dmr_692276	0.511
chr18	62885698	62886078	dmr_692299	0.5529999999999999
chr18	62889524	62889689	dmr_692303	0.805
chr18	62923327	62923774	dmr_692331	0.5685
chr18	62946031	62946086	dmr_692354	0.5235
chr18	62976635	62976780	dmr_692374	0.8170000000000001
chr18	62978474	62978567	dmr_692375	0.6509999999999999
chr18	62995825	62996020	dmr_692392	0.5005
chr18	63009897	63010141	dmr_692400	0.6325
chr18	63018421	63018841	dmr_692403	0.657
chr18	63022204	63022571	dmr_692405	0.5595
chr18	63032921	63033061	dmr_692410	0.5765
chr18	63042007	63043123	dmr_692411	0.5095
chr18	63176577	63177266	dmr_692487	0.7715
chr18	63269145	63269488	dmr_692545	0.5685
chr18	63386130	63386305	dmr_692616	0.6595
chr18	63403419	63403503	dmr_692626	0.503
chr18	63403507	63403683	dmr_692627	0.7125
chr18	63473481	63473661	dmr_692654	0.547
chr18	63473711	63473895	dmr_692655	0.7255
chr18	63529811	63530261	dmr_692686	0.561
chr18	63714752	63715313	dmr_692786	0.6695
chr18	63729224	63729381	dmr_692798	0.682
chr18	63729533	63729800	dmr_692800	0.8455
chr18	63729857	63729920	dmr_692801	0.8795
chr18	63776873	63777240	dmr_692843	0.8695
chr18	63777879	63778005	dmr_692845	0.565
chr18	63778010	63778231	dmr_692846	0.6990000000000001
chr18	63778271	63778523	dmr_692847	0.614
chr18	63832582	63833578	dmr_692896	0.5635
chr18	63892182	63892488	dmr_692941	0.621
chr18	63944194	63944998	dmr_692984	0.843
chr18	63950565	63951079	dmr_692990	0.5235
chr18	63975038	63975657	dmr_693011	0.732
chr18	63981595	63982037	dmr_693016	0.6305
chr18	63989660	63990300	dmr_693018	0.5715
chr18	63990306	63990342	dmr_693019	0.5825
chr18	64109430	64110050	dmr_693094	0.9025
chr18	64110748	64110837	dmr_693096	0.802
chr18	64116666	64117449	dmr_693101	0.669
chr18	64120680	64120746	dmr_693106	0.5345
chr18	64166116	64166452	dmr_693143	0.7355
chr18	64167104	64167627	dmr_693145	0.7435
chr18	64211504	64212056	dmr_693168	0.539
chr18	64220301	64220540	dmr_693173	0.7165
chr18	64264521	64264661	dmr_693196	0.74
chr18	64267252	64267319	dmr_693197	0.542
chr18	64268319	64268675	dmr_693198	0.69
chr18	64274360	64274871	dmr_693206	0.747
chr18	64341071	64343283	dmr_693231	0.6459999999999999
chr18	64423007	64423369	dmr_693281	0.6535
chr18	64457827	64458315	dmr_693296	0.8215
chr18	64469219	64469482	dmr_693306	0.5529999999999999
chr18	64471305	64471709	dmr_693309	0.7390000000000001
chr18	64471859	64472141	dmr_693310	0.5565
chr18	64534297	64534756	dmr_693354	0.517
chr18	64535270	64535772	dmr_693356	0.7390000000000001
chr18	64536063	64536349	dmr_693357	0.7070000000000001
chr18	64536628	64536825	dmr_693358	0.715
chr18	64537707	64538147	dmr_693360	0.8170000000000001
chr18	64539960	64540366	dmr_693364	0.7915
chr18	64564774	64565240	dmr_693381	0.5995
chr18	64565526	64566128	dmr_693382	0.9105
chr18	64567029	64567220	dmr_693384	0.8275
chr18	64571702	64572838	dmr_693386	0.8525
chr18	64606795	64607037	dmr_693404	0.618
chr18	64636417	64636808	dmr_693428	0.7945
chr18	64637631	64638233	dmr_693430	0.5645
chr18	64656817	64657176	dmr_693445	0.6115
chr18	64657215	64657392	dmr_693446	0.584
chr18	64684684	64685158	dmr_693465	0.747
chr18	64722728	64722783	dmr_693495	0.5545
chr18	64750887	64751697	dmr_693514	0.8290000000000001
chr18	64751952	64752146	dmr_693515	0.6415
chr18	64772395	64772896	dmr_693541	0.7505
chr18	64777432	64777568	dmr_693546	0.7735
chr18	64777968	64778270	dmr_693547	0.693
chr18	64789855	64790096	dmr_693562	0.7415
chr18	64790209	64790412	dmr_693563	0.731
chr18	64790697	64791911	dmr_693564	0.7659999999999999
chr18	64795414	64795550	dmr_693569	0.5065
chr18	64795996	64796827	dmr_693570	0.528
chr18	64845167	64845380	dmr_693612	0.711
chr18	64856084	64856285	dmr_693621	0.537
chr18	64856387	64856530	dmr_693622	0.7829999999999999
chr18	64858551	64859190	dmr_693626	0.7325
chr18	64889290	64891103	dmr_693653	0.588
chr18	64901838	64902188	dmr_693667	0.5215
chr18	64904163	64904590	dmr_693670	0.5095
chr18	64933917	64934014	dmr_693710	0.787
chr18	64943777	64944625	dmr_693720	0.7205
chr18	64944959	64945907	dmr_693721	0.621
chr18	64945940	64946510	dmr_693722	0.7165
chr18	64955082	64955528	dmr_693733	0.615
chr18	64972172	64972287	dmr_693757	0.8140000000000001
chr18	64984812	64985125	dmr_693768	0.6595
chr18	65015716	65015920	dmr_693805	0.615
chr18	65016590	65016741	dmr_693808	0.7985
chr18	65017923	65018778	dmr_693811	0.5635
chr18	65021696	65022061	dmr_693814	0.7415
chr18	65024643	65024761	dmr_693818	0.6545
chr18	65025176	65027143	dmr_693819	0.583
chr18	65030130	65030329	dmr_693824	0.7809999999999999
chr18	65041040	65041432	dmr_693841	0.866
chr18	65041450	65042207	dmr_693842	0.7195
chr18	65042504	65043321	dmr_693843	0.6655
chr18	65045330	65046021	dmr_693846	0.69
chr18	65046111	65046139	dmr_693847	0.757
chr18	65055474	65055930	dmr_693858	0.5425
chr18	65059647	65061014	dmr_693863	0.613
chr18	65070006	65070687	dmr_693876	0.5865
chr18	65077292	65077968	dmr_693889	0.7140000000000001
chr18	65084252	65084461	dmr_693896	0.622
chr18	65084788	65085672	dmr_693897	0.7145
chr18	65086689	65086876	dmr_693899	0.5745
chr18	65090953	65091595	dmr_693905	0.507
chr18	65091722	65092079	dmr_693906	0.5685
chr18	65093248	65093487	dmr_693908	0.648
chr18	65094851	65095556	dmr_693912	0.8035
chr18	65095880	65096379	dmr_693913	0.7709999999999999
chr18	65100570	65100776	dmr_693921	0.733
chr18	65101092	65101674	dmr_693922	0.7155
chr18	65101714	65101962	dmr_693923	0.6695
chr18	65107604	65108376	dmr_693935	0.7525
chr18	65115036	65115369	dmr_693943	0.687
chr18	65120542	65120922	dmr_693948	0.5735
chr18	65129511	65130192	dmr_693957	0.532
chr18	65130965	65131466	dmr_693960	0.84
chr18	65132669	65133494	dmr_693963	0.5855
chr18	65133664	65134117	dmr_693964	0.5045
chr18	65137767	65138252	dmr_693969	0.7709999999999999
chr18	65149246	65150657	dmr_693985	0.765
chr18	65150765	65151042	dmr_693986	0.755
chr18	65151044	65151175	dmr_693987	0.7290000000000001
chr18	65151426	65152289	dmr_693988	0.6595
chr18	65154916	65154937	dmr_693992	0.731
chr18	65156805	65156977	dmr_693996	0.5755
chr18	65169865	65170731	dmr_694018	0.75
chr18	65175978	65176124	dmr_694025	0.5589999999999999
chr18	65187029	65187155	dmr_694042	0.5489999999999999
chr18	65188615	65189007	dmr_694044	0.754
chr18	65191274	65191553	dmr_694047	0.5275
chr18	65207599	65208421	dmr_694067	0.594
chr18	65213065	65213125	dmr_694075	0.623
chr18	65214333	65215338	dmr_694079	0.7325
chr18	65221381	65221572	dmr_694089	0.5255
chr18	65254147	65254517	dmr_694122	0.6615
chr18	65276579	65277278	dmr_694147	0.507
chr18	65510476	65510785	dmr_694277	0.5385
chr18	65510938	65511159	dmr_694278	0.6945
chr18	65523474	65523915	dmr_694288	0.6005
chr18	65529873	65530687	dmr_694297	0.6355
chr18	65531757	65531854	dmr_694299	0.6315
chr18	65532381	65532637	dmr_694300	0.733
chr18	65565251	65566093	dmr_694330	0.5895
chr18	65571936	65571982	dmr_694340	0.6495
chr18	65572237	65572506	dmr_694341	0.7659999999999999
chr18	65572816	65573247	dmr_694342	0.5185
chr18	65624676	65625051	dmr_694409	0.5395
chr18	65625160	65625639	dmr_694410	0.603
chr18	65626357	65626929	dmr_694411	0.579
chr18	65626946	65627486	dmr_694412	0.6085
chr18	65629821	65630004	dmr_694417	0.706
chr18	65634241	65634626	dmr_694424	0.534
chr18	65634905	65635503	dmr_694425	0.647
chr18	65647113	65647549	dmr_694442	0.6785
chr18	65647962	65648667	dmr_694444	0.626
chr18	65670894	65671234	dmr_694469	0.684
chr18	65673574	65674928	dmr_694474	0.547
chr18	65675264	65675671	dmr_694475	0.6779999999999999
chr18	65692284	65693277	dmr_694500	0.6409999999999999
chr18	65694739	65695804	dmr_694506	0.5135
chr18	65697476	65698136	dmr_694508	0.6595
chr18	65698161	65698825	dmr_694509	0.5215
chr18	65741670	65742147	dmr_694553	0.708
chr18	65796731	65796846	dmr_694588	0.7585
chr18	65797108	65797150	dmr_694589	0.568
chr18	65807298	65808154	dmr_694599	0.7815
chr18	65853436	65853638	dmr_694639	0.7709999999999999
chr18	65854069	65854791	dmr_694640	0.7865
chr18	65855395	65855923	dmr_694641	0.6065
chr18	65865764	65866106	dmr_694648	0.5705
chr18	65866163	65866610	dmr_694649	0.87
chr18	65872679	65872951	dmr_694654	0.7015
chr18	65887101	65887541	dmr_694671	0.7215
chr18	65901092	65901401	dmr_694681	0.529
chr18	65903882	65904785	dmr_694685	0.5095
chr18	65957910	65958001	dmr_694723	0.8109999999999999
chr18	65958068	65958352	dmr_694724	0.6890000000000001
chr18	66048358	66048387	dmr_694784	0.513
chr18	66052806	66053016	dmr_694790	0.722
chr18	66103880	66104470	dmr_694827	0.509
chr18	66160540	66161194	dmr_694889	0.9495
chr18	66187662	66189049	dmr_694907	0.521
chr18	66189248	66189357	dmr_694908	0.695
chr18	66222425	66223474	dmr_694941	0.5025
chr18	66229580	66230224	dmr_694949	0.7265
chr18	66230288	66230505	dmr_694950	0.6925
chr18	66292413	66292636	dmr_695005	0.6920000000000001
chr18	66294848	66295247	dmr_695009	0.7305
chr18	66298866	66298894	dmr_695013	0.536
chr18	66318250	66318777	dmr_695027	0.6415
chr18	66471471	66471832	dmr_695102	0.5855
chr18	66499234	66499740	dmr_695112	0.8235
chr18	66503831	66504335	dmr_695116	0.541
chr18	66651066	66651319	dmr_695204	0.7545
chr18	66651482	66651545	dmr_695205	0.5985
chr18	66651907	66652080	dmr_695206	0.7185
chr18	66654225	66654592	dmr_695210	0.5835
chr18	66781186	66781502	dmr_695288	0.507
chr18	66789168	66789330	dmr_695293	0.6459999999999999
chr18	66868944	66869116	dmr_695357	0.6809999999999999
chr18	66947255	66947351	dmr_695383	0.568
chr18	67001040	67001247	dmr_695413	0.53
chr18	67025043	67025182	dmr_695424	0.5765
chr18	67030787	67031061	dmr_695430	0.9670000000000001
chr18	67059164	67059786	dmr_695453	0.6405
chr18	67059795	67060305	dmr_695454	0.6755
chr18	67072818	67073352	dmr_695460	0.713
chr18	67091236	67091580	dmr_695469	0.7545
chr18	67101010	67102185	dmr_695474	0.523
chr18	67144882	67144938	dmr_695518	0.6765
chr18	67163975	67164586	dmr_695534	0.713
chr18	67262864	67263069	dmr_695621	0.715
chr18	67288244	67288278	dmr_695639	0.6535
chr18	67329341	67329602	dmr_695665	0.8125
chr18	67330055	67330428	dmr_695666	0.812
chr18	67342403	67343167	dmr_695683	0.6055
chr18	67370045	67370273	dmr_695700	0.6355
chr18	67374366	67374501	dmr_695704	0.9495
chr18	67396395	67396893	dmr_695716	0.511
chr18	67460646	67460911	dmr_695755	0.738
chr18	67460932	67461340	dmr_695756	0.7225
chr18	67463841	67464024	dmr_695758	0.7659999999999999
chr18	67498492	67498614	dmr_695796	0.5325
chr18	67500211	67500302	dmr_695799	0.606
chr18	67500698	67500985	dmr_695800	0.5495
chr18	67502811	67504235	dmr_695803	0.6225
chr18	67506716	67507370	dmr_695808	0.7979999999999999
chr18	67536043	67536250	dmr_695830	0.6675
chr18	67537115	67537296	dmr_695832	0.75
chr18	67539608	67540002	dmr_695834	0.7170000000000001
chr18	67559602	67559987	dmr_695853	0.7045
chr18	67560489	67560951	dmr_695854	0.5775
chr18	67569344	67569446	dmr_695866	0.535
chr18	67572724	67573271	dmr_695874	0.5705
chr18	67573529	67573854	dmr_695875	0.57
chr18	67577878	67578436	dmr_695881	0.5765
chr18	67605956	67606248	dmr_695912	0.56
chr18	67611262	67611430	dmr_695916	0.633
chr18	67623206	67623988	dmr_695922	0.726
chr18	67650895	67651389	dmr_695935	0.7435
chr18	67669637	67669864	dmr_695953	0.6829999999999999
chr18	67681521	67681551	dmr_695962	0.7535
chr18	67682021	67682110	dmr_695963	0.679
chr18	67738094	67738994	dmr_696013	0.6635
chr18	67781132	67781401	dmr_696041	0.8235
chr18	67900274	67900296	dmr_696104	0.69
chr18	67900571	67900659	dmr_696105	0.691
chr18	67934560	67934765	dmr_696128	0.647
chr18	67936605	67937064	dmr_696131	0.7759999999999999
chr18	67951509	67951778	dmr_696144	0.5329999999999999
chr18	67954702	67955232	dmr_696147	0.6115
chr18	67968397	67969491	dmr_696162	0.6335
chr18	67976840	67977304	dmr_696170	0.742
chr18	67977594	67977643	dmr_696171	0.6345
chr18	67980383	67980637	dmr_696177	0.6395
chr18	67984271	67985222	dmr_696182	0.787
chr18	67985634	67985669	dmr_696183	0.6595
chr18	67986238	67986356	dmr_696184	0.536
chr18	67988770	67989256	dmr_696189	0.675
chr18	67989643	67989923	dmr_696190	0.8055
chr18	67995077	67995171	dmr_696198	0.605
chr18	68006500	68007886	dmr_696212	0.5825
chr18	68008213	68008411	dmr_696214	0.7065
chr18	68008419	68008744	dmr_696215	0.5955
chr18	68008778	68010620	dmr_696216	0.7965
chr18	68010778	68012282	dmr_696217	0.6375
chr18	68019446	68020549	dmr_696228	0.583
chr18	68030658	68031140	dmr_696240	0.7090000000000001
chr18	68031989	68032217	dmr_696243	0.6585
chr18	68043168	68043991	dmr_696262	0.748
chr18	68044148	68045135	dmr_696263	0.518
chr18	68046537	68047205	dmr_696267	0.6595
chr18	68047604	68048258	dmr_696268	0.6509999999999999
chr18	68049892	68051103	dmr_696271	0.687
chr18	68051114	68051374	dmr_696272	0.746
chr18	68053406	68056566	dmr_696275	0.5165
chr18	68056691	68056859	dmr_696276	0.5205
chr18	68057854	68058227	dmr_696278	0.7559999999999999
chr18	68058291	68058522	dmr_696279	0.7095
chr18	68058861	68059715	dmr_696280	0.6
chr18	68060294	68060514	dmr_696281	0.595
chr18	68060558	68060687	dmr_696282	0.6829999999999999
chr18	68064374	68064525	dmr_696287	0.805
chr18	68071707	68071836	dmr_696301	0.6555
chr18	68072085	68072322	dmr_696302	0.8075
chr18	68092540	68092631	dmr_696320	0.591
chr18	68107783	68107856	dmr_696332	0.7290000000000001
chr18	68110539	68110948	dmr_696337	0.5335
chr18	68118907	68119298	dmr_696350	0.674
chr18	68119944	68120168	dmr_696352	0.6970000000000001
chr18	68124073	68124350	dmr_696361	0.7875
chr18	68125032	68125236	dmr_696362	0.608
chr18	68129917	68130486	dmr_696369	0.718
chr18	68136326	68136556	dmr_696378	0.745
chr18	68137088	68137613	dmr_696379	0.792
chr18	68139883	68139951	dmr_696384	0.6415
chr18	68154233	68154570	dmr_696405	0.6935
chr18	68157444	68157658	dmr_696408	0.7005
chr18	68157752	68157987	dmr_696409	0.5345
chr18	68164780	68164845	dmr_696419	0.59
chr18	68164951	68165154	dmr_696420	0.5235
chr18	68172663	68174248	dmr_696428	0.742
chr18	68174365	68174856	dmr_696429	0.639
chr18	68175159	68176082	dmr_696430	0.7045
chr18	68176730	68177160	dmr_696431	0.6859999999999999
chr18	68186040	68186070	dmr_696445	0.7065
chr18	68188215	68188441	dmr_696448	0.6940000000000001
chr18	68189208	68190262	dmr_696450	0.565
chr18	68194281	68194412	dmr_696458	0.516
chr18	68194758	68194936	dmr_696459	0.6365
chr18	68197901	68198380	dmr_696464	0.7290000000000001
chr18	68198401	68198628	dmr_696465	0.6615
chr18	68207131	68207269	dmr_696478	0.53
chr18	68210770	68212402	dmr_696485	0.6115
chr18	68218466	68218861	dmr_696492	0.5365
chr18	68219061	68219124	dmr_696493	0.7215
chr18	68220543	68220560	dmr_696495	0.5865
chr18	68221125	68221165	dmr_696496	0.6659999999999999
chr18	68226069	68227385	dmr_696502	0.718
chr18	68229613	68229821	dmr_696506	0.6065
chr18	68229847	68230454	dmr_696507	0.6215
chr18	68230516	68230999	dmr_696508	0.701
chr18	68231137	68232211	dmr_696509	0.6865
chr18	68238122	68238243	dmr_696515	0.552
chr18	68238396	68238441	dmr_696516	0.523
chr18	68239684	68239748	dmr_696521	0.7675
chr18	68244194	68244437	dmr_696528	0.5425
chr18	68250143	68250247	dmr_696538	0.635
chr18	68274785	68275375	dmr_696574	0.8165
chr18	68290888	68291502	dmr_696586	0.7675
chr18	68392218	68393245	dmr_696644	0.7070000000000001
chr18	68395368	68395506	dmr_696645	0.598
chr18	68562692	68563298	dmr_696742	0.82
chr18	68566076	68566847	dmr_696745	0.574
chr18	68567437	68567718	dmr_696746	0.524
chr18	68567787	68568098	dmr_696747	0.585
chr18	68580789	68580919	dmr_696756	0.535
chr18	68590762	68591460	dmr_696762	0.5675
chr18	68600701	68600933	dmr_696771	0.7125
chr18	68621884	68621974	dmr_696788	0.7185
chr18	68703822	68705458	dmr_696845	0.5770000000000001
chr18	68712207	68712637	dmr_696852	0.6775
chr18	68712965	68713439	dmr_696853	0.7490000000000001
chr18	68719443	68720154	dmr_696858	0.59
chr18	68723193	68723621	dmr_696864	0.635
chr18	68730652	68731144	dmr_696867	0.8170000000000001
chr18	68734185	68734523	dmr_696873	0.9085
chr18	68734794	68734899	dmr_696874	0.601
chr18	68751085	68751228	dmr_696889	0.8045
chr18	68827259	68827399	dmr_696951	0.519
chr18	68911890	68912056	dmr_697013	0.5365
chr18	68943324	68944141	dmr_697031	0.725
chr18	68946498	68946829	dmr_697034	0.627
chr18	68976079	68977167	dmr_697057	0.6535
chr18	68983198	68983497	dmr_697063	0.597
chr18	69022750	69022949	dmr_697095	0.7915
chr18	69064956	69065170	dmr_697113	0.5145
chr18	69085099	69085188	dmr_697125	0.597
chr18	69098345	69098627	dmr_697136	0.6375
chr18	69102715	69102842	dmr_697139	0.5379999999999999
chr18	69102888	69102979	dmr_697140	0.6365
chr18	69138314	69139091	dmr_697172	0.544
chr18	69159243	69159481	dmr_697187	0.528
chr18	69197096	69197178	dmr_697218	0.5685
chr18	69349028	69349619	dmr_697317	0.6815
chr18	69350638	69351140	dmr_697319	0.542
chr18	69368069	69368297	dmr_697342	0.544
chr18	69382028	69382272	dmr_697356	0.629
chr18	69387245	69388170	dmr_697364	0.609
chr18	69393709	69394032	dmr_697374	0.624
chr18	69397833	69397924	dmr_697380	0.9795
chr18	69398221	69398399	dmr_697381	0.728
chr18	69398765	69399274	dmr_697383	0.504
chr18	69399617	69400208	dmr_697384	0.7120000000000001
chr18	69400296	69400469	dmr_697385	0.6805
chr18	69400617	69400834	dmr_697386	0.603
chr18	69400945	69401608	dmr_697387	0.764
chr18	69401886	69402360	dmr_697388	0.6595
chr18	69408326	69409058	dmr_697394	0.659
chr18	69422793	69423265	dmr_697413	0.615
chr18	69428471	69429361	dmr_697421	0.7015
chr18	69433275	69433373	dmr_697425	0.72
chr18	69443649	69443693	dmr_697437	0.5395
chr18	69443695	69443885	dmr_697438	0.527
chr18	69446314	69446611	dmr_697442	0.6175
chr18	69447095	69448017	dmr_697444	0.5315
chr18	69448056	69448377	dmr_697445	0.6015
chr18	69454001	69454315	dmr_697450	0.6255
chr18	69455248	69455830	dmr_697452	0.823
chr18	69455911	69455924	dmr_697453	0.8065
chr18	69455989	69456209	dmr_697454	0.584
chr18	69458214	69458911	dmr_697457	0.7255
chr18	69458939	69459112	dmr_697458	0.5775
chr18	69459989	69460052	dmr_697461	0.7045
chr18	69476860	69477344	dmr_697482	0.5295
chr18	69481309	69481384	dmr_697487	0.5725
chr18	69499087	69499262	dmr_697516	0.5820000000000001
chr18	69503034	69503516	dmr_697519	0.591
chr18	69504249	69504604	dmr_697521	0.7859999999999999
chr18	69516499	69517297	dmr_697537	0.6175
chr18	69518427	69518554	dmr_697538	0.6905
chr18	69524737	69526637	dmr_697541	0.687
chr18	69527808	69528830	dmr_697544	0.675
chr18	69534784	69534820	dmr_697552	0.7859999999999999
chr18	69535099	69535252	dmr_697553	0.5225
chr18	69535416	69535839	dmr_697554	0.534
chr18	69539114	69539452	dmr_697560	0.539
chr18	69543709	69544134	dmr_697567	0.5735
chr18	69550270	69550718	dmr_697577	0.615
chr18	69562238	69562408	dmr_697594	0.5515
chr18	69562875	69564045	dmr_697595	0.6285
chr18	69567802	69567900	dmr_697601	0.5425
chr18	69568398	69568644	dmr_697602	0.574
chr18	69571341	69571722	dmr_697606	0.69
chr18	69577496	69577937	dmr_697611	0.5275
chr18	69579091	69579289	dmr_697613	0.6565
chr18	69579701	69579951	dmr_697614	0.7195
chr18	69590495	69590862	dmr_697629	0.871
chr18	69591245	69591398	dmr_697630	0.6920000000000001
chr18	69599888	69599898	dmr_697632	0.6855
chr18	69601465	69603262	dmr_697635	0.5325
chr18	69614873	69614928	dmr_697645	0.688
chr18	69617152	69617354	dmr_697649	0.7190000000000001
chr18	69623700	69624307	dmr_697659	0.6105
chr18	69624811	69625092	dmr_697661	0.688
chr18	69625400	69625848	dmr_697662	0.6175
chr18	69626159	69626323	dmr_697663	0.5355
chr18	69630305	69631002	dmr_697667	0.75
chr18	69631711	69632112	dmr_697668	0.703
chr18	69633209	69633953	dmr_697669	0.5495
chr18	69636167	69637226	dmr_697672	0.813
chr18	69639284	69640002	dmr_697675	0.542
chr18	69650968	69651781	dmr_697690	0.6555
chr18	69653112	69653904	dmr_697694	0.7645
chr18	69663763	69664339	dmr_697713	0.7105
chr18	69664355	69664497	dmr_697714	0.8240000000000001
chr18	69664574	69664781	dmr_697715	0.9025
chr18	69666048	69666077	dmr_697717	0.685
chr18	69666659	69666890	dmr_697719	0.7945
chr18	69674063	69674344	dmr_697731	0.5995
chr18	69674820	69675317	dmr_697732	0.6985
chr18	69702081	69702601	dmr_697761	0.631
chr18	69718117	69718260	dmr_697776	0.665
chr18	69718376	69718553	dmr_697777	0.645
chr18	69762495	69762969	dmr_697801	0.6305
chr18	69764125	69764663	dmr_697802	0.743
chr18	69764671	69764688	dmr_697803	0.6920000000000001
chr18	69771726	69772501	dmr_697808	0.7285
chr18	69772549	69772694	dmr_697809	0.5315
chr18	69773385	69773858	dmr_697811	0.5115
chr18	69882491	69882802	dmr_697912	0.557
chr18	69942557	69943326	dmr_697949	0.5005
chr18	69950249	69951017	dmr_697955	0.655
chr18	69969624	69969804	dmr_697968	0.7015
chr18	69978332	69978712	dmr_697973	0.6635
chr18	69984659	69985364	dmr_697978	0.7335
chr18	69994477	69994898	dmr_697988	0.887
chr18	70058912	70059016	dmr_698021	0.7070000000000001
chr18	70099318	70099510	dmr_698051	0.821
chr18	70119153	70119835	dmr_698068	0.905
chr18	70120183	70120684	dmr_698069	0.8525
chr18	70176815	70176911	dmr_698109	0.6955
chr18	70399684	70400792	dmr_698198	0.7020000000000001
chr18	70410523	70411831	dmr_698208	0.5579999999999999
chr18	70420592	70420788	dmr_698213	0.703
chr18	70437028	70437481	dmr_698225	0.6695
chr18	70447865	70447873	dmr_698231	0.5710000000000001
chr18	70517910	70518281	dmr_698267	0.769
chr18	70520746	70521468	dmr_698271	0.638
chr18	70526586	70526880	dmr_698278	0.626
chr18	70529205	70529596	dmr_698282	0.5335
chr18	70569724	70570348	dmr_698309	0.505
chr18	70570731	70571133	dmr_698310	0.6765
chr18	70578970	70579218	dmr_698321	0.6629999999999999
chr18	70624080	70624338	dmr_698360	0.6275
chr18	70672695	70673196	dmr_698393	0.7455
chr18	70673947	70674185	dmr_698395	0.5895
chr18	70784401	70784520	dmr_698431	0.8859999999999999
chr18	70917661	70917964	dmr_698494	0.5805
chr18	71106787	71106958	dmr_698561	0.515
chr18	71248760	71249302	dmr_698611	0.6585
chr18	71304110	71304820	dmr_698645	0.6809999999999999
chr18	71305000	71305509	dmr_698646	0.763
chr18	71347872	71348470	dmr_698669	0.6775
chr18	71351649	71351734	dmr_698672	0.5235
chr18	71359200	71359300	dmr_698675	0.6865
chr18	71359423	71359783	dmr_698676	0.604
chr18	71361548	71361891	dmr_698678	0.6
chr18	71429207	71429479	dmr_698717	0.5670000000000001
chr18	71439294	71439689	dmr_698718	0.8945
chr18	71444584	71445551	dmr_698722	0.7120000000000001
chr18	71449602	71449768	dmr_698726	0.515
chr18	71468570	71469207	dmr_698738	0.6385
chr18	71486043	71486621	dmr_698745	0.8275
chr18	71512411	71512591	dmr_698765	0.6475
chr18	71512706	71512729	dmr_698767	0.769
chr18	71512748	71513171	dmr_698768	0.5035
chr18	71514381	71514399	dmr_698771	0.5660000000000001
chr18	71556845	71557104	dmr_698787	0.5615
chr18	71652245	71652383	dmr_698846	0.6759999999999999
chr18	71693911	71693948	dmr_698873	0.502
chr18	71694271	71694274	dmr_698874	0.517
chr18	71695554	71695666	dmr_698876	0.5385
chr18	71708988	71709420	dmr_698881	0.6815
chr18	71709486	71709598	dmr_698882	0.619
chr18	71716617	71716647	dmr_698885	0.5335
chr18	71755632	71755861	dmr_698900	0.607
chr18	71763808	71763960	dmr_698905	0.5775
chr18	71814880	71814916	dmr_698926	0.6295
chr18	71817057	71817548	dmr_698930	0.7345
chr18	71831079	71831338	dmr_698938	0.595
chr18	71891336	71891481	dmr_698979	0.599
chr18	71891736	71891830	dmr_698980	0.7675
chr18	71914280	71914721	dmr_698996	0.664
chr18	72098245	72098462	dmr_699079	0.721
chr18	72117262	72118238	dmr_699098	0.5870000000000001
chr18	72154818	72154881	dmr_699120	0.6855
chr18	72162187	72162417	dmr_699127	0.595
chr18	72171811	72171852	dmr_699133	0.9
chr18	72229480	72229569	dmr_699176	0.5805
chr18	72229893	72230110	dmr_699177	0.7325
chr18	72230221	72230295	dmr_699178	0.6105
chr18	72282067	72282256	dmr_699212	0.713
chr18	72294817	72294899	dmr_699218	0.628
chr18	72304071	72304218	dmr_699227	0.7490000000000001
chr18	72346001	72346919	dmr_699255	0.693
chr18	72347396	72347885	dmr_699256	0.51
chr18	72435582	72435608	dmr_699285	0.7879999999999999
chr18	72558299	72558444	dmr_699328	0.8425
chr18	72614889	72614953	dmr_699344	0.5185
chr18	72647305	72647521	dmr_699360	0.6465
chr18	72830753	72830850	dmr_699433	0.67
chr18	72852127	72852246	dmr_699444	0.6579999999999999
chr18	72870860	72871072	dmr_699458	0.513
chr18	72903202	72903326	dmr_699475	0.6779999999999999
chr18	72932345	72932713	dmr_699491	0.627
chr18	72940398	72940462	dmr_699493	0.61
chr18	72948825	72949784	dmr_699498	0.594
chr18	72992718	72992881	dmr_699521	0.5710000000000001
chr18	73005148	73005247	dmr_699529	0.888
chr18	73009980	73010219	dmr_699535	0.833
chr18	73010493	73010692	dmr_699536	0.602
chr18	73068946	73069099	dmr_699568	0.652
chr18	73072243	73072330	dmr_699570	0.5065
chr18	73077179	73077842	dmr_699572	0.561
chr18	73085822	73086140	dmr_699579	0.7645
chr18	73099144	73099345	dmr_699590	0.599
chr18	73134942	73135359	dmr_699621	0.7125
chr18	73135784	73135962	dmr_699622	0.6325
chr18	73161134	73161625	dmr_699634	0.8109999999999999
chr18	73220507	73220829	dmr_699662	0.7135
chr18	73298129	73298328	dmr_699722	0.821
chr18	73307085	73307463	dmr_699728	0.7505
chr18	73309619	73309733	dmr_699731	0.675
chr18	73312589	73312934	dmr_699733	0.7145
chr18	73366272	73366499	dmr_699759	0.552
chr18	73405416	73405498	dmr_699786	0.5710000000000001
chr18	73411362	73411770	dmr_699789	0.523
chr18	73443175	73443574	dmr_699816	0.595
chr18	73463205	73463595	dmr_699823	0.58
chr18	73498902	73499068	dmr_699839	0.7465
chr18	73499135	73499337	dmr_699840	0.5955
chr18	73541797	73542240	dmr_699865	0.696
chr18	73569057	73569351	dmr_699879	0.7040000000000001
chr18	73585427	73585454	dmr_699890	0.619
chr18	73601528	73601602	dmr_699904	0.762
chr18	73621330	73622026	dmr_699911	0.8185
chr18	73626699	73627391	dmr_699914	0.688
chr18	73665532	73665780	dmr_699949	0.6805
chr18	73816520	73816656	dmr_700074	0.5045
chr18	73867702	73867713	dmr_700097	0.657
chr18	73875546	73875624	dmr_700103	0.6935
chr18	73900066	73900818	dmr_700126	0.574
chr18	73920952	73921052	dmr_700141	0.828
chr18	73963473	73963690	dmr_700191	0.602
chr18	73979403	73979624	dmr_700209	0.727
chr18	73984152	73984423	dmr_700217	0.5489999999999999
chr18	73986961	73987169	dmr_700221	0.6655
chr18	73987422	73987520	dmr_700222	0.6045
chr18	73988794	73990663	dmr_700225	0.6890000000000001
chr18	73991771	73992389	dmr_700227	0.594
chr18	73994546	73996246	dmr_700229	0.7005
chr18	74004639	74005310	dmr_700237	0.723
chr18	74063327	74063603	dmr_700302	0.5329999999999999
chr18	74067654	74067999	dmr_700305	0.595
chr18	74145274	74145473	dmr_700369	0.573
chr18	74145846	74147368	dmr_700370	0.621
chr18	74157429	74158020	dmr_700378	0.6779999999999999
chr18	74158606	74158666	dmr_700379	0.5755
chr18	74168850	74170713	dmr_700390	0.685
chr18	74182680	74182909	dmr_700405	0.633
chr18	74570500	74572060	dmr_700591	0.7225
chr18	74585514	74585713	dmr_700607	0.782
chr18	74591998	74592364	dmr_700612	0.7440000000000001
chr18	74592409	74592779	dmr_700613	0.5379999999999999
chr18	74688438	74689166	dmr_700702	0.5675
chr18	74699752	74699846	dmr_700713	0.6245
chr18	74714835	74716111	dmr_700733	0.6615
chr18	74738973	74739116	dmr_700747	0.6475
chr18	74779952	74780038	dmr_700767	0.8115
chr18	74850375	74850413	dmr_700810	0.7020000000000001
chr18	74890211	74890272	dmr_700845	0.561
chr18	74910202	74911484	dmr_700862	0.8465
chr18	74921667	74922490	dmr_700873	0.5605
chr18	74928418	74930326	dmr_700878	0.5105
chr18	74991151	74991198	dmr_700930	0.5455
chr18	75003638	75003805	dmr_700935	0.6865
chr18	75004744	75004855	dmr_700936	0.5205
chr18	75030608	75030978	dmr_700951	0.7240000000000001
chr18	75047068	75047541	dmr_700964	0.5365
chr18	75129863	75130174	dmr_701042	0.767
chr18	75176769	75177352	dmr_701091	0.5865
chr18	75177623	75177708	dmr_701092	0.8170000000000001
chr18	75177913	75178286	dmr_701093	0.73
chr18	75194106	75196144	dmr_701104	0.7425
chr18	75218689	75219105	dmr_701127	0.7045
chr18	75257478	75257650	dmr_701164	0.6920000000000001
chr18	75257704	75258693	dmr_701165	0.593
chr18	75260843	75261016	dmr_701171	0.71
chr18	75263508	75264277	dmr_701174	0.647
chr18	75264891	75264923	dmr_701176	0.5655
chr18	75305164	75305279	dmr_701206	0.7085
chr18	75364532	75364750	dmr_701236	0.53
chr18	75373172	75373842	dmr_701241	0.6585
chr18	75378623	75379381	dmr_701246	0.512
chr18	75382217	75382401	dmr_701252	0.6065
chr18	75394776	75395477	dmr_701273	0.7145
chr18	75401261	75401796	dmr_701280	0.6735
chr18	75404377	75405078	dmr_701283	0.6285
chr18	75405153	75405168	dmr_701284	0.5005
chr18	75405217	75405756	dmr_701285	0.741
chr18	75405790	75405904	dmr_701286	0.5755
chr18	75427362	75427542	dmr_701301	0.546
chr18	75434564	75435118	dmr_701306	0.583
chr18	75435161	75435760	dmr_701307	0.6859999999999999
chr18	75441915	75442261	dmr_701313	0.6125
chr18	75452581	75452699	dmr_701327	0.743
chr18	75461778	75462585	dmr_701339	0.7675
chr18	75462913	75463297	dmr_701340	0.6715
chr18	75482513	75483142	dmr_701357	0.5315
chr18	75488796	75488992	dmr_701363	0.6425
chr18	75488997	75489002	dmr_701364	0.612
chr18	75489115	75489561	dmr_701365	0.7235
chr18	75500884	75500906	dmr_701378	0.5115
chr18	75505660	75505918	dmr_701386	0.684
chr18	75506666	75506813	dmr_701388	0.831
chr18	75507315	75507389	dmr_701389	0.6455
chr18	75545325	75545348	dmr_701438	0.601
chr18	75551826	75552239	dmr_701443	0.672
chr18	75554549	75555928	dmr_701450	0.621
chr18	75562389	75563323	dmr_701455	0.8595
chr18	75563356	75563705	dmr_701456	0.5205
chr18	75566878	75566960	dmr_701461	0.7755
chr18	75571482	75571681	dmr_701466	0.56
chr18	75593954	75594456	dmr_701486	0.5255
chr18	75607376	75607636	dmr_701501	0.6075
chr18	75607952	75608148	dmr_701502	0.5705
chr18	75608247	75608342	dmr_701503	0.5625
chr18	75612512	75612846	dmr_701510	0.662
chr18	75642530	75642710	dmr_701541	0.6265
chr18	75647109	75647346	dmr_701546	0.8425
chr18	75665791	75666562	dmr_701571	0.531
chr18	75669921	75670038	dmr_701578	0.742
chr18	75735928	75736228	dmr_701650	0.6375
chr18	75783855	75784039	dmr_701680	0.618
chr18	75784060	75784169	dmr_701681	0.703
chr18	75795143	75795259	dmr_701692	0.8079999999999999
chr18	75843274	75843929	dmr_701720	0.7235
chr18	76010656	76011528	dmr_701820	0.5305
chr18	76011532	76012054	dmr_701821	0.6045
chr18	76024477	76024835	dmr_701828	0.627
chr18	76039289	76039849	dmr_701834	0.7095
chr18	76084404	76084943	dmr_701862	0.536
chr18	76152818	76153366	dmr_701909	0.7635
chr18	76153968	76154380	dmr_701911	0.6745
chr18	76216098	76216310	dmr_701940	0.579
chr18	76239362	76239926	dmr_701951	0.6990000000000001
chr18	76242935	76243270	dmr_701953	0.583
chr18	76243731	76243812	dmr_701954	0.7440000000000001
chr18	76244415	76245108	dmr_701955	0.7005
chr18	76249996	76250101	dmr_701959	0.6235
chr18	76256564	76256713	dmr_701968	0.6679999999999999
chr18	76259627	76260091	dmr_701972	0.7235
chr18	76313692	76314050	dmr_702019	0.732
chr18	76533453	76533993	dmr_702117	0.504
chr18	76543650	76544878	dmr_702124	0.5525
chr18	76640696	76640946	dmr_702180	0.508
chr18	76911007	76911160	dmr_702316	0.5355
chr18	76987782	76988561	dmr_702367	0.9375
chr18	77045557	77046082	dmr_702403	0.6515
chr18	77072790	77073071	dmr_702422	0.6825
chr18	77175244	77175309	dmr_702523	0.742
chr18	77194044	77194739	dmr_702550	0.633
chr18	77207305	77207421	dmr_702570	0.5255
chr18	77207492	77207549	dmr_702571	0.5515
chr18	77214731	77215899	dmr_702582	0.7215
chr18	77217023	77217059	dmr_702584	0.6920000000000001
chr18	77217330	77217830	dmr_702585	0.5705
chr18	77217996	77218298	dmr_702586	0.674
chr18	77219668	77220208	dmr_702589	0.7140000000000001
chr18	77224103	77224320	dmr_702597	0.532
chr18	77225090	77225290	dmr_702599	0.6
chr18	77226551	77227070	dmr_702601	0.547
chr18	77232166	77233120	dmr_702609	0.6435
chr18	77237706	77238214	dmr_702615	0.659
chr18	77254388	77254562	dmr_702637	0.6409999999999999
chr18	77303036	77303356	dmr_702685	0.573
chr18	77304491	77305299	dmr_702689	0.639
chr18	77308180	77309261	dmr_702695	0.6990000000000001
chr18	77315836	77316505	dmr_702701	0.606
chr18	77316548	77317406	dmr_702702	0.6075
chr18	77384444	77384534	dmr_702736	0.7485
chr18	77396013	77396477	dmr_702743	0.7190000000000001
chr18	77396668	77397467	dmr_702744	0.774
chr18	77411258	77411973	dmr_702753	0.716
chr18	77419335	77419579	dmr_702757	0.5670000000000001
chr18	77429107	77429423	dmr_702767	0.607
chr18	77429684	77430020	dmr_702768	0.6709999999999999
chr18	77432246	77433820	dmr_702771	0.7170000000000001
chr18	77486603	77486643	dmr_702832	0.605
chr18	77501396	77501767	dmr_702852	0.506
chr18	77502381	77502668	dmr_702854	0.5545
chr18	77503042	77503234	dmr_702855	0.8895
chr18	77504146	77505577	dmr_702858	0.603
chr18	77511874	77512730	dmr_702872	0.7765
chr18	77539638	77540341	dmr_702903	0.5175
chr18	77555811	77556079	dmr_702924	0.568
chr18	77556111	77556337	dmr_702925	0.6045
chr18	77560881	77562422	dmr_702933	0.5715
chr18	77570288	77571301	dmr_702940	0.5295
chr18	77581143	77581756	dmr_702953	0.621
chr18	77582079	77582230	dmr_702954	0.882
chr18	77582239	77582266	dmr_702955	0.753
chr18	77582308	77582629	dmr_702956	0.6709999999999999
chr18	77582640	77582723	dmr_702957	0.7245
chr18	77591890	77591900	dmr_702967	0.574
chr18	77593579	77593906	dmr_702970	0.647
chr18	77595399	77595841	dmr_702972	0.682
chr18	77597240	77598110	dmr_702974	0.637
chr18	77601315	77601595	dmr_702975	0.6475
chr18	77602954	77604089	dmr_702978	0.5255
chr18	77733425	77733672	dmr_703077	0.772
chr18	77775668	77775890	dmr_703104	0.599
chr18	77806513	77806917	dmr_703138	0.6605
chr18	77828798	77829147	dmr_703159	0.55
chr18	77881876	77882472	dmr_703187	0.6779999999999999
chr18	77945734	77946127	dmr_703199	0.71
chr18	77955017	77955259	dmr_703209	0.68
chr18	77957144	77958164	dmr_703213	0.7965
chr18	78003924	78004213	dmr_703257	0.5215
chr18	78008267	78008466	dmr_703262	0.5205
chr18	78031553	78031910	dmr_703282	0.5575
chr18	78056803	78057012	dmr_703305	0.7025
chr18	78057140	78057484	dmr_703306	0.504
chr18	78064476	78065223	dmr_703310	0.7070000000000001
chr18	78099868	78100005	dmr_703322	0.638
chr18	78123241	78123386	dmr_703335	0.578
chr18	78165678	78166378	dmr_703368	0.6515
chr18	78184652	78186002	dmr_703373	0.5579999999999999
chr18	78243061	78243206	dmr_703410	0.575
chr18	78243247	78243999	dmr_703411	0.8690000000000001
chr18	78244083	78244539	dmr_703412	0.664
chr18	78285709	78285834	dmr_703445	0.6455
chr18	78306098	78306399	dmr_703463	0.528
chr18	78308832	78308948	dmr_703466	0.684
chr18	78311350	78311804	dmr_703469	0.892
chr18	78316949	78317124	dmr_703474	0.7445
chr18	78325924	78326172	dmr_703481	0.5385
chr18	78328971	78329254	dmr_703485	0.726
chr18	78349973	78350581	dmr_703501	0.6885
chr18	78351837	78352359	dmr_703505	0.6105
chr18	78379125	78379679	dmr_703524	0.7445
chr18	78397488	78397562	dmr_703537	0.732
chr18	78398263	78398454	dmr_703540	0.519
chr18	78441522	78442442	dmr_703559	0.7985
chr18	78442839	78443089	dmr_703560	0.7175
chr18	78448157	78448485	dmr_703568	0.5145
chr18	78448498	78448546	dmr_703569	0.5995
chr18	78448727	78448960	dmr_703570	0.6865
chr18	78450375	78451145	dmr_703572	0.727
chr18	78457343	78457444	dmr_703579	0.609
chr18	78458570	78458632	dmr_703582	0.642
chr18	78568147	78568688	dmr_703668	0.5635
chr18	78604379	78604821	dmr_703688	0.518
chr18	78616495	78617519	dmr_703695	0.621
chr18	78653003	78653832	dmr_703725	0.516
chr18	78683532	78683702	dmr_703752	0.762
chr18	78691234	78691675	dmr_703759	0.539
chr18	78692274	78692706	dmr_703762	0.767
chr18	78745523	78745571	dmr_703786	0.542
chr18	78745850	78746389	dmr_703787	0.599
chr18	78747753	78747830	dmr_703789	0.5295
chr18	78800906	78801737	dmr_703849	0.767
chr18	78832145	78832515	dmr_703883	0.7035
chr18	78841231	78842166	dmr_703893	0.7115
chr18	78925676	78927287	dmr_703987	0.564
chr18	78932144	78932260	dmr_703995	0.743
chr18	78969279	78969399	dmr_704041	0.632
chr18	79007829	79008133	dmr_704095	0.6585
chr18	79009634	79010199	dmr_704098	0.5435
chr18	79011378	79011548	dmr_704100	0.6609999999999999
chr18	79025601	79025675	dmr_704122	0.6915
chr18	79050646	79050786	dmr_704153	0.5395
chr18	79051157	79052019	dmr_704154	0.6565
chr18	79052409	79052918	dmr_704155	0.653
chr18	79055813	79055921	dmr_704162	0.5479999999999999
chr18	79056178	79056472	dmr_704163	0.8685
chr18	79067884	79068186	dmr_704180	0.6779999999999999
chr18	79071303	79071330	dmr_704183	0.6815
chr18	79071604	79071829	dmr_704184	0.6995
chr18	79125239	79125758	dmr_704247	0.561
chr18	79143419	79143522	dmr_704262	0.6355
chr18	79194854	79195205	dmr_704298	0.7355
chr18	79207709	79207773	dmr_704309	0.648
chr18	79543869	79544207	dmr_704474	0.7425
chr18	79554204	79554444	dmr_704481	0.5845
chr18	79575329	79575435	dmr_704490	0.6305
chr18	79950575	79950844	dmr_704653	0.604
chr18	79951100	79952351	dmr_704654	0.7285
chr18	80059895	80060530	dmr_704708	0.821
chr18	80066810	80066951	dmr_704717	0.8385
chr18	80101685	80102195	dmr_704756	0.7115
chr18	80118292	80118862	dmr_704775	0.6915
chr18	80123757	80123777	dmr_704782	0.5405
chr18	80152757	80153172	dmr_704810	0.6645
chr18	80157437	80158150	dmr_704813	0.718
chr18	80189647	80190252	dmr_704836	0.7290000000000001
chr18	80190321	80190598	dmr_704837	0.5765
chr18	80193376	80193744	dmr_704841	0.7925
chr18	80227806	80227824	dmr_704867	0.508
chr18	80266373	80266460	dmr_704895	0.7195
chr18	80269229	80270053	dmr_704898	0.604
chr18	80280470	80280607	dmr_704911	0.7055
chr18	80287857	80287992	dmr_704918	0.552
chr18	80349168	80349970	dmr_704966	0.573
chr18	80359759	80360079	dmr_704971	0.6275
chr18	80373483	80373847	dmr_704983	0.607
chr18	80377352	80378142	dmr_704986	0.5425
chr18	80398712	80400009	dmr_704999	0.578
chr18	80419783	80420069	dmr_705021	0.7295
chr18	80459247	80459506	dmr_705060	0.609
chr18	80459864	80460173	dmr_705061	0.6665
chr18	80475927	80476390	dmr_705076	0.614
chr18	80476506	80476853	dmr_705077	0.5429999999999999
chr18	80491985	80492360	dmr_705090	0.706
chr18	80492365	80492587	dmr_705091	0.8029999999999999
chr18	80495698	80496291	dmr_705095	0.667
chr18	80696718	80697299	dmr_705229	0.5275
chr18	80733665	80734057	dmr_705250	0.6945
chr18	80734346	80734668	dmr_705251	0.7555
chr18	80734948	80735145	dmr_705252	0.633
chr18	80735444	80735657	dmr_705253	0.7829999999999999
chr18	80735680	80735833	dmr_705254	0.6895
chr18	80735853	80736072	dmr_705255	0.5615
chr18	80754981	80755264	dmr_705274	0.574
chr18	80764903	80765356	dmr_705280	0.6515
chr18	80778704	80778815	dmr_705292	0.7759999999999999
chr18	80778883	80779335	dmr_705293	0.8035
chr18	80788376	80788546	dmr_705302	0.6065
chr18	80802416	80802931	dmr_705313	0.802
chr18	80806666	80806913	dmr_705319	0.6165
chr18	80808648	80809129	dmr_705322	0.7070000000000001
chr18	80822439	80822822	dmr_705339	0.75
chr18	80853402	80853579	dmr_705369	0.7235
chr18	80857633	80858502	dmr_705373	0.764
chr18	80858546	80858912	dmr_705374	0.828
chr18	80866713	80866874	dmr_705380	0.8655
chr18	80899871	80900247	dmr_705399	0.5539999999999999
chr18	80944298	80944816	dmr_705427	0.775
chr18	80980388	80980600	dmr_705446	0.5085
chr18	80984931	80985074	dmr_705451	0.557
chr18	80989007	80989771	dmr_705452	0.52
chr18	81069425	81069696	dmr_705489	0.5825
chr18	81180611	81180726	dmr_705546	0.5405
chr18	81556834	81557945	dmr_705724	0.5495
chr18	81646967	81647264	dmr_705777	0.737
chr18	81716135	81716384	dmr_705809	0.524
chr18	81764964	81765192	dmr_705842	0.556
chr18	81765416	81765603	dmr_705843	0.7555
chr18	81765645	81766054	dmr_705844	0.774
chr18	81801947	81802657	dmr_705867	0.542
chr18	81853033	81853278	dmr_705895	0.6125
chr18	81975243	81975961	dmr_705960	0.518
chr18	82130354	82130669	dmr_706066	0.652
chr18	82152959	82153208	dmr_706084	0.6759999999999999
chr18	82155228	82155452	dmr_706086	0.6990000000000001
chr18	82155710	82156025	dmr_706087	0.634
chr18	82397779	82397833	dmr_706196	0.8105
chr18	82405340	82405769	dmr_706200	0.6055
chr18	82462467	82462715	dmr_706230	0.7565
chr18	82470307	82470320	dmr_706239	0.748
chr18	82475416	82478106	dmr_706247	0.638
chr18	82492421	82492871	dmr_706270	0.8315
chr18	82493466	82494600	dmr_706271	0.5760000000000001
chr18	82514472	82514984	dmr_706287	0.6925
chr18	82525842	82526403	dmr_706300	0.5295
chr18	82545222	82545659	dmr_706320	0.511
chr18	82545776	82546063	dmr_706321	0.5925
chr18	82546163	82546392	dmr_706322	0.5660000000000001
chr18	82553060	82553938	dmr_706333	0.5035
chr18	82558968	82559272	dmr_706342	0.5375
chr18	82574886	82575832	dmr_706359	0.505
chr18	82591858	82592630	dmr_706377	0.7915
chr18	82613066	82613182	dmr_706401	0.6505
chr18	82616475	82616972	dmr_706408	0.631
chr18	82620909	82621656	dmr_706411	0.6605
chr18	82653765	82654801	dmr_706441	0.5529999999999999
chr18	82654896	82654913	dmr_706442	0.596
chr18	82672626	82672760	dmr_706452	0.682
chr18	82684898	82685148	dmr_706464	0.537
chr18	82717250	82717327	dmr_706488	0.643
chr18	82717962	82718077	dmr_706489	0.5489999999999999
chr18	82718343	82718615	dmr_706490	0.679
chr18	82742553	82742814	dmr_706511	0.7240000000000001
chr18	82765742	82765888	dmr_706527	0.655
chr18	82780179	82780870	dmr_706535	0.774
chr18	82816429	82816725	dmr_706554	0.851
chr18	82826042	82826425	dmr_706564	0.6035
chr18	82840817	82841703	dmr_706572	0.604
chr18	82848924	82849325	dmr_706581	0.679
chr18	82854207	82855452	dmr_706584	0.6395
chr18	82916358	82917267	dmr_706625	0.547
chr18	82964565	82964757	dmr_706667	0.5215
chr18	83014428	83015043	dmr_706715	0.5285
chr18	83016357	83016504	dmr_706719	0.8029999999999999
chr18	83032126	83032921	dmr_706731	0.527
chr18	83052387	83052917	dmr_706745	0.703
chr18	83055208	83056428	dmr_706749	0.644
chr18	83067330	83068198	dmr_706763	0.6255
chr18	83134841	83135030	dmr_706790	0.635
chr18	83135077	83135227	dmr_706791	0.7959999999999999
chr18	83135233	83135243	dmr_706792	0.7859999999999999
chr18	83135264	83135545	dmr_706793	0.541
chr18	83140924	83141007	dmr_706797	0.6835
chr18	83195752	83195870	dmr_706828	0.7955
chr18	83232044	83233184	dmr_706839	0.657
chr18	83279245	83279346	dmr_706859	0.7685
chr18	83290798	83291232	dmr_706867	0.5505
chr18	83298066	83299106	dmr_706870	0.631
chr18	83314260	83314738	dmr_706876	0.5975
chr18	83316033	83316063	dmr_706879	0.6365
chr18	83366429	83366579	dmr_706915	0.61
chr18	83399570	83400802	dmr_706934	0.727
chr18	83429763	83430054	dmr_706955	0.723
chr18	83441257	83442009	dmr_706963	0.61
chr18	83465450	83465588	dmr_706985	0.7659999999999999
chr18	83495444	83495986	dmr_707013	0.5355
chr18	83496272	83496335	dmr_707014	0.6155
chr18	83636125	83636442	dmr_707075	0.705
chr18	83656026	83657362	dmr_707086	0.5585
chr18	83657413	83657537	dmr_707087	0.6125
chr18	83661556	83662340	dmr_707092	0.5185
chr18	83731086	83731635	dmr_707135	0.6655
chr18	83765300	83766762	dmr_707157	0.7120000000000001
chr18	83779252	83779742	dmr_707169	0.8085
chr18	83779884	83780251	dmr_707170	0.6679999999999999
chr18	83928052	83929180	dmr_707265	0.7665
chr18	83929433	83929608	dmr_707266	0.8455
chr18	83929712	83929916	dmr_707267	0.81
chr18	83931048	83931212	dmr_707270	0.68
chr18	83932450	83933399	dmr_707272	0.6725
chr18	83936282	83936538	dmr_707275	0.8455
chr18	83936597	83936912	dmr_707276	0.8575
chr18	83936981	83936997	dmr_707277	0.608
chr18	83937019	83937212	dmr_707278	0.6745
chr18	83937564	83938217	dmr_707280	0.6055
chr18	83945415	83945598	dmr_707286	0.679
chr18	83959640	83960016	dmr_707296	0.96
chr18	83960035	83960492	dmr_707297	0.608
chr18	83971318	83971564	dmr_707306	0.937
chr18	84024971	84024985	dmr_707349	0.6075
chr18	84037393	84037856	dmr_707363	0.7
chr18	84064679	84064988	dmr_707391	0.7905
chr18	84089341	84090596	dmr_707411	0.6475
chr18	84091553	84091579	dmr_707413	0.5935
chr18	84129161	84130419	dmr_707446	0.526
chr18	84241241	84242175	dmr_707519	0.5585
chr18	84263869	84264169	dmr_707539	0.5125
chr18	84273149	84273403	dmr_707547	0.8215
chr18	84275488	84276106	dmr_707551	0.685
chr18	84283095	84283604	dmr_707558	0.5965
chr18	84288277	84288671	dmr_707560	0.5605
chr18	84293665	84294169	dmr_707565	0.6425
chr18	84380523	84380950	dmr_707622	0.649
chr18	84539025	84539165	dmr_707722	0.5579999999999999
chr18	84598460	84599968	dmr_707754	0.5429999999999999
chr18	84618567	84619030	dmr_707761	0.556
chr18	84619101	84619461	dmr_707762	0.6115
chr18	84677889	84678127	dmr_707803	0.6075
chr18	84678251	84678261	dmr_707804	0.6559999999999999
chr18	84717901	84718083	dmr_707821	0.509
chr18	84720882	84721254	dmr_707823	0.5175
chr18	84777506	84777744	dmr_707866	0.6595
chr18	84854826	84855725	dmr_707919	0.623
chr18	84855731	84855772	dmr_707920	0.552
chr18	84857488	84857545	dmr_707925	0.5635
chr18	84857915	84858014	dmr_707927	0.7355
chr18	84859411	84860146	dmr_707931	0.585
chr18	84860950	84860998	dmr_707932	0.5715
chr18	84865670	84866396	dmr_707940	0.696
chr18	84869710	84870002	dmr_707947	0.7855
chr18	84870070	84870196	dmr_707948	0.8270000000000001
chr18	84873560	84873593	dmr_707954	0.731
chr18	84873666	84874249	dmr_707955	0.6235
chr18	84874272	84874586	dmr_707956	0.7145
chr18	84885576	84885684	dmr_707970	0.6775
chr18	84888840	84888914	dmr_707974	0.6415
chr18	84909346	84909544	dmr_707993	0.5015
chr18	84913068	84913378	dmr_707997	0.7020000000000001
chr18	84914779	84915076	dmr_707999	0.6445
chr18	84917115	84917444	dmr_708003	0.9209999999999999
chr18	84926298	84926815	dmr_708008	0.7215
chr18	84926826	84926938	dmr_708009	0.632
chr18	84963113	84963384	dmr_708040	0.5760000000000001
chr18	84972683	84973132	dmr_708048	0.5855
chr18	84973156	84973615	dmr_708049	0.5115
chr18	84984965	84985058	dmr_708060	0.755
chr18	84994646	84994916	dmr_708066	0.6115
chr18	84998671	84999152	dmr_708071	0.7905
chr18	85013080	85013452	dmr_708076	0.7115
chr18	85073424	85073663	dmr_708097	0.7825
chr18	85081917	85082050	dmr_708099	0.6525
chr18	85136770	85137070	dmr_708133	0.5135
chr18	85153820	85154175	dmr_708142	0.7055
chr18	85154601	85155505	dmr_708143	0.8270000000000001
chr18	85155821	85155887	dmr_708144	0.6970000000000001
chr18	85253345	85253420	dmr_708194	0.8385
chr18	85255075	85255083	dmr_708198	0.511
chr18	85400885	85400918	dmr_708298	0.67
chr18	85401071	85401250	dmr_708299	0.63
chr18	85490870	85491194	dmr_708364	0.588
chr18	85507014	85507646	dmr_708382	0.616
chr18	85569668	85569890	dmr_708413	0.511
chr18	85757983	85758204	dmr_708484	0.6645
chr18	85779022	85779146	dmr_708496	0.7675
chr18	85909074	85909365	dmr_708536	0.5585
chr18	85931666	85932041	dmr_708539	0.59
chr18	85962030	85962745	dmr_708557	0.5870000000000001
chr18	86036523	86036604	dmr_708588	0.6605
chr18	86284502	86284775	dmr_708675	0.6985
chr18	86396223	86397277	dmr_708736	0.7755
chr18	86409629	86410213	dmr_708754	0.522
chr18	86410486	86410617	dmr_708755	0.6629999999999999
chr18	86410745	86411210	dmr_708756	0.7070000000000001
chr18	86415789	86416112	dmr_708762	0.638
chr18	86420804	86421295	dmr_708771	0.65
chr18	86442645	86442892	dmr_708799	0.7105
chr18	86450616	86450771	dmr_708809	0.935
chr18	86601584	86602141	dmr_708939	0.584
chr18	86605431	86605684	dmr_708942	0.5595
chr18	86676420	86676543	dmr_708975	0.7545
chr18	86692856	86693178	dmr_708983	0.6655
chr18	86704852	86705162	dmr_708989	0.804
chr18	87118426	87118609	dmr_709129	0.6995
chr18	87296856	87297240	dmr_709175	0.5135
chr18	87335348	87335437	dmr_709184	0.581
chr18	87696812	87696978	dmr_709261	0.654
chr18	87849612	87850244	dmr_709298	0.8765
chr18	88040216	88040927	dmr_709344	0.568
chr18	88122384	88122645	dmr_709368	0.7020000000000001
chr18	88340818	88340857	dmr_709428	0.7065
chr18	88341133	88341378	dmr_709429	0.5870000000000001
chr18	88415704	88415939	dmr_709450	0.597
chr18	88464405	88464879	dmr_709461	0.715
chr18	88491721	88492102	dmr_709470	0.7759999999999999
chr18	88539407	88539466	dmr_709499	0.87
chr18	88674089	88674684	dmr_709533	0.573
chr18	88703319	88703338	dmr_709545	0.5385
chr18	88736983	88736990	dmr_709559	0.708
chr18	88767632	88767938	dmr_709575	0.5455
chr18	88782600	88782886	dmr_709589	0.654
chr18	88785466	88785637	dmr_709592	0.63
chr18	88861424	88861650	dmr_709627	0.5865
chr18	88861791	88861853	dmr_709628	0.5845
chr18	88876642	88876881	dmr_709640	0.8015
chr18	88892655	88893003	dmr_709653	0.794
chr18	89036286	89036543	dmr_709710	0.6809999999999999
chr18	89042768	89042918	dmr_709712	0.5375
chr18	89159317	89159596	dmr_709764	0.7825
chr18	89469126	89469202	dmr_709910	0.523
chr18	89533501	89533693	dmr_709941	0.858
chr18	89579456	89579465	dmr_709976	0.7505
chr18	89694641	89694993	dmr_710022	0.6920000000000001
chr18	89768188	89768347	dmr_710053	0.7715
chr18	90019098	90019266	dmr_710112	0.789
chr18	90019735	90019787	dmr_710113	0.9035
chr18	90024818	90025395	dmr_710114	0.602
chr18	90035403	90035882	dmr_710118	0.7055
chr18	90303455	90303699	dmr_710173	0.509
chr18	90508409	90508660	dmr_710202	0.9045
chr18	90511053	90511075	dmr_710203	0.6975
chr18	90539980	90540059	dmr_710217	0.5785
chr18	90547016	90547141	dmr_710221	0.5685
chr19	3269893	3270462	dmr_710258	0.5885
chr19	3331201	3331432	dmr_710290	0.5685
chr19	3479919	3480648	dmr_710401	0.718
chr19	3482766	3483276	dmr_710404	0.6595
chr19	3529986	3530084	dmr_710446	0.674
chr19	3638603	3639080	dmr_710514	0.6629999999999999
chr19	3641369	3642179	dmr_710518	0.625
chr19	3662498	3663141	dmr_710531	0.703
chr19	3665395	3665671	dmr_710533	0.7205
chr19	3666789	3667296	dmr_710537	0.9520000000000001
chr19	3703378	3703446	dmr_710566	0.748
chr19	3720179	3720512	dmr_710588	0.674
chr19	3806741	3807086	dmr_710648	0.606
chr19	4046414	4046662	dmr_710842	0.511
chr19	4047989	4048202	dmr_710844	0.654
chr19	4163681	4163996	dmr_710908	0.5525
chr19	4170017	4170056	dmr_710911	0.764
chr19	4175387	4175953	dmr_710914	0.5425
chr19	4181846	4182030	dmr_710918	0.505
chr19	4202588	4202706	dmr_710941	0.615
chr19	4203662	4203881	dmr_710944	0.6665
chr19	4234349	4234757	dmr_710974	0.7235
chr19	4234784	4234905	dmr_710975	0.884
chr19	4235196	4235373	dmr_710976	0.659
chr19	4271609	4271705	dmr_711007	0.6935
chr19	4283656	4284209	dmr_711013	0.5495
chr19	4301031	4302320	dmr_711028	0.79
chr19	4306714	4306827	dmr_711033	0.648
chr19	4320986	4321264	dmr_711043	0.5125
chr19	4477510	4477637	dmr_711156	0.517
chr19	4477847	4478172	dmr_711157	0.7120000000000001
chr19	4481525	4481562	dmr_711162	0.662
chr19	4481837	4482084	dmr_711163	0.6295
chr19	4525979	4526101	dmr_711190	0.535
chr19	4583956	4584520	dmr_711220	0.6035
chr19	4584592	4585022	dmr_711221	0.6455
chr19	4587410	4587639	dmr_711223	0.703
chr19	4644620	4644636	dmr_711261	0.586
chr19	4646888	4647637	dmr_711264	0.7255
chr19	4680343	4680989	dmr_711288	0.5735
chr19	4698985	4699135	dmr_711304	0.619
chr19	4701212	4701269	dmr_711306	0.6055
chr19	4708607	4709096	dmr_711315	0.5695
chr19	4719745	4721690	dmr_711325	0.621
chr19	4744767	4745315	dmr_711358	0.643
chr19	4830927	4831362	dmr_711441	0.505
chr19	4886998	4887222	dmr_711473	0.7565
chr19	4985848	4986011	dmr_711540	0.66
chr19	4986199	4986782	dmr_711541	0.5845
chr19	4993714	4993860	dmr_711545	0.701
chr19	4996287	4996685	dmr_711549	0.644
chr19	5029709	5030021	dmr_711583	0.7559999999999999
chr19	5047779	5050163	dmr_711594	0.6675
chr19	5052021	5053657	dmr_711596	0.7225
chr19	5073639	5073982	dmr_711614	0.502
chr19	5080198	5080228	dmr_711622	0.638
chr19	5084089	5084273	dmr_711626	0.5875
chr19	5087150	5087768	dmr_711628	0.5745
chr19	5095237	5095600	dmr_711633	0.6035
chr19	5096539	5097243	dmr_711634	0.516
chr19	5107675	5107877	dmr_711648	0.579
chr19	5117042	5117157	dmr_711657	0.879
chr19	5118861	5119077	dmr_711658	0.604
chr19	5137266	5137414	dmr_711679	0.535
chr19	5150265	5150759	dmr_711690	0.7885
chr19	5151035	5151136	dmr_711691	0.575
chr19	5151389	5151636	dmr_711692	0.5935
chr19	5209343	5209618	dmr_711747	0.6205
chr19	5296752	5297433	dmr_711825	0.6970000000000001
chr19	5477448	5477838	dmr_711943	0.7070000000000001
chr19	5489876	5489981	dmr_711957	0.64
chr19	5601295	5601622	dmr_712020	0.508
chr19	5652556	5652864	dmr_712050	0.6779999999999999
chr19	5715419	5717242	dmr_712092	0.677
chr19	5793570	5793942	dmr_712148	0.6175
chr19	5804653	5804932	dmr_712149	0.636
chr19	5806379	5807078	dmr_712151	0.581
chr19	5814829	5815191	dmr_712162	0.595
chr19	5815629	5815783	dmr_712164	0.529
chr19	5821823	5822574	dmr_712172	0.677
chr19	5845310	5845454	dmr_712205	0.51
chr19	5894516	5894735	dmr_712235	0.579
chr19	5937344	5938337	dmr_712265	0.556
chr19	6044219	6044260	dmr_712323	0.685
chr19	6062469	6062491	dmr_712333	0.647
chr19	6116374	6116539	dmr_712359	0.6920000000000001
chr19	6123528	6123563	dmr_712365	0.5235
chr19	6264319	6264555	dmr_712427	0.716
chr19	6287206	6287372	dmr_712450	0.5215
chr19	6302637	6302930	dmr_712467	0.7515
chr19	6341570	6341966	dmr_712488	0.511
chr19	6370098	6370428	dmr_712511	0.634
chr19	6384361	6384659	dmr_712530	0.597
chr19	6396149	6396590	dmr_712540	0.5375
chr19	6400522	6400534	dmr_712543	0.5579999999999999
chr19	6416277	6416452	dmr_712560	0.7235
chr19	6417730	6417943	dmr_712563	0.652
chr19	6422676	6423609	dmr_712566	0.539
chr19	6427695	6428110	dmr_712571	0.7225
chr19	6459703	6459808	dmr_712611	0.6
chr19	6490482	6490634	dmr_712654	0.604
chr19	6492040	6492139	dmr_712656	0.735
chr19	6492466	6492666	dmr_712657	0.637
chr19	6506696	6507200	dmr_712671	0.524
chr19	6507214	6507872	dmr_712672	0.5305
chr19	6518971	6519199	dmr_712689	0.63
chr19	6522253	6522824	dmr_712694	0.645
chr19	6533431	6533631	dmr_712709	0.541
chr19	6549596	6550069	dmr_712735	0.733
chr19	6583474	6584001	dmr_712757	0.7665
chr19	6606474	6607348	dmr_712775	0.521
chr19	6612591	6612837	dmr_712781	0.852
chr19	6671840	6672044	dmr_712821	0.769
chr19	6682323	6683071	dmr_712834	0.7085
chr19	6825331	6825824	dmr_712857	0.5765
chr19	6839242	6839729	dmr_712863	0.5945
chr19	6841017	6841231	dmr_712864	0.6855
chr19	6847711	6847943	dmr_712872	0.5385
chr19	6870023	6870376	dmr_712890	0.713
chr19	6922889	6923137	dmr_712924	0.6695
chr19	6931351	6931986	dmr_712933	0.5165
chr19	6932409	6933154	dmr_712934	0.7715
chr19	6933426	6933484	dmr_712935	0.6425
chr19	6934510	6934659	dmr_712936	0.6045
chr19	6977345	6977886	dmr_712958	0.5145
chr19	6988255	6988308	dmr_712967	0.5775
chr19	6995403	6995886	dmr_712970	0.5670000000000001
chr19	7029571	7029986	dmr_712997	0.7709999999999999
chr19	7082236	7085015	dmr_713049	0.6405
chr19	7141090	7141745	dmr_713122	0.68
chr19	7143445	7144426	dmr_713125	0.5275
chr19	7148085	7148688	dmr_713129	0.565
chr19	7148997	7149177	dmr_713130	0.7095
chr19	7160265	7160668	dmr_713146	0.653
chr19	7167416	7167938	dmr_713153	0.5115
chr19	7211561	7211761	dmr_713192	0.715
chr19	7266987	7267616	dmr_713239	0.7090000000000001
chr19	7276049	7276234	dmr_713248	0.5345
chr19	7278541	7278806	dmr_713252	0.5665
chr19	7279934	7280276	dmr_713254	0.598
chr19	7280287	7281124	dmr_713255	0.746
chr19	7281151	7281387	dmr_713256	0.5445
chr19	7301776	7302181	dmr_713288	0.5710000000000001
chr19	7421952	7422335	dmr_713391	0.6165
chr19	7422644	7424073	dmr_713392	0.5539999999999999
chr19	7424756	7424936	dmr_713394	0.6715
chr19	7425035	7425169	dmr_713395	0.537
chr19	7450723	7450904	dmr_713424	0.5145
chr19	7458194	7458422	dmr_713436	0.5425
chr19	7532142	7532397	dmr_713502	0.5589999999999999
chr19	7554278	7554586	dmr_713515	0.7335
chr19	7566723	7567177	dmr_713523	0.695
chr19	7583541	7583752	dmr_713530	0.5915
chr19	7612019	7612200	dmr_713553	0.684
chr19	7617994	7618106	dmr_713562	0.501
chr19	8564498	8564646	dmr_713630	0.7190000000000001
chr19	8566981	8567366	dmr_713635	0.7675
chr19	8574062	8574152	dmr_713644	0.5625
chr19	8578940	8579228	dmr_713649	0.7485
chr19	8579498	8579589	dmr_713650	0.6455
chr19	8630825	8631129	dmr_713692	0.5675
chr19	8662736	8663654	dmr_713725	0.5235
chr19	8666535	8667054	dmr_713729	0.6970000000000001
chr19	8675109	8675681	dmr_713742	0.5275
chr19	8683782	8684683	dmr_713754	0.7285
chr19	8691874	8692396	dmr_713762	0.7235
chr19	8716181	8716485	dmr_713782	0.556
chr19	8773785	8773919	dmr_713809	0.6895
chr19	8775416	8775645	dmr_713810	0.5235
chr19	8788529	8788798	dmr_713818	0.51
chr19	8789535	8789942	dmr_713820	0.7415
chr19	8852225	8852488	dmr_713873	0.624
chr19	8852753	8853337	dmr_713874	0.6465
chr19	8864463	8864550	dmr_713887	0.7135
chr19	8879648	8880221	dmr_713896	0.5395
chr19	8914513	8914585	dmr_713915	0.5760000000000001
chr19	8921384	8921538	dmr_713918	0.64
chr19	9066314	9066533	dmr_714024	0.525
chr19	9923705	9924467	dmr_714149	0.688
chr19	9927989	9928564	dmr_714151	0.6105
chr19	9945824	9946064	dmr_714173	0.669
chr19	9963854	9964925	dmr_714185	0.5455
chr19	9967049	9967356	dmr_714188	0.7120000000000001
chr19	9979454	9979887	dmr_714199	0.5795
chr19	9980385	9980788	dmr_714200	0.7535
chr19	9989573	9989655	dmr_714209	0.6105
chr19	9992713	9992955	dmr_714212	0.605
chr19	10033469	10033749	dmr_714243	0.618
chr19	10064255	10064407	dmr_714273	0.6325
chr19	10100169	10100785	dmr_714311	0.5215
chr19	10102452	10102884	dmr_714312	0.537
chr19	10123767	10123859	dmr_714325	0.5015
chr19	10124021	10124502	dmr_714326	0.929
chr19	10148250	10148906	dmr_714343	0.809
chr19	10157869	10157963	dmr_714348	0.6045
chr19	10171702	10171843	dmr_714359	0.502
chr19	10181230	10181733	dmr_714368	0.5765
chr19	10184075	10184712	dmr_714370	0.8175
chr19	10203158	10203202	dmr_714390	0.6375
chr19	10258694	10258735	dmr_714429	0.6225
chr19	10272850	10273284	dmr_714453	0.765
chr19	10276645	10277024	dmr_714457	0.8835
chr19	10277042	10277882	dmr_714458	0.5955
chr19	10280945	10281631	dmr_714466	0.6045
chr19	10281942	10282626	dmr_714467	0.539
chr19	10285818	10286177	dmr_714471	0.527
chr19	10288361	10288998	dmr_714474	0.5475
chr19	10289687	10290977	dmr_714476	0.659
chr19	10300694	10301051	dmr_714492	0.5670000000000001
chr19	10301303	10301367	dmr_714493	0.7565
chr19	10301383	10301632	dmr_714494	0.5855
chr19	10302811	10303284	dmr_714497	0.5625
chr19	10307688	10307736	dmr_714505	0.5595
chr19	10307937	10308187	dmr_714506	0.716
chr19	10318796	10319031	dmr_714512	0.55
chr19	10349521	10349960	dmr_714541	0.6305
chr19	10367553	10368115	dmr_714559	0.674
chr19	10368418	10368497	dmr_714560	0.608
chr19	10390517	10391533	dmr_714581	0.6115
chr19	10393256	10393414	dmr_714584	0.7185
chr19	10393910	10394456	dmr_714586	0.8215
chr19	10397373	10397711	dmr_714592	0.5945
chr19	10398449	10399189	dmr_714593	0.8425
chr19	10400557	10400671	dmr_714597	0.664
chr19	10403837	10405732	dmr_714602	0.684
chr19	10412353	10412998	dmr_714607	0.5795
chr19	10416305	10416384	dmr_714616	0.556
chr19	10416834	10417472	dmr_714617	0.664
chr19	10417503	10418093	dmr_714618	0.618
chr19	10459773	10460300	dmr_714668	0.5865
chr19	10467984	10468368	dmr_714674	0.6940000000000001
chr19	10468795	10469789	dmr_714675	0.6945
chr19	10497486	10498147	dmr_714699	0.5725
chr19	10500084	10500477	dmr_714702	0.7535
chr19	10500513	10501320	dmr_714703	0.563
chr19	10583651	10583847	dmr_714746	0.5435
chr19	10630039	10630452	dmr_714769	0.5539999999999999
chr19	10631113	10631181	dmr_714770	0.5805
chr19	10709608	10709757	dmr_714828	0.6195
chr19	10755624	10755962	dmr_714874	0.547
chr19	10759444	10759502	dmr_714877	0.6875
chr19	10759979	10760853	dmr_714878	0.624
chr19	10780767	10782059	dmr_714900	0.7190000000000001
chr19	10782174	10782338	dmr_714901	0.7725
chr19	10783979	10784865	dmr_714904	0.8665
chr19	10785085	10785569	dmr_714905	0.795
chr19	10801753	10801786	dmr_714927	0.5245
chr19	10809184	10810497	dmr_714937	0.716
chr19	10810524	10810605	dmr_714938	0.7475
chr19	10810617	10810810	dmr_714939	0.927
chr19	10811135	10811504	dmr_714940	0.6475
chr19	10814402	10814544	dmr_714944	0.5465
chr19	10815935	10816115	dmr_714947	0.604
chr19	10880193	10880291	dmr_715003	0.7070000000000001
chr19	10880563	10880646	dmr_715004	0.5875
chr19	10894543	10894751	dmr_715011	0.519
chr19	10940863	10941216	dmr_715052	0.7145
chr19	10952786	10952804	dmr_715064	0.634
chr19	11044791	11044871	dmr_715108	0.5045
chr19	11045362	11045481	dmr_715109	0.627
chr19	11046223	11046376	dmr_715111	0.8465
chr19	11093202	11093412	dmr_715126	0.5365
chr19	11119218	11119378	dmr_715143	0.6920000000000001
chr19	11119629	11119886	dmr_715144	0.8985
chr19	11229687	11229735	dmr_715186	0.5255
chr19	11235052	11235150	dmr_715190	0.505
chr19	11255692	11255725	dmr_715203	0.5825
chr19	11292771	11292983	dmr_715222	0.55
chr19	11466420	11466963	dmr_715285	0.7675
chr19	11484277	11484616	dmr_715296	0.624
chr19	11485812	11485929	dmr_715298	0.878
chr19	11637485	11637628	dmr_715356	0.8025
chr19	11773493	11773746	dmr_715403	0.645
chr19	11777206	11777299	dmr_715407	0.5905
chr19	11803261	11803566	dmr_715420	0.7290000000000001
chr19	11846300	11846677	dmr_715450	0.6605
chr19	11880812	11880965	dmr_715463	0.527
chr19	11916050	11916102	dmr_715480	0.6945
chr19	12004835	12004931	dmr_715563	0.604
chr19	12006649	12007186	dmr_715564	0.8140000000000001
chr19	12007582	12007767	dmr_715565	0.508
chr19	12013348	12014154	dmr_715569	0.7645
chr19	12016725	12016740	dmr_715573	0.657
chr19	12036273	12036968	dmr_715587	0.638
chr19	12096802	12097518	dmr_715621	0.5915
chr19	12125457	12125483	dmr_715643	0.6335
chr19	12133459	12133537	dmr_715649	0.5710000000000001
chr19	12134524	12134759	dmr_715651	0.657
chr19	12143712	12144227	dmr_715657	0.516
chr19	12145102	12145481	dmr_715658	0.685
chr19	12145514	12145588	dmr_715659	0.853
chr19	12175445	12175701	dmr_715673	0.7755
chr19	12238314	12238599	dmr_715695	0.7565
chr19	12289036	12289205	dmr_715713	0.515
chr19	12372674	12373561	dmr_715733	0.603
chr19	12374833	12374879	dmr_715736	0.8109999999999999
chr19	12394228	12394263	dmr_715745	0.7759999999999999
chr19	12439217	12439337	dmr_715773	0.5765
chr19	12457404	12457825	dmr_715783	0.8009999999999999
chr19	12457841	12458078	dmr_715784	0.5835
chr19	12460248	12460336	dmr_715787	0.542
chr19	12473167	12473305	dmr_715803	0.7020000000000001
chr19	12475786	12475885	dmr_715809	0.5835
chr19	12476249	12477523	dmr_715811	0.588
chr19	12497775	12498503	dmr_715842	0.782
chr19	12571680	12571846	dmr_715875	0.8575
chr19	12595529	12595573	dmr_715887	0.74
chr19	12596775	12596963	dmr_715888	0.677
chr19	12597329	12597497	dmr_715889	0.6215
chr19	12597824	12598011	dmr_715890	0.5589999999999999
chr19	12771016	12771128	dmr_715953	0.621
chr19	12802794	12803122	dmr_715984	0.6805
chr19	12833706	12833851	dmr_715994	0.606
chr19	12880156	12880519	dmr_716005	0.7909999999999999
chr19	13469773	13470438	dmr_716052	0.6115
chr19	13818914	13818934	dmr_716082	0.516
chr19	14179796	14180336	dmr_716191	0.501
chr19	14224857	14225521	dmr_716213	0.573
chr19	14247377	14247956	dmr_716233	0.534
chr19	14333953	14334159	dmr_716279	0.647
chr19	14406530	14406930	dmr_716346	0.5205
chr19	14421496	14422152	dmr_716363	0.66
chr19	14435382	14436447	dmr_716371	0.614
chr19	14587250	14587466	dmr_716573	0.5185
chr19	14656650	14657116	dmr_716624	0.6855
chr19	14871303	14871880	dmr_716715	0.6345
chr19	14890738	14890899	dmr_716725	0.613
chr19	14890943	14890963	dmr_716726	0.657
chr19	14892495	14892784	dmr_716728	0.6355
chr19	15094233	15094379	dmr_716834	0.588
chr19	15126361	15126565	dmr_716852	0.7475
chr19	15181757	15181924	dmr_716892	0.6265
chr19	15184740	15185481	dmr_716894	0.6465
chr19	15201418	15201792	dmr_716901	0.8059999999999999
chr19	15214279	15215256	dmr_716917	0.5875
chr19	15466776	15467285	dmr_717015	0.5415
chr19	15509957	15510091	dmr_717046	0.669
chr19	15516596	15517335	dmr_717059	0.5455
chr19	15605477	15605484	dmr_717112	0.7225
chr19	15869318	15869612	dmr_717276	0.8025
chr19	15923483	15924093	dmr_717298	0.569
chr19	15956122	15956385	dmr_717315	0.5579999999999999
chr19	15981770	15981958	dmr_717331	0.6985
chr19	15984100	15984208	dmr_717335	0.696
chr19	15996030	15996307	dmr_717340	0.591
chr19	15996406	15996687	dmr_717341	0.527
chr19	15997711	15997806	dmr_717343	0.621
chr19	16007001	16007518	dmr_717350	0.818
chr19	16007776	16007892	dmr_717351	0.7935
chr19	16029037	16029294	dmr_717367	0.6935
chr19	16125482	16125514	dmr_717419	0.721
chr19	16125717	16125774	dmr_717420	0.821
chr19	16131629	16131665	dmr_717429	0.6445
chr19	16135326	16135548	dmr_717431	0.725
chr19	16137713	16137939	dmr_717435	0.7225
chr19	16138428	16138930	dmr_717436	0.5745
chr19	16139648	16139854	dmr_717438	0.8220000000000001
chr19	16148878	16148960	dmr_717455	0.7655
chr19	16155221	16155496	dmr_717466	0.604
chr19	16166999	16168934	dmr_717481	0.684
chr19	16169219	16169282	dmr_717482	0.8029999999999999
chr19	16179662	16180341	dmr_717493	0.625
chr19	16219939	16220343	dmr_717546	0.6285
chr19	16228423	16228437	dmr_717558	0.601
chr19	16242857	16243128	dmr_717578	0.6485
chr19	16243601	16244139	dmr_717579	0.665
chr19	16256728	16256798	dmr_717600	0.69
chr19	16259479	16260807	dmr_717603	0.5920000000000001
chr19	16261940	16262869	dmr_717606	0.7315
chr19	16287969	16288245	dmr_717635	0.6525
chr19	16295731	16295881	dmr_717647	0.5455
chr19	16302498	16302677	dmr_717654	0.621
chr19	16345414	16345699	dmr_717699	0.7929999999999999
chr19	16347246	16347345	dmr_717701	0.5915
chr19	16382239	16382497	dmr_717739	0.6295
chr19	16386159	16387011	dmr_717746	0.5695
chr19	16434873	16436180	dmr_717781	0.5035
chr19	16436628	16437192	dmr_717782	0.542
chr19	16506778	16507081	dmr_717825	0.596
chr19	16598685	16598779	dmr_717882	0.5125
chr19	16610586	16610816	dmr_717893	0.654
chr19	16630026	16630342	dmr_717912	0.6055
chr19	16647728	16647738	dmr_717925	0.585
chr19	16707847	16708262	dmr_717941	0.743
chr19	16773313	16773467	dmr_717961	0.606
chr19	16780008	16780030	dmr_717967	0.6335
chr19	16899956	16899992	dmr_718026	0.5379999999999999
chr19	17011485	17011862	dmr_718102	0.5945
chr19	17153958	17154280	dmr_718175	0.647
chr19	17179124	17180333	dmr_718193	0.6925
chr19	17180602	17180871	dmr_718194	0.7955
chr19	17198434	17198520	dmr_718208	0.5945
chr19	17241662	17241741	dmr_718239	0.5025
chr19	17264496	17265494	dmr_718256	0.775
chr19	17285957	17286400	dmr_718270	0.655
chr19	17314694	17314753	dmr_718286	0.612
chr19	17382836	17383489	dmr_718325	0.6809999999999999
chr19	17398145	17398230	dmr_718331	0.716
chr19	17426335	17426642	dmr_718344	0.5795
chr19	17427124	17427500	dmr_718345	0.703
chr19	17438783	17439042	dmr_718351	0.5615
chr19	17451722	17452710	dmr_718358	0.6695
chr19	17483621	17483735	dmr_718372	0.657
chr19	17640169	17640379	dmr_718487	0.628
chr19	17693946	17694599	dmr_718521	0.5455
chr19	17769328	17769364	dmr_718582	0.5075
chr19	17785287	17785864	dmr_718597	0.68
chr19	17812680	17813078	dmr_718616	0.594
chr19	17813099	17813182	dmr_718617	0.742
chr19	17819050	17819232	dmr_718621	0.736
chr19	17826137	17826175	dmr_718627	0.6805
chr19	18012291	18012474	dmr_718723	0.6940000000000001
chr19	18020629	18020841	dmr_718730	0.551
chr19	18033806	18034163	dmr_718740	0.7340000000000001
chr19	18042630	18043093	dmr_718744	0.6365
chr19	18063659	18063917	dmr_718763	0.6275
chr19	18188258	18189073	dmr_718830	0.5805
chr19	18306498	18306996	dmr_718874	0.7995
chr19	18313409	18313531	dmr_718878	0.6965
chr19	18373730	18373960	dmr_718904	0.7705
chr19	18418709	18418963	dmr_718929	0.77
chr19	18419633	18419749	dmr_718931	0.8405
chr19	18439896	18440152	dmr_718940	0.648
chr19	18443151	18443231	dmr_718942	0.5275
chr19	18456464	18456723	dmr_718947	0.823
chr19	18468007	18468254	dmr_718953	0.5925
chr19	18568152	18569002	dmr_718995	0.5035
chr19	18712513	18712596	dmr_719081	0.6285
chr19	18746720	18746848	dmr_719098	0.61
chr19	18871437	18871512	dmr_719154	0.526
chr19	18873871	18874535	dmr_719157	0.726
chr19	18889558	18889767	dmr_719165	0.516
chr19	18937841	18938076	dmr_719193	0.518
chr19	18940258	18940614	dmr_719198	0.5305
chr19	18940620	18940825	dmr_719199	0.79
chr19	18941640	18941776	dmr_719202	0.838
chr19	18947272	18947387	dmr_719210	0.857
chr19	18966709	18966731	dmr_719230	0.5105
chr19	18967410	18967726	dmr_719232	0.7205
chr19	18969354	18969394	dmr_719235	0.6779999999999999
chr19	18969471	18969687	dmr_719236	0.7585
chr19	18972129	18972660	dmr_719239	0.604
chr19	18973175	18973275	dmr_719241	0.5385
chr19	18974969	18975103	dmr_719244	0.715
chr19	18988813	18988835	dmr_719265	0.6005
chr19	18991401	18992243	dmr_719268	0.585
chr19	19004991	19005130	dmr_719284	0.665
chr19	19005317	19005580	dmr_719285	0.884
chr19	19009459	19009668	dmr_719291	0.715
chr19	19009896	19010318	dmr_719292	0.871
chr19	19019422	19019790	dmr_719301	0.691
chr19	19029314	19030177	dmr_719311	0.735
chr19	19039285	19039336	dmr_719322	0.6035
chr19	19044859	19045218	dmr_719329	0.7035
chr19	19045533	19045544	dmr_719330	0.55
chr19	19057646	19059259	dmr_719343	0.622
chr19	19060347	19061096	dmr_719346	0.594
chr19	19061608	19061867	dmr_719347	0.8395
chr19	19075891	19076791	dmr_719368	0.5835
chr19	19100911	19101029	dmr_719397	0.8145
chr19	19101897	19102157	dmr_719400	0.701
chr19	19102953	19103021	dmr_719402	0.667
chr19	19103881	19104739	dmr_719404	0.7120000000000001
chr19	19105058	19105459	dmr_719405	0.545
chr19	19105734	19106087	dmr_719406	0.6245
chr19	19107777	19109598	dmr_719409	0.688
chr19	19221037	19221374	dmr_719451	0.7945
chr19	19306257	19307281	dmr_719473	0.853
chr19	19308940	19309285	dmr_719476	0.927
chr19	19437151	19437214	dmr_719517	0.581
chr19	19466114	19466428	dmr_719527	0.6175
chr19	19476719	19476880	dmr_719533	0.706
chr19	19525395	19525404	dmr_719556	0.7145
chr19	19528177	19528372	dmr_719559	0.6995
chr19	19535401	19535676	dmr_719562	0.5825
chr19	19542427	19543116	dmr_719566	0.6315
chr19	19594395	19594641	dmr_719581	0.6105
chr19	19769728	19769828	dmr_719645	0.7605
chr19	19900827	19900830	dmr_719691	0.619
chr19	19954012	19954041	dmr_719708	0.5915
chr19	19962915	19963129	dmr_719715	0.8725
chr19	20059169	20059358	dmr_719754	0.5135
chr19	20114310	20114754	dmr_719784	0.945
chr19	20125446	20125674	dmr_719789	0.77
chr19	20166740	20167717	dmr_719808	0.6395
chr19	20176485	20176898	dmr_719816	0.615
chr19	20181050	20181484	dmr_719818	0.6605
chr19	20181751	20182394	dmr_719819	0.8809999999999999
chr19	20182535	20182693	dmr_719820	0.6955
chr19	20183794	20184262	dmr_719822	0.6225
chr19	20210329	20210821	dmr_719831	0.61
chr19	20217889	20217895	dmr_719836	0.6675
chr19	20230295	20230802	dmr_719843	0.5565
chr19	20231580	20232385	dmr_719845	0.848
chr19	20233646	20234103	dmr_719847	0.6555
chr19	20282962	20283317	dmr_719872	0.616
chr19	20312142	20312555	dmr_719889	0.6940000000000001
chr19	20341343	20341756	dmr_719895	0.5770000000000001
chr19	20343163	20344147	dmr_719897	0.7
chr19	20344190	20344548	dmr_719898	0.6255
chr19	20376527	20376675	dmr_719907	0.5045
chr19	20513494	20513535	dmr_719993	0.5525
chr19	20535995	20536164	dmr_720011	0.6815
chr19	20536570	20536629	dmr_720012	0.858
chr19	20537099	20537295	dmr_720013	0.7105
chr19	20541124	20541371	dmr_720018	0.535
chr19	20548879	20549181	dmr_720027	0.5825
chr19	20549218	20549339	dmr_720028	0.625
chr19	20549791	20549992	dmr_720029	0.7105
chr19	20552817	20553144	dmr_720033	0.802
chr19	20553226	20553615	dmr_720034	0.53
chr19	20559045	20560061	dmr_720039	0.514
chr19	20719825	20720486	dmr_720116	0.887
chr19	20787436	20788256	dmr_720144	0.6505
chr19	20793074	20793080	dmr_720149	0.8285
chr19	21021559	21021717	dmr_720268	0.5355
chr19	21034678	21035275	dmr_720282	0.505
chr19	21053725	21053895	dmr_720296	0.599
chr19	21054180	21054391	dmr_720297	0.8059999999999999
chr19	21119638	21119795	dmr_720326	0.691
chr19	21135599	21136136	dmr_720337	0.6005
chr19	21136229	21136418	dmr_720338	0.5105
chr19	21227764	21227923	dmr_720394	0.7465
chr19	21275790	21276138	dmr_720416	0.6045
chr19	21301753	21302183	dmr_720445	0.8420000000000001
chr19	21307410	21307911	dmr_720449	0.9835
chr19	21368259	21368348	dmr_720483	0.65
chr19	21368633	21368711	dmr_720484	0.8595
chr19	21369381	21369830	dmr_720486	0.8640000000000001
chr19	21417682	21417723	dmr_720532	0.628
chr19	21425541	21425847	dmr_720541	0.579
chr19	21425901	21426651	dmr_720542	0.6355
chr19	21426716	21426741	dmr_720543	0.556
chr19	21429395	21429839	dmr_720546	0.606
chr19	21445727	21446426	dmr_720563	0.5045
chr19	21449847	21450191	dmr_720567	0.7685
chr19	21457667	21457823	dmr_720572	0.5925
chr19	21471818	21472280	dmr_720587	0.5710000000000001
chr19	21476840	21477021	dmr_720593	0.586
chr19	21477447	21480102	dmr_720594	0.5445
chr19	21512823	21513190	dmr_720621	0.7865
chr19	21513760	21513932	dmr_720623	0.6045
chr19	21525936	21526585	dmr_720635	0.722
chr19	21527178	21527690	dmr_720637	0.7070000000000001
chr19	21530589	21530813	dmr_720641	0.6459999999999999
chr19	21552895	21553219	dmr_720658	0.5875
chr19	21586075	21586267	dmr_720686	0.727
chr19	21610034	21611429	dmr_720703	0.599
chr19	21684768	21685156	dmr_720768	0.5415
chr19	21688581	21688821	dmr_720771	0.513
chr19	21716659	21716834	dmr_720789	0.54
chr19	21737585	21738904	dmr_720800	0.5770000000000001
chr19	21738924	21738993	dmr_720801	0.609
chr19	21739001	21739064	dmr_720802	0.8165
chr19	21742243	21742825	dmr_720805	0.599
chr19	21763894	21763971	dmr_720817	0.62
chr19	21764141	21764188	dmr_720818	0.57
chr19	21764931	21765326	dmr_720819	0.7040000000000001
chr19	21775795	21776146	dmr_720832	0.5745
chr19	21776786	21777604	dmr_720835	0.5925
chr19	21777740	21777745	dmr_720836	0.6825
chr19	21792106	21792907	dmr_720850	0.511
chr19	21792924	21793026	dmr_720851	0.6935
chr19	21805372	21805575	dmr_720858	0.6829999999999999
chr19	21898173	21898299	dmr_720917	0.504
chr19	21990443	21990820	dmr_720944	0.7240000000000001
chr19	21990892	21991377	dmr_720945	0.6185
chr19	21999455	21999679	dmr_720949	0.696
chr19	21999682	21999895	dmr_720950	0.8025
chr19	22015959	22016142	dmr_720959	0.5525
chr19	22121846	22121874	dmr_721012	0.6955
chr19	22249174	22249491	dmr_721080	0.762
chr19	22303000	22303387	dmr_721116	0.5265
chr19	22318705	22319448	dmr_721129	0.5435
chr19	22353592	22354827	dmr_721151	0.5545
chr19	22448702	22449307	dmr_721211	0.6759999999999999
chr19	22451484	22451585	dmr_721214	0.7170000000000001
chr19	22463641	22463766	dmr_721226	0.7895
chr19	22547117	22547697	dmr_721268	0.5720000000000001
chr19	22554399	22554999	dmr_721275	0.7795
chr19	22573016	22573054	dmr_721286	0.527
chr19	22594744	22595209	dmr_721306	0.805
chr19	22597089	22597372	dmr_721311	0.6165
chr19	22605070	22605334	dmr_721317	0.654
chr19	22625216	22625538	dmr_721333	0.591
chr19	22656886	22657495	dmr_721357	0.55
chr19	22747541	22747927	dmr_721425	0.9129999999999999
chr19	22753442	22754265	dmr_721430	0.7465
chr19	22775405	22775589	dmr_721449	0.662
chr19	22779866	22780600	dmr_721454	0.5825
chr19	22781015	22781216	dmr_721455	0.7140000000000001
chr19	22797232	22797251	dmr_721468	0.6609999999999999
chr19	22804409	22804553	dmr_721477	0.5435
chr19	22810216	22810525	dmr_721480	0.9025
chr19	22847661	22848079	dmr_721513	0.5475
chr19	22848421	22849084	dmr_721514	0.595
chr19	22859917	22859956	dmr_721527	0.8625
chr19	22882877	22883450	dmr_721556	0.6055
chr19	22883945	22883949	dmr_721558	0.519
chr19	22884522	22884905	dmr_721559	0.5665
chr19	22904747	22905458	dmr_721573	0.65
chr19	22911285	22911452	dmr_721580	0.75
chr19	22916502	22917536	dmr_721586	0.6559999999999999
chr19	22925229	22925955	dmr_721596	0.833
chr19	22929660	22930828	dmr_721603	0.6535
chr19	22930875	22931086	dmr_721604	0.626
chr19	22931112	22931288	dmr_721605	0.828
chr19	22932650	22932705	dmr_721607	0.5575
chr19	22935101	22935346	dmr_721611	0.816
chr19	22955004	22955266	dmr_721630	0.5895
chr19	22965548	22965774	dmr_721643	0.6315
chr19	22973304	22973307	dmr_721651	0.5875
chr19	22983961	22983998	dmr_721665	0.6609999999999999
chr19	22988086	22988378	dmr_721673	0.5165
chr19	23003853	23004119	dmr_721690	0.6745
chr19	23022400	23023987	dmr_721707	0.5785
chr19	23024109	23024527	dmr_721708	0.7435
chr19	23037193	23037424	dmr_721723	0.5325
chr19	23044727	23045079	dmr_721731	0.682
chr19	23057085	23057111	dmr_721740	0.763
chr19	23091587	23092107	dmr_721756	0.5535
chr19	23092445	23093018	dmr_721757	0.763
chr19	23099150	23099293	dmr_721764	0.6675
chr19	23121021	23121369	dmr_721776	0.7909999999999999
chr19	23132428	23132545	dmr_721786	0.508
chr19	23133033	23134228	dmr_721787	0.614
chr19	23136564	23136574	dmr_721788	0.722
chr19	23136865	23137439	dmr_721789	0.726
chr19	23143121	23143328	dmr_721794	0.609
chr19	23146148	23146341	dmr_721798	0.6855
chr19	23147156	23147654	dmr_721799	0.6915
chr19	23166655	23168239	dmr_721817	0.6995
chr19	23171082	23171330	dmr_721821	0.6729999999999999
chr19	23187649	23188816	dmr_721836	0.782
chr19	23256857	23257227	dmr_721888	0.728
chr19	23272247	23272317	dmr_721895	0.544
chr19	23272345	23272719	dmr_721896	0.736
chr19	23275921	23276616	dmr_721897	0.6655
chr19	23299826	23300274	dmr_721916	0.672
chr19	23327103	23327116	dmr_721936	0.703
chr19	23327421	23327769	dmr_721937	0.7515
chr19	23330537	23330932	dmr_721942	0.539
chr19	23361323	23361485	dmr_721961	0.716
chr19	23368041	23368415	dmr_721967	0.5489999999999999
chr19	23448446	23448794	dmr_722043	0.5635
chr19	23501519	23501956	dmr_722075	0.8175
chr19	23502266	23502499	dmr_722076	0.5725
chr19	23518576	23518804	dmr_722089	0.7485
chr19	23520543	23521269	dmr_722091	0.6935
chr19	23540320	23540351	dmr_722111	0.514
chr19	23540662	23541063	dmr_722112	0.7315
chr19	23542392	23542559	dmr_722115	0.5875
chr19	23563826	23564032	dmr_722134	0.5885
chr19	23578515	23578744	dmr_722143	0.5195
chr19	23579040	23579426	dmr_722144	0.654
chr19	23594768	23595722	dmr_722160	0.665
chr19	23645508	23645556	dmr_722200	0.7685
chr19	23645939	23645953	dmr_722201	0.57
chr19	23646586	23646979	dmr_722203	0.5475
chr19	23646984	23648522	dmr_722204	0.54
chr19	23745179	23745598	dmr_722288	0.583
chr19	23756808	23757116	dmr_722294	0.5795
chr19	23757520	23757920	dmr_722295	0.735
chr19	23760296	23760528	dmr_722296	0.8105
chr19	23794196	23794445	dmr_722339	0.61
chr19	23794804	23795046	dmr_722340	0.6595
chr19	23795102	23795536	dmr_722341	0.5920000000000001
chr19	23796667	23797242	dmr_722344	0.551
chr19	23834092	23835067	dmr_722392	0.7935
chr19	23855869	23855904	dmr_722417	0.5275
chr19	23856179	23856417	dmr_722418	0.5770000000000001
chr19	23860336	23860687	dmr_722425	0.596
chr19	23865527	23866280	dmr_722431	0.7635
chr19	23874414	23874890	dmr_722446	0.8925
chr19	23874915	23875222	dmr_722447	0.575
chr19	23879770	23879908	dmr_722454	0.5735
chr19	23885373	23885733	dmr_722461	0.7365
chr19	23885786	23886436	dmr_722462	0.5135
chr19	23892771	23893575	dmr_722473	0.5715
chr19	23919740	23920288	dmr_722511	0.5325
chr19	23921524	23921751	dmr_722514	0.5479999999999999
chr19	23922240	23923391	dmr_722516	0.513
chr19	23941262	23941916	dmr_722543	0.7565
chr19	23952917	23953105	dmr_722557	0.5535
chr19	23967298	23967674	dmr_722571	0.593
chr19	23980192	23981108	dmr_722577	0.7445
chr19	24038999	24039287	dmr_722625	0.5075
chr19	24045145	24045372	dmr_722629	0.5075
chr19	24055160	24055239	dmr_722637	0.6579999999999999
chr19	24088323	24088451	dmr_722664	0.5155
chr19	24102953	24103012	dmr_722680	0.738
chr19	24107533	24108561	dmr_722685	0.5425
chr19	24142540	24143339	dmr_722707	0.5445
chr19	24159791	24160087	dmr_722720	0.6215
chr19	24175191	24175374	dmr_722730	0.5095
chr19	24192694	24193363	dmr_722738	0.504
chr19	24197320	24197741	dmr_722740	0.5485
chr19	24198853	24199718	dmr_722741	0.6920000000000001
chr19	24202535	24202765	dmr_722744	0.7585
chr19	24216391	24217373	dmr_722751	0.534
chr19	24223359	24223934	dmr_722756	0.8525
chr19	24224031	24224286	dmr_722757	0.6295
chr19	24225684	24226143	dmr_722758	0.5065
chr19	24270980	24271259	dmr_722785	0.6465
chr19	24325588	24326829	dmr_722831	0.7829999999999999
chr19	24344577	24344802	dmr_722848	0.6265
chr19	24367379	24367486	dmr_722869	0.708
chr19	24403256	24403694	dmr_722900	0.7855
chr19	24417022	24417443	dmr_722914	0.679
chr19	24417476	24417694	dmr_722915	0.604
chr19	24417776	24418029	dmr_722916	0.7825
chr19	24466754	24467601	dmr_722969	0.742
chr19	24502581	24503234	dmr_722999	0.5425
chr19	24523456	24523932	dmr_723023	0.7895
chr19	24523962	24524063	dmr_723024	0.7735
chr19	24554480	24554693	dmr_723053	0.5135
chr19	24583767	24584473	dmr_723073	0.7545
chr19	24611216	24611428	dmr_723090	0.6805
chr19	24635718	24635863	dmr_723105	0.7340000000000001
chr19	24636622	24637813	dmr_723106	0.7255
chr19	24652445	24652769	dmr_723117	0.601
chr19	24677688	24677877	dmr_723138	0.5305
chr19	24698502	24699132	dmr_723154	0.5235
chr19	24699307	24699693	dmr_723155	0.6605
chr19	24716212	24716832	dmr_723171	0.698
chr19	24724272	24724526	dmr_723181	0.8809999999999999
chr19	24753620	24754765	dmr_723209	0.7365
chr19	24981405	24981650	dmr_723312	0.5385
chr19	25066406	25066610	dmr_723354	0.7625
chr19	25122928	25123006	dmr_723390	0.557
chr19	25123013	25123164	dmr_723391	0.772
chr19	25123175	25123459	dmr_723392	0.5775
chr19	25343794	25344619	dmr_723511	0.5675
chr19	25352097	25352439	dmr_723517	0.584
chr19	25432687	25433616	dmr_723573	0.5545
chr19	25469337	25469780	dmr_723593	0.6115
chr19	25469838	25469864	dmr_723594	0.568
chr19	25504583	25505486	dmr_723605	0.6345
chr19	25521522	25521836	dmr_723612	0.6915
chr19	25628777	25628869	dmr_723669	0.575
chr19	25652549	25652896	dmr_723682	0.6925
chr19	25805508	25805739	dmr_723767	0.6915
chr19	25861009	25861180	dmr_723790	0.6805
chr19	25943405	25943672	dmr_723827	0.6875
chr19	26041258	26041542	dmr_723888	0.6115
chr19	26059588	26059761	dmr_723898	0.5125
chr19	26178968	26179316	dmr_723959	0.6125
chr19	26249820	26250086	dmr_723989	0.7955
chr19	26261762	26262019	dmr_723997	0.665
chr19	26340349	26340454	dmr_724049	0.6940000000000001
chr19	26382407	26383086	dmr_724077	0.6715
chr19	26384101	26384407	dmr_724079	0.78
chr19	26412727	26412926	dmr_724098	0.7065
chr19	26475138	26475724	dmr_724134	0.6355
chr19	26476065	26476257	dmr_724136	0.595
chr19	26498760	26498877	dmr_724153	0.5820000000000001
chr19	26508048	26508265	dmr_724163	0.6795
chr19	26568141	26568339	dmr_724208	0.6659999999999999
chr19	26641360	26641508	dmr_724273	0.7845
chr19	26641559	26641684	dmr_724274	0.725
chr19	26650597	26651763	dmr_724285	0.7290000000000001
chr19	26659725	26659904	dmr_724294	0.6920000000000001
chr19	26660105	26660175	dmr_724296	0.7555
chr19	26660545	26660622	dmr_724297	0.6745
chr19	26731572	26731776	dmr_724384	0.655
chr19	26750148	26750314	dmr_724408	0.626
chr19	26754588	26755282	dmr_724414	0.7015
chr19	26758151	26758477	dmr_724420	0.7240000000000001
chr19	26758561	26758651	dmr_724421	0.635
chr19	26761080	26761182	dmr_724425	0.7575
chr19	26762582	26762818	dmr_724428	0.6185
chr19	26762915	26763084	dmr_724429	0.687
chr19	26769636	26769905	dmr_724438	0.531
chr19	26794847	26794869	dmr_724460	0.5870000000000001
chr19	26795246	26795741	dmr_724461	0.7475
chr19	26831435	26831921	dmr_724481	0.7195
chr19	26875501	26876246	dmr_724521	0.752
chr19	26920293	26920733	dmr_724545	0.6225
chr19	26979190	26979477	dmr_724595	0.6815
chr19	26987287	26987686	dmr_724605	0.731
chr19	26987973	26988317	dmr_724606	0.7040000000000001
chr19	27021806	27022256	dmr_724635	0.6935
chr19	27066393	27067146	dmr_724665	0.6165
chr19	27075030	27075442	dmr_724669	0.6559999999999999
chr19	27077418	27077472	dmr_724673	0.667
chr19	27122970	27123949	dmr_724711	0.5645
chr19	27219305	27219543	dmr_724774	0.6065
chr19	27239866	27240185	dmr_724799	0.759
chr19	27260100	27261120	dmr_724816	0.647
chr19	27261122	27261574	dmr_724817	0.6735
chr19	27273589	27273679	dmr_724823	0.879
chr19	27317189	27317526	dmr_724858	0.5235
chr19	27382937	27383425	dmr_724901	0.5345
chr19	27421852	27422454	dmr_724935	0.6679999999999999
chr19	27425597	27425967	dmr_724942	0.6005
chr19	27441193	27441521	dmr_724950	0.93
chr19	27441617	27442253	dmr_724951	0.705
chr19	27443318	27443597	dmr_724953	0.6665
chr19	27443976	27444334	dmr_724954	0.5065
chr19	27450561	27450875	dmr_724962	0.5345
chr19	27471396	27471473	dmr_724977	0.738
chr19	27478787	27479288	dmr_724980	0.655
chr19	27509923	27510077	dmr_725005	0.7695
chr19	27510562	27511105	dmr_725007	0.721
chr19	27513107	27513695	dmr_725009	0.711
chr19	27534073	27534158	dmr_725029	0.9885
chr19	27534443	27534830	dmr_725030	0.7340000000000001
chr19	27553366	27553646	dmr_725046	0.5465
chr19	27555038	27555376	dmr_725048	0.6579999999999999
chr19	27556380	27557395	dmr_725051	0.5535
chr19	27558408	27558522	dmr_725053	0.7005
chr19	27567122	27567171	dmr_725064	0.5215
chr19	27568294	27568303	dmr_725066	0.6965
chr19	27598510	27598998	dmr_725088	0.915
chr19	27611853	27611896	dmr_725102	0.5485
chr19	27628812	27629173	dmr_725107	0.6805
chr19	27694073	27694753	dmr_725152	0.7095
chr19	27699758	27700345	dmr_725154	0.526
chr19	27749011	27749987	dmr_725189	0.862
chr19	27758572	27760233	dmr_725193	0.672
chr19	27768484	27768996	dmr_725204	0.8009999999999999
chr19	27779437	27779734	dmr_725220	0.6665
chr19	27846926	27847389	dmr_725303	0.672
chr19	27863919	27863956	dmr_725322	0.5265
chr19	27981099	27981170	dmr_725472	0.728
chr19	28002846	28002991	dmr_725500	0.7455
chr19	28009481	28009685	dmr_725509	0.531
chr19	28037688	28037846	dmr_725526	0.7085
chr19	28157539	28157738	dmr_725611	0.5205
chr19	28165151	28166011	dmr_725615	0.8005
chr19	28238097	28238480	dmr_725660	0.638
chr19	28243406	28243567	dmr_725664	0.743
chr19	28297856	28298079	dmr_725709	0.6195
chr19	28436511	28437072	dmr_725823	0.703
chr19	28450515	28450741	dmr_725835	0.8590000000000001
chr19	28503017	28503415	dmr_725886	0.8645
chr19	28503662	28503693	dmr_725887	0.706
chr19	28577239	28577349	dmr_725946	0.6325
chr19	28580330	28580350	dmr_725951	0.6235
chr19	28580618	28580836	dmr_725952	0.6145
chr19	28623526	28624524	dmr_725995	0.5915
chr19	28692454	28693135	dmr_726037	0.8555
chr19	28759789	28760116	dmr_726065	0.5115
chr19	28845419	28845685	dmr_726119	0.7240000000000001
chr19	28897072	28897785	dmr_726185	0.524
chr19	28902694	28903449	dmr_726190	0.6990000000000001
chr19	28903502	28903600	dmr_726191	0.708
chr19	28908310	28909332	dmr_726196	0.723
chr19	28946873	28947025	dmr_726232	0.6055
chr19	28954618	28954726	dmr_726239	0.628
chr19	28962683	28963056	dmr_726245	0.57
chr19	28971107	28971268	dmr_726253	0.768
chr19	29005850	29005981	dmr_726283	0.5835
chr19	29044275	29045171	dmr_726321	0.5365
chr19	29250482	29250611	dmr_726450	0.5635
chr19	29254975	29255569	dmr_726454	0.541
chr19	29267824	29268220	dmr_726467	0.5925
chr19	29304139	29304506	dmr_726499	0.5465
chr19	29311962	29312210	dmr_726506	0.67
chr19	29356472	29356585	dmr_726531	0.7155
chr19	29365266	29365334	dmr_726538	0.6595
chr19	29373558	29374043	dmr_726543	0.6705
chr19	29381186	29381609	dmr_726548	0.7375
chr19	29405237	29405618	dmr_726561	0.6285
chr19	29452988	29453068	dmr_726593	0.7465
chr19	29470809	29471323	dmr_726607	0.5865
chr19	29485839	29485859	dmr_726625	0.703
chr19	29486143	29486164	dmr_726626	0.534
chr19	29488130	29488741	dmr_726629	0.519
chr19	29542689	29542867	dmr_726659	0.7020000000000001
chr19	29596317	29596835	dmr_726683	0.57
chr19	29608081	29608492	dmr_726692	0.684
chr19	29655271	29655441	dmr_726730	0.5355
chr19	29660905	29661633	dmr_726736	0.784
chr19	29661648	29662006	dmr_726737	0.7559999999999999
chr19	29662102	29662203	dmr_726738	0.8370000000000001
chr19	29662498	29662804	dmr_726739	0.652
chr19	29678383	29678440	dmr_726749	0.8865
chr19	29807041	29807160	dmr_726823	0.507
chr19	29909454	29909595	dmr_726888	0.774
chr19	29937324	29937851	dmr_726907	0.733
chr19	29979448	29980054	dmr_726932	0.509
chr19	29986392	29986973	dmr_726940	0.561
chr19	30002420	30002788	dmr_726949	0.738
chr19	30110913	30111208	dmr_727038	0.6895
chr19	30117194	30117787	dmr_727048	0.6925
chr19	30117804	30118088	dmr_727049	0.6835
chr19	30118421	30118791	dmr_727050	0.6175
chr19	30156757	30157647	dmr_727073	0.6985
chr19	30203622	30203713	dmr_727099	0.522
chr19	30280996	30281436	dmr_727138	0.5255
chr19	30295483	30295685	dmr_727149	0.753
chr19	30497265	30497380	dmr_727242	0.62
chr19	30614048	30614178	dmr_727303	0.743
chr19	30638835	30639366	dmr_727322	0.8490000000000001
chr19	30808002	30808139	dmr_727398	0.6970000000000001
chr19	30815564	30816113	dmr_727404	0.8490000000000001
chr19	30829185	30829520	dmr_727412	0.61
chr19	30890155	30890812	dmr_727452	0.785
chr19	30919766	30920006	dmr_727467	0.5115
chr19	30999973	31000170	dmr_727519	0.6125
chr19	31000541	31000807	dmr_727520	0.525
chr19	31000943	31001135	dmr_727521	0.6995
chr19	31074128	31074985	dmr_727567	0.617
chr19	31078064	31078916	dmr_727570	0.5985
chr19	31079288	31079448	dmr_727571	0.639
chr19	31115330	31115737	dmr_727595	0.5075
chr19	31131719	31131920	dmr_727606	0.508
chr19	31146124	31146211	dmr_727612	0.6275
chr19	31149033	31149354	dmr_727616	0.6945
chr19	31157539	31157690	dmr_727622	0.521
chr19	31176271	31176913	dmr_727637	0.5155
chr19	31180351	31180916	dmr_727640	0.635
chr19	31239333	31239569	dmr_727676	0.6890000000000001
chr19	31280445	31280555	dmr_727697	0.7595
chr19	31303217	31303325	dmr_727713	0.6945
chr19	31383671	31384473	dmr_727766	0.6145
chr19	31447752	31447760	dmr_727808	0.69
chr19	31471543	31471644	dmr_727818	0.5095
chr19	31514589	31514737	dmr_727843	0.895
chr19	31564046	31564584	dmr_727885	0.7135
chr19	31605185	31605312	dmr_727911	0.5195
chr19	31605658	31605775	dmr_727912	0.8115
chr19	31654138	31654398	dmr_727944	0.7805
chr19	31655930	31656262	dmr_727946	0.82
chr19	31662481	31663032	dmr_727954	0.8245
chr19	31663470	31663688	dmr_727955	0.594
chr19	31665208	31666104	dmr_727956	0.557
chr19	31697670	31698226	dmr_727979	0.7105
chr19	31709999	31710197	dmr_727987	0.6215
chr19	31767157	31767308	dmr_728010	0.6715
chr19	31791677	31791976	dmr_728027	0.5145
chr19	31824873	31825010	dmr_728045	0.634
chr19	31862092	31863385	dmr_728056	0.6245
chr19	31868258	31868398	dmr_728061	0.657
chr19	31889307	31889474	dmr_728076	0.5065
chr19	31894901	31895068	dmr_728080	0.5275
chr19	31995282	31995524	dmr_728136	0.825
chr19	32123076	32123583	dmr_728203	0.653
chr19	32151957	32152730	dmr_728234	0.8915
chr19	32152780	32152955	dmr_728235	0.7105
chr19	32169724	32169928	dmr_728256	0.608
chr19	32176852	32176971	dmr_728264	0.7859999999999999
chr19	32181869	32182322	dmr_728271	0.621
chr19	32214082	32214206	dmr_728296	0.672
chr19	32243184	32243649	dmr_728333	0.727
chr19	32258635	32258877	dmr_728346	0.8625
chr19	32266988	32266998	dmr_728355	0.7615
chr19	32280421	32280708	dmr_728373	0.578
chr19	32295653	32295823	dmr_728390	0.6215
chr19	32337355	32337617	dmr_728437	0.5525
chr19	32343733	32344358	dmr_728446	0.6565
chr19	32344903	32345125	dmr_728449	0.556
chr19	32345393	32345473	dmr_728450	0.748
chr19	32346120	32346601	dmr_728452	0.5920000000000001
chr19	32359242	32359532	dmr_728470	0.5955
chr19	32365197	32365562	dmr_728478	0.685
chr19	32377769	32378113	dmr_728492	0.6035
chr19	32387004	32387191	dmr_728509	0.6255
chr19	32476158	32476581	dmr_728566	0.5115
chr19	32493272	32493761	dmr_728583	0.6585
chr19	32496602	32496977	dmr_728588	0.516
chr19	32521711	32521943	dmr_728611	0.8220000000000001
chr19	32522769	32523309	dmr_728613	0.6825
chr19	32524305	32524467	dmr_728615	0.7145
chr19	32530232	32530757	dmr_728622	0.784
chr19	32616875	32616891	dmr_728681	0.685
chr19	32641824	32642225	dmr_728694	0.6055
chr19	32642263	32642292	dmr_728695	0.504
chr19	32674691	32674804	dmr_728725	0.588
chr19	32687751	32687862	dmr_728734	0.966
chr19	32687961	32688065	dmr_728736	0.581
chr19	32723836	32724506	dmr_728765	0.665
chr19	32745907	32746187	dmr_728773	0.5495
chr19	32754427	32754786	dmr_728777	0.5825
chr19	32755307	32755487	dmr_728778	0.5245
chr19	32767621	32767709	dmr_728787	0.711
chr19	32798356	32798800	dmr_728830	0.6495
chr19	32836291	32836328	dmr_728876	0.6765
chr19	32992626	32992735	dmr_728980	0.565
chr19	32999450	32999928	dmr_728982	0.747
chr19	33100171	33101035	dmr_729054	0.6695
chr19	33102790	33103067	dmr_729058	0.551
chr19	33109823	33110489	dmr_729065	0.7605
chr19	33113628	33114157	dmr_729068	0.706
chr19	33232726	33233117	dmr_729137	0.7805
chr19	33239946	33240139	dmr_729147	0.6235
chr19	33240348	33240678	dmr_729148	0.7040000000000001
chr19	33252274	33252741	dmr_729156	0.7295
chr19	33262516	33262644	dmr_729165	0.5755
chr19	33269903	33269951	dmr_729171	0.5795
chr19	33276284	33276398	dmr_729178	0.5820000000000001
chr19	33317036	33317750	dmr_729207	0.7959999999999999
chr19	33318008	33318602	dmr_729208	0.7490000000000001
chr19	33319326	33319490	dmr_729210	0.519
chr19	33333046	33333193	dmr_729220	0.6045
chr19	33340733	33340812	dmr_729227	0.657
chr19	33342505	33342515	dmr_729229	0.6255
chr19	33369002	33369156	dmr_729248	0.7490000000000001
chr19	33833993	33834404	dmr_729369	0.762
chr19	33899043	33899386	dmr_729388	0.5770000000000001
chr19	34019695	34019719	dmr_729419	0.5579999999999999
chr19	34055032	34055115	dmr_729437	0.637
chr19	34064153	34064338	dmr_729442	0.5925
chr19	34092666	34092869	dmr_729466	0.6925
chr19	34093366	34093553	dmr_729467	0.698
chr19	34191304	34191717	dmr_729517	0.6779999999999999
chr19	34231447	34232034	dmr_729562	0.6885
chr19	34237699	34238199	dmr_729567	0.807
chr19	34282263	34282703	dmr_729600	0.556
chr19	34344438	34344595	dmr_729626	0.5985
chr19	34550299	34550309	dmr_729758	0.586
chr19	34594070	34594169	dmr_729787	0.698
chr19	34607597	34607891	dmr_729800	0.505
chr19	34661443	34661957	dmr_729829	0.593
chr19	34662799	34662805	dmr_729831	0.5565
chr19	34746140	34746667	dmr_729882	0.6455
chr19	34891071	34891180	dmr_730003	0.503
chr19	34891589	34891621	dmr_730004	0.5135
chr19	34907138	34907149	dmr_730018	0.7065
chr19	34959486	34960293	dmr_730043	0.52
chr19	34990465	34990574	dmr_730057	0.552
chr19	35042181	35042452	dmr_730083	0.75
chr19	35053828	35054024	dmr_730088	0.565
chr19	35126293	35127031	dmr_730114	0.6135
chr19	35144865	35145281	dmr_730125	0.816
chr19	35185486	35185699	dmr_730143	0.7635
chr19	35303057	35303419	dmr_730186	0.82
chr19	35442315	35442844	dmr_730235	0.82
chr19	35459413	35459447	dmr_730241	0.6355
chr19	35537820	35537868	dmr_730275	0.6245
chr19	35538224	35538436	dmr_730276	0.6025
chr19	35541650	35541776	dmr_730280	0.662
chr19	35549484	35549780	dmr_730287	0.6559999999999999
chr19	35564525	35564633	dmr_730295	0.6685
chr19	35575856	35576297	dmr_730304	0.8
chr19	35617318	35618218	dmr_730323	0.8215
chr19	35621854	35621909	dmr_730327	0.621
chr19	35640898	35642311	dmr_730339	0.6609999999999999
chr19	35642382	35642451	dmr_730340	0.713
chr19	35700397	35700498	dmr_730363	0.5605
chr19	35705920	35706016	dmr_730369	0.5235
chr19	35750383	35750969	dmr_730391	0.897
chr19	35751246	35751566	dmr_730393	0.6335
chr19	35796096	35796210	dmr_730409	0.695
chr19	35881451	35881494	dmr_730445	0.5335
chr19	35886436	35886843	dmr_730449	0.617
chr19	35886884	35887032	dmr_730450	0.6415
chr19	35890211	35890594	dmr_730453	0.748
chr19	35891401	35891531	dmr_730454	0.5705
chr19	35923937	35925197	dmr_730467	0.6875
chr19	35955728	35956242	dmr_730479	0.9625
chr19	36004789	36005007	dmr_730504	0.5525
chr19	36007938	36008503	dmr_730509	0.6395
chr19	36056483	36056794	dmr_730544	0.5405
chr19	36058019	36058496	dmr_730545	0.6355
chr19	36098914	36099255	dmr_730564	0.6525
chr19	36208460	36208756	dmr_730639	0.605
chr19	36214821	36215140	dmr_730648	0.6055
chr19	36217164	36218020	dmr_730650	0.532
chr19	36227007	36227310	dmr_730657	0.6055
chr19	36233970	36234244	dmr_730663	0.59
chr19	36313615	36313921	dmr_730729	0.522
chr19	36313950	36314726	dmr_730730	0.7735
chr19	36321051	36321502	dmr_730738	0.7020000000000001
chr19	36325311	36325376	dmr_730746	0.7015
chr19	36409091	36409442	dmr_730815	0.589
chr19	36428030	36428630	dmr_730822	0.6890000000000001
chr19	36471435	36471557	dmr_730854	0.665
chr19	36476803	36477952	dmr_730859	0.6025
chr19	36490861	36491195	dmr_730877	0.755
chr19	36495314	36496054	dmr_730879	0.7879999999999999
chr19	36504807	36504828	dmr_730886	0.6245
chr19	36514322	36514651	dmr_730897	0.618
chr19	36534183	36534997	dmr_730911	0.6185
chr19	36552329	36553302	dmr_730928	0.649
chr19	36561419	36561514	dmr_730938	0.5075
chr19	36568219	36568610	dmr_730949	0.53
chr19	36575206	36575562	dmr_730958	0.539
chr19	36617729	36617816	dmr_730997	0.6555
chr19	36631586	36631740	dmr_731006	0.5845
chr19	36635880	36636180	dmr_731009	0.6315
chr19	36637042	36637177	dmr_731010	0.7190000000000001
chr19	36637441	36637571	dmr_731011	0.9185
chr19	36637652	36638135	dmr_731012	0.5765
chr19	36641307	36641712	dmr_731016	0.7759999999999999
chr19	36664321	36664851	dmr_731031	0.7985
chr19	36680234	36680484	dmr_731047	0.569
chr19	36681222	36681637	dmr_731049	0.6659999999999999
chr19	36687985	36688297	dmr_731056	0.6215
chr19	36701937	36702810	dmr_731069	0.6990000000000001
chr19	36720811	36721505	dmr_731086	0.7795
chr19	36807661	36807857	dmr_731146	0.662
chr19	36809351	36809758	dmr_731148	0.536
chr19	36809799	36809814	dmr_731149	0.6920000000000001
chr19	36810460	36810640	dmr_731151	0.5715
chr19	36861520	36861799	dmr_731188	0.6965
chr19	36879290	36879516	dmr_731202	0.6885
chr19	36886575	36886581	dmr_731211	0.573
chr19	36894367	36894430	dmr_731223	0.721
chr19	36894721	36894903	dmr_731224	0.7805
chr19	36910121	36911080	dmr_731238	0.607
chr19	36919490	36920059	dmr_731247	0.667
chr19	36928088	36928312	dmr_731256	0.647
chr19	37016871	37017079	dmr_731320	0.626
chr19	37023595	37023698	dmr_731333	0.589
chr19	37023780	37024020	dmr_731334	0.6665
chr19	37024930	37025217	dmr_731336	0.7535
chr19	37025537	37026135	dmr_731337	0.5505
chr19	37027544	37027742	dmr_731341	0.5515
chr19	37029483	37030080	dmr_731345	0.5945
chr19	37032107	37032420	dmr_731348	0.7415
chr19	37032704	37033528	dmr_731349	0.794
chr19	37034171	37034463	dmr_731351	0.5425
chr19	37059388	37059504	dmr_731381	0.7075
chr19	37059809	37059837	dmr_731382	0.5265
chr19	37063704	37064239	dmr_731388	0.779
chr19	37064499	37064852	dmr_731389	0.6920000000000001
chr19	37073037	37073681	dmr_731402	0.622
chr19	37077385	37077453	dmr_731410	0.527
chr19	37078804	37079104	dmr_731412	0.753
chr19	37079165	37079544	dmr_731413	0.579
chr19	37084476	37084807	dmr_731422	0.5515
chr19	37090432	37090515	dmr_731430	0.5545
chr19	37095725	37095868	dmr_731437	0.6015
chr19	37131987	37132076	dmr_731488	0.6835
chr19	37173044	37173048	dmr_731544	0.7709999999999999
chr19	37192852	37192969	dmr_731554	0.583
chr19	37255336	37255761	dmr_731610	0.8635
chr19	37264666	37264823	dmr_731618	0.612
chr19	37281451	37281721	dmr_731649	0.5795
chr19	37282856	37283660	dmr_731653	0.7609999999999999
chr19	37311503	37311883	dmr_731699	0.612
chr19	37337341	37337584	dmr_731735	0.7555
chr19	37341174	37341282	dmr_731742	0.5445
chr19	37494901	37495696	dmr_731820	0.6855
chr19	37497237	37497473	dmr_731823	0.5605
chr19	37530943	37531101	dmr_731843	0.517
chr19	37531141	37531232	dmr_731844	0.7170000000000001
chr19	37531483	37531941	dmr_731845	0.7115
chr19	37601932	37602065	dmr_731896	0.547
chr19	37602199	37602290	dmr_731897	0.564
chr19	37633935	37634331	dmr_731911	0.6195
chr19	37853128	37853379	dmr_732032	0.7765
chr19	37907505	37908419	dmr_732061	0.629
chr19	37934693	37934843	dmr_732086	0.503
chr19	37960311	37960491	dmr_732100	0.5785
chr19	37975981	37976738	dmr_732114	0.5665
chr19	38002759	38003024	dmr_732132	0.636
chr19	38158091	38158466	dmr_732249	0.7440000000000001
chr19	38158715	38159101	dmr_732251	0.5025
chr19	38159126	38159276	dmr_732252	0.5579999999999999
chr19	38179804	38179962	dmr_732273	0.7705
chr19	38186970	38187542	dmr_732278	0.6405
chr19	38187742	38187851	dmr_732279	0.698
chr19	38230052	38230221	dmr_732307	0.6545
chr19	38238450	38238551	dmr_732317	0.614
chr19	38238804	38238986	dmr_732318	0.8025
chr19	38249357	38249976	dmr_732331	0.7415
chr19	38258489	38258563	dmr_732339	0.5135
chr19	38258923	38259345	dmr_732340	0.7045
chr19	38259624	38259749	dmr_732341	0.637
chr19	38263808	38263871	dmr_732346	0.6515
chr19	38267415	38267924	dmr_732348	0.5275
chr19	38268513	38268718	dmr_732351	0.7335
chr19	38275249	38275486	dmr_732362	0.5625
chr19	38275581	38275883	dmr_732363	0.6995
chr19	38276158	38277103	dmr_732364	0.506
chr19	38277605	38277733	dmr_732365	0.742
chr19	38279430	38280718	dmr_732368	0.5705
chr19	38291228	38292075	dmr_732376	0.595
chr19	38324688	38325576	dmr_732416	0.5445
chr19	38332503	38332816	dmr_732424	0.711
chr19	38435269	38435831	dmr_732482	0.6555
chr19	38551942	38551980	dmr_732555	0.7559999999999999
chr19	38593470	38593761	dmr_732592	0.5455
chr19	38593866	38593974	dmr_732593	0.785
chr19	38683236	38683969	dmr_732649	0.5055
chr19	38772741	38772996	dmr_732703	0.6275
chr19	38783323	38784145	dmr_732712	0.713
chr19	38793586	38794200	dmr_732722	0.856
chr19	38798870	38799050	dmr_732728	0.514
chr19	38845048	38845063	dmr_732756	0.544
chr19	40125597	40126042	dmr_732890	0.69
chr19	40173382	40174292	dmr_732913	0.688
chr19	40190538	40191574	dmr_732922	0.5475
chr19	40221376	40221773	dmr_732931	0.745
chr19	40225228	40225369	dmr_732935	0.5329999999999999
chr19	40269541	40270019	dmr_732967	0.7435
chr19	40298055	40298060	dmr_732996	0.7095
chr19	40298156	40299343	dmr_732997	0.7659999999999999
chr19	40300281	40300572	dmr_733001	0.556
chr19	40359644	40359741	dmr_733075	0.8340000000000001
chr19	40359771	40359908	dmr_733076	0.802
chr19	40394570	40394757	dmr_733122	0.6509999999999999
chr19	40417429	40417815	dmr_733150	0.655
chr19	40426698	40427013	dmr_733161	0.8265
chr19	40433618	40433756	dmr_733170	0.5065
chr19	40437728	40437899	dmr_733177	0.6435
chr19	40437912	40438211	dmr_733178	0.64
chr19	40455237	40455460	dmr_733209	0.5395
chr19	40492104	40492399	dmr_733264	0.6425
chr19	40510467	40510676	dmr_733291	0.526
chr19	40510952	40510998	dmr_733292	0.5345
chr19	40511591	40511621	dmr_733293	0.58
chr19	40526613	40526615	dmr_733305	0.7195
chr19	40553200	40553609	dmr_733332	0.532
chr19	40553746	40554259	dmr_733333	0.7120000000000001
chr19	40554765	40554893	dmr_733335	0.6829999999999999
chr19	40702583	40702960	dmr_733438	0.8565
chr19	40711471	40711781	dmr_733448	0.7095
chr19	40712962	40713157	dmr_733450	0.6345
chr19	40718680	40720420	dmr_733457	0.5065
chr19	40733108	40733668	dmr_733472	0.5975
chr19	40746678	40747064	dmr_733490	0.5435
chr19	40763847	40764997	dmr_733507	0.5015
chr19	40818815	40819100	dmr_733546	0.5305
chr19	40847612	40847888	dmr_733573	0.7625
chr19	40869653	40870000	dmr_733588	0.8109999999999999
chr19	40885592	40885658	dmr_733596	0.612
chr19	40946685	40947093	dmr_733630	0.5625
chr19	40947131	40947211	dmr_733631	0.626
chr19	40975119	40975411	dmr_733648	0.6895
chr19	40988806	40989139	dmr_733655	0.5235
chr19	40991478	40992110	dmr_733659	0.575
chr19	40992458	40992814	dmr_733662	0.7755
chr19	40993953	40994322	dmr_733666	0.6865
chr19	41008621	41008923	dmr_733676	0.774
chr19	41014222	41014361	dmr_733680	0.5720000000000001
chr19	41022455	41022550	dmr_733686	0.8225
chr19	41036089	41036311	dmr_733699	0.7665
chr19	41114372	41114514	dmr_733756	0.637
chr19	41119965	41120471	dmr_733762	0.762
chr19	41135475	41135688	dmr_733774	0.804
chr19	41135906	41135998	dmr_733775	0.56
chr19	41152499	41152782	dmr_733784	0.7305
chr19	41205735	41206156	dmr_733823	0.618
chr19	41244936	41245056	dmr_733859	0.602
chr19	41270187	41270770	dmr_733886	0.6525
chr19	41271445	41271489	dmr_733888	0.636
chr19	41438682	41439150	dmr_734007	0.782
chr19	41439254	41439269	dmr_734008	0.9405
chr19	41440321	41441160	dmr_734010	0.5195
chr19	41476158	41476841	dmr_734028	0.657
chr19	41480039	41480134	dmr_734032	0.7715
chr19	41481908	41481918	dmr_734035	0.5015
chr19	41502294	41502354	dmr_734055	0.6265
chr19	41606845	41606995	dmr_734166	0.7395
chr19	41660194	41661757	dmr_734231	0.5720000000000001
chr19	41675689	41676068	dmr_734249	0.7175
chr19	41693529	41694304	dmr_734273	0.5235
chr19	41694706	41695345	dmr_734275	0.6595
chr19	41695385	41695433	dmr_734276	0.74
chr19	41742770	41743203	dmr_734332	0.5145
chr19	41869535	41869851	dmr_734418	0.5115
chr19	41869866	41870104	dmr_734419	0.568
chr19	41993657	41993787	dmr_734495	0.611
chr19	42034945	42035341	dmr_734526	0.621
chr19	42035464	42035698	dmr_734527	0.5589999999999999
chr19	42123918	42124345	dmr_734581	0.6829999999999999
chr19	42125105	42125395	dmr_734584	0.5925
chr19	42127961	42128103	dmr_734589	0.7035
chr19	42129841	42130985	dmr_734590	0.7829999999999999
chr19	42147135	42147287	dmr_734605	0.6759999999999999
chr19	42148408	42148417	dmr_734606	0.511
chr19	42152042	42152078	dmr_734611	0.5489999999999999
chr19	42163953	42164811	dmr_734618	0.61
chr19	42178883	42179360	dmr_734637	0.6725
chr19	42226578	42226762	dmr_734675	0.6859999999999999
chr19	42237391	42237747	dmr_734688	0.7195
chr19	42238213	42238880	dmr_734689	0.8420000000000001
chr19	42245474	42245927	dmr_734697	0.6675
chr19	42274069	42274261	dmr_734734	0.528
chr19	42355462	42355861	dmr_734829	0.551
chr19	42356744	42356912	dmr_734832	0.5115
chr19	42389904	42389920	dmr_734878	0.6990000000000001
chr19	42391785	42392423	dmr_734882	0.5675
chr19	42441917	42442039	dmr_734944	0.5005
chr19	42443430	42443544	dmr_734946	0.7425
chr19	42516155	42517201	dmr_735002	0.6990000000000001
chr19	42539770	42540015	dmr_735019	0.6555
chr19	42625796	42626496	dmr_735079	0.521
chr19	42633146	42633404	dmr_735083	0.718
chr19	42633973	42634122	dmr_735086	0.6335
chr19	42661749	42661878	dmr_735108	0.511
chr19	42689297	42689500	dmr_735135	0.698
chr19	42689881	42690082	dmr_735136	0.57
chr19	42716910	42717117	dmr_735160	0.5915
chr19	42741698	42742006	dmr_735188	0.7415
chr19	42742038	42742270	dmr_735189	0.659
chr19	42795648	42796070	dmr_735228	0.657
chr19	42904077	42905037	dmr_735297	0.536
chr19	42909501	42909914	dmr_735300	0.5875
chr19	42928587	42928716	dmr_735314	0.7385
chr19	43036463	43036527	dmr_735375	0.5915
chr19	43154843	43155438	dmr_735423	0.7065
chr19	43213203	43213255	dmr_735463	0.5185
chr19	43428025	43428745	dmr_735538	0.5545
chr19	43428778	43428783	dmr_735539	0.7715
chr19	43438092	43438384	dmr_735546	0.7725
chr19	43441910	43442131	dmr_735548	0.5589999999999999
chr19	43444621	43445462	dmr_735551	0.73
chr19	43450159	43450785	dmr_735559	0.5735
chr19	43452579	43452664	dmr_735562	0.56
chr19	43467964	43468401	dmr_735583	0.59
chr19	43518393	43518638	dmr_735636	0.58
chr19	43519881	43520063	dmr_735639	0.708
chr19	43520507	43521165	dmr_735640	0.579
chr19	43521471	43521696	dmr_735641	0.604
chr19	43522385	43522685	dmr_735642	0.639
chr19	43548194	43548465	dmr_735662	0.6625
chr19	43667628	43667709	dmr_735745	0.52
chr19	43688872	43688917	dmr_735769	0.607
chr19	43698042	43698246	dmr_735780	0.54
chr19	43699380	43700140	dmr_735782	0.6615
chr19	43709570	43709763	dmr_735789	0.708
chr19	43751404	43751963	dmr_735826	0.6795
chr19	43760622	43760658	dmr_735829	0.527
chr19	43926327	43928512	dmr_735939	0.5660000000000001
chr19	43939046	43939405	dmr_735951	0.583
chr19	43957742	43957818	dmr_735963	0.5965
chr19	43998153	43998271	dmr_735999	0.7205
chr19	43998279	43998290	dmr_736000	0.7065
chr19	43998304	43998557	dmr_736001	0.6225
chr19	44007148	44008116	dmr_736012	0.503
chr19	44008740	44009281	dmr_736015	0.505
chr19	44024990	44025490	dmr_736024	0.5525
chr19	44031494	44031806	dmr_736031	0.517
chr19	44053595	44053708	dmr_736047	0.5125
chr19	44067961	44068422	dmr_736064	0.5305
chr19	44095014	44095728	dmr_736089	0.5035
chr19	44230382	44230619	dmr_736137	0.6165
chr19	44232374	44232483	dmr_736140	0.6375
chr19	44247256	44247788	dmr_736149	0.5685
chr19	44267752	44268089	dmr_736165	0.7659999999999999
chr19	44300377	44300820	dmr_736198	0.5325
chr19	44301224	44301500	dmr_736199	0.7275
chr19	44302943	44303542	dmr_736202	0.6965
chr19	44303796	44303859	dmr_736203	0.5405
chr19	44331983	44332635	dmr_736225	0.708
chr19	44332934	44333372	dmr_736226	0.7235
chr19	44335602	44336902	dmr_736230	0.7505
chr19	44354988	44355006	dmr_736242	0.519
chr19	44455668	44456349	dmr_736312	0.647
chr19	44618013	44618444	dmr_736416	0.627
chr19	44835129	44835780	dmr_736546	0.6195
chr19	44914139	44914971	dmr_736595	0.635
chr19	44987122	44988492	dmr_736641	0.7735
chr19	44994729	44994947	dmr_736646	0.5329999999999999
chr19	45016091	45016162	dmr_736669	0.696
chr19	45055181	45055751	dmr_736711	0.604
chr19	45057592	45057789	dmr_736715	0.852
chr19	45075852	45076469	dmr_736724	0.5185
chr19	45080174	45081145	dmr_736728	0.638
chr19	45131780	45132175	dmr_736754	0.67
chr19	45248642	45249077	dmr_736789	0.7535
chr19	45258931	45259057	dmr_736797	0.5335
chr19	45299127	45299411	dmr_736827	0.5335
chr19	45299907	45300967	dmr_736828	0.6335
chr19	45304316	45305058	dmr_736831	0.5155
chr19	45364894	45364911	dmr_736883	0.601
chr19	45446445	45446971	dmr_736967	0.5115
chr19	45456384	45456565	dmr_736980	0.725
chr19	45459758	45459974	dmr_736984	0.536
chr19	45460515	45460725	dmr_736986	0.6235
chr19	45460826	45461123	dmr_736987	0.609
chr19	45471461	45471479	dmr_737000	0.7315
chr19	45472702	45473046	dmr_737004	0.66
chr19	45475786	45476489	dmr_737010	0.596
chr19	45507565	45507831	dmr_737038	0.624
chr19	45534483	45534605	dmr_737070	0.5539999999999999
chr19	45589833	45589972	dmr_737115	0.621
chr19	45718494	45718847	dmr_737194	0.6885
chr19	45748557	45748723	dmr_737214	0.649
chr19	45770736	45770767	dmr_737233	0.627
chr19	45775601	45775697	dmr_737239	0.5195
chr19	45781257	45781869	dmr_737250	0.527
chr19	45814165	45815507	dmr_737284	0.583
chr19	45817556	45818608	dmr_737286	0.6085
chr19	45820872	45821125	dmr_737290	0.531
chr19	45873067	45873473	dmr_737338	0.7545
chr19	45885710	45885968	dmr_737353	0.6725
chr19	45920887	45920907	dmr_737388	0.7535
chr19	45947479	45947789	dmr_737411	0.7475
chr19	45956648	45957198	dmr_737420	0.6559999999999999
chr19	46032977	46033412	dmr_737458	0.531
chr19	46037424	46038389	dmr_737464	0.6559999999999999
chr19	46077175	46077203	dmr_737486	0.512
chr19	46095155	46095675	dmr_737497	0.6535
chr19	46184336	46184380	dmr_737546	0.6755
chr19	46186676	46186836	dmr_737549	0.5205
chr19	46196848	46197172	dmr_737561	0.5565
chr19	46223094	46223331	dmr_737577	0.5395
chr19	46305912	46306087	dmr_737637	0.623
chr19	46315920	46316722	dmr_737648	0.6695
chr19	46321386	46321552	dmr_737653	0.583
chr19	46321940	46322133	dmr_737654	0.7665
chr19	46330264	46330466	dmr_737663	0.53
chr19	46339243	46339955	dmr_737671	0.5820000000000001
chr19	46356567	46356586	dmr_737683	0.5135
chr19	46384825	46385193	dmr_737707	0.67
chr19	46394114	46394461	dmr_737719	0.5835
chr19	46422415	46422555	dmr_737734	0.685
chr19	46422685	46423079	dmr_737735	0.585
chr19	46460143	46460462	dmr_737770	0.7165
chr19	46483705	46484328	dmr_737791	0.5579999999999999
chr19	46484680	46484960	dmr_737793	0.6315
chr19	46531216	46531925	dmr_737831	0.6565
chr19	46587837	46587973	dmr_737873	0.727
chr19	46650212	46650886	dmr_737941	0.6905
chr19	46653168	46653637	dmr_737946	0.536
chr19	46708862	46710270	dmr_737990	0.504
chr19	46763917	46764641	dmr_738014	0.6659999999999999
chr19	46785746	46786482	dmr_738040	0.7035
chr19	46789773	46789946	dmr_738046	0.8
chr19	46834298	46834522	dmr_738102	0.6495
chr19	46886831	46887044	dmr_738167	0.599
chr19	46898433	46898656	dmr_738179	0.5775
chr19	46955311	46955887	dmr_738230	0.603
chr19	46969430	46969464	dmr_738248	0.6575
chr19	46998070	46998371	dmr_738278	0.7465
chr19	46998644	46998700	dmr_738279	0.5705
chr19	47041096	47041248	dmr_738324	0.555
chr19	47088128	47088252	dmr_738350	0.5775
chr19	47118742	47118783	dmr_738364	0.5655
chr19	47133152	47133840	dmr_738381	0.66
chr19	47136718	47137437	dmr_738384	0.621
chr19	47137726	47138526	dmr_738385	0.6655
chr19	47140143	47140299	dmr_738389	0.6815
chr19	47167779	47168627	dmr_738411	0.695
chr19	47186351	47187067	dmr_738425	0.6465
chr19	47188482	47188942	dmr_738428	0.6045
chr19	47192292	47192445	dmr_738433	0.9079999999999999
chr19	47203632	47203998	dmr_738444	0.532
chr19	47204329	47204630	dmr_738445	0.738
chr19	47204660	47204666	dmr_738446	0.9115
chr19	47211507	47212321	dmr_738455	0.6985
chr19	47219023	47219137	dmr_738464	0.6685
chr19	47221278	47221379	dmr_738468	0.6435
chr19	47222481	47223311	dmr_738470	0.742
chr19	47228882	47229670	dmr_738478	0.6
chr19	47234671	47234719	dmr_738484	0.505
chr19	47261268	47261791	dmr_738510	0.652
chr19	47276766	47276818	dmr_738532	0.6015
chr19	47294161	47294233	dmr_738550	0.7205
chr19	47317629	47317916	dmr_738571	0.687
chr19	47338276	47338815	dmr_738595	0.7335
chr19	47343084	47343095	dmr_738601	0.7355
chr19	47363636	47363862	dmr_738623	0.6545
chr19	47454318	47454395	dmr_738701	0.6759999999999999
chr19	47484289	47484604	dmr_738725	0.6375
chr19	47492515	47492593	dmr_738732	0.665
chr19	47499062	47499069	dmr_738740	0.5875
chr19	47499434	47500582	dmr_738743	0.794
chr19	47507488	47508251	dmr_738752	0.5585
chr19	47516738	47517123	dmr_738762	0.652
chr19	47526656	47527355	dmr_738772	0.5855
chr19	47542457	47543136	dmr_738788	0.5155
chr19	47543462	47543661	dmr_738790	0.5329999999999999
chr19	47558978	47559989	dmr_738803	0.705
chr19	47560013	47560331	dmr_738804	0.687
chr19	47572133	47573022	dmr_738818	0.6895
chr19	47634906	47635799	dmr_738866	0.6235
chr19	47664732	47664786	dmr_738887	0.518
chr19	47668495	47668847	dmr_738890	0.7635
chr19	47668857	47669066	dmr_738891	0.6435
chr19	47678672	47679994	dmr_738899	0.652
chr19	47730216	47730481	dmr_738938	0.5660000000000001
chr19	47746387	47746511	dmr_738955	0.6629999999999999
chr19	47747370	47747612	dmr_738957	0.58
chr19	47811570	47812445	dmr_739002	0.6759999999999999
chr19	47813939	47814191	dmr_739005	0.564
chr19	47817523	47818202	dmr_739008	0.556
chr19	47853950	47854314	dmr_739020	0.5305
chr19	47887676	47887738	dmr_739040	0.7955
chr19	47939770	47940183	dmr_739080	0.727
chr19	48004599	48004945	dmr_739131	0.619
chr19	48021491	48021981	dmr_739148	0.5005
chr19	48025398	48025846	dmr_739154	0.8815
chr19	48046003	48046457	dmr_739171	0.807
chr19	48100774	48101740	dmr_739216	0.5625
chr19	48142118	48142736	dmr_739252	0.779
chr19	48170559	48170594	dmr_739269	0.6779999999999999
chr19	48207351	48207968	dmr_739288	0.7215
chr19	48239891	48239959	dmr_739321	0.66
chr19	48240994	48241071	dmr_739323	0.5760000000000001
chr19	48259144	48259191	dmr_739345	0.6205
chr19	48259274	48259519	dmr_739346	0.602
chr19	48260812	48260953	dmr_739348	0.7485
chr19	48280473	48280584	dmr_739375	0.7225
chr19	48285763	48286011	dmr_739382	0.6035
chr19	48286017	48286357	dmr_739383	0.7085
chr19	48299036	48299103	dmr_739399	0.5705
chr19	48316373	48316452	dmr_739417	0.6555
chr19	48317249	48317355	dmr_739418	0.5755
chr19	48366325	48366875	dmr_739480	0.5095
chr19	48367750	48368365	dmr_739482	0.7905
chr19	48546033	48546354	dmr_739635	0.8155
chr19	48562124	48562321	dmr_739650	0.5379999999999999
chr19	48651823	48651873	dmr_739728	0.522
chr19	48658773	48658851	dmr_739736	0.5905
chr19	48755161	48755636	dmr_739808	0.6145
chr19	48819857	48820888	dmr_739851	0.535
chr19	48821443	48821626	dmr_739853	0.5455
chr19	48823382	48824167	dmr_739856	0.6585
chr19	48834016	48834656	dmr_739860	0.6485
chr19	48852082	48852339	dmr_739868	0.585
chr19	49280363	49280602	dmr_740022	0.5795
chr19	49359320	49359986	dmr_740062	0.6829999999999999
chr19	49374969	49375381	dmr_740069	0.69
chr19	49379478	49379514	dmr_740074	0.6895
chr19	49379843	49380173	dmr_740075	0.6125
chr19	49431487	49431856	dmr_740102	0.715
chr19	49563777	49564383	dmr_740152	0.5385
chr19	49629946	49630511	dmr_740197	0.743
chr19	49680966	49681230	dmr_740221	0.547
chr19	49719852	49720323	dmr_740241	0.606
chr19	49741233	49741267	dmr_740256	0.569
chr19	49880821	49881571	dmr_740324	0.6825
chr19	49890559	49890595	dmr_740330	0.6575
chr19	49890855	49890989	dmr_740331	0.64
chr19	49900264	49900681	dmr_740334	0.7959999999999999
chr19	49920354	49920669	dmr_740353	0.562
chr19	49921356	49922038	dmr_740354	0.6825
chr19	49964839	49964984	dmr_740373	0.5539999999999999
chr19	49965830	49966894	dmr_740375	0.7809999999999999
chr19	50001765	50001973	dmr_740402	0.5539999999999999
chr19	50003252	50004010	dmr_740405	0.5155
chr19	50005426	50005623	dmr_740407	0.72
chr19	50006042	50006242	dmr_740409	0.6495
chr19	50013838	50014180	dmr_740411	0.6175
chr19	50055557	50055787	dmr_740438	0.7065
chr19	50086932	50087795	dmr_740456	0.5105
chr19	50136568	50136576	dmr_740484	0.6225
chr19	50136885	50137167	dmr_740485	0.75
chr19	50137273	50137500	dmr_740486	0.6545
chr19	50137831	50137987	dmr_740487	0.5565
chr19	50142058	50142244	dmr_740493	0.6685
chr19	50151247	50151515	dmr_740503	0.6185
chr19	50151919	50152074	dmr_740504	0.778
chr19	50184873	50185306	dmr_740535	0.6325
chr19	50202353	50202727	dmr_740549	0.5125
chr19	50301129	50301905	dmr_740634	0.506
chr19	50327787	50328067	dmr_740655	0.9635
chr19	50342869	50343463	dmr_740671	0.6575
chr19	50366474	50366645	dmr_740695	0.607
chr19	50371951	50372366	dmr_740701	0.6915
chr19	50373682	50375460	dmr_740703	0.7025
chr19	50395449	50395788	dmr_740720	0.7705
chr19	50416998	50417992	dmr_740739	0.731
chr19	50418731	50418965	dmr_740740	0.6579999999999999
chr19	50418988	50419855	dmr_740741	0.7725
chr19	50419882	50420041	dmr_740742	0.59
chr19	50437208	50437623	dmr_740754	0.6505
chr19	50468814	50468953	dmr_740784	0.618
chr19	50481314	50481682	dmr_740795	0.556
chr19	50486481	50486575	dmr_740801	0.672
chr19	50490116	50490449	dmr_740808	0.6920000000000001
chr19	50502507	50502634	dmr_740820	0.7445
chr19	50504227	50504395	dmr_740824	0.634
chr19	50520335	50520483	dmr_740836	0.574
chr19	50527888	50528193	dmr_740847	0.667
chr19	50534006	50534479	dmr_740853	0.58
chr19	50534587	50535342	dmr_740855	0.6970000000000001
chr19	50537628	50537670	dmr_740858	0.652
chr19	50545854	50546000	dmr_740866	0.7775
chr19	50546487	50547030	dmr_740867	0.804
chr19	50549761	50550374	dmr_740870	0.6095
chr19	50558303	50559075	dmr_740872	0.7345
chr19	50568981	50569128	dmr_740884	0.631
chr19	50572174	50572702	dmr_740889	0.6755
chr19	50573096	50573569	dmr_740890	0.6405
chr19	50573949	50574131	dmr_740891	0.6475
chr19	50575580	50575838	dmr_740894	0.5275
chr19	50576110	50576425	dmr_740895	0.79
chr19	50577178	50577849	dmr_740896	0.5135
chr19	50580564	50580677	dmr_740900	0.598
chr19	50593887	50594267	dmr_740915	0.6495
chr19	50596704	50597516	dmr_740917	0.627
chr19	50603415	50603800	dmr_740922	0.7215
chr19	50603865	50604181	dmr_740923	0.6515
chr19	50604500	50604624	dmr_740924	0.8165
chr19	50616677	50617512	dmr_740939	0.595
chr19	50622165	50622248	dmr_740942	0.5685
chr19	50626309	50626356	dmr_740946	0.6715
chr19	50630411	50630579	dmr_740952	0.5775
chr19	50672299	50672720	dmr_740994	0.7040000000000001
chr19	50674953	50675303	dmr_740997	0.6775
chr19	50675322	50676271	dmr_740998	0.7759999999999999
chr19	50676294	50677595	dmr_740999	0.5285
chr19	50679433	50679450	dmr_741000	0.6809999999999999
chr19	50827049	50827298	dmr_741071	0.5245
chr19	51060130	51060661	dmr_741168	0.6675
chr19	51401258	51401479	dmr_741301	0.6509999999999999
chr19	51481910	51482515	dmr_741323	0.7105
chr19	51484227	51484441	dmr_741324	0.581
chr19	51641614	51641862	dmr_741357	0.659
chr19	51733085	51733467	dmr_741381	0.7240000000000001
chr19	52069067	52069305	dmr_741506	0.629
chr19	52112441	52112808	dmr_741519	0.73
chr19	52347806	52348323	dmr_741599	0.68
chr19	52348585	52348650	dmr_741600	0.941
chr19	52423486	52423656	dmr_741634	0.5429999999999999
chr19	52440339	52440347	dmr_741642	0.727
chr19	52440829	52441256	dmr_741643	0.878
chr19	52444148	52444488	dmr_741645	0.7435
chr19	52525294	52525988	dmr_741683	0.6629999999999999
chr19	52527466	52528198	dmr_741686	0.645
chr19	52532201	52532395	dmr_741691	0.9845
chr19	52538497	52538827	dmr_741699	0.8305
chr19	52545232	52545334	dmr_741704	0.562
chr19	52649480	52649862	dmr_741766	0.6455
chr19	52660826	52661369	dmr_741772	0.675
chr19	52669909	52670039	dmr_741778	0.971
chr19	52670497	52670508	dmr_741779	0.575
chr19	52670819	52671281	dmr_741780	0.6925
chr19	52676200	52676548	dmr_741782	0.615
chr19	52682991	52683073	dmr_741787	0.611
chr19	52736845	52737043	dmr_741828	0.723
chr19	52739079	52739291	dmr_741830	0.8675
chr19	52739343	52739347	dmr_741831	0.588
chr19	52765158	52765186	dmr_741842	0.6515
chr19	52768102	52768663	dmr_741843	0.5670000000000001
chr19	52792001	52792310	dmr_741859	0.8275
chr19	52810725	52810800	dmr_741872	0.9215
chr19	52811889	52812399	dmr_741875	0.626
chr19	52816192	52816704	dmr_741878	0.6535
chr19	52818029	52818545	dmr_741880	0.706
chr19	52965394	52965752	dmr_741948	0.9575
chr19	52966099	52967019	dmr_741949	0.861
chr19	52976900	52976994	dmr_741956	0.6685
chr19	52978893	52979870	dmr_741959	0.732
chr19	53041194	53041364	dmr_742011	0.8035
chr19	53071525	53072769	dmr_742040	0.643
chr19	53075840	53076410	dmr_742045	0.688
chr19	53076452	53077008	dmr_742046	0.623
chr19	53077727	53077861	dmr_742048	0.733
chr19	53081111	53081224	dmr_742053	0.5695
chr19	53112778	53113058	dmr_742075	0.6175
chr19	53149357	53149541	dmr_742101	0.511
chr19	53166084	53166405	dmr_742122	0.5505
chr19	53171093	53171440	dmr_742129	0.52
chr19	53190387	53190717	dmr_742155	0.6920000000000001
chr19	53243857	53244567	dmr_742200	0.7535
chr19	53314540	53314979	dmr_742251	0.7390000000000001
chr19	53324771	53325054	dmr_742261	0.617
chr19	53326481	53326537	dmr_742263	0.5135
chr19	53353600	53353941	dmr_742292	0.679
chr19	53354108	53354143	dmr_742293	0.742
chr19	53354395	53354758	dmr_742294	0.7705
chr19	53355094	53355394	dmr_742295	0.8755
chr19	53355424	53355625	dmr_742296	0.83
chr19	53355631	53355864	dmr_742297	0.5820000000000001
chr19	53365051	53365493	dmr_742307	0.7435
chr19	53414958	53415743	dmr_742351	0.585
chr19	53427873	53428663	dmr_742363	0.6995
chr19	53430160	53430673	dmr_742365	0.7390000000000001
chr19	53451444	53451775	dmr_742387	0.539
chr19	53454280	53454865	dmr_742391	0.6165
chr19	53461750	53461860	dmr_742402	0.7155
chr19	53461873	53462042	dmr_742403	0.6535
chr19	53469202	53469547	dmr_742410	0.6779999999999999
chr19	53500321	53500664	dmr_742436	0.6955
chr19	53500724	53501191	dmr_742437	0.6165
chr19	53502809	53503253	dmr_742440	0.8255
chr19	53519640	53520259	dmr_742454	0.5425
chr19	53529820	53531164	dmr_742459	0.522
chr19	53531208	53531605	dmr_742460	0.621
chr19	53531637	53531769	dmr_742461	0.685
chr19	53531811	53531846	dmr_742462	0.6559999999999999
chr19	53532114	53532304	dmr_742463	0.569
chr19	53532310	53532371	dmr_742464	0.6105
chr19	53537154	53537615	dmr_742469	0.76
chr19	53537883	53538672	dmr_742470	0.682
chr19	53601679	53601690	dmr_742511	0.503
chr19	53649113	53649473	dmr_742553	0.6625
chr19	53649624	53649769	dmr_742554	0.7070000000000001
chr19	53650025	53650600	dmr_742555	0.5765
chr19	53660615	53660981	dmr_742563	0.5865
chr19	53662029	53662123	dmr_742564	0.598
chr19	53662194	53662713	dmr_742565	0.6485
chr19	53728246	53728409	dmr_742613	0.5255
chr19	53728612	53728620	dmr_742614	0.7155
chr19	53739401	53740330	dmr_742624	0.648
chr19	53751701	53752042	dmr_742634	0.6235
chr19	53754394	53754553	dmr_742640	0.645
chr19	53757515	53758268	dmr_742642	0.6875
chr19	53763607	53764170	dmr_742648	0.7809999999999999
chr19	53807688	53808754	dmr_742679	0.687
chr19	53808810	53808984	dmr_742680	0.6085
chr19	53809033	53809123	dmr_742681	0.5805
chr19	53809756	53809879	dmr_742683	0.625
chr19	53810229	53810654	dmr_742684	0.9295
chr19	53816170	53816630	dmr_742688	0.6225
chr19	53824590	53824847	dmr_742695	0.648
chr19	53836978	53837215	dmr_742704	0.7505
chr19	53850249	53851206	dmr_742718	0.5995
chr19	53862253	53863279	dmr_742731	0.5635
chr19	53892855	53893413	dmr_742760	0.5655
chr19	53899363	53899614	dmr_742768	0.5115
chr19	53902467	53902625	dmr_742773	0.8215
chr19	53904513	53904517	dmr_742774	0.62
chr19	53929483	53929500	dmr_742799	0.545
chr19	53990665	53990800	dmr_742860	0.7120000000000001
chr19	54026473	54026677	dmr_742886	0.51
chr19	54084389	54084499	dmr_742934	0.5605
chr19	54174064	54175065	dmr_742983	0.8305
chr19	54202397	54202891	dmr_743014	0.9395
chr19	54217343	54217705	dmr_743021	0.5589999999999999
chr19	54276993	54277356	dmr_743054	0.588
chr19	54277388	54277541	dmr_743055	0.8045
chr19	54277616	54278035	dmr_743056	0.6615
chr19	54411205	54411574	dmr_743129	0.895
chr19	54414846	54414931	dmr_743131	0.88
chr19	54415003	54415182	dmr_743132	0.9495
chr19	54415521	54415551	dmr_743133	0.561
chr19	54465918	54465941	dmr_743156	0.5870000000000001
chr19	54469948	54470354	dmr_743160	0.589
chr19	54583549	54584061	dmr_743219	0.5455
chr19	54665045	54665249	dmr_743264	0.8665
chr19	54666816	54667080	dmr_743266	0.613
chr19	54893671	54893965	dmr_743383	0.677
chr19	54957552	54957789	dmr_743429	0.5965
chr19	55068914	55068918	dmr_743499	0.524
chr19	55069140	55069908	dmr_743500	0.612
chr19	55092128	55092605	dmr_743524	0.6985
chr19	55194635	55194981	dmr_743595	0.504
chr19	55209753	55209886	dmr_743604	0.7490000000000001
chr19	55211328	55211456	dmr_743607	0.6495
chr19	55214397	55215170	dmr_743610	0.8290000000000001
chr19	55217082	55217911	dmr_743613	0.6709999999999999
chr19	55220816	55221178	dmr_743619	0.5335
chr19	55221221	55221580	dmr_743620	0.818
chr19	55221655	55221812	dmr_743621	0.802
chr19	55231186	55231731	dmr_743631	0.5585
chr19	55236614	55236928	dmr_743637	0.78
chr19	55244905	55246044	dmr_743645	0.585
chr19	55255807	55256720	dmr_743650	0.6405
chr19	55276975	55277101	dmr_743663	0.6285
chr19	55299897	55300413	dmr_743677	0.6575
chr19	55300668	55300752	dmr_743678	0.6375
chr19	55327416	55327774	dmr_743694	0.5925
chr19	55339766	55339924	dmr_743708	0.759
chr19	55341541	55341615	dmr_743710	0.516
chr19	55362580	55363468	dmr_743727	0.5615
chr19	55423001	55423628	dmr_743779	0.6775
chr19	55423890	55424472	dmr_743780	0.753
chr19	55462048	55462332	dmr_743801	0.5715
chr19	55474432	55474519	dmr_743814	0.5495
chr19	55486727	55487138	dmr_743826	0.6585
chr19	55523405	55524251	dmr_743854	0.523
chr19	55570596	55571134	dmr_743892	0.6775
chr19	55571263	55571631	dmr_743893	0.5655
chr19	55572055	55572058	dmr_743895	0.5265
chr19	55572770	55573389	dmr_743897	0.6205
chr19	55575970	55576095	dmr_743898	0.5295
chr19	55576368	55576708	dmr_743899	0.9175
chr19	55578838	55579038	dmr_743902	0.5785
chr19	55643625	55643778	dmr_743956	0.547
chr19	55748790	55748950	dmr_744009	0.5529999999999999
chr19	55833979	55834215	dmr_744058	0.8945
chr19	55940472	55941812	dmr_744124	0.778
chr19	55943161	55943386	dmr_744125	0.669
chr19	55951550	55951804	dmr_744128	0.616
chr19	55985567	55986030	dmr_744147	0.5195
chr19	55988503	55988511	dmr_744152	0.6705
chr19	55992557	55993153	dmr_744158	0.9805
chr19	55993159	55993667	dmr_744159	0.7085
chr19	56131699	56131872	dmr_744242	0.6395
chr19	56287011	56287289	dmr_744319	0.75
chr19	56294445	56295113	dmr_744326	0.574
chr19	56367798	56368356	dmr_744374	0.63
chr19	56397599	56397639	dmr_744392	0.5710000000000001
chr19	56422321	56422545	dmr_744401	0.5425
chr19	56444525	56444983	dmr_744423	0.5529999999999999
chr19	56449539	56449740	dmr_744431	0.5015
chr19	56450967	56451071	dmr_744434	0.584
chr19	56471155	56471671	dmr_744463	0.5175
chr19	56494396	56495446	dmr_744483	0.6305
chr19	56497195	56498475	dmr_744487	0.7240000000000001
chr19	56510659	56510836	dmr_744500	0.691
chr19	56511395	56511830	dmr_744502	0.7095
chr19	56562439	56562787	dmr_744548	0.6155
chr19	56563127	56563304	dmr_744549	0.752
chr19	56563617	56564079	dmr_744550	0.5465
chr19	56566047	56566135	dmr_744553	0.542
chr19	56604907	56605039	dmr_744602	0.557
chr19	56618849	56619520	dmr_744614	0.5495
chr19	56622729	56622937	dmr_744618	0.884
chr19	56623186	56623494	dmr_744619	0.7125
chr19	56647635	56647845	dmr_744641	0.7335
chr19	56652691	56652910	dmr_744646	0.6970000000000001
chr19	56661547	56661804	dmr_744655	0.6275
chr19	56685605	56686040	dmr_744682	0.513
chr19	56695852	56696618	dmr_744694	0.5155
chr19	56697245	56697662	dmr_744696	0.8205
chr19	56697855	56698154	dmr_744697	0.867
chr19	56708220	56708777	dmr_744708	0.7065
chr19	56709583	56710881	dmr_744710	0.688
chr19	56710908	56711258	dmr_744711	0.675
chr19	56720298	56721139	dmr_744721	0.682
chr19	56724389	56724698	dmr_744723	0.5555
chr19	56724972	56725522	dmr_744724	0.5895
chr19	56726287	56727885	dmr_744726	0.6595
chr19	56728185	56728632	dmr_744727	0.5660000000000001
chr19	56730706	56731199	dmr_744730	0.7395
chr19	56747666	56748203	dmr_744749	0.5705
chr19	56748251	56748276	dmr_744750	0.5425
chr19	56761860	56761951	dmr_744770	0.5710000000000001
chr19	56768975	56769545	dmr_744777	0.594
chr19	56773080	56773439	dmr_744781	0.813
chr19	56773488	56773650	dmr_744782	0.737
chr19	56774188	56774400	dmr_744784	0.612
chr19	56776998	56777344	dmr_744791	0.557
chr19	56777534	56777687	dmr_744792	0.522
chr19	56817874	56818268	dmr_744837	0.736
chr19	56942343	56942590	dmr_744927	0.5155
chr19	56944246	56944735	dmr_744929	0.574
chr19	56950809	56951060	dmr_744937	0.6845
chr19	56980551	56980898	dmr_744953	0.7085
chr19	57052732	57053488	dmr_745030	0.688
chr19	57072871	57073244	dmr_745055	0.608
chr19	57098228	57098963	dmr_745083	0.6955
chr19	57103777	57103874	dmr_745088	0.5845
chr19	57107610	57108083	dmr_745093	0.7525
chr19	57138952	57139905	dmr_745134	0.5555
chr19	57161611	57161976	dmr_745158	0.519
chr19	57164558	57165118	dmr_745162	0.731
chr19	57188223	57188340	dmr_745192	0.54
chr19	57193182	57193732	dmr_745201	0.5475
chr19	57198393	57199634	dmr_745205	0.6435
chr19	57211442	57212011	dmr_745217	0.7005
chr19	57236322	57237819	dmr_745250	0.69
chr19	57238093	57239902	dmr_745251	0.5720000000000001
chr19	57240663	57240954	dmr_745253	0.5565
chr19	57275522	57275922	dmr_745295	0.65
chr19	57292785	57293220	dmr_745313	0.7975
chr19	57414933	57415048	dmr_745449	0.5245
chr19	57470968	57471292	dmr_745496	0.517
chr19	57488532	57488688	dmr_745517	0.8405
chr19	57488754	57488949	dmr_745518	0.7935
chr19	57542289	57543152	dmr_745571	0.7609999999999999
chr19	57543461	57543528	dmr_745572	0.7235
chr19	57546388	57546965	dmr_745575	0.6095
chr19	57572250	57573300	dmr_745598	0.6345
chr19	57577359	57577527	dmr_745605	0.6065
chr19	57581104	57581452	dmr_745609	0.606
chr19	57612246	57612770	dmr_745632	0.5605
chr19	57696389	57696816	dmr_745728	0.56
chr19	57768472	57769407	dmr_745797	0.5675
chr19	57782061	57782543	dmr_745807	0.527
chr19	57802546	57802708	dmr_745826	0.723
chr19	57802850	57803481	dmr_745827	0.7085
chr19	57825313	57825899	dmr_745855	0.7615
chr19	57826037	57826235	dmr_745856	0.552
chr19	57850063	57850281	dmr_745873	0.677
chr19	57941194	57941633	dmr_745957	0.8170000000000001
chr19	57965148	57965193	dmr_745980	0.6920000000000001
chr19	57969688	57971172	dmr_745988	0.8055
chr19	58029598	58029913	dmr_746045	0.72
chr19	58061355	58062068	dmr_746071	0.5305
chr19	58084062	58084198	dmr_746095	0.541
chr19	58084364	58084451	dmr_746096	0.6970000000000001
chr19	58087785	58087873	dmr_746103	0.6115
chr19	58090969	58091188	dmr_746108	0.8490000000000001
chr19	58092647	58092914	dmr_746111	0.715
chr19	58151343	58151651	dmr_746171	0.527
chr19	58164342	58164558	dmr_746182	0.6395
chr19	58203711	58203956	dmr_746207	0.8495
chr19	58226436	58226758	dmr_746226	0.5915
chr19	58250306	58250630	dmr_746243	0.6245
chr19	58270896	58271441	dmr_746264	0.6545
chr19	58271872	58272152	dmr_746265	0.5085
chr19	58295857	58296399	dmr_746280	0.8145
chr19	58301221	58301680	dmr_746287	0.843
chr19	58359641	58359765	dmr_746324	0.9079999999999999
chr19	58374263	58374775	dmr_746336	0.648
chr19	58456402	58457214	dmr_746387	0.5665
chr19	58467773	58468805	dmr_746394	0.575
chr19	58468829	58469094	dmr_746395	0.6905
chr19	58536236	58536950	dmr_746436	0.8975
chr19	58590393	58590839	dmr_746470	0.7885
chr19	58627986	58628538	dmr_746496	0.594
chr19	58751007	58751084	dmr_746575	0.6509999999999999
chr19	58762696	58763367	dmr_746583	0.74
chr19	58810776	58810936	dmr_746635	0.5720000000000001
chr19	58815676	58815903	dmr_746641	0.5670000000000001
chr19	58816268	58816856	dmr_746643	0.847
chr19	58822284	58823287	dmr_746653	0.557
chr19	58830015	58830203	dmr_746665	0.7525
chr19	58856180	58856461	dmr_746701	0.635
chr19	58861825	58862596	dmr_746705	0.752
chr19	58893581	58893954	dmr_746728	0.6665
chr19	58896285	58896495	dmr_746730	0.539
chr19	58940385	58940499	dmr_746761	0.6575
chr19	58940735	58941530	dmr_746762	0.643
chr19	58942098	58942757	dmr_746764	0.6940000000000001
chr19	58952335	58952399	dmr_746768	0.505
chr19	58978681	58979335	dmr_746785	0.534
chr19	58989261	58989438	dmr_746797	0.7355
chr19	59006430	59007062	dmr_746809	0.5375
chr19	59027886	59028555	dmr_746822	0.7715
chr19	59033284	59033484	dmr_746825	0.7759999999999999
chr19	59144980	59145477	dmr_746888	0.8205
chr19	59145624	59146301	dmr_746889	0.6659999999999999
chr19	59266384	59266532	dmr_746956	0.8555
chr19	59330166	59330346	dmr_747004	0.5955
chr19	59454597	59455142	dmr_747083	0.5925
chr19	59473011	59473081	dmr_747097	0.846
chr19	59519271	59519353	dmr_747121	0.5595
chr19	59541349	59542591	dmr_747130	0.58
chr19	59739589	59740162	dmr_747233	0.6945
chr19	59750377	59750621	dmr_747240	0.5915
chr19	59917542	59917913	dmr_747331	0.7155
chr19	60037478	60037657	dmr_747389	0.5975
chr19	60065741	60065859	dmr_747405	0.5895
chr19	60343701	60343948	dmr_747566	0.64
chr19	60344024	60344146	dmr_747567	0.659
chr19	60344471	60344633	dmr_747568	0.6095
chr19	60429875	60430300	dmr_747611	0.708
chr19	60432726	60433229	dmr_747614	0.6215
chr19	60463905	60464029	dmr_747628	0.7195
chr19	60491903	60492133	dmr_747648	0.6175
chr19	60607140	60607427	dmr_747714	0.57
chr19	60678405	60678407	dmr_747743	0.5835
chr19	60743063	60744319	dmr_747784	0.6765
chr19	60873679	60873814	dmr_747849	0.557
chr19	60891646	60891882	dmr_747856	0.511
chr19	60895475	60895576	dmr_747859	0.7495
chr19	60954147	60954232	dmr_747891	0.5045
chr19	60962356	60962476	dmr_747895	0.6525
chr19	60962776	60963006	dmr_747896	0.795
chr19	61015760	61015915	dmr_747923	0.573
chr19	61021808	61021827	dmr_747928	0.7185
chr19	61049010	61049239	dmr_747947	0.7215
chr2	3088385	3088522	dmr_748040	0.597
chr2	3104652	3104832	dmr_748045	0.625
chr2	3107407	3107822	dmr_748047	0.8515
chr2	3114185	3114982	dmr_748050	0.525
chr2	3132577	3132814	dmr_748069	0.7175
chr2	3140418	3140749	dmr_748079	0.5055
chr2	3154508	3154968	dmr_748098	0.7585
chr2	3156898	3157059	dmr_748103	0.5579999999999999
chr2	3157878	3158194	dmr_748105	0.609
chr2	3159146	3159934	dmr_748108	0.7195
chr2	3169315	3169499	dmr_748121	0.581
chr2	3169794	3170129	dmr_748122	0.638
chr2	3171807	3172660	dmr_748125	0.6165
chr2	3173244	3173303	dmr_748126	0.6515
chr2	3174173	3174336	dmr_748128	0.5195
chr2	3178825	3179085	dmr_748135	0.6315
chr2	3194868	3195166	dmr_748153	0.9145
chr2	3216673	3216969	dmr_748174	0.6255
chr2	3218043	3218698	dmr_748177	0.6415
chr2	3253817	3253859	dmr_748208	0.6225
chr2	3268024	3268333	dmr_748215	0.5975
chr2	3285860	3285896	dmr_748229	0.643
chr2	3305402	3305464	dmr_748254	0.6575
chr2	3305790	3305958	dmr_748255	0.6605
chr2	3388252	3388565	dmr_748303	0.6945
chr2	3390913	3391198	dmr_748306	0.527
chr2	3406242	3406333	dmr_748312	0.547
chr2	3449628	3450161	dmr_748337	0.66
chr2	3526442	3526537	dmr_748380	0.5465
chr2	3532464	3532688	dmr_748386	0.6695
chr2	3657980	3658349	dmr_748452	0.677
chr2	3664589	3664673	dmr_748457	0.6875
chr2	3726291	3727074	dmr_748493	0.522
chr2	3739392	3740216	dmr_748505	0.602
chr2	3816791	3816900	dmr_748553	0.642
chr2	3817740	3817823	dmr_748555	0.7195
chr2	3927573	3927679	dmr_748616	0.7435
chr2	3942263	3943045	dmr_748627	0.6755
chr2	3988929	3989200	dmr_748652	0.606
chr2	4017360	4017414	dmr_748660	0.5755
chr2	4036210	4036290	dmr_748682	0.5995
chr2	4099414	4099666	dmr_748753	0.5275
chr2	4115845	4116361	dmr_748771	0.6245
chr2	4134586	4134773	dmr_748791	0.596
chr2	4178325	4178573	dmr_748844	0.597
chr2	4217296	4217465	dmr_748884	0.523
chr2	4226212	4227557	dmr_748894	0.5539999999999999
chr2	4253440	4253794	dmr_748926	0.6855
chr2	4282697	4283052	dmr_748946	0.54
chr2	4283366	4283414	dmr_748947	0.625
chr2	4300233	4300894	dmr_748967	0.5585
chr2	4300933	4301026	dmr_748968	0.5529999999999999
chr2	4301420	4301949	dmr_748969	0.5885
chr2	4391597	4392246	dmr_749072	0.7340000000000001
chr2	4428338	4428983	dmr_749104	0.5105
chr2	4436257	4437277	dmr_749116	0.7355
chr2	4504710	4504890	dmr_749195	0.5925
chr2	4509189	4510219	dmr_749203	0.654
chr2	4554512	4555542	dmr_749253	0.6265
chr2	4577324	4577389	dmr_749281	0.728
chr2	4616686	4617201	dmr_749331	0.639
chr2	4632031	4632046	dmr_749344	0.501
chr2	4865376	4865993	dmr_749463	0.5495
chr2	4993669	4993921	dmr_749549	0.8370000000000001
chr2	5030949	5031596	dmr_749588	0.722
chr2	5033530	5033942	dmr_749591	0.515
chr2	5034092	5034325	dmr_749592	0.7440000000000001
chr2	5062399	5063242	dmr_749616	0.637
chr2	5137359	5137575	dmr_749666	0.585
chr2	5138161	5138981	dmr_749667	0.557
chr2	5139299	5140139	dmr_749668	0.77
chr2	5162178	5162282	dmr_749686	0.6545
chr2	5162770	5163020	dmr_749688	0.6795
chr2	5164906	5165610	dmr_749691	0.5770000000000001
chr2	5165622	5165913	dmr_749692	0.787
chr2	5166024	5166125	dmr_749693	0.662
chr2	5170789	5171527	dmr_749699	0.583
chr2	5179794	5180102	dmr_749710	0.534
chr2	5198394	5198873	dmr_749732	0.6509999999999999
chr2	5198927	5199437	dmr_749733	0.575
chr2	5246033	5246980	dmr_749773	0.782
chr2	5319246	5319444	dmr_749820	0.9175
chr2	5322379	5323199	dmr_749824	0.5605
chr2	5324595	5325116	dmr_749827	0.7335
chr2	5345367	5345654	dmr_749843	0.696
chr2	5352892	5353280	dmr_749852	0.612
chr2	5358140	5358449	dmr_749857	0.6745
chr2	5364238	5364499	dmr_749865	0.69
chr2	5370694	5371522	dmr_749877	0.515
chr2	5379163	5379238	dmr_749884	0.5435
chr2	5381486	5381768	dmr_749887	0.655
chr2	5411066	5411891	dmr_749925	0.5625
chr2	5418707	5419087	dmr_749933	0.7340000000000001
chr2	5419178	5419284	dmr_749934	0.6920000000000001
chr2	5431928	5432024	dmr_749950	0.546
chr2	5435535	5436348	dmr_749954	0.706
chr2	5457799	5458324	dmr_749981	0.623
chr2	5533853	5534114	dmr_750052	0.7829999999999999
chr2	5540765	5541137	dmr_750061	0.7365
chr2	5566474	5566989	dmr_750077	0.536
chr2	5575946	5576315	dmr_750085	0.8190000000000001
chr2	5589330	5589464	dmr_750098	0.7290000000000001
chr2	5595429	5595789	dmr_750105	0.743
chr2	5595810	5595943	dmr_750106	0.588
chr2	5596771	5597108	dmr_750108	0.579
chr2	5618334	5619034	dmr_750139	0.728
chr2	5641877	5642115	dmr_750167	0.7045
chr2	5644227	5644567	dmr_750170	0.606
chr2	5644582	5644809	dmr_750171	0.755
chr2	5644916	5644946	dmr_750172	0.5920000000000001
chr2	5672007	5672013	dmr_750198	0.5870000000000001
chr2	5672424	5673201	dmr_750199	0.623
chr2	5675668	5677104	dmr_750205	0.565
chr2	5712142	5713167	dmr_750240	0.5720000000000001
chr2	5715420	5716455	dmr_750241	0.7635
chr2	5890583	5890831	dmr_750348	0.6085
chr2	6032764	6033352	dmr_750420	0.5485
chr2	6043455	6043501	dmr_750428	0.5025
chr2	6082669	6082822	dmr_750461	0.5745
chr2	6086428	6086924	dmr_750464	0.5760000000000001
chr2	6208843	6209491	dmr_750528	0.5935
chr2	6213285	6213708	dmr_750533	0.6729999999999999
chr2	6252391	6252789	dmr_750563	0.6545
chr2	6256839	6257388	dmr_750567	0.6809999999999999
chr2	6283080	6283323	dmr_750590	0.698
chr2	6284733	6284967	dmr_750592	0.7085
chr2	6293887	6294266	dmr_750600	0.8009999999999999
chr2	6319451	6319504	dmr_750623	0.664
chr2	6319514	6319865	dmr_750624	0.6809999999999999
chr2	6405261	6405426	dmr_750717	0.5775
chr2	6488919	6488977	dmr_750795	0.6659999999999999
chr2	6500316	6501054	dmr_750805	0.731
chr2	6507238	6507288	dmr_750809	0.5945
chr2	6523408	6524105	dmr_750812	0.748
chr2	6524135	6524276	dmr_750813	0.6215
chr2	6534855	6535055	dmr_750828	0.6385
chr2	6540219	6540471	dmr_750837	0.5905
chr2	6546615	6547977	dmr_750846	0.509
chr2	6548300	6548687	dmr_750847	0.581
chr2	6549439	6549547	dmr_750849	0.612
chr2	6550090	6550188	dmr_750850	0.5995
chr2	6550301	6550432	dmr_750851	0.6855
chr2	6554926	6555104	dmr_750861	0.586
chr2	6565235	6565425	dmr_750875	0.6809999999999999
chr2	6570026	6570613	dmr_750883	0.6829999999999999
chr2	6571639	6571823	dmr_750885	0.5085
chr2	6579971	6580179	dmr_750896	0.6285
chr2	6589045	6589051	dmr_750910	0.565
chr2	6591751	6591893	dmr_750915	0.5055
chr2	6594373	6594612	dmr_750919	0.588
chr2	6618030	6618098	dmr_750957	0.531
chr2	6619099	6619247	dmr_750959	0.5670000000000001
chr2	6621038	6621065	dmr_750961	0.7145
chr2	6623725	6624071	dmr_750967	0.5225
chr2	6639320	6639767	dmr_750990	0.5725
chr2	6641896	6642200	dmr_750995	0.6275
chr2	6643330	6643729	dmr_750998	0.596
chr2	6645675	6646127	dmr_751003	0.6885
chr2	6647171	6647304	dmr_751005	0.639
chr2	6653668	6654028	dmr_751012	0.5505
chr2	6658539	6658542	dmr_751021	0.608
chr2	6665302	6665438	dmr_751030	0.6415
chr2	6667564	6667710	dmr_751034	0.6575
chr2	6667999	6668096	dmr_751035	0.8440000000000001
chr2	6668903	6669011	dmr_751036	0.574
chr2	6669691	6669726	dmr_751037	0.5345
chr2	6674614	6674630	dmr_751047	0.634
chr2	6686198	6686324	dmr_751059	0.635
chr2	6689463	6689589	dmr_751065	0.624
chr2	6690731	6690934	dmr_751068	0.5125
chr2	6705545	6707092	dmr_751085	0.5545
chr2	6714751	6714903	dmr_751096	0.6175
chr2	6715269	6715493	dmr_751097	0.7390000000000001
chr2	6720163	6720622	dmr_751105	0.5660000000000001
chr2	6723771	6724139	dmr_751110	0.6135
chr2	6727624	6727836	dmr_751116	0.5660000000000001
chr2	6732275	6732298	dmr_751125	0.5745
chr2	6740109	6740117	dmr_751135	0.679
chr2	6741262	6741417	dmr_751136	0.523
chr2	6742619	6742860	dmr_751138	0.675
chr2	6743145	6743379	dmr_751139	0.631
chr2	6747608	6747716	dmr_751149	0.5445
chr2	6758999	6759065	dmr_751170	0.6940000000000001
chr2	6767456	6767503	dmr_751182	0.638
chr2	6770147	6770279	dmr_751187	0.677
chr2	6790623	6790663	dmr_751215	0.775
chr2	6791773	6791906	dmr_751217	0.5785
chr2	6793453	6793773	dmr_751220	0.6655
chr2	6794243	6794335	dmr_751221	0.66
chr2	6794765	6796098	dmr_751222	0.5165
chr2	6796367	6796475	dmr_751223	0.7929999999999999
chr2	6806233	6806593	dmr_751240	0.536
chr2	6813742	6813947	dmr_751251	0.755
chr2	6826618	6826773	dmr_751270	0.6645
chr2	6835102	6835115	dmr_751284	0.7135
chr2	6848219	6848614	dmr_751298	0.7135
chr2	6849419	6849470	dmr_751300	0.5915
chr2	6855505	6856084	dmr_751309	0.5385
chr2	6861520	6861836	dmr_751317	0.5555
chr2	6866743	6867483	dmr_751324	0.529
chr2	6867759	6867868	dmr_751325	0.7615
chr2	6868751	6869393	dmr_751327	0.638
chr2	6869729	6869982	dmr_751328	0.638
chr2	6870269	6870454	dmr_751329	0.633
chr2	6874925	6875150	dmr_751331	0.7090000000000001
chr2	6875634	6875695	dmr_751332	0.715
chr2	6892882	6893392	dmr_751357	0.5335
chr2	6908523	6908763	dmr_751378	0.7935
chr2	6910394	6910616	dmr_751382	0.8125
chr2	6911363	6911655	dmr_751384	0.6195
chr2	6912441	6912471	dmr_751385	0.713
chr2	6923998	6924391	dmr_751400	0.6245
chr2	6928218	6928531	dmr_751405	0.6915
chr2	6936264	6936381	dmr_751419	0.614
chr2	6943401	6944330	dmr_751430	0.6965
chr2	6951684	6951751	dmr_751444	0.8240000000000001
chr2	6957097	6957242	dmr_751453	0.545
chr2	6966752	6966906	dmr_751465	0.5295
chr2	6998414	6998482	dmr_751510	0.6385
chr2	7011101	7011303	dmr_751525	0.5765
chr2	7019067	7019351	dmr_751533	0.535
chr2	7030175	7030579	dmr_751549	0.6185
chr2	7036174	7036335	dmr_751560	0.652
chr2	7036633	7037348	dmr_751561	0.6125
chr2	7042602	7042912	dmr_751570	0.7905
chr2	7043783	7044084	dmr_751572	0.5075
chr2	7049331	7049459	dmr_751581	0.54
chr2	7054553	7054919	dmr_751587	0.7659999999999999
chr2	7055451	7055697	dmr_751589	0.6859999999999999
chr2	7060651	7061225	dmr_751598	0.8425
chr2	7061636	7061750	dmr_751600	0.647
chr2	7067767	7068234	dmr_751608	0.748
chr2	7068422	7068910	dmr_751609	0.737
chr2	7071819	7072087	dmr_751614	0.6895
chr2	7072354	7072502	dmr_751615	0.648
chr2	7073898	7074131	dmr_751619	0.629
chr2	7078438	7078692	dmr_751625	0.6295
chr2	7078759	7078862	dmr_751626	0.7040000000000001
chr2	7082278	7083919	dmr_751629	0.6655
chr2	7087624	7087950	dmr_751634	0.6945
chr2	7099058	7099773	dmr_751648	0.648
chr2	7101543	7101937	dmr_751652	0.8005
chr2	7102240	7103109	dmr_751653	0.5135
chr2	7108643	7108788	dmr_751661	0.528
chr2	7111340	7111542	dmr_751665	0.7445
chr2	7112128	7112754	dmr_751667	0.753
chr2	7113023	7114086	dmr_751668	0.588
chr2	7121424	7122218	dmr_751678	0.8465
chr2	7123621	7123822	dmr_751680	0.7140000000000001
chr2	7140122	7140257	dmr_751707	0.55
chr2	7145776	7146249	dmr_751716	0.6275
chr2	7147246	7148841	dmr_751718	0.5975
chr2	7166836	7166998	dmr_751745	0.7015
chr2	7167319	7167346	dmr_751746	0.6505
chr2	7167657	7168328	dmr_751747	0.6845
chr2	7178641	7179125	dmr_751764	0.7535
chr2	7190016	7190043	dmr_751782	0.647
chr2	7190597	7190779	dmr_751784	0.5915
chr2	7195057	7195960	dmr_751792	0.5555
chr2	7196110	7196317	dmr_751793	0.6425
chr2	7197294	7197566	dmr_751795	0.531
chr2	7219112	7219896	dmr_751822	0.5655
chr2	7224108	7224298	dmr_751830	0.544
chr2	7224747	7225169	dmr_751831	0.5315
chr2	7226835	7227428	dmr_751833	0.6175
chr2	7233350	7233448	dmr_751841	0.57
chr2	7234186	7234773	dmr_751843	0.64
chr2	7235246	7235813	dmr_751844	0.7715
chr2	7241071	7241370	dmr_751852	0.695
chr2	7250552	7250863	dmr_751867	0.6509999999999999
chr2	7255439	7255682	dmr_751872	0.5625
chr2	7256409	7256812	dmr_751873	0.7290000000000001
chr2	7258212	7258450	dmr_751875	0.7605
chr2	7262358	7262608	dmr_751883	0.585
chr2	7270138	7270279	dmr_751896	0.841
chr2	7270312	7270321	dmr_751897	0.8115
chr2	7270328	7270370	dmr_751898	0.8545
chr2	7282460	7282628	dmr_751912	0.7145
chr2	7290662	7290730	dmr_751925	0.629
chr2	7291042	7291150	dmr_751926	0.6735
chr2	7309084	7309290	dmr_751952	0.7045
chr2	7309688	7310430	dmr_751953	0.5565
chr2	7313388	7314213	dmr_751955	0.525
chr2	7314293	7314524	dmr_751956	0.614
chr2	7318006	7318281	dmr_751962	0.6635
chr2	7322718	7323056	dmr_751969	0.612
chr2	7327577	7327745	dmr_751976	0.838
chr2	7343290	7343502	dmr_751998	0.5495
chr2	7347064	7347474	dmr_752005	0.607
chr2	7347663	7347761	dmr_752006	0.6115
chr2	7367863	7368050	dmr_752040	0.763
chr2	7377275	7377706	dmr_752053	0.5479999999999999
chr2	7381143	7381480	dmr_752062	0.721
chr2	7389093	7390123	dmr_752071	0.6890000000000001
chr2	7392978	7393920	dmr_752079	0.8025
chr2	7394263	7394657	dmr_752080	0.6165
chr2	7396374	7396615	dmr_752082	0.5475
chr2	7400707	7401008	dmr_752089	0.6265
chr2	7426417	7426614	dmr_752101	0.7979999999999999
chr2	7438080	7439112	dmr_752109	0.706
chr2	7481740	7482044	dmr_752137	0.5870000000000001
chr2	7482162	7482386	dmr_752138	0.9305
chr2	7529478	7530105	dmr_752171	0.551
chr2	7530418	7530651	dmr_752172	0.7755
chr2	7531385	7531850	dmr_752174	0.7255
chr2	7547652	7548008	dmr_752187	0.584
chr2	7548620	7549403	dmr_752190	0.7015
chr2	7577936	7578192	dmr_752213	0.5175
chr2	7578336	7578495	dmr_752214	0.743
chr2	7622658	7622983	dmr_752236	0.7475
chr2	7734821	7734959	dmr_752311	0.5255
chr2	7771017	7771503	dmr_752325	0.8945
chr2	7845243	7845518	dmr_752371	0.644
chr2	7893790	7894187	dmr_752394	0.507
chr2	7906253	7906469	dmr_752403	0.5625
chr2	7933729	7933944	dmr_752417	0.7065
chr2	7989120	7989329	dmr_752458	0.5045
chr2	8002235	8002384	dmr_752464	0.578
chr2	8012659	8013431	dmr_752473	0.7275
chr2	8029765	8030019	dmr_752491	0.6835
chr2	8103137	8103571	dmr_752544	0.7985
chr2	8115097	8115427	dmr_752553	0.5625
chr2	8214977	8215038	dmr_752600	0.6545
chr2	8215457	8215571	dmr_752602	0.7525
chr2	8215852	8216392	dmr_752603	0.7509999999999999
chr2	8295004	8295381	dmr_752633	0.5870000000000001
chr2	8296082	8296216	dmr_752634	0.8220000000000001
chr2	8306156	8306369	dmr_752642	0.6475
chr2	8338053	8338077	dmr_752667	0.7340000000000001
chr2	8338356	8338937	dmr_752668	0.7815
chr2	8344342	8345155	dmr_752671	0.5745
chr2	8389714	8389780	dmr_752708	0.7505
chr2	8432862	8433033	dmr_752733	0.8109999999999999
chr2	8452799	8452984	dmr_752739	0.59
chr2	8473958	8474308	dmr_752753	0.7115
chr2	8545113	8545389	dmr_752797	0.7695
chr2	8562979	8563452	dmr_752807	0.773
chr2	8603228	8603300	dmr_752822	0.5695
chr2	9331654	9332354	dmr_753091	0.6335
chr2	9607347	9607649	dmr_753217	0.7285
chr2	9616438	9617079	dmr_753221	0.612
chr2	9620541	9621372	dmr_753222	0.7035
chr2	9642559	9643030	dmr_753235	0.6579999999999999
chr2	9938133	9938192	dmr_753368	0.5665
chr2	10024360	10024572	dmr_753422	0.6255
chr2	10047033	10047058	dmr_753431	0.6185
chr2	10049838	10050538	dmr_753432	0.655
chr2	10050991	10051040	dmr_753433	0.7659999999999999
chr2	10073202	10073463	dmr_753461	0.523
chr2	10076629	10076953	dmr_753467	0.575
chr2	10129905	10130108	dmr_753504	0.5675
chr2	10130270	10131062	dmr_753505	0.5385
chr2	10131463	10131483	dmr_753506	0.603
chr2	10147181	10147592	dmr_753515	0.5285
chr2	10168520	10168605	dmr_753532	0.7615
chr2	10237820	10238086	dmr_753572	0.7915
chr2	10265745	10266376	dmr_753592	0.5145
chr2	10395129	10395695	dmr_753667	0.667
chr2	10446802	10447001	dmr_753701	0.6729999999999999
chr2	10529468	10529640	dmr_753729	0.649
chr2	10582773	10583686	dmr_753751	0.8420000000000001
chr2	10736728	10737739	dmr_753812	0.6155
chr2	10755315	10755578	dmr_753821	0.7715
chr2	10776402	10776672	dmr_753835	0.5905
chr2	10869884	10870100	dmr_753884	0.5135
chr2	10871756	10872257	dmr_753887	0.621
chr2	10873843	10874488	dmr_753890	0.6085
chr2	10874689	10874717	dmr_753891	0.7555
chr2	10920780	10921796	dmr_753912	0.5615
chr2	10972105	10972735	dmr_753935	0.79
chr2	10985885	10986618	dmr_753941	0.6845
chr2	10988971	10989031	dmr_753945	0.85
chr2	10995008	10995071	dmr_753952	0.5625
chr2	11009913	11010370	dmr_753966	0.5695
chr2	11011245	11011894	dmr_753967	0.7490000000000001
chr2	11013084	11013401	dmr_753969	0.705
chr2	11346518	11346743	dmr_754157	0.606
chr2	11347725	11348070	dmr_754159	0.6509999999999999
chr2	11357855	11357992	dmr_754163	0.7155
chr2	11423293	11423562	dmr_754204	0.6325
chr2	11429708	11430200	dmr_754213	0.62
chr2	11533121	11533203	dmr_754274	0.5095
chr2	11552950	11553242	dmr_754287	0.5775
chr2	11558590	11558933	dmr_754293	0.7245
chr2	11654948	11655316	dmr_754357	0.78
chr2	11655586	11656061	dmr_754358	0.7295
chr2	11658971	11659167	dmr_754361	0.522
chr2	11659489	11659774	dmr_754362	0.82
chr2	11706752	11707232	dmr_754397	0.7095
chr2	11714688	11714875	dmr_754401	0.856
chr2	11727748	11727925	dmr_754408	0.747
chr2	11732973	11733255	dmr_754412	0.6375
chr2	11735685	11736035	dmr_754414	0.551
chr2	11740220	11740496	dmr_754418	0.542
chr2	11765391	11766169	dmr_754447	0.623
chr2	11770966	11771036	dmr_754453	0.574
chr2	11772721	11772761	dmr_754457	0.807
chr2	11776395	11776663	dmr_754463	0.5525
chr2	11794737	11795004	dmr_754471	0.706
chr2	11797967	11798136	dmr_754476	0.642
chr2	11985844	11985880	dmr_754536	0.851
chr2	12049246	12049843	dmr_754566	0.5775
chr2	12106629	12106877	dmr_754601	0.5335
chr2	12154767	12155653	dmr_754624	0.6285
chr2	12187416	12188115	dmr_754643	0.5655
chr2	12216161	12216435	dmr_754665	0.547
chr2	12259452	12259491	dmr_754687	0.7395
chr2	12292538	12293031	dmr_754707	0.862
chr2	12293639	12294598	dmr_754709	0.61
chr2	12295299	12295425	dmr_754711	0.711
chr2	12301267	12301449	dmr_754720	0.6905
chr2	12317690	12317792	dmr_754731	0.5395
chr2	12326880	12327053	dmr_754740	0.606
chr2	12332216	12332650	dmr_754747	0.745
chr2	12334110	12334472	dmr_754750	0.6515
chr2	12373935	12374124	dmr_754779	0.516
chr2	12400796	12401312	dmr_754801	0.5535
chr2	12438286	12438327	dmr_754824	0.51
chr2	12470536	12470787	dmr_754842	0.6890000000000001
chr2	12524100	12524412	dmr_754864	0.544
chr2	12708543	12708888	dmr_754912	0.838
chr2	12708912	12708992	dmr_754913	0.6005
chr2	12709457	12709869	dmr_754914	0.6445
chr2	12747068	12747263	dmr_754942	0.5235
chr2	12775563	12775723	dmr_754955	0.7875
chr2	12776785	12777085	dmr_754957	0.5135
chr2	12777719	12778329	dmr_754958	0.7695
chr2	12799639	12800017	dmr_754972	0.7075
chr2	12815215	12815928	dmr_754981	0.6085
chr2	12844927	12844956	dmr_755001	0.5275
chr2	12883099	12883837	dmr_755020	0.6785
chr2	12998605	12998796	dmr_755083	0.5225
chr2	13006558	13006807	dmr_755094	0.5539999999999999
chr2	13008984	13009528	dmr_755098	0.5379999999999999
chr2	13011739	13012274	dmr_755100	0.68
chr2	13056767	13056792	dmr_755129	0.644
chr2	13060380	13060923	dmr_755134	0.8615
chr2	13061235	13061335	dmr_755135	0.7655
chr2	13061608	13061841	dmr_755136	0.5275
chr2	13062758	13062835	dmr_755138	0.6629999999999999
chr2	13103047	13103256	dmr_755164	0.642
chr2	13103467	13103607	dmr_755165	0.619
chr2	13103657	13104199	dmr_755166	0.843
chr2	13127368	13127731	dmr_755184	0.7645
chr2	13128891	13130036	dmr_755185	0.547
chr2	13178092	13178258	dmr_755210	0.7955
chr2	13188577	13189308	dmr_755217	0.6945
chr2	13199250	13200558	dmr_755227	0.5145
chr2	13259105	13259387	dmr_755267	0.6385
chr2	13297908	13298002	dmr_755296	0.532
chr2	13329513	13329846	dmr_755318	0.5695
chr2	13330087	13330155	dmr_755319	0.6729999999999999
chr2	13496035	13496314	dmr_755409	0.6509999999999999
chr2	13503012	13503155	dmr_755419	0.7345
chr2	13524190	13524354	dmr_755435	0.7065
chr2	13527469	13528029	dmr_755439	0.54
chr2	13547988	13548433	dmr_755454	0.594
chr2	13548849	13549054	dmr_755455	0.5165
chr2	13699767	13699902	dmr_755534	0.772
chr2	13755810	13756361	dmr_755557	0.509
chr2	13794118	13794162	dmr_755569	0.6859999999999999
chr2	14107794	14108210	dmr_755669	0.8425
chr2	14132343	14132757	dmr_755686	0.812
chr2	14133366	14133696	dmr_755687	0.7175
chr2	14141267	14141294	dmr_755695	0.737
chr2	14179132	14179453	dmr_755728	0.5335
chr2	14187210	14187367	dmr_755731	0.5525
chr2	14199687	14199757	dmr_755742	0.524
chr2	14312762	14312845	dmr_755781	0.657
chr2	14641154	14641185	dmr_755925	0.695
chr2	14715612	14715731	dmr_755978	0.7035
chr2	14719272	14719552	dmr_755982	0.716
chr2	14762103	14762188	dmr_756015	0.5075
chr2	14763967	14764423	dmr_756017	0.74
chr2	14874606	14875077	dmr_756108	0.6609999999999999
chr2	14936563	14937080	dmr_756164	0.7085
chr2	14986842	14987444	dmr_756204	0.5375
chr2	14988322	14988893	dmr_756206	0.6559999999999999
chr2	15097010	15097052	dmr_756259	0.6970000000000001
chr2	15166032	15166129	dmr_756286	0.961
chr2	15222092	15222213	dmr_756302	0.6545
chr2	15290926	15291319	dmr_756321	0.606
chr2	15469584	15469714	dmr_756376	0.611
chr2	15679468	15679593	dmr_756441	0.784
chr2	15739048	15739189	dmr_756467	0.5920000000000001
chr2	15923804	15924049	dmr_756527	0.5645
chr2	15943404	15943742	dmr_756538	0.7315
chr2	16059017	16059316	dmr_756570	0.6685
chr2	16162994	16163227	dmr_756602	0.7315
chr2	16163520	16163592	dmr_756603	0.7390000000000001
chr2	16182330	16182388	dmr_756612	0.8705
chr2	16186959	16187085	dmr_756614	0.642
chr2	16354949	16355159	dmr_756668	0.531
chr2	16357535	16357962	dmr_756669	0.6195
chr2	16359204	16359414	dmr_756671	0.599
chr2	16394998	16395304	dmr_756697	0.599
chr2	16545490	16545512	dmr_756791	0.502
chr2	16593890	16593916	dmr_756811	0.62
chr2	16607781	16607958	dmr_756818	0.7125
chr2	16608275	16608344	dmr_756819	0.51
chr2	16738603	16738711	dmr_756886	0.7005
chr2	16808175	16808380	dmr_756916	0.5375
chr2	16930258	16930310	dmr_756957	0.7035
chr2	17293026	17293271	dmr_757081	0.563
chr2	17309549	17309763	dmr_757089	0.8440000000000001
chr2	17363356	17363942	dmr_757112	0.54
chr2	17386514	17386707	dmr_757130	0.6965
chr2	17394365	17394486	dmr_757139	0.784
chr2	17412804	17412951	dmr_757151	0.5495
chr2	17413889	17414287	dmr_757153	0.9345
chr2	17428972	17429447	dmr_757165	0.8345
chr2	17538424	17538627	dmr_757248	0.696
chr2	17538935	17539105	dmr_757249	0.534
chr2	17544025	17544196	dmr_757254	0.6675
chr2	17599174	17599369	dmr_757301	0.6945
chr2	17619514	17619540	dmr_757317	0.66
chr2	17658057	17658880	dmr_757349	0.6535
chr2	17668974	17669182	dmr_757358	0.8485
chr2	17669504	17669610	dmr_757359	0.579
chr2	17670014	17670386	dmr_757360	0.5445
chr2	17690285	17690766	dmr_757385	0.5805
chr2	17691528	17691628	dmr_757388	0.555
chr2	17702947	17703837	dmr_757406	0.5115
chr2	17705539	17706072	dmr_757412	0.6325
chr2	17714673	17715747	dmr_757424	0.6835
chr2	17715762	17715852	dmr_757425	0.639
chr2	17723654	17724064	dmr_757436	0.5725
chr2	17729656	17730209	dmr_757443	0.609
chr2	17741264	17742310	dmr_757450	0.7405
chr2	17770175	17770534	dmr_757457	0.8315
chr2	17784232	17784433	dmr_757466	0.6805
chr2	17853637	17853961	dmr_757498	0.575
chr2	17857140	17857305	dmr_757502	0.5465
chr2	17867613	17867653	dmr_757514	0.583
chr2	17945412	17945975	dmr_757552	0.7040000000000001
chr2	17946103	17946661	dmr_757553	0.8235
chr2	18012579	18012765	dmr_757580	0.5555
chr2	18025672	18025965	dmr_757583	0.5429999999999999
chr2	18030817	18031701	dmr_757587	0.701
chr2	18032015	18032182	dmr_757588	0.501
chr2	18102814	18102930	dmr_757630	0.621
chr2	18179138	18179308	dmr_757684	0.883
chr2	18205759	18205781	dmr_757709	0.664
chr2	18209656	18209864	dmr_757717	0.5945
chr2	18219176	18219463	dmr_757725	0.501
chr2	18307817	18307949	dmr_757774	0.65
chr2	18371271	18371545	dmr_757816	0.5325
chr2	18397155	18397261	dmr_757833	0.5475
chr2	18397339	18397600	dmr_757834	0.5165
chr2	18541345	18541869	dmr_757891	0.7405
chr2	18542151	18542213	dmr_757892	0.5085
chr2	18573613	18574219	dmr_757904	0.5675
chr2	18586718	18586781	dmr_757909	0.5945
chr2	18623142	18623941	dmr_757924	0.6609999999999999
chr2	18634952	18635412	dmr_757932	0.6509999999999999
chr2	18680719	18681345	dmr_757949	0.753
chr2	18687831	18688125	dmr_757957	0.619
chr2	18708162	18708204	dmr_757974	0.6805
chr2	18709492	18709802	dmr_757977	0.518
chr2	18710501	18710582	dmr_757979	0.764
chr2	18732951	18733222	dmr_757996	0.775
chr2	18766634	18766910	dmr_758009	0.585
chr2	18772451	18772738	dmr_758011	0.632
chr2	18837636	18838063	dmr_758046	0.701
chr2	18838397	18838438	dmr_758047	0.667
chr2	18838604	18839410	dmr_758048	0.59
chr2	18840773	18840898	dmr_758051	0.8995
chr2	18841002	18841344	dmr_758052	0.7070000000000001
chr2	18841923	18842047	dmr_758054	0.546
chr2	18853486	18853970	dmr_758064	0.653
chr2	18860632	18861023	dmr_758073	0.6845
chr2	18867345	18867487	dmr_758083	0.623
chr2	18874350	18875049	dmr_758091	0.5065
chr2	18911168	18911727	dmr_758120	0.609
chr2	18942445	18943054	dmr_758151	0.591
chr2	18946947	18947594	dmr_758153	0.6185
chr2	18952237	18952716	dmr_758158	0.5925
chr2	18952801	18953356	dmr_758159	0.856
chr2	18953537	18953668	dmr_758160	0.6325
chr2	18953848	18954364	dmr_758161	0.616
chr2	18955147	18955233	dmr_758163	0.635
chr2	18957592	18958196	dmr_758167	0.6315
chr2	18979381	18979876	dmr_758189	0.563
chr2	18987992	18988192	dmr_758193	0.574
chr2	18993184	18993201	dmr_758197	0.521
chr2	18994635	18995525	dmr_758200	0.7040000000000001
chr2	18996461	18996589	dmr_758202	0.5575
chr2	19000273	19000509	dmr_758204	0.6815
chr2	19005140	19006155	dmr_758208	0.564
chr2	19006240	19006375	dmr_758209	0.7240000000000001
chr2	19018940	19019134	dmr_758214	0.5565
chr2	19060405	19060792	dmr_758237	0.5670000000000001
chr2	19093371	19093819	dmr_758249	0.6235
chr2	19115836	19116029	dmr_758261	0.5770000000000001
chr2	19132727	19132939	dmr_758268	0.5595
chr2	19133198	19133255	dmr_758269	0.7509999999999999
chr2	19138157	19138623	dmr_758274	0.6635
chr2	19240863	19240898	dmr_758319	0.711
chr2	19259835	19260092	dmr_758337	0.574
chr2	19260372	19260790	dmr_758338	0.6395
chr2	19268555	19269273	dmr_758346	0.7675
chr2	19300815	19300896	dmr_758379	0.5225
chr2	19343938	19344430	dmr_758400	0.7105
chr2	19345515	19345728	dmr_758402	0.742
chr2	19368541	19368700	dmr_758416	0.7635
chr2	19372191	19372261	dmr_758419	0.6920000000000001
chr2	19392558	19392851	dmr_758434	0.596
chr2	19393180	19393305	dmr_758435	0.524
chr2	19520069	19520108	dmr_758495	0.5710000000000001
chr2	19554432	19554786	dmr_758527	0.642
chr2	19594387	19594512	dmr_758557	0.515
chr2	19594536	19594621	dmr_758558	0.745
chr2	19594862	19594938	dmr_758559	0.7390000000000001
chr2	19594975	19595138	dmr_758560	0.64
chr2	19599727	19600347	dmr_758567	0.7120000000000001
chr2	19608893	19608925	dmr_758576	0.6855
chr2	19659461	19659584	dmr_758612	0.649
chr2	19661541	19661604	dmr_758613	0.547
chr2	19663021	19663197	dmr_758615	0.79
chr2	19701617	19701718	dmr_758646	0.758
chr2	19703893	19704031	dmr_758647	0.6345
chr2	19734129	19734297	dmr_758668	0.7625
chr2	19789119	19789201	dmr_758700	0.843
chr2	19929894	19930123	dmr_758766	0.7045
chr2	19945078	19946024	dmr_758783	0.532
chr2	20037790	20037950	dmr_758835	0.6345
chr2	20074445	20074827	dmr_758860	0.505
chr2	20105639	20105903	dmr_758885	0.6065
chr2	20110599	20110884	dmr_758888	0.6345
chr2	20145420	20146032	dmr_758909	0.5585
chr2	20198791	20199098	dmr_758934	0.5435
chr2	20216391	20217375	dmr_758953	0.71
chr2	20248217	20248235	dmr_758977	0.5925
chr2	20249228	20249408	dmr_758979	0.747
chr2	20282198	20282334	dmr_759002	0.8885
chr2	20284528	20284749	dmr_759005	0.59
chr2	20293474	20293736	dmr_759014	0.8170000000000001
chr2	20325243	20325367	dmr_759044	0.7405
chr2	20519246	20520842	dmr_759218	0.542
chr2	20545819	20545894	dmr_759243	0.6155
chr2	20649984	20650140	dmr_759352	0.5715
chr2	20718665	20719153	dmr_759422	0.8095
chr2	20719423	20719698	dmr_759423	0.6425
chr2	20727957	20728007	dmr_759433	0.586
chr2	20748251	20748444	dmr_759464	0.504
chr2	20811650	20811740	dmr_759536	0.5525
chr2	20825547	20825755	dmr_759552	0.648
chr2	20858326	20858524	dmr_759581	0.5379999999999999
chr2	20860706	20860936	dmr_759587	0.5795
chr2	20860992	20861145	dmr_759588	0.6859999999999999
chr2	20883418	20883935	dmr_759614	0.649
chr2	20890033	20890131	dmr_759622	0.631
chr2	20895487	20895819	dmr_759627	0.507
chr2	20910036	20910172	dmr_759648	0.542
chr2	20912228	20912587	dmr_759650	0.597
chr2	20912722	20912992	dmr_759651	0.632
chr2	20932829	20933361	dmr_759672	0.6995
chr2	20943379	20943782	dmr_759685	0.59
chr2	20956907	20956967	dmr_759704	0.7535
chr2	20959605	20960802	dmr_759708	0.768
chr2	20960832	20961023	dmr_759709	0.512
chr2	20973145	20973978	dmr_759720	0.7535
chr2	20974095	20974107	dmr_759721	0.6945
chr2	21022909	21023029	dmr_759754	0.5435
chr2	21034395	21035230	dmr_759765	0.5495
chr2	21053598	21054181	dmr_759783	0.8385
chr2	21054694	21055013	dmr_759784	0.721
chr2	21059033	21059277	dmr_759790	0.7495
chr2	21091377	21091492	dmr_759812	0.7605
chr2	21094134	21094338	dmr_759816	0.59
chr2	21103272	21103880	dmr_759825	0.5415
chr2	21145892	21146622	dmr_759854	0.52
chr2	21204697	21204973	dmr_759898	0.5765
chr2	21287695	21288104	dmr_759960	0.591
chr2	21292859	21293100	dmr_759965	0.5715
chr2	21343955	21344392	dmr_759981	0.7559999999999999
chr2	21344940	21344955	dmr_759983	0.7390000000000001
chr2	21349108	21349463	dmr_759986	0.6945
chr2	21349721	21349961	dmr_759987	0.6375
chr2	21366910	21367023	dmr_759990	0.6835
chr2	21369389	21369711	dmr_759991	0.5085
chr2	21371244	21371412	dmr_759994	0.7055
chr2	21372814	21372932	dmr_759997	0.5710000000000001
chr2	21373868	21374113	dmr_759999	0.735
chr2	21379663	21379886	dmr_760008	0.7155
chr2	21397074	21397315	dmr_760021	0.6255
chr2	21397352	21397737	dmr_760022	0.5715
chr2	21416409	21416795	dmr_760038	0.6435
chr2	21419006	21419109	dmr_760041	0.5655
chr2	21430483	21430513	dmr_760055	0.8490000000000001
chr2	21439656	21439899	dmr_760066	0.5355
chr2	21444118	21444429	dmr_760071	0.5585
chr2	21469217	21469290	dmr_760091	0.6825
chr2	21475210	21475252	dmr_760095	0.6275
chr2	21478427	21478551	dmr_760098	0.5155
chr2	21498278	21498584	dmr_760111	0.7709999999999999
chr2	21538427	21538653	dmr_760146	0.6005
chr2	21555119	21555715	dmr_760155	0.6865
chr2	21612866	21613144	dmr_760188	0.6435
chr2	21619203	21619554	dmr_760196	0.573
chr2	21665993	21666427	dmr_760220	0.6875
chr2	21676629	21676948	dmr_760229	0.629
chr2	21684836	21684851	dmr_760237	0.8590000000000001
chr2	21693208	21693925	dmr_760246	0.7275
chr2	21727615	21727803	dmr_760268	0.5545
chr2	21728172	21728298	dmr_760269	0.7735
chr2	21783873	21784325	dmr_760306	0.57
chr2	21794318	21794499	dmr_760311	0.621
chr2	21797599	21797664	dmr_760316	0.609
chr2	21797915	21798341	dmr_760317	0.8795
chr2	21799831	21799851	dmr_760321	0.6809999999999999
chr2	21869466	21869480	dmr_760373	0.763
chr2	21905830	21906049	dmr_760392	0.893
chr2	21910403	21910661	dmr_760394	0.8245
chr2	21918494	21919019	dmr_760401	0.574
chr2	21951290	21951463	dmr_760415	0.7055
chr2	22029804	22030038	dmr_760457	0.627
chr2	22548475	22548723	dmr_760596	0.7659999999999999
chr2	22721679	22721827	dmr_760753	0.6335
chr2	22765166	22765394	dmr_760781	0.804
chr2	22914537	22915660	dmr_760853	0.6709999999999999
chr2	22977414	22977772	dmr_760909	0.5625
chr2	23000470	23000574	dmr_760928	0.565
chr2	23003854	23003875	dmr_760932	0.5715
chr2	23029023	23029079	dmr_760952	0.6425
chr2	23029201	23029421	dmr_760953	0.7415
chr2	23052027	23052030	dmr_760974	0.6055
chr2	23052517	23052892	dmr_760975	0.5625
chr2	23064763	23065422	dmr_760981	0.5405
chr2	23119398	23119436	dmr_761006	0.6905
chr2	23188325	23188460	dmr_761032	0.608
chr2	23545824	23546043	dmr_761130	0.6375
chr2	23842004	23842085	dmr_761211	0.501
chr2	23853941	23854643	dmr_761215	0.9420000000000001
chr2	23986726	23986986	dmr_761263	0.568
chr2	23991922	23992189	dmr_761265	0.9115
chr2	24049355	24049932	dmr_761282	0.583
chr2	24066618	24066925	dmr_761286	0.6345
chr2	24068633	24068867	dmr_761288	0.759
chr2	24208037	24208146	dmr_761335	0.5325
chr2	24296004	24296136	dmr_761363	0.564
chr2	24405336	24405435	dmr_761415	0.605
chr2	24464589	24465303	dmr_761449	0.5385
chr2	24556333	24557108	dmr_761489	0.638
chr2	24607058	24607478	dmr_761529	0.5135
chr2	24609793	24610019	dmr_761533	0.924
chr2	24610047	24610154	dmr_761534	0.81
chr2	24619504	24619580	dmr_761543	0.6435
chr2	24637980	24638549	dmr_761564	0.7975
chr2	24646899	24647316	dmr_761575	0.6
chr2	24647570	24647582	dmr_761576	0.5675
chr2	24652815	24653028	dmr_761581	0.6305
chr2	24659194	24659807	dmr_761590	0.747
chr2	24668802	24668979	dmr_761603	0.595
chr2	24669054	24669059	dmr_761604	0.6735
chr2	24682766	24683390	dmr_761624	0.508
chr2	24713646	24714306	dmr_761651	0.6459999999999999
chr2	24715647	24715769	dmr_761653	0.6759999999999999
chr2	24717170	24717713	dmr_761656	0.5555
chr2	24717986	24718053	dmr_761657	0.7245
chr2	24718089	24718162	dmr_761658	0.6155
chr2	24721754	24722053	dmr_761662	0.655
chr2	24725944	24726626	dmr_761666	0.8059999999999999
chr2	24741988	24742970	dmr_761683	0.5870000000000001
chr2	24752732	24752959	dmr_761701	0.604
chr2	24755750	24756215	dmr_761704	0.5345
chr2	24761780	24761847	dmr_761713	0.6495
chr2	24774864	24775143	dmr_761727	0.502
chr2	24806154	24806421	dmr_761751	0.6775
chr2	24903898	24904046	dmr_761843	0.612
chr2	24933802	24934703	dmr_761860	0.6595
chr2	25050835	25051171	dmr_761911	0.5329999999999999
chr2	25051293	25051304	dmr_761912	0.6445
chr2	25150662	25150851	dmr_761979	0.5835
chr2	25261891	25262175	dmr_762051	0.6515
chr2	25288452	25288710	dmr_762072	0.6629999999999999
chr2	25289504	25290017	dmr_762074	0.8185
chr2	25290611	25291834	dmr_762075	0.79
chr2	25304500	25305378	dmr_762090	0.701
chr2	25314848	25314913	dmr_762104	0.539
chr2	25315662	25315905	dmr_762105	0.5745
chr2	25316251	25316487	dmr_762106	0.62
chr2	25316747	25316981	dmr_762107	0.6625
chr2	25319428	25319430	dmr_762109	0.5215
chr2	25355694	25355882	dmr_762128	0.5265
chr2	25404205	25404347	dmr_762162	0.5855
chr2	25575762	25576374	dmr_762259	0.5345
chr2	25576984	25578119	dmr_762262	0.619
chr2	25582120	25582405	dmr_762269	0.561
chr2	25582682	25583192	dmr_762270	0.5489999999999999
chr2	25586488	25586522	dmr_762276	0.6759999999999999
chr2	25593842	25594275	dmr_762284	0.5539999999999999
chr2	25864842	25865251	dmr_762425	0.624
chr2	25865534	25865560	dmr_762427	0.594
chr2	25866706	25867093	dmr_762430	0.5605
chr2	25914366	25914537	dmr_762468	0.5515
chr2	25918069	25918852	dmr_762473	0.584
chr2	26061143	26061749	dmr_762620	0.632
chr2	26066575	26066688	dmr_762629	0.61
chr2	26203257	26203306	dmr_762731	0.5185
chr2	26298241	26298576	dmr_762784	0.742
chr2	26312022	26312291	dmr_762795	0.5535
chr2	26341343	26341478	dmr_762824	0.608
chr2	26341772	26342923	dmr_762825	0.6825
chr2	26402600	26402755	dmr_762887	0.6015
chr2	26405745	26405918	dmr_762891	0.5215
chr2	26587015	26587282	dmr_763022	0.6595
chr2	26615620	26615678	dmr_763036	0.7
chr2	26631927	26632030	dmr_763052	0.7695
chr2	26633696	26634014	dmr_763057	0.6185
chr2	26915326	26915557	dmr_763151	0.5589999999999999
chr2	26947919	26948019	dmr_763174	0.509
chr2	27021972	27022411	dmr_763217	0.6965
chr2	27026992	27027406	dmr_763224	0.6609999999999999
chr2	27095044	27095201	dmr_763288	0.6725
chr2	27095879	27097485	dmr_763291	0.6255
chr2	27103758	27104066	dmr_763300	0.613
chr2	27110253	27110372	dmr_763306	0.5565
chr2	27164909	27165719	dmr_763375	0.6579999999999999
chr2	27165801	27166030	dmr_763376	0.523
chr2	27166327	27166514	dmr_763377	0.5425
chr2	27212174	27212625	dmr_763423	0.504
chr2	27218528	27218611	dmr_763432	0.5915
chr2	27224898	27225070	dmr_763442	0.6795
chr2	27226341	27226532	dmr_763444	0.622
chr2	27226658	27226897	dmr_763445	0.665
chr2	27229285	27229474	dmr_763450	0.5870000000000001
chr2	27232527	27233144	dmr_763453	0.7290000000000001
chr2	27236261	27236436	dmr_763457	0.745
chr2	27430396	27431544	dmr_763667	0.69
chr2	27432261	27432717	dmr_763668	0.5635
chr2	27444032	27444376	dmr_763679	0.7535
chr2	27479686	27479736	dmr_763713	0.529
chr2	27544369	27545014	dmr_763746	0.637
chr2	27568345	27568855	dmr_763754	0.557
chr2	27746090	27746449	dmr_763902	0.6245
chr2	27747161	27747575	dmr_763904	0.517
chr2	27785260	27785972	dmr_763940	0.539
chr2	27786102	27786542	dmr_763941	0.7735
chr2	27802455	27802774	dmr_763954	0.5185
chr2	27840955	27841127	dmr_763983	0.648
chr2	27901498	27901523	dmr_764037	0.7075
chr2	27918142	27918296	dmr_764053	0.731
chr2	27922577	27922648	dmr_764060	0.742
chr2	28002586	28002826	dmr_764132	0.5615
chr2	28067233	28067673	dmr_764180	0.9009999999999999
chr2	28068534	28068929	dmr_764183	0.764
chr2	28098379	28098944	dmr_764203	0.513
chr2	28123740	28123844	dmr_764233	0.7190000000000001
chr2	28124153	28124824	dmr_764234	0.7090000000000001
chr2	28133848	28134207	dmr_764240	0.6759999999999999
chr2	28169179	28170334	dmr_764283	0.6635
chr2	28195789	28196086	dmr_764304	0.563
chr2	28204456	28204648	dmr_764312	0.6725
chr2	28205112	28205347	dmr_764313	0.6365
chr2	28206303	28206795	dmr_764314	0.7055
chr2	28207629	28208676	dmr_764316	0.6895
chr2	28208962	28209589	dmr_764317	0.621
chr2	28211073	28212134	dmr_764319	0.6905
chr2	28212296	28212429	dmr_764320	0.5395
chr2	28212571	28212937	dmr_764321	0.5515
chr2	28217117	28217240	dmr_764325	0.5455
chr2	28218725	28219541	dmr_764328	0.6859999999999999
chr2	28221918	28221998	dmr_764332	0.579
chr2	28225892	28226830	dmr_764340	0.5045
chr2	28230091	28230179	dmr_764347	0.6625
chr2	28231898	28232179	dmr_764352	0.7325
chr2	28232443	28233287	dmr_764353	0.6145
chr2	28235187	28235315	dmr_764356	0.5265
chr2	28244658	28244934	dmr_764369	0.679
chr2	28247093	28247562	dmr_764374	0.551
chr2	28253148	28253291	dmr_764379	0.6955
chr2	28260171	28260855	dmr_764390	0.6829999999999999
chr2	28272104	28273527	dmr_764397	0.737
chr2	28289847	28290206	dmr_764414	0.5770000000000001
chr2	28298746	28299264	dmr_764429	0.747
chr2	28303741	28303768	dmr_764437	0.763
chr2	28304044	28304336	dmr_764438	0.7355
chr2	28304439	28304487	dmr_764439	0.5365
chr2	28311786	28311917	dmr_764445	0.6215
chr2	28312193	28312430	dmr_764446	0.578
chr2	28312461	28312471	dmr_764447	0.6065
chr2	28349971	28350257	dmr_764469	0.7440000000000001
chr2	28378173	28378229	dmr_764496	0.741
chr2	28380604	28380858	dmr_764500	0.7135
chr2	28387263	28387940	dmr_764510	0.546
chr2	28415828	28415891	dmr_764540	0.5075
chr2	28435045	28436217	dmr_764555	0.524
chr2	28518458	28519064	dmr_764619	0.6970000000000001
chr2	28534935	28535115	dmr_764638	0.5379999999999999
chr2	28535212	28536170	dmr_764639	0.5435
chr2	28537836	28538196	dmr_764642	0.5705
chr2	28653290	28653514	dmr_764721	0.6275
chr2	28653521	28653623	dmr_764722	0.6435
chr2	28653638	28653670	dmr_764723	0.6759999999999999
chr2	28692881	28693053	dmr_764762	0.7885
chr2	28801968	28802662	dmr_764835	0.7875
chr2	28803180	28803761	dmr_764836	0.703
chr2	28818869	28819075	dmr_764847	0.6845
chr2	28908828	28908963	dmr_764892	0.564
chr2	29025211	29025702	dmr_764966	0.7645
chr2	29175326	29175500	dmr_765055	0.506
chr2	29194732	29195362	dmr_765076	0.521
chr2	29239024	29239137	dmr_765135	0.84
chr2	29239404	29239935	dmr_765138	0.573
chr2	29250231	29251047	dmr_765150	0.618
chr2	29253455	29253911	dmr_765151	0.7435
chr2	29317730	29318210	dmr_765192	0.695
chr2	29320058	29320311	dmr_765194	0.6655
chr2	29385476	29385781	dmr_765248	0.5605
chr2	29415182	29415671	dmr_765291	0.564
chr2	29438837	29438977	dmr_765314	0.6735
chr2	29439408	29440539	dmr_765316	0.693
chr2	29451370	29451893	dmr_765326	0.5455
chr2	29460216	29460335	dmr_765335	0.6025
chr2	29521303	29521435	dmr_765403	0.6679999999999999
chr2	29524183	29524511	dmr_765408	0.5115
chr2	29526485	29526896	dmr_765411	0.583
chr2	29605513	29605606	dmr_765470	0.556
chr2	29605779	29605792	dmr_765471	0.7255
chr2	29605929	29605995	dmr_765472	0.8155
chr2	29606056	29606170	dmr_765473	0.629
chr2	29648051	29648223	dmr_765511	0.6990000000000001
chr2	29700776	29700873	dmr_765568	0.7275
chr2	29707264	29707481	dmr_765573	0.51
chr2	29713963	29714194	dmr_765581	0.6415
chr2	29714351	29714438	dmr_765582	0.8425
chr2	29803763	29803791	dmr_765646	0.5235
chr2	29842959	29843366	dmr_765667	0.6275
chr2	29889046	29889073	dmr_765699	0.687
chr2	29968035	29968079	dmr_765747	0.5245
chr2	29970249	29970704	dmr_765752	0.5489999999999999
chr2	29972454	29972675	dmr_765756	0.5045
chr2	29975597	29977010	dmr_765759	0.519
chr2	30010987	30011072	dmr_765810	0.7945
chr2	30011663	30011706	dmr_765812	0.516
chr2	30014484	30014876	dmr_765817	0.5305
chr2	30125111	30125166	dmr_765902	0.6915
chr2	30134542	30134713	dmr_765910	0.501
chr2	30336627	30337597	dmr_766031	0.593
chr2	30357787	30358094	dmr_766055	0.753
chr2	30366325	30366516	dmr_766059	0.6509999999999999
chr2	30378562	30378817	dmr_766069	0.7545
chr2	30381138	30381220	dmr_766075	0.748
chr2	30381345	30381510	dmr_766076	0.5685
chr2	30384706	30385009	dmr_766079	0.5595
chr2	30391580	30391714	dmr_766091	0.6025
chr2	30413008	30414334	dmr_766113	0.7665
chr2	30419246	30419597	dmr_766121	0.5945
chr2	30464005	30464590	dmr_766165	0.5435
chr2	30471066	30471080	dmr_766173	0.5635
chr2	30503334	30504006	dmr_766193	0.6175
chr2	30504424	30504732	dmr_766194	0.508
chr2	30525238	30525516	dmr_766212	0.547
chr2	30544524	30544791	dmr_766231	0.7305
chr2	30545609	30545765	dmr_766232	0.591
chr2	30565314	30565704	dmr_766248	0.698
chr2	30596010	30596033	dmr_766271	0.6985
chr2	30601176	30601224	dmr_766277	0.5215
chr2	30629690	30629720	dmr_766306	0.5165
chr2	30648021	30648196	dmr_766326	0.7140000000000001
chr2	30654209	30654902	dmr_766333	0.609
chr2	30656011	30656021	dmr_766335	0.568
chr2	30657733	30657965	dmr_766338	0.6015
chr2	30692253	30692769	dmr_766374	0.6485
chr2	30717982	30718114	dmr_766400	0.7190000000000001
chr2	30721237	30721363	dmr_766403	0.677
chr2	30773143	30773298	dmr_766453	0.6405
chr2	30796240	30796429	dmr_766474	0.757
chr2	30797117	30797231	dmr_766475	0.5105
chr2	30807174	30807301	dmr_766487	0.639
chr2	30857297	30857509	dmr_766531	0.5725
chr2	30867339	30867558	dmr_766542	0.6585
chr2	30885883	30886089	dmr_766556	0.677
chr2	30954849	30955091	dmr_766609	0.602
chr2	30962721	30962760	dmr_766621	0.8320000000000001
chr2	30966781	30967069	dmr_766630	0.5045
chr2	31026589	31027025	dmr_766662	0.613
chr2	31042017	31042683	dmr_766673	0.6855
chr2	31067586	31068099	dmr_766695	0.5589999999999999
chr2	31111533	31112145	dmr_766737	0.6905
chr2	31118274	31118451	dmr_766744	0.5855
chr2	31164823	31165588	dmr_766792	0.565
chr2	31257110	31257196	dmr_766886	0.7195
chr2	31257800	31257877	dmr_766887	0.628
chr2	31263333	31263853	dmr_766895	0.7745
chr2	31269482	31269587	dmr_766906	0.853
chr2	31280929	31281617	dmr_766925	0.6545
chr2	31443015	31443343	dmr_767043	0.574
chr2	31459674	31460060	dmr_767060	0.5015
chr2	31495850	31496232	dmr_767084	0.615
chr2	31573557	31573650	dmr_767134	0.653
chr2	31613900	31614152	dmr_767172	0.763
chr2	31638963	31639077	dmr_767184	0.525
chr2	31716055	31716306	dmr_767235	0.564
chr2	31727657	31728116	dmr_767248	0.7155
chr2	31729499	31729606	dmr_767251	0.745
chr2	31814868	31814934	dmr_767334	0.7035
chr2	31862380	31862820	dmr_767378	0.7425
chr2	31876492	31876802	dmr_767391	0.6405
chr2	31894124	31895242	dmr_767402	0.6729999999999999
chr2	31995852	31996623	dmr_767461	0.7070000000000001
chr2	32029966	32030252	dmr_767491	0.72
chr2	32063806	32064213	dmr_767520	0.5545
chr2	32088934	32089289	dmr_767541	0.8155
chr2	32103758	32103912	dmr_767554	0.6025
chr2	32104039	32104967	dmr_767555	0.5095
chr2	32105045	32105356	dmr_767557	0.575
chr2	32157017	32157505	dmr_767595	0.539
chr2	32166400	32166878	dmr_767606	0.51
chr2	32168370	32168623	dmr_767609	0.66
chr2	32169958	32170367	dmr_767612	0.528
chr2	32174385	32175392	dmr_767619	0.695
chr2	32179437	32179817	dmr_767626	0.6659999999999999
chr2	32182654	32183697	dmr_767630	0.6375
chr2	32184189	32185177	dmr_767631	0.871
chr2	32186931	32187134	dmr_767635	0.637
chr2	32187178	32187210	dmr_767636	0.6679999999999999
chr2	32187321	32187816	dmr_767637	0.6235
chr2	32235514	32235811	dmr_767698	0.565
chr2	32279117	32279423	dmr_767726	0.7605
chr2	32298972	32299322	dmr_767737	0.5635
chr2	32299385	32299408	dmr_767738	0.5215
chr2	32299641	32299766	dmr_767739	0.5605
chr2	32299813	32299863	dmr_767740	0.5525
chr2	32303871	32304269	dmr_767746	0.626
chr2	32304676	32304734	dmr_767747	0.5529999999999999
chr2	32309190	32309293	dmr_767756	0.604
chr2	32310192	32310265	dmr_767758	0.5035
chr2	32315634	32316594	dmr_767766	0.58
chr2	32316961	32318013	dmr_767767	0.7305
chr2	32326016	32326405	dmr_767783	0.555
chr2	32329711	32330232	dmr_767790	0.6890000000000001
chr2	32345525	32346493	dmr_767810	0.619
chr2	32348038	32348733	dmr_767813	0.6809999999999999
chr2	32348776	32348822	dmr_767814	0.7809999999999999
chr2	32349996	32350952	dmr_767816	0.823
chr2	32351261	32351453	dmr_767817	0.7390000000000001
chr2	32360162	32360877	dmr_767824	0.616
chr2	32362203	32362508	dmr_767825	0.5345
chr2	32376361	32376746	dmr_767832	0.6965
chr2	32377009	32377640	dmr_767833	0.639
chr2	32378000	32378156	dmr_767834	0.6295
chr2	32425724	32426003	dmr_767868	0.57
chr2	32428315	32428392	dmr_767870	0.6005
chr2	32429198	32429394	dmr_767872	0.581
chr2	32447633	32447961	dmr_767892	0.7695
chr2	32450169	32450699	dmr_767896	0.5589999999999999
chr2	32537074	32537643	dmr_767937	0.5685
chr2	32582896	32583023	dmr_767978	0.5485
chr2	32587881	32588165	dmr_767981	0.6625
chr2	32601873	32602499	dmr_767994	0.5915
chr2	32607907	32608004	dmr_767998	0.6175
chr2	32610412	32610566	dmr_768001	0.5710000000000001
chr2	32675833	32675976	dmr_768049	0.5539999999999999
chr2	32680037	32680417	dmr_768052	0.5275
chr2	32761575	32762010	dmr_768111	0.5539999999999999
chr2	32786391	32786800	dmr_768133	0.6365
chr2	32791448	32791496	dmr_768140	0.51
chr2	32815353	32816008	dmr_768167	0.508
chr2	32816931	32818144	dmr_768171	0.5205
chr2	32818759	32819283	dmr_768173	0.6515
chr2	32830177	32830198	dmr_768184	0.5920000000000001
chr2	32836391	32836517	dmr_768192	0.5770000000000001
chr2	32837894	32838455	dmr_768195	0.603
chr2	32839111	32839201	dmr_768197	0.785
chr2	32839569	32839923	dmr_768198	0.53
chr2	32841920	32842113	dmr_768203	0.731
chr2	32843657	32843827	dmr_768208	0.6115
chr2	32875287	32875573	dmr_768232	0.6609999999999999
chr2	32877230	32878415	dmr_768233	0.6205
chr2	32880274	32880537	dmr_768235	0.7085
chr2	32902065	32902544	dmr_768259	0.542
chr2	32908395	32909177	dmr_768266	0.6565
chr2	32916960	32917817	dmr_768275	0.7135
chr2	32917860	32918124	dmr_768276	0.532
chr2	32921947	32922319	dmr_768282	0.609
chr2	32928116	32928845	dmr_768291	0.5005
chr2	32929917	32929940	dmr_768293	0.6759999999999999
chr2	32960760	32961081	dmr_768314	0.5445
chr2	32962847	32963165	dmr_768315	0.5145
chr2	32965202	32965410	dmr_768317	0.5285
chr2	32968965	32969741	dmr_768321	0.73
chr2	33001551	33002608	dmr_768358	0.662
chr2	33002623	33002893	dmr_768359	0.755
chr2	33014647	33015115	dmr_768377	0.649
chr2	33033201	33034051	dmr_768404	0.5015
chr2	33059003	33059194	dmr_768441	0.603
chr2	33073254	33073811	dmr_768460	0.5475
chr2	33075252	33075498	dmr_768463	0.552
chr2	33085682	33086357	dmr_768478	0.6415
chr2	33086826	33087557	dmr_768479	0.7015
chr2	33090557	33091066	dmr_768484	0.8005
chr2	33094841	33095614	dmr_768491	0.7955
chr2	33132523	33132947	dmr_768531	0.526
chr2	33143715	33143732	dmr_768543	0.7845
chr2	33157059	33157358	dmr_768561	0.5720000000000001
chr2	33194380	33194836	dmr_768605	0.726
chr2	33220367	33221101	dmr_768645	0.551
chr2	33234736	33235286	dmr_768661	0.6975
chr2	33244934	33245146	dmr_768677	0.6375
chr2	33256538	33256690	dmr_768694	0.631
chr2	33259778	33259906	dmr_768698	0.5379999999999999
chr2	33266208	33266473	dmr_768705	0.7715
chr2	33318421	33319126	dmr_768769	0.627
chr2	33325232	33325664	dmr_768778	0.614
chr2	33355456	33355873	dmr_768811	0.5025
chr2	33368338	33368362	dmr_768826	0.5095
chr2	33370195	33370214	dmr_768829	0.728
chr2	33372067	33372200	dmr_768830	0.6165
chr2	33375066	33375393	dmr_768834	0.78
chr2	33380743	33381061	dmr_768837	0.5185
chr2	33426703	33426986	dmr_768887	0.5545
chr2	33427324	33428083	dmr_768888	0.5375
chr2	33428801	33430173	dmr_768889	0.516
chr2	33439557	33441464	dmr_768899	0.5975
chr2	33442675	33442988	dmr_768901	0.6535
chr2	33444129	33444843	dmr_768903	0.555
chr2	33448949	33449676	dmr_768909	0.7395
chr2	33449712	33450370	dmr_768910	0.56
chr2	33452319	33452849	dmr_768913	0.5415
chr2	33452980	33453993	dmr_768914	0.7085
chr2	33457758	33458177	dmr_768921	0.746
chr2	33459741	33460053	dmr_768924	0.6395
chr2	33460731	33461028	dmr_768925	0.518
chr2	33464002	33464423	dmr_768928	0.5895
chr2	33544827	33545217	dmr_768979	0.5065
chr2	33546270	33546771	dmr_768982	0.5565
chr2	33558158	33558336	dmr_768993	0.6995
chr2	33558605	33558686	dmr_768994	0.643
chr2	33587041	33587105	dmr_769019	0.6325
chr2	33708908	33709045	dmr_769102	0.9135
chr2	33754047	33754244	dmr_769146	0.6890000000000001
chr2	33755319	33755666	dmr_769149	0.5305
chr2	33755786	33756164	dmr_769150	0.583
chr2	33783557	33784130	dmr_769174	0.6995
chr2	33794408	33794871	dmr_769186	0.7845
chr2	33832326	33832641	dmr_769233	0.5765
chr2	33858502	33858853	dmr_769266	0.5365
chr2	33866072	33866164	dmr_769279	0.522
chr2	33892295	33892752	dmr_769308	0.626
chr2	33935574	33936314	dmr_769335	0.6
chr2	34015118	34015422	dmr_769392	0.7240000000000001
chr2	34086989	34087074	dmr_769438	0.6015
chr2	34093543	34093612	dmr_769444	0.539
chr2	34139921	34140020	dmr_769473	0.7945
chr2	34193396	34193599	dmr_769503	0.5915
chr2	34215391	34215780	dmr_769515	0.6115
chr2	34231164	34231183	dmr_769539	0.5835
chr2	34250421	34250498	dmr_769551	0.6575
chr2	34446056	34446156	dmr_769643	0.588
chr2	34461973	34462297	dmr_769657	0.5589999999999999
chr2	34531698	34531982	dmr_769712	0.6955
chr2	34545914	34547090	dmr_769730	0.6055
chr2	34568989	34569394	dmr_769750	0.7440000000000001
chr2	34569556	34569620	dmr_769751	0.687
chr2	34668642	34668757	dmr_769829	0.5385
chr2	34676515	34676769	dmr_769840	0.5485
chr2	34712182	34712442	dmr_769872	0.745
chr2	34717316	34717691	dmr_769877	0.5145
chr2	34733476	34733743	dmr_769890	0.7070000000000001
chr2	34735339	34735485	dmr_769891	0.6035
chr2	34752045	34752245	dmr_769905	0.5095
chr2	34799178	34799412	dmr_769933	0.6885
chr2	34841370	34841943	dmr_769955	0.6795
chr2	34869705	34870109	dmr_769973	0.512
chr2	34894644	34894718	dmr_769985	0.526
chr2	34896821	34897218	dmr_769987	0.5720000000000001
chr2	34960985	34961093	dmr_770025	0.5575
chr2	34982172	34982620	dmr_770045	0.5175
chr2	34999047	34999755	dmr_770063	0.6005
chr2	35072552	35072724	dmr_770107	0.5995
chr2	35087048	35087641	dmr_770114	0.664
chr2	35131949	35132364	dmr_770141	0.6875
chr2	35183278	35183744	dmr_770185	0.621
chr2	35255912	35255978	dmr_770234	0.516
chr2	35271770	35272041	dmr_770252	0.6635
chr2	35336311	35336373	dmr_770295	0.5085
chr2	35507194	35507430	dmr_770396	0.589
chr2	35507731	35508810	dmr_770398	0.5425
chr2	35509049	35509167	dmr_770399	0.5035
chr2	35530115	35530530	dmr_770416	0.625
chr2	35557453	35559049	dmr_770435	0.8285
chr2	35559733	35559862	dmr_770437	0.7195
chr2	35560770	35561043	dmr_770439	0.838
chr2	35577823	35577997	dmr_770455	0.7155
chr2	35608956	35610710	dmr_770494	0.61
chr2	35624489	35624665	dmr_770514	0.6
chr2	35640387	35641155	dmr_770533	0.6015
chr2	35666859	35667113	dmr_770566	0.562
chr2	35672157	35672303	dmr_770574	0.5545
chr2	35673040	35673604	dmr_770576	0.7440000000000001
chr2	35677501	35678241	dmr_770584	0.629
chr2	35685088	35685174	dmr_770595	0.691
chr2	35693096	35693242	dmr_770607	0.536
chr2	35693890	35694228	dmr_770609	0.7085
chr2	35714575	35716034	dmr_770635	0.672
chr2	35720229	35720539	dmr_770642	0.626
chr2	35728746	35729268	dmr_770656	0.703
chr2	35746325	35747289	dmr_770676	0.6325
chr2	35767864	35768442	dmr_770701	0.604
chr2	35769008	35769794	dmr_770703	0.6659999999999999
chr2	35770115	35770711	dmr_770704	0.6595
chr2	35779138	35779648	dmr_770717	0.728
chr2	35789252	35789800	dmr_770730	0.5920000000000001
chr2	35789827	35790050	dmr_770731	0.7
chr2	35790065	35790310	dmr_770732	0.7545
chr2	35816169	35816808	dmr_770756	0.723
chr2	35838807	35839163	dmr_770778	0.672
chr2	35839249	35839467	dmr_770779	0.5770000000000001
chr2	35842521	35843111	dmr_770781	0.5865
chr2	35845371	35845511	dmr_770785	0.755
chr2	35845680	35846438	dmr_770786	0.71
chr2	35857084	35857429	dmr_770797	0.557
chr2	35928072	35928724	dmr_770864	0.5885
chr2	35955321	35955757	dmr_770888	0.5415
chr2	35982267	35982684	dmr_770913	0.7120000000000001
chr2	35983683	35983695	dmr_770915	0.5905
chr2	36092811	36093009	dmr_771008	0.7615
chr2	36093329	36093796	dmr_771009	0.74
chr2	36116325	36116556	dmr_771031	0.7335
chr2	36197448	36198618	dmr_771099	0.607
chr2	36203781	36204415	dmr_771106	0.5305
chr2	36224845	36225101	dmr_771129	0.5485
chr2	37351588	37351988	dmr_771206	0.631
chr2	37352014	37352542	dmr_771207	0.502
chr2	37355479	37355997	dmr_771209	0.588
chr2	37358265	37358300	dmr_771212	0.619
chr2	37364256	37364393	dmr_771220	0.612
chr2	37375277	37375404	dmr_771229	0.7609999999999999
chr2	37382987	37383069	dmr_771237	0.8575
chr2	37383075	37383194	dmr_771238	0.889
chr2	37385408	37385753	dmr_771241	0.5945
chr2	37387436	37387624	dmr_771242	0.5785
chr2	37512416	37512652	dmr_771296	0.619
chr2	37519055	37519379	dmr_771305	0.5329999999999999
chr2	37559458	37559720	dmr_771351	0.767
chr2	37565570	37565846	dmr_771359	0.7195
chr2	37576581	37576752	dmr_771375	0.685
chr2	37577204	37577331	dmr_771376	0.61
chr2	37578416	37578506	dmr_771378	0.534
chr2	37579157	37579160	dmr_771380	0.5085
chr2	37593239	37593378	dmr_771398	0.5185
chr2	37671614	37671828	dmr_771480	0.512
chr2	37673844	37674250	dmr_771485	0.6415
chr2	37741913	37742373	dmr_771535	0.7070000000000001
chr2	37744342	37744874	dmr_771538	0.551
chr2	37744969	37745052	dmr_771539	0.8845
chr2	37745188	37745530	dmr_771540	0.6829999999999999
chr2	37748084	37748154	dmr_771544	0.5425
chr2	37764862	37767794	dmr_771565	0.616
chr2	37783896	37784686	dmr_771582	0.679
chr2	37799133	37799445	dmr_771596	0.6235
chr2	37836864	37836970	dmr_771625	0.5589999999999999
chr2	37842834	37843205	dmr_771629	0.8155
chr2	37851861	37852067	dmr_771634	0.628
chr2	37852171	37852650	dmr_771635	0.5875
chr2	37905937	37906148	dmr_771675	0.7120000000000001
chr2	37906405	37906832	dmr_771676	0.643
chr2	37908838	37909180	dmr_771680	0.507
chr2	37910945	37911031	dmr_771682	0.654
chr2	37945889	37946354	dmr_771705	0.5760000000000001
chr2	37964102	37964263	dmr_771716	0.8965
chr2	37964681	37964711	dmr_771717	0.6515
chr2	37981895	37982251	dmr_771733	0.7559999999999999
chr2	37986418	37986786	dmr_771739	0.777
chr2	38003358	38003658	dmr_771751	0.7395
chr2	38013300	38013516	dmr_771756	0.754
chr2	38013559	38014303	dmr_771757	0.741
chr2	38023147	38024378	dmr_771768	0.672
chr2	38093411	38093537	dmr_771817	0.7825
chr2	38133548	38133567	dmr_771842	0.6415
chr2	38144083	38144627	dmr_771854	0.8009999999999999
chr2	38177020	38177329	dmr_771880	0.509
chr2	38245552	38245747	dmr_771921	0.6579999999999999
chr2	38317661	38317910	dmr_771961	0.5215
chr2	38323500	38324019	dmr_771966	0.591
chr2	38334740	38334869	dmr_771970	0.5710000000000001
chr2	38338580	38338853	dmr_771977	0.6775
chr2	38343441	38343542	dmr_771982	0.799
chr2	38346224	38347404	dmr_771987	0.6465
chr2	38347462	38347686	dmr_771988	0.6515
chr2	38348695	38349001	dmr_771989	0.606
chr2	38349944	38350551	dmr_771991	0.5365
chr2	38351866	38354081	dmr_771992	0.711
chr2	38358794	38359676	dmr_771994	0.649
chr2	38364484	38364601	dmr_772000	0.614
chr2	38367046	38367117	dmr_772004	0.69
chr2	38367763	38368195	dmr_772006	0.9405
chr2	38368394	38369991	dmr_772007	0.6605
chr2	38394892	38395641	dmr_772030	0.614
chr2	38399902	38399943	dmr_772035	0.5865
chr2	38402080	38403018	dmr_772037	0.569
chr2	38403064	38403943	dmr_772038	0.5735
chr2	38404032	38404554	dmr_772039	0.66
chr2	38460420	38461112	dmr_772074	0.6065
chr2	38506003	38506145	dmr_772101	0.5165
chr2	38510500	38510599	dmr_772104	0.536
chr2	38531701	38531752	dmr_772121	0.5955
chr2	38536482	38536771	dmr_772126	0.5735
chr2	38579271	38579592	dmr_772155	0.7115
chr2	38592070	38593264	dmr_772167	0.597
chr2	38598538	38599283	dmr_772174	0.6829999999999999
chr2	38614524	38615466	dmr_772192	0.7979999999999999
chr2	38617484	38617636	dmr_772197	0.736
chr2	38658210	38658297	dmr_772231	0.6935
chr2	38683553	38683778	dmr_772245	0.5445
chr2	38688625	38689243	dmr_772248	0.613
chr2	38689271	38689683	dmr_772249	0.7415
chr2	38770772	38770975	dmr_772292	0.8009999999999999
chr2	38771234	38771425	dmr_772293	0.722
chr2	38806092	38806367	dmr_772315	0.602
chr2	38905875	38906091	dmr_772363	0.581
chr2	38925122	38925333	dmr_772377	0.742
chr2	38942956	38943165	dmr_772389	0.769
chr2	38992394	38993648	dmr_772420	0.6335
chr2	39009197	39009291	dmr_772431	0.5595
chr2	39012210	39012557	dmr_772434	0.7645
chr2	39013612	39013903	dmr_772437	0.526
chr2	39130151	39130180	dmr_772524	0.7115
chr2	39134066	39134708	dmr_772530	0.586
chr2	39140959	39141277	dmr_772538	0.7215
chr2	39142556	39142688	dmr_772541	0.77
chr2	39143131	39143820	dmr_772542	0.6945
chr2	39150868	39151097	dmr_772553	0.6605
chr2	39164601	39164624	dmr_772571	0.7155
chr2	39194608	39195014	dmr_772599	0.6485
chr2	39225307	39225369	dmr_772625	0.718
chr2	39252305	39252763	dmr_772630	0.581
chr2	39374997	39375127	dmr_772669	0.6375
chr2	39414873	39415083	dmr_772677	0.9485
chr2	39417121	39417439	dmr_772680	0.745
chr2	39467471	39467686	dmr_772692	0.8815
chr2	39679111	39679316	dmr_772745	0.8190000000000001
chr2	39881852	39882100	dmr_772782	0.621
chr2	40165578	40165922	dmr_772838	0.552
chr2	40354909	40354959	dmr_772893	0.518
chr2	40516243	40516434	dmr_772933	0.6275
chr2	40660648	40660692	dmr_772972	0.7705
chr2	40825480	40825547	dmr_773020	0.54
chr2	40960161	40960729	dmr_773060	0.65
chr2	41204353	41204916	dmr_773163	0.608
chr2	41364957	41365234	dmr_773223	0.5385
chr2	41377000	41377310	dmr_773228	0.9645
chr2	41442082	41442223	dmr_773265	0.5745
chr2	41470273	41470767	dmr_773274	0.6525
chr2	41669599	41669993	dmr_773361	0.542
chr2	41899939	41900358	dmr_773446	0.8685
chr2	41901279	41901640	dmr_773447	0.5005
chr2	41952205	41952244	dmr_773488	0.5485
chr2	41980849	41981213	dmr_773513	0.706
chr2	42000028	42000296	dmr_773531	0.706
chr2	42001582	42001967	dmr_773534	0.563
chr2	42178299	42178568	dmr_773633	0.542
chr2	42373985	42374231	dmr_773744	0.6975
chr2	42381267	42381569	dmr_773750	0.7115
chr2	42388732	42389118	dmr_773759	0.7365
chr2	42396151	42396659	dmr_773765	0.659
chr2	42419008	42419521	dmr_773778	0.5405
chr2	42450158	42450588	dmr_773790	0.8505
chr2	42526784	42527021	dmr_773837	0.5665
chr2	42529624	42529765	dmr_773842	0.7020000000000001
chr2	42530628	42530656	dmr_773844	0.5255
chr2	42531477	42531566	dmr_773845	0.5285
chr2	42671968	42671971	dmr_773953	0.7825
chr2	42755667	42755996	dmr_773981	0.619
chr2	42759354	42759601	dmr_773983	0.7425
chr2	42794952	42795176	dmr_773999	0.758
chr2	42799067	42799215	dmr_774003	0.9085
chr2	42801869	42802295	dmr_774005	0.5615
chr2	42812009	42812095	dmr_774014	0.5395
chr2	42907515	42907666	dmr_774052	0.515
chr2	42968600	42968758	dmr_774069	0.706
chr2	43004041	43004311	dmr_774087	0.68
chr2	43023149	43023268	dmr_774101	0.6459999999999999
chr2	43097994	43098027	dmr_774130	0.7575
chr2	43208444	43208584	dmr_774160	0.523
chr2	43248938	43249193	dmr_774180	0.7555
chr2	43265712	43265850	dmr_774192	0.5395
chr2	43322932	43323015	dmr_774223	0.601
chr2	43324196	43324271	dmr_774226	0.62
chr2	43455061	43455407	dmr_774271	0.815
chr2	43455419	43455711	dmr_774272	0.757
chr2	43506030	43506185	dmr_774299	0.6535
chr2	43506201	43506217	dmr_774300	0.7645
chr2	43643302	43643403	dmr_774380	0.644
chr2	43647082	43647126	dmr_774386	0.861
chr2	43663951	43664118	dmr_774398	0.557
chr2	43690789	43691285	dmr_774417	0.8109999999999999
chr2	43691609	43691870	dmr_774419	0.8740000000000001
chr2	43712195	43712569	dmr_774432	0.655
chr2	43712961	43713230	dmr_774433	0.6185
chr2	43756494	43756863	dmr_774461	0.509
chr2	43763488	43764632	dmr_774467	0.8855
chr2	43766015	43766477	dmr_774468	0.54
chr2	43771707	43771829	dmr_774474	0.615
chr2	43782941	43783268	dmr_774486	0.504
chr2	43783552	43784133	dmr_774487	0.6829999999999999
chr2	43784391	43784536	dmr_774488	0.584
chr2	43787283	43787992	dmr_774490	0.667
chr2	43788534	43789620	dmr_774492	0.5745
chr2	43834827	43834994	dmr_774522	0.8
chr2	43836605	43836722	dmr_774525	0.521
chr2	43841519	43841736	dmr_774530	0.5975
chr2	43844850	43845250	dmr_774534	0.81
chr2	43853463	43854202	dmr_774539	0.893
chr2	43868287	43868538	dmr_774554	0.5710000000000001
chr2	43903297	43903724	dmr_774568	0.5595
chr2	43904134	43904410	dmr_774569	0.722
chr2	43904894	43905294	dmr_774570	0.525
chr2	43913340	43913795	dmr_774582	0.755
chr2	43923662	43924006	dmr_774596	0.7595
chr2	43924324	43924501	dmr_774597	0.7265
chr2	43937083	43937444	dmr_774610	0.5915
chr2	43962179	43962348	dmr_774633	0.7605
chr2	43962625	43962816	dmr_774634	0.6745
chr2	43977113	43977369	dmr_774652	0.6565
chr2	43986081	43986516	dmr_774659	0.7685
chr2	43989295	43990080	dmr_774664	0.7145
chr2	43990346	43991243	dmr_774665	0.5735
chr2	44013043	44013213	dmr_774681	0.6675
chr2	44013491	44014300	dmr_774682	0.688
chr2	44029175	44029578	dmr_774701	0.6145
chr2	44033075	44033367	dmr_774705	0.5855
chr2	44036004	44036046	dmr_774707	0.7085
chr2	44060444	44061138	dmr_774725	0.569
chr2	44076247	44076486	dmr_774739	0.5065
chr2	44094873	44094930	dmr_774756	0.5489999999999999
chr2	44098365	44099144	dmr_774759	0.6965
chr2	44106223	44106569	dmr_774771	0.8235
chr2	44115756	44116216	dmr_774779	0.741
chr2	44130924	44131605	dmr_774795	0.6285
chr2	44132612	44133069	dmr_774798	0.588
chr2	44134696	44135085	dmr_774802	0.7535
chr2	44191359	44191870	dmr_774842	0.635
chr2	44192249	44192314	dmr_774843	0.5655
chr2	44221830	44221891	dmr_774865	0.6935
chr2	44242568	44243341	dmr_774878	0.57
chr2	44299295	44299310	dmr_774912	0.7905
chr2	44300556	44300874	dmr_774915	0.7040000000000001
chr2	44340927	44341512	dmr_774953	0.71
chr2	44341769	44341799	dmr_774954	0.585
chr2	44380569	44380693	dmr_774990	0.9045
chr2	44384192	44385105	dmr_774994	0.674
chr2	44461391	44462078	dmr_775049	0.5920000000000001
chr2	44485661	44486522	dmr_775058	0.5325
chr2	44557986	44558248	dmr_775106	0.6835
chr2	44558501	44559051	dmr_775107	0.6035
chr2	44561660	44561791	dmr_775111	0.644
chr2	44561903	44561980	dmr_775112	0.9359999999999999
chr2	44562297	44562424	dmr_775113	0.672
chr2	44564432	44565586	dmr_775116	0.8029999999999999
chr2	44565601	44565688	dmr_775117	0.6629999999999999
chr2	44565965	44566386	dmr_775118	0.7295
chr2	44571322	44572196	dmr_775123	0.613
chr2	44572644	44572724	dmr_775124	0.517
chr2	44575348	44575998	dmr_775128	0.6875
chr2	44576009	44576264	dmr_775129	0.6775
chr2	44622664	44623092	dmr_775162	0.797
chr2	44631304	44631629	dmr_775171	0.89
chr2	44631926	44633468	dmr_775172	0.8965
chr2	44633830	44634226	dmr_775173	0.9145
chr2	44634482	44634654	dmr_775174	0.8109999999999999
chr2	44634927	44635599	dmr_775175	0.9295
chr2	44639594	44639657	dmr_775181	0.5905
chr2	44651816	44652322	dmr_775190	0.6315
chr2	44663915	44664410	dmr_775202	0.5870000000000001
chr2	44696471	44696891	dmr_775218	0.6795
chr2	44705876	44706268	dmr_775225	0.7055
chr2	44735166	44735448	dmr_775243	0.5225
chr2	44738026	44738085	dmr_775247	0.7
chr2	44970206	44970689	dmr_775374	0.7305
chr2	44979801	44979816	dmr_775379	0.7040000000000001
chr2	44999746	45000662	dmr_775415	0.529
chr2	45018583	45018728	dmr_775443	0.7555
chr2	45019035	45019262	dmr_775444	0.502
chr2	45020718	45020725	dmr_775446	0.565
chr2	45023474	45024090	dmr_775449	0.627
chr2	45036701	45037267	dmr_775467	0.591
chr2	45037645	45037647	dmr_775468	0.8220000000000001
chr2	45040943	45041045	dmr_775472	0.7
chr2	45042077	45042283	dmr_775475	0.6629999999999999
chr2	45046058	45047008	dmr_775481	0.589
chr2	45051514	45052154	dmr_775489	0.7045
chr2	45055801	45056137	dmr_775495	0.732
chr2	45062124	45062317	dmr_775506	0.6545
chr2	45063020	45063448	dmr_775508	0.8240000000000001
chr2	45079147	45079331	dmr_775528	0.693
chr2	45079617	45079661	dmr_775529	0.7170000000000001
chr2	45080076	45080980	dmr_775530	0.5965
chr2	45082473	45082581	dmr_775533	0.5945
chr2	45083057	45084033	dmr_775534	0.5495
chr2	45085476	45085769	dmr_775538	0.5529999999999999
chr2	45088464	45089432	dmr_775542	0.6559999999999999
chr2	45091481	45091853	dmr_775545	0.5055
chr2	45092108	45093555	dmr_775546	0.8655
chr2	45093576	45094074	dmr_775547	0.7435
chr2	45095104	45095156	dmr_775549	0.508
chr2	45095419	45095697	dmr_775550	0.593
chr2	45096399	45096519	dmr_775552	0.733
chr2	45097246	45097271	dmr_775553	0.688
chr2	45097945	45098037	dmr_775555	0.542
chr2	45099277	45099463	dmr_775557	0.732
chr2	45099789	45100238	dmr_775558	0.607
chr2	45100551	45101192	dmr_775559	0.6595
chr2	45101504	45101658	dmr_775560	0.7595
chr2	45102965	45103065	dmr_775563	0.75
chr2	45104114	45104453	dmr_775565	0.7265
chr2	45104750	45104994	dmr_775566	0.6709999999999999
chr2	45105245	45105262	dmr_775567	0.693
chr2	45106257	45106423	dmr_775569	0.6545
chr2	45125221	45125813	dmr_775581	0.615
chr2	45158036	45158552	dmr_775600	0.544
chr2	45181634	45182018	dmr_775615	0.7355
chr2	45184868	45185525	dmr_775617	0.623
chr2	45246154	45246361	dmr_775658	0.542
chr2	45246524	45247012	dmr_775659	0.8725
chr2	45258242	45258898	dmr_775672	0.7355
chr2	45341230	45341549	dmr_775713	0.6555
chr2	45367541	45368196	dmr_775731	0.7045
chr2	45370980	45371523	dmr_775735	0.828
chr2	45407857	45408463	dmr_775761	0.8665
chr2	45408483	45408695	dmr_775762	0.56
chr2	45408993	45409309	dmr_775763	0.7995
chr2	45409564	45409858	dmr_775764	0.7045
chr2	45484122	45484366	dmr_775800	0.525
chr2	45485211	45486993	dmr_775802	0.623
chr2	45489218	45489503	dmr_775806	0.789
chr2	45539000	45539989	dmr_775830	0.585
chr2	45572175	45572346	dmr_775840	0.812
chr2	45580131	45580198	dmr_775841	0.6625
chr2	45581080	45581713	dmr_775842	0.779
chr2	45586170	45586553	dmr_775846	0.5045
chr2	45587321	45587695	dmr_775848	0.782
chr2	45623157	45623473	dmr_775873	0.7975
chr2	45637548	45637917	dmr_775882	0.7090000000000001
chr2	45756488	45756595	dmr_775944	0.815
chr2	45756734	45756858	dmr_775945	0.5645
chr2	45757421	45758619	dmr_775946	0.7195
chr2	45800320	45800354	dmr_775973	0.6235
chr2	45843701	45843826	dmr_775990	0.5955
chr2	45884865	45884972	dmr_776011	0.7979999999999999
chr2	45925901	45926593	dmr_776036	0.659
chr2	46050335	46050541	dmr_776078	0.846
chr2	46076480	46077028	dmr_776094	0.508
chr2	46084809	46085258	dmr_776097	0.5185
chr2	46239948	46240359	dmr_776143	0.5885
chr2	46283409	46283436	dmr_776165	0.639
chr2	46284369	46284494	dmr_776167	0.77
chr2	46356855	46356870	dmr_776193	0.578
chr2	46365792	46366471	dmr_776198	0.5305
chr2	46418197	46418357	dmr_776222	0.6885
chr2	46424622	46424720	dmr_776226	0.6855
chr2	46426337	46426423	dmr_776227	0.797
chr2	46609384	46609492	dmr_776288	0.7425
chr2	47136455	47136616	dmr_776441	0.523
chr2	47300907	47301268	dmr_776488	0.5045
chr2	47424956	47425034	dmr_776546	0.5325
chr2	47607975	47607991	dmr_776593	0.8540000000000001
chr2	47646492	47646561	dmr_776599	0.542
chr2	47751067	47751464	dmr_776617	0.6459999999999999
chr2	47822903	47822970	dmr_776634	0.6875
chr2	47892860	47893096	dmr_776672	0.696
chr2	48063348	48063907	dmr_776729	0.7875
chr2	48099026	48099472	dmr_776742	0.765
chr2	48100824	48101018	dmr_776745	0.6055
chr2	48123756	48124002	dmr_776750	0.6675
chr2	48129336	48129368	dmr_776753	0.92
chr2	48186712	48186810	dmr_776766	0.659
chr2	48188383	48188612	dmr_776768	0.578
chr2	48213472	48213748	dmr_776779	0.574
chr2	48381549	48382030	dmr_776847	0.8405
chr2	48396578	48396622	dmr_776854	0.5595
chr2	48400783	48400957	dmr_776858	0.8965
chr2	48407879	48408541	dmr_776867	0.7665
chr2	48409030	48409376	dmr_776868	0.9655
chr2	48424109	48424900	dmr_776885	0.708
chr2	48427442	48427562	dmr_776888	0.8029999999999999
chr2	48427850	48427864	dmr_776889	0.5820000000000001
chr2	48446407	48447040	dmr_776897	0.541
chr2	48456197	48456720	dmr_776902	0.581
chr2	48460013	48460422	dmr_776907	0.6985
chr2	48619169	48619415	dmr_776973	0.5705
chr2	48623835	48623888	dmr_776978	0.8025
chr2	48624069	48624319	dmr_776979	0.7609999999999999
chr2	48650152	48650694	dmr_776998	0.8185
chr2	48702813	48703288	dmr_777020	0.5515
chr2	48705102	48705784	dmr_777023	0.557
chr2	48705838	48705853	dmr_777024	0.6845
chr2	48730793	48731138	dmr_777044	0.7125
chr2	48767638	48767783	dmr_777064	0.6635
chr2	48768042	48768339	dmr_777065	0.7035
chr2	48775420	48775780	dmr_777073	0.6705
chr2	48868334	48868500	dmr_777120	0.8875
chr2	49120002	49120460	dmr_777291	0.591
chr2	49188618	49188828	dmr_777324	0.6
chr2	49191212	49191283	dmr_777328	0.6135
chr2	49307848	49308058	dmr_777407	0.6255
chr2	49308073	49308160	dmr_777408	0.7070000000000001
chr2	49312732	49312925	dmr_777413	0.6645
chr2	49345770	49345828	dmr_777429	0.5945
chr2	49358402	49358928	dmr_777437	0.6725
chr2	49379214	49379441	dmr_777461	0.778
chr2	49379700	49379754	dmr_777462	0.747
chr2	49453327	49453393	dmr_777509	0.573
chr2	49455257	49455267	dmr_777510	0.5035
chr2	49465479	49466101	dmr_777522	0.6045
chr2	49520907	49521117	dmr_777566	0.503
chr2	49562970	49563031	dmr_777605	0.7965
chr2	49563263	49563497	dmr_777606	0.5985
chr2	49569915	49570209	dmr_777611	0.5335
chr2	49570566	49572895	dmr_777612	0.774
chr2	49580946	49581199	dmr_777618	0.6065
chr2	49600035	49600454	dmr_777639	0.7615
chr2	49606138	49606240	dmr_777645	0.557
chr2	49625983	49626035	dmr_777660	0.665
chr2	49641893	49642832	dmr_777683	0.5955
chr2	49643137	49643961	dmr_777684	0.5685
chr2	49644021	49644097	dmr_777685	0.534
chr2	49649094	49649591	dmr_777695	0.603
chr2	49657637	49657946	dmr_777709	0.645
chr2	49676027	49676620	dmr_777735	0.6559999999999999
chr2	49693541	49693589	dmr_777761	0.547
chr2	49711807	49712578	dmr_777796	0.5660000000000001
chr2	49719020	49719089	dmr_777805	0.685
chr2	49719473	49719726	dmr_777806	0.6940000000000001
chr2	49720430	49721436	dmr_777807	0.6940000000000001
chr2	49724058	49724163	dmr_777812	0.511
chr2	49726384	49726596	dmr_777817	0.605
chr2	49728967	49729443	dmr_777820	0.7115
chr2	49741285	49742211	dmr_777841	0.5275
chr2	49742522	49742548	dmr_777842	0.6365
chr2	49745510	49745909	dmr_777846	0.5975
chr2	49746527	49747133	dmr_777848	0.6855
chr2	49748958	49749359	dmr_777852	0.5435
chr2	49751442	49752029	dmr_777856	0.6155
chr2	49773614	49774114	dmr_777886	0.6815
chr2	49838866	49839043	dmr_777957	0.5025
chr2	49934330	49934550	dmr_778051	0.5670000000000001
chr2	49946005	49946274	dmr_778066	0.665
chr2	50013179	50014086	dmr_778106	0.755
chr2	50014485	50014631	dmr_778108	0.828
chr2	50014903	50015119	dmr_778109	0.782
chr2	50044523	50045362	dmr_778133	0.7509999999999999
chr2	50112464	50113346	dmr_778195	0.5770000000000001
chr2	50120918	50121142	dmr_778202	0.6829999999999999
chr2	50121172	50121358	dmr_778203	0.5625
chr2	50134716	50134871	dmr_778218	0.5555
chr2	50135191	50135444	dmr_778219	0.9125
chr2	50137000	50137203	dmr_778222	0.7809999999999999
chr2	50147450	50147680	dmr_778231	0.982
chr2	50177474	50178489	dmr_778259	0.648
chr2	50179041	50179357	dmr_778261	0.802
chr2	50272563	50272710	dmr_778329	0.802
chr2	50441880	50442256	dmr_778429	0.922
chr2	50443327	50444155	dmr_778431	0.6729999999999999
chr2	50454188	50454199	dmr_778441	0.58
chr2	50454320	50454515	dmr_778442	0.6975
chr2	50557360	50557670	dmr_778492	0.5835
chr2	50567832	50567949	dmr_778502	0.7929999999999999
chr2	50570411	50570590	dmr_778505	0.522
chr2	50578376	50578689	dmr_778513	0.679
chr2	50578796	50579010	dmr_778514	0.857
chr2	50579555	50579739	dmr_778515	0.754
chr2	50589465	50589552	dmr_778525	0.5710000000000001
chr2	50654659	50655408	dmr_778551	0.574
chr2	50761325	50761700	dmr_778611	0.5125
chr2	50792398	50792633	dmr_778619	0.512
chr2	50800612	50800747	dmr_778628	0.5335
chr2	50818465	50818660	dmr_778641	0.6885
chr2	50959472	50959653	dmr_778725	0.797
chr2	50975218	50975500	dmr_778741	0.542
chr2	50988404	50988916	dmr_778750	0.5720000000000001
chr2	51066502	51066808	dmr_778787	0.501
chr2	51241594	51241892	dmr_778891	0.613
chr2	51242001	51242423	dmr_778892	0.5539999999999999
chr2	51284682	51285001	dmr_778912	0.6115
chr2	51304688	51304989	dmr_778927	0.789
chr2	51334441	51335090	dmr_778949	0.614
chr2	51383917	51384625	dmr_778979	0.7775
chr2	51386888	51387241	dmr_778982	0.6565
chr2	51450552	51450623	dmr_779019	0.6779999999999999
chr2	51457905	51457992	dmr_779026	0.5625
chr2	51458594	51458676	dmr_779028	0.6779999999999999
chr2	51458730	51458824	dmr_779029	0.764
chr2	51461238	51461296	dmr_779034	0.8195
chr2	51461713	51462286	dmr_779035	0.7335
chr2	51507969	51508577	dmr_779065	0.8225
chr2	51634510	51634663	dmr_779138	0.6459999999999999
chr2	51637101	51637442	dmr_779141	0.8205
chr2	51652278	51652475	dmr_779153	0.8240000000000001
chr2	51652850	51653091	dmr_779154	0.64
chr2	51712674	51713069	dmr_779189	0.5595
chr2	51749502	51749535	dmr_779215	0.611
chr2	51752604	51753587	dmr_779220	0.6525
chr2	51768660	51769512	dmr_779232	0.6535
chr2	51788879	51788898	dmr_779243	0.565
chr2	51837843	51838092	dmr_779284	0.754
chr2	51933041	51933417	dmr_779357	0.7315
chr2	51973114	51973639	dmr_779381	0.69
chr2	51999938	52000523	dmr_779394	0.585
chr2	52013338	52013799	dmr_779405	0.6545
chr2	52034308	52034851	dmr_779413	0.7505
chr2	52035118	52035668	dmr_779414	0.5855
chr2	52053288	52053777	dmr_779427	0.5955
chr2	52072104	52072209	dmr_779435	0.5635
chr2	52145501	52145610	dmr_779461	0.586
chr2	52157668	52158207	dmr_779469	0.693
chr2	52158471	52158679	dmr_779470	0.9435
chr2	52160222	52160722	dmr_779471	0.6675
chr2	52176615	52177607	dmr_779483	0.8475
chr2	52210765	52211027	dmr_779502	0.5820000000000001
chr2	52212844	52213237	dmr_779505	0.642
chr2	52271258	52271730	dmr_779538	0.662
chr2	52286542	52287043	dmr_779547	0.502
chr2	52288375	52289062	dmr_779549	0.5085
chr2	52291093	52291825	dmr_779551	0.618
chr2	52310939	52311356	dmr_779569	0.588
chr2	52394558	52395053	dmr_779638	0.7759999999999999
chr2	52423508	52423582	dmr_779670	0.516
chr2	52426179	52426244	dmr_779672	0.562
chr2	52452422	52452779	dmr_779701	0.6255
chr2	52461085	52461881	dmr_779708	0.565
chr2	52462205	52462375	dmr_779709	0.778
chr2	52463828	52463895	dmr_779711	0.586
chr2	52465386	52465462	dmr_779714	0.5075
chr2	52467605	52467745	dmr_779717	0.565
chr2	52476928	52477030	dmr_779733	0.5425
chr2	52481114	52481585	dmr_779742	0.6385
chr2	52487964	52488096	dmr_779751	0.5485
chr2	52492998	52493262	dmr_779757	0.6385
chr2	52495284	52495495	dmr_779761	0.5465
chr2	52495504	52495754	dmr_779762	0.644
chr2	52499078	52499604	dmr_779770	0.5865
chr2	52499836	52499838	dmr_779771	0.6595
chr2	52504617	52504655	dmr_779779	0.696
chr2	52525387	52525515	dmr_779808	0.775
chr2	52525920	52526518	dmr_779810	0.5075
chr2	52529131	52529565	dmr_779814	0.6779999999999999
chr2	52533705	52534081	dmr_779822	0.5535
chr2	52535880	52536015	dmr_779825	0.5720000000000001
chr2	52539589	52539622	dmr_779829	0.5035
chr2	52547271	52547801	dmr_779840	0.715
chr2	52558430	52558493	dmr_779853	0.555
chr2	52562176	52562582	dmr_779859	0.6105
chr2	52565394	52565474	dmr_779862	0.7040000000000001
chr2	52589751	52590528	dmr_779889	0.5785
chr2	52602263	52602378	dmr_779905	0.7635
chr2	52602973	52603836	dmr_779907	0.6645
chr2	52610969	52611375	dmr_779915	0.5145
chr2	52618467	52619281	dmr_779923	0.6105
chr2	52622988	52623073	dmr_779929	0.6365
chr2	52623413	52624169	dmr_779930	0.6685
chr2	52624220	52624515	dmr_779931	0.6065
chr2	52632865	52633614	dmr_779942	0.5465
chr2	52637866	52638171	dmr_779950	0.655
chr2	52638297	52638979	dmr_779951	0.5329999999999999
chr2	52639243	52639982	dmr_779952	0.523
chr2	52643814	52644187	dmr_779959	0.7295
chr2	52645007	52645098	dmr_779960	0.6815
chr2	52647574	52648090	dmr_779963	0.7085
chr2	52651269	52651530	dmr_779968	0.7675
chr2	52651596	52652294	dmr_779969	0.612
chr2	52653292	52653606	dmr_779971	0.6345
chr2	52655937	52655999	dmr_779976	0.6765
chr2	52656330	52657328	dmr_779977	0.773
chr2	52661162	52661512	dmr_779984	0.695
chr2	52661642	52662207	dmr_779985	0.667
chr2	52666956	52667305	dmr_779991	0.7635
chr2	52668149	52669154	dmr_779993	0.8175
chr2	52670882	52671812	dmr_779995	0.8185
chr2	52671873	52672316	dmr_779996	0.726
chr2	52672415	52672450	dmr_779997	0.738
chr2	52674116	52674177	dmr_780001	0.654
chr2	52674637	52674678	dmr_780002	0.6105
chr2	52677212	52677443	dmr_780003	0.5985
chr2	52678124	52678499	dmr_780005	0.7170000000000001
chr2	52712253	52712675	dmr_780034	0.5489999999999999
chr2	52713718	52714041	dmr_780037	0.8555
chr2	52714154	52714864	dmr_780038	0.728
chr2	52714888	52715275	dmr_780039	0.5365
chr2	52715583	52716059	dmr_780040	0.6925
chr2	52720682	52720855	dmr_780047	0.7695
chr2	52730830	52732085	dmr_780056	0.7829999999999999
chr2	52818858	52819433	dmr_780112	0.9055
chr2	52859547	52859965	dmr_780131	0.5645
chr2	52866427	52866575	dmr_780138	0.6705
chr2	52901764	52902128	dmr_780171	0.598
chr2	52938287	52938786	dmr_780206	0.5825
chr2	52940949	52941237	dmr_780209	0.6459999999999999
chr2	52942899	52943428	dmr_780212	0.612
chr2	52943760	52943966	dmr_780214	0.609
chr2	52960009	52960313	dmr_780232	0.6225
chr2	52961505	52961631	dmr_780234	0.5765
chr2	52968651	52968688	dmr_780244	0.7485
chr2	52978886	52979075	dmr_780254	0.6535
chr2	52979329	52979581	dmr_780255	0.6625
chr2	52980148	52981012	dmr_780257	0.5379999999999999
chr2	52981209	52981802	dmr_780258	0.7390000000000001
chr2	52985046	52985329	dmr_780263	0.609
chr2	52986019	52986096	dmr_780265	0.7405
chr2	52996351	52996561	dmr_780275	0.5455
chr2	53005032	53005257	dmr_780282	0.706
chr2	53014758	53014935	dmr_780294	0.755
chr2	53017337	53017391	dmr_780297	0.525
chr2	53030292	53030872	dmr_780308	0.5545
chr2	53057388	53057559	dmr_780334	0.6615
chr2	53061427	53061851	dmr_780337	0.6495
chr2	53183507	53183642	dmr_780436	0.552
chr2	53257083	53257235	dmr_780466	0.66
chr2	53278606	53278720	dmr_780473	0.545
chr2	53414596	53414968	dmr_780519	0.7375
chr2	53437399	53437985	dmr_780533	0.731
chr2	53501322	53502156	dmr_780553	0.7085
chr2	53521561	53522211	dmr_780561	0.527
chr2	53550381	53550419	dmr_780568	0.6825
chr2	53574481	53574506	dmr_780575	0.6805
chr2	53605534	53605758	dmr_780590	0.5115
chr2	53619768	53620086	dmr_780596	0.615
chr2	53680760	53680835	dmr_780608	0.741
chr2	53681832	53681924	dmr_780610	0.7685
chr2	53681959	53682161	dmr_780611	0.564
chr2	53687483	53687648	dmr_780614	0.7125
chr2	53689671	53689731	dmr_780619	0.621
chr2	53711615	53711965	dmr_780630	0.56
chr2	53712581	53712861	dmr_780631	0.59
chr2	53713120	53713555	dmr_780632	0.616
chr2	53715063	53715339	dmr_780634	0.6895
chr2	53717357	53717438	dmr_780639	0.7509999999999999
chr2	53727127	53727374	dmr_780647	0.5265
chr2	53729115	53729308	dmr_780650	0.7135
chr2	53999444	53999898	dmr_780752	0.76
chr2	54062705	54062979	dmr_780790	0.769
chr2	54081711	54081929	dmr_780805	0.5625
chr2	54084510	54084700	dmr_780810	0.6875
chr2	54085861	54086988	dmr_780811	0.7305
chr2	54119173	54119401	dmr_780825	0.578
chr2	54184324	54184565	dmr_780848	0.6495
chr2	54189839	54189870	dmr_780850	0.935
chr2	54190349	54190678	dmr_780851	0.614
chr2	54226993	54227203	dmr_780867	0.8905
chr2	54347688	54348111	dmr_780906	0.8935
chr2	54379184	54379564	dmr_780916	0.779
chr2	54514315	54514759	dmr_780982	0.5055
chr2	54522970	54523719	dmr_780989	0.653
chr2	54527034	54527587	dmr_780992	0.5235
chr2	54559015	54559075	dmr_781011	0.6895
chr2	54765669	54766048	dmr_781069	0.92
chr2	55183889	55184068	dmr_781217	0.723
chr2	55209009	55209035	dmr_781234	0.7165
chr2	55439611	55439975	dmr_781324	0.653
chr2	55478903	55479306	dmr_781361	0.542
chr2	55479645	55479837	dmr_781362	0.7335
chr2	55480105	55480408	dmr_781363	0.6729999999999999
chr2	55505515	55505749	dmr_781374	0.5895
chr2	55533005	55533413	dmr_781388	0.7235
chr2	55535212	55535253	dmr_781390	0.6725
chr2	55591421	55591784	dmr_781425	0.6565
chr2	55605977	55606188	dmr_781436	0.745
chr2	55693412	55693660	dmr_781465	0.9259999999999999
chr2	55818008	55819028	dmr_781509	0.598
chr2	55889816	55890154	dmr_781535	0.797
chr2	55890426	55890826	dmr_781536	0.622
chr2	55909623	55909690	dmr_781547	0.7865
chr2	56101604	56101794	dmr_781595	0.511
chr2	56110083	56110358	dmr_781599	0.7225
chr2	56196334	56196784	dmr_781619	0.7075
chr2	56254501	56254974	dmr_781634	0.711
chr2	56561679	56562013	dmr_781746	0.5155
chr2	56574571	56574665	dmr_781756	0.6715
chr2	57177989	57178511	dmr_781940	0.7325
chr2	57178949	57178992	dmr_781941	0.7545
chr2	57181270	57181309	dmr_781942	0.597
chr2	57397532	57397968	dmr_782081	0.604
chr2	57407880	57407895	dmr_782088	0.6
chr2	57412119	57412512	dmr_782091	0.7265
chr2	57451319	57452085	dmr_782106	0.6609999999999999
chr2	57459878	57460209	dmr_782110	0.544
chr2	57472870	57473156	dmr_782113	0.5285
chr2	57562112	57562220	dmr_782157	0.8055
chr2	57565363	57566312	dmr_782161	0.851
chr2	57614918	57615042	dmr_782185	0.5489999999999999
chr2	57900151	57901281	dmr_782288	0.758
chr2	57906980	57907177	dmr_782294	0.7425
chr2	57951812	57951850	dmr_782314	0.667
chr2	57954591	57954648	dmr_782316	0.6659999999999999
chr2	57991215	57991621	dmr_782339	0.696
chr2	58041884	58042420	dmr_782372	0.688
chr2	58058544	58058782	dmr_782381	0.599
chr2	58157157	58157208	dmr_782427	0.515
chr2	58172664	58173158	dmr_782439	0.721
chr2	58174226	58174821	dmr_782442	0.701
chr2	58193898	58194747	dmr_782459	0.536
chr2	58237694	58237724	dmr_782478	0.6015
chr2	58240344	58241163	dmr_782480	0.7240000000000001
chr2	58271947	58272314	dmr_782497	0.5445
chr2	58289408	58289793	dmr_782507	0.6805
chr2	58307791	58308004	dmr_782520	0.5185
chr2	58324158	58324750	dmr_782537	0.6115
chr2	58327094	58327359	dmr_782540	0.6625
chr2	58358138	58358528	dmr_782561	0.805
chr2	58369046	58369175	dmr_782568	0.748
chr2	58392295	58392389	dmr_782589	0.9125
chr2	58408763	58408863	dmr_782596	0.6559999999999999
chr2	58409227	58409337	dmr_782597	0.6635
chr2	58430510	58430670	dmr_782617	0.7165
chr2	58432371	58433273	dmr_782619	0.6785
chr2	58433592	58433897	dmr_782620	0.536
chr2	58448605	58448719	dmr_782636	0.5855
chr2	58449156	58449592	dmr_782637	0.6940000000000001
chr2	58453932	58454062	dmr_782644	0.8009999999999999
chr2	58455359	58455470	dmr_782647	0.531
chr2	58473130	58473441	dmr_782668	0.7815
chr2	58481352	58482181	dmr_782679	0.5805
chr2	58484561	58485314	dmr_782684	0.8490000000000001
chr2	58511787	58511922	dmr_782720	0.755
chr2	58535023	58535102	dmr_782758	0.7335
chr2	58542506	58542881	dmr_782768	0.627
chr2	58564219	58565694	dmr_782804	0.66
chr2	58565789	58566020	dmr_782805	0.7170000000000001
chr2	58589622	58590098	dmr_782825	0.5215
chr2	58613189	58613950	dmr_782848	0.8859999999999999
chr2	58615434	58616273	dmr_782849	0.7485
chr2	58641777	58642200	dmr_782863	0.6545
chr2	58642374	58642553	dmr_782864	0.7225
chr2	58645496	58645851	dmr_782868	0.7
chr2	58665165	58665834	dmr_782881	0.5625
chr2	58667447	58667458	dmr_782882	0.627
chr2	58667886	58667980	dmr_782883	0.595
chr2	58737558	58737564	dmr_782924	0.644
chr2	58765301	58765758	dmr_782938	0.68
chr2	58773794	58774283	dmr_782945	0.61
chr2	58799091	58799767	dmr_782968	0.519
chr2	58902532	58903354	dmr_783007	0.506
chr2	58925547	58925977	dmr_783021	0.932
chr2	58971650	58971885	dmr_783053	0.59
chr2	58972115	58972685	dmr_783054	0.7095
chr2	58972980	58973592	dmr_783055	0.5335
chr2	59007402	59008160	dmr_783078	0.5805
chr2	59011396	59011635	dmr_783082	0.7515
chr2	59012291	59012530	dmr_783084	0.5235
chr2	59054324	59054361	dmr_783116	0.7070000000000001
chr2	59054600	59054654	dmr_783117	0.7725
chr2	59056136	59056195	dmr_783119	0.7090000000000001
chr2	59163331	59163933	dmr_783146	0.5870000000000001
chr2	59178224	59178930	dmr_783166	0.6829999999999999
chr2	59181350	59182145	dmr_783172	0.7170000000000001
chr2	59182199	59182905	dmr_783173	0.503
chr2	59205018	59205331	dmr_783213	0.5825
chr2	59209550	59209639	dmr_783219	0.637
chr2	59226509	59226771	dmr_783237	0.52
chr2	59258565	59258910	dmr_783271	0.6175
chr2	59259163	59259620	dmr_783272	0.755
chr2	59286208	59286756	dmr_783305	0.5845
chr2	59289902	59290068	dmr_783309	0.557
chr2	59293672	59294241	dmr_783312	0.6509999999999999
chr2	59348699	59348919	dmr_783373	0.7275
chr2	59380544	59380620	dmr_783399	0.5935
chr2	59380626	59380998	dmr_783400	0.7835
chr2	59381009	59381116	dmr_783401	0.6185
chr2	59384175	59384825	dmr_783404	0.5815
chr2	59384877	59384894	dmr_783405	0.6675
chr2	59424827	59424930	dmr_783438	0.504
chr2	59437977	59438161	dmr_783448	0.5965
chr2	59538002	59538263	dmr_783518	0.8540000000000001
chr2	59539721	59540072	dmr_783519	0.679
chr2	59558938	59558978	dmr_783533	0.613
chr2	59583950	59584545	dmr_783549	0.7735
chr2	59586901	59587196	dmr_783552	0.623
chr2	59587357	59587797	dmr_783553	0.615
chr2	59590344	59590439	dmr_783557	0.664
chr2	59595395	59595923	dmr_783560	0.706
chr2	59613812	59614216	dmr_783578	0.65
chr2	59679238	59679987	dmr_783629	0.5035
chr2	59728060	59728101	dmr_783659	0.527
chr2	59736120	59736816	dmr_783663	0.537
chr2	59819391	59819677	dmr_783719	0.6995
chr2	59854411	59854960	dmr_783745	0.664
chr2	59892783	59893244	dmr_783764	0.5785
chr2	59936459	59936688	dmr_783791	0.654
chr2	60036555	60037939	dmr_783851	0.6755
chr2	60049283	60050369	dmr_783858	0.6465
chr2	60054674	60054996	dmr_783863	0.622
chr2	60055016	60055367	dmr_783864	0.59
chr2	60111848	60112027	dmr_783887	0.6285
chr2	60156145	60156526	dmr_783919	0.657
chr2	60171693	60172164	dmr_783929	0.5485
chr2	60178618	60178751	dmr_783932	0.5775
chr2	60216947	60217269	dmr_783955	0.727
chr2	60283085	60283661	dmr_784005	0.6205
chr2	60321376	60322317	dmr_784031	0.838
chr2	60322492	60322606	dmr_784032	0.92
chr2	60326953	60327271	dmr_784034	0.5765
chr2	60413448	60413469	dmr_784095	0.9695
chr2	60413491	60413512	dmr_784096	0.977
chr2	60413519	60413582	dmr_784097	0.8140000000000001
chr2	60418038	60418454	dmr_784101	0.6305
chr2	60441929	60442141	dmr_784110	0.653
chr2	60444875	60445003	dmr_784113	0.757
chr2	60445324	60445403	dmr_784114	0.5529999999999999
chr2	60479819	60480175	dmr_784132	0.722
chr2	60558318	60558466	dmr_784177	0.5375
chr2	60689075	60689731	dmr_784245	0.578
chr2	60717256	60717788	dmr_784259	0.657
chr2	60720739	60721023	dmr_784264	0.6245
chr2	60721879	60722911	dmr_784265	0.5775
chr2	60723215	60723546	dmr_784266	0.5165
chr2	60786453	60786679	dmr_784308	0.62
chr2	60787650	60788397	dmr_784311	0.5265
chr2	60805457	60805546	dmr_784331	0.5865
chr2	60840469	60840651	dmr_784374	0.7
chr2	60855160	60855690	dmr_784382	0.5685
chr2	60864178	60864462	dmr_784390	0.614
chr2	60880516	60880562	dmr_784412	0.6985
chr2	60910602	60911468	dmr_784435	0.569
chr2	60914710	60915252	dmr_784441	0.6785
chr2	60936495	60937294	dmr_784464	0.675
chr2	60949420	60950505	dmr_784473	0.6835
chr2	60960782	60961651	dmr_784484	0.6459999999999999
chr2	60961666	60961723	dmr_784485	0.787
chr2	60961991	60962066	dmr_784486	0.7525
chr2	60964010	60964280	dmr_784487	0.7155
chr2	60986079	60986625	dmr_784500	0.63
chr2	61022631	61023011	dmr_784518	0.747
chr2	61025037	61025597	dmr_784521	0.6475
chr2	61058139	61059089	dmr_784533	0.691
chr2	61059233	61059357	dmr_784534	0.6965
chr2	61270847	61270918	dmr_784628	0.5770000000000001
chr2	61271186	61271885	dmr_784629	0.7285
chr2	61272197	61273309	dmr_784630	0.703
chr2	61287718	61287829	dmr_784639	0.594
chr2	61290125	61290395	dmr_784642	0.677
chr2	61291173	61291413	dmr_784643	0.89
chr2	61344395	61345312	dmr_784674	0.7140000000000001
chr2	61398495	61399349	dmr_784700	0.6845
chr2	61401877	61401898	dmr_784705	0.5115
chr2	61411465	61411815	dmr_784711	0.5720000000000001
chr2	61411903	61412190	dmr_784712	0.5575
chr2	61474535	61475029	dmr_784736	0.629
chr2	61497713	61498516	dmr_784754	0.679
chr2	61542787	61543062	dmr_784779	0.5305
chr2	61551794	61552425	dmr_784785	0.5745
chr2	61737223	61737385	dmr_784913	0.628
chr2	61802504	61803847	dmr_784970	0.6729999999999999
chr2	61804111	61804474	dmr_784971	0.815
chr2	61807183	61807394	dmr_784973	0.733
chr2	61807714	61807940	dmr_784974	0.696
chr2	61808320	61808560	dmr_784975	0.743
chr2	61808832	61809365	dmr_784976	0.561
chr2	61811317	61811712	dmr_784981	0.6115
chr2	61812494	61813352	dmr_784982	0.6435
chr2	61817830	61817925	dmr_784987	0.741
chr2	62107316	62107495	dmr_785092	0.7205
chr2	62107532	62107602	dmr_785093	0.7045
chr2	62115483	62115721	dmr_785099	0.561
chr2	62150608	62150661	dmr_785118	0.5585
chr2	62192184	62192287	dmr_785135	0.6225
chr2	62237060	62237363	dmr_785160	0.5035
chr2	62301953	62302177	dmr_785200	0.6705
chr2	62307406	62308497	dmr_785204	0.6105
chr2	62323132	62323783	dmr_785221	0.725
chr2	62325536	62325563	dmr_785225	0.7190000000000001
chr2	62331857	62332279	dmr_785235	0.5725
chr2	62341756	62341769	dmr_785250	0.728
chr2	62352091	62352347	dmr_785261	0.6655
chr2	62357310	62357452	dmr_785266	0.504
chr2	62373675	62374084	dmr_785288	0.6115
chr2	62388938	62389098	dmr_785298	0.755
chr2	62449982	62450542	dmr_785340	0.619
chr2	62452028	62452424	dmr_785343	0.5875
chr2	62454060	62454459	dmr_785346	0.6729999999999999
chr2	62455050	62455272	dmr_785348	0.675
chr2	62458128	62458143	dmr_785353	0.589
chr2	62480979	62481132	dmr_785376	0.5255
chr2	62489166	62489603	dmr_785380	0.718
chr2	62495262	62495755	dmr_785385	0.7140000000000001
chr2	62502445	62503650	dmr_785395	0.7415
chr2	62513376	62514239	dmr_785407	0.774
chr2	62514622	62514982	dmr_785409	0.757
chr2	62517400	62517650	dmr_785412	0.5075
chr2	62517934	62518220	dmr_785413	0.7945
chr2	62520185	62520633	dmr_785417	0.55
chr2	62522841	62523191	dmr_785419	0.711
chr2	62523269	62523625	dmr_785420	0.628
chr2	62523675	62524204	dmr_785421	0.804
chr2	62526393	62527515	dmr_785425	0.7635
chr2	62532901	62533224	dmr_785432	0.5425
chr2	62541876	62542225	dmr_785438	0.7925
chr2	62542279	62542428	dmr_785439	0.8115
chr2	62548286	62549491	dmr_785445	0.6125
chr2	62572559	62572600	dmr_785464	0.503
chr2	62573982	62574476	dmr_785467	0.5435
chr2	62574539	62574632	dmr_785468	0.7290000000000001
chr2	62606060	62606743	dmr_785489	0.5485
chr2	62628071	62629081	dmr_785516	0.7070000000000001
chr2	62630408	62630729	dmr_785518	0.6765
chr2	62643458	62644147	dmr_785529	0.67
chr2	62664842	62664922	dmr_785543	0.7709999999999999
chr2	62680979	62681008	dmr_785554	0.7335
chr2	62681022	62681051	dmr_785555	0.9475
chr2	62681115	62681590	dmr_785556	0.5295
chr2	62681799	62682017	dmr_785557	0.7555
chr2	62686130	62686432	dmr_785563	0.529
chr2	62691365	62691814	dmr_785568	0.606
chr2	62691938	62692134	dmr_785569	0.7205
chr2	62693978	62694245	dmr_785572	0.5635
chr2	62709174	62709261	dmr_785588	0.7665
chr2	62717009	62717900	dmr_785596	0.6325
chr2	62718852	62719053	dmr_785598	0.508
chr2	62724515	62724828	dmr_785604	0.6275
chr2	62838155	62838225	dmr_785705	0.655
chr2	62842994	62843752	dmr_785711	0.6075
chr2	62849183	62849392	dmr_785715	0.77
chr2	62873831	62874062	dmr_785731	0.8415
chr2	62879363	62879705	dmr_785736	0.5865
chr2	62881967	62881992	dmr_785740	0.5625
chr2	62922414	62922981	dmr_785780	0.5945
chr2	62923075	62923425	dmr_785781	0.737
chr2	62923755	62924118	dmr_785782	0.8005
chr2	62924582	62924760	dmr_785783	0.5225
chr2	62937931	62938146	dmr_785792	0.618
chr2	62953340	62953847	dmr_785808	0.662
chr2	62963126	62963171	dmr_785811	0.7905
chr2	62970457	62970581	dmr_785817	0.5429999999999999
chr2	62984310	62984428	dmr_785828	0.8195
chr2	63037939	63038012	dmr_785879	0.655
chr2	63039894	63039925	dmr_785881	0.8835
chr2	63049702	63049710	dmr_785890	0.546
chr2	63049977	63050191	dmr_785891	0.7615
chr2	63052584	63053074	dmr_785894	0.5825
chr2	63058613	63059851	dmr_785903	0.6809999999999999
chr2	63060835	63061151	dmr_785905	0.586
chr2	63061418	63061506	dmr_785906	0.5535
chr2	63061761	63061767	dmr_785907	0.5770000000000001
chr2	63080259	63080492	dmr_785924	0.6825
chr2	63081226	63081407	dmr_785926	0.637
chr2	63089003	63089225	dmr_785929	0.7535
chr2	63104450	63105133	dmr_785945	0.622
chr2	63117085	63117153	dmr_785958	0.513
chr2	63117614	63117651	dmr_785959	0.6785
chr2	63124367	63124377	dmr_785968	0.809
chr2	63148384	63148737	dmr_785991	0.623
chr2	63148759	63148942	dmr_785992	0.7090000000000001
chr2	63149582	63149650	dmr_785994	0.6655
chr2	63177471	63177798	dmr_786022	0.708
chr2	63178054	63178268	dmr_786023	0.7040000000000001
chr2	63179729	63180189	dmr_786026	0.763
chr2	63180689	63180980	dmr_786027	0.516
chr2	63181679	63182515	dmr_786028	0.841
chr2	63183209	63183414	dmr_786029	0.6609999999999999
chr2	63192942	63193315	dmr_786039	0.6890000000000001
chr2	63212896	63212967	dmr_786057	0.5155
chr2	63234074	63234183	dmr_786070	0.9085
chr2	63267055	63267240	dmr_786093	0.7775
chr2	63347695	63348070	dmr_786133	0.698
chr2	63453230	63453621	dmr_786166	0.564
chr2	63618729	63618928	dmr_786239	0.5005
chr2	63775533	63775897	dmr_786291	0.5095
chr2	63863729	63863985	dmr_786321	0.6859999999999999
chr2	64035389	64035952	dmr_786415	0.612
chr2	64077386	64077614	dmr_786438	0.6965
chr2	64098819	64099120	dmr_786455	0.562
chr2	64110852	64111537	dmr_786464	0.6629999999999999
chr2	64116646	64116935	dmr_786467	0.5845
chr2	64250513	64250799	dmr_786515	0.563
chr2	64378727	64379114	dmr_786560	0.6890000000000001
chr2	64482158	64482378	dmr_786598	0.6729999999999999
chr2	64536007	64536478	dmr_786624	0.7959999999999999
chr2	64779862	64780143	dmr_786703	0.6829999999999999
chr2	64819896	64820137	dmr_786711	0.674
chr2	64901871	64901924	dmr_786760	0.755
chr2	64930087	64930923	dmr_786777	0.578
chr2	64966453	64966596	dmr_786797	0.8865
chr2	65020977	65021372	dmr_786836	0.652
chr2	65021707	65022119	dmr_786837	0.7545
chr2	65026363	65026477	dmr_786839	0.5429999999999999
chr2	65069794	65070115	dmr_786856	0.6679999999999999
chr2	65072696	65072906	dmr_786858	0.8725
chr2	65075627	65075768	dmr_786860	0.769
chr2	65075823	65076085	dmr_786861	0.77
chr2	65076095	65076275	dmr_786862	0.5685
chr2	65077766	65077794	dmr_786864	0.8955
chr2	65124408	65124729	dmr_786901	0.7055
chr2	65148141	65148365	dmr_786921	0.6675
chr2	65170920	65171428	dmr_786933	0.601
chr2	65221951	65222163	dmr_786960	0.8
chr2	65373093	65373207	dmr_787040	0.5305
chr2	65382493	65382686	dmr_787048	0.547
chr2	65386761	65387236	dmr_787051	0.7285
chr2	65396105	65396218	dmr_787057	0.677
chr2	65399293	65400276	dmr_787060	0.5595
chr2	65400360	65400751	dmr_787061	0.56
chr2	65472496	65472511	dmr_787111	0.7355
chr2	65483701	65483875	dmr_787118	0.551
chr2	65511148	65511676	dmr_787148	0.625
chr2	65565549	65565985	dmr_787202	0.6575
chr2	65574312	65574441	dmr_787205	0.6025
chr2	65587588	65588016	dmr_787212	0.6435
chr2	65588056	65588181	dmr_787213	0.5285
chr2	65588828	65588938	dmr_787214	0.5975
chr2	65589125	65589429	dmr_787215	0.863
chr2	65623018	65623111	dmr_787232	0.759
chr2	65628419	65628588	dmr_787239	0.507
chr2	65657955	65658472	dmr_787274	0.715
chr2	65658494	65658771	dmr_787275	0.5875
chr2	65684883	65684995	dmr_787299	0.6545
chr2	65685763	65685929	dmr_787300	0.5720000000000001
chr2	65689930	65690347	dmr_787306	0.7225
chr2	65690455	65690911	dmr_787307	0.8170000000000001
chr2	65692227	65692336	dmr_787310	0.545
chr2	65694615	65694840	dmr_787313	0.6975
chr2	65701092	65701441	dmr_787320	0.6685
chr2	65701592	65701917	dmr_787321	0.5855
chr2	65706157	65706811	dmr_787325	0.667
chr2	65769209	65769678	dmr_787368	0.5905
chr2	65793177	65793586	dmr_787379	0.605
chr2	65793988	65794067	dmr_787381	0.7509999999999999
chr2	65833073	65833799	dmr_787407	0.7885
chr2	65860223	65861015	dmr_787427	0.667
chr2	65871147	65871547	dmr_787441	0.562
chr2	65877690	65878154	dmr_787449	0.535
chr2	65883005	65883203	dmr_787457	0.532
chr2	65883375	65883711	dmr_787458	0.5905
chr2	65894684	65894807	dmr_787468	0.5385
chr2	65896095	65896623	dmr_787471	0.617
chr2	65896937	65897768	dmr_787472	0.5720000000000001
chr2	65919792	65920456	dmr_787496	0.5175
chr2	65925425	65926041	dmr_787503	0.727
chr2	65927456	65927717	dmr_787507	0.7185
chr2	65929358	65929452	dmr_787509	0.654
chr2	65929944	65930803	dmr_787510	0.6185
chr2	65931155	65931326	dmr_787511	0.535
chr2	65934465	65934506	dmr_787514	0.6715
chr2	65946839	65947045	dmr_787535	0.5705
chr2	65947931	65949945	dmr_787537	0.5355
chr2	65954253	65954463	dmr_787542	0.6635
chr2	65960056	65960210	dmr_787554	0.7205
chr2	65968612	65968637	dmr_787563	0.5635
chr2	65968963	65969455	dmr_787564	0.64
chr2	65973814	65974590	dmr_787572	0.7020000000000001
chr2	65979632	65979677	dmr_787579	0.5175
chr2	65987906	65988267	dmr_787591	0.5379999999999999
chr2	65989113	65989545	dmr_787593	0.6325
chr2	65993138	65993756	dmr_787599	0.561
chr2	65994419	65995029	dmr_787600	0.5415
chr2	65995293	65995705	dmr_787601	0.595
chr2	65999734	66000014	dmr_787608	0.7095
chr2	66006592	66007590	dmr_787617	0.8115
chr2	66008102	66008260	dmr_787619	0.7135
chr2	66008621	66009487	dmr_787620	0.5265
chr2	66019775	66020055	dmr_787633	0.5425
chr2	66021168	66021407	dmr_787635	0.639
chr2	66023187	66023481	dmr_787637	0.5725
chr2	66023562	66023914	dmr_787638	0.601
chr2	66034973	66035371	dmr_787658	0.6705
chr2	66041845	66041912	dmr_787663	0.6855
chr2	66053902	66054858	dmr_787669	0.6205
chr2	66063602	66063631	dmr_787672	0.623
chr2	66063793	66064010	dmr_787673	0.7340000000000001
chr2	66106106	66106937	dmr_787701	0.7515
chr2	66106960	66107094	dmr_787702	0.672
chr2	66122333	66122596	dmr_787711	0.5825
chr2	66140362	66140447	dmr_787724	0.7390000000000001
chr2	66154633	66154762	dmr_787739	0.8440000000000001
chr2	66157923	66158151	dmr_787743	0.74
chr2	66158313	66158450	dmr_787744	0.7785
chr2	66158698	66158749	dmr_787745	0.9009999999999999
chr2	66173138	66173599	dmr_787754	0.8675
chr2	66177465	66177748	dmr_787757	0.562
chr2	66177771	66178258	dmr_787758	0.606
chr2	66178682	66179570	dmr_787759	0.638
chr2	66190244	66190347	dmr_787771	0.787
chr2	66194521	66194775	dmr_787778	0.6575
chr2	66220487	66220516	dmr_787794	0.753
chr2	66243561	66243849	dmr_787812	0.6990000000000001
chr2	66254863	66255445	dmr_787817	0.7015
chr2	66255550	66255727	dmr_787818	0.625
chr2	66288426	66288667	dmr_787835	0.7135
chr2	66325212	66325296	dmr_787857	0.71
chr2	66342036	66342558	dmr_787873	0.7495
chr2	66349829	66350289	dmr_787883	0.6920000000000001
chr2	66350460	66350695	dmr_787884	0.575
chr2	66403631	66404465	dmr_787930	0.6525
chr2	66407972	66408223	dmr_787936	0.6735
chr2	66410483	66410844	dmr_787937	0.721
chr2	66440915	66441113	dmr_787953	0.7255
chr2	66611073	66611451	dmr_788039	0.6245
chr2	66632623	66632683	dmr_788045	0.515
chr2	66710777	66711061	dmr_788071	0.529
chr2	66727330	66727375	dmr_788077	0.7215
chr2	66727987	66728324	dmr_788078	0.915
chr2	66771953	66772209	dmr_788091	0.6325
chr2	66775621	66775993	dmr_788092	0.5485
chr2	66783994	66784190	dmr_788099	0.703
chr2	66784769	66785292	dmr_788100	0.5685
chr2	66803807	66804071	dmr_788107	0.5215
chr2	66872297	66872479	dmr_788130	0.6395
chr2	66875015	66875037	dmr_788133	0.5125
chr2	66908179	66908308	dmr_788148	0.629
chr2	66920521	66920817	dmr_788152	0.777
chr2	67171116	67171316	dmr_788223	0.68
chr2	67446462	67446745	dmr_788312	0.6940000000000001
chr2	67447051	67447745	dmr_788313	0.5995
chr2	67448330	67448614	dmr_788314	0.8170000000000001
chr2	67467060	67467099	dmr_788326	0.5645
chr2	67467135	67467352	dmr_788327	0.8385
chr2	67486236	67486277	dmr_788346	0.7155
chr2	67486693	67487032	dmr_788347	0.9329999999999999
chr2	67487101	67487546	dmr_788348	0.7425
chr2	67505392	67505980	dmr_788360	0.585
chr2	67514414	67514580	dmr_788363	0.5605
chr2	67514971	67516300	dmr_788364	0.574
chr2	67516324	67517120	dmr_788365	0.8220000000000001
chr2	67528217	67528636	dmr_788373	0.5820000000000001
chr2	67578206	67578479	dmr_788403	0.8025
chr2	67609319	67609333	dmr_788427	0.905
chr2	67711346	67712062	dmr_788499	0.6045
chr2	67785209	67785444	dmr_788547	0.637
chr2	67788944	67789280	dmr_788551	0.7035
chr2	67789360	67789607	dmr_788552	0.5565
chr2	67813909	67813972	dmr_788570	0.705
chr2	67846783	67847349	dmr_788595	0.715
chr2	67847677	67848153	dmr_788596	0.6225
chr2	67854186	67854349	dmr_788600	0.8615
chr2	67882417	67882432	dmr_788617	0.7135
chr2	67922744	67922883	dmr_788648	0.5379999999999999
chr2	67950586	67950793	dmr_788666	0.7855
chr2	67962073	67962287	dmr_788674	0.634
chr2	67971113	67971736	dmr_788680	0.759
chr2	67985637	67986009	dmr_788695	0.59
chr2	67991594	67992186	dmr_788702	0.7855
chr2	68020082	68020657	dmr_788724	0.8115
chr2	68040904	68040982	dmr_788745	0.594
chr2	68072046	68072097	dmr_788767	0.8690000000000001
chr2	68072350	68072586	dmr_788768	0.6255
chr2	68103878	68104144	dmr_788793	0.701
chr2	68248605	68249111	dmr_788881	0.7505
chr2	68257121	68258078	dmr_788890	0.688
chr2	68287852	68288645	dmr_788918	0.6685
chr2	68298716	68299045	dmr_788930	0.608
chr2	68301887	68302164	dmr_788934	0.7075
chr2	68302437	68302759	dmr_788935	0.6565
chr2	68306680	68307096	dmr_788941	0.7045
chr2	68325197	68325252	dmr_788956	0.539
chr2	68325333	68325679	dmr_788957	0.812
chr2	68348787	68349295	dmr_788976	0.6415
chr2	68349803	68350008	dmr_788977	0.7505
chr2	68350116	68350326	dmr_788978	0.6375
chr2	68350382	68350616	dmr_788979	0.6375
chr2	68361868	68362036	dmr_788991	0.855
chr2	68362099	68362114	dmr_788992	0.8605
chr2	68362646	68362720	dmr_788993	0.7645
chr2	68367139	68368432	dmr_789000	0.565
chr2	68371741	68372178	dmr_789004	0.664
chr2	68412072	68412702	dmr_789038	0.5025
chr2	68413984	68414235	dmr_789040	0.573
chr2	68417130	68417180	dmr_789045	0.5760000000000001
chr2	68419364	68419917	dmr_789048	0.645
chr2	68424876	68425408	dmr_789055	0.5975
chr2	68435766	68436622	dmr_789068	0.5245
chr2	68436741	68436754	dmr_789069	0.635
chr2	68472687	68472747	dmr_789106	0.6745
chr2	68530303	68530397	dmr_789144	0.8465
chr2	68560457	68561148	dmr_789161	0.6525
chr2	68561202	68561396	dmr_789162	0.614
chr2	68788097	68788160	dmr_789222	0.7005
chr2	68806041	68806764	dmr_789230	0.5725
chr2	68873592	68874255	dmr_789278	0.628
chr2	68876579	68876756	dmr_789283	0.8325
chr2	68884539	68885369	dmr_789294	0.723
chr2	68890302	68890323	dmr_789303	0.679
chr2	68895917	68896110	dmr_789312	0.6235
chr2	68896433	68896982	dmr_789313	0.679
chr2	68907678	68908749	dmr_789329	0.6635
chr2	68911581	68911805	dmr_789333	0.726
chr2	68957503	68958211	dmr_789381	0.599
chr2	68958763	68958879	dmr_789384	0.7340000000000001
chr2	68969138	68969147	dmr_789399	0.6825
chr2	68989090	68989576	dmr_789428	0.69
chr2	69015444	69016341	dmr_789460	0.8555
chr2	69016386	69016758	dmr_789461	0.677
chr2	69024292	69025038	dmr_789475	0.6815
chr2	69042821	69043307	dmr_789497	0.597
chr2	69048916	69049079	dmr_789506	0.6385
chr2	69071707	69071847	dmr_789531	0.6965
chr2	69082623	69083637	dmr_789545	0.5489999999999999
chr2	69096985	69097078	dmr_789562	0.726
chr2	69104450	69104878	dmr_789569	0.7185
chr2	69105039	69105306	dmr_789570	0.5645
chr2	69113861	69114375	dmr_789580	0.55
chr2	69135775	69136608	dmr_789603	0.57
chr2	69138110	69138954	dmr_789606	0.5589999999999999
chr2	69175214	69175457	dmr_789629	0.5770000000000001
chr2	69188763	69189010	dmr_789643	0.7959999999999999
chr2	69446078	69446232	dmr_789802	0.6679999999999999
chr2	69476854	69477117	dmr_789823	0.636
chr2	69479978	69480211	dmr_789826	0.5475
chr2	69480284	69480402	dmr_789827	0.7365
chr2	69669198	69669263	dmr_789915	0.589
chr2	69682948	69683534	dmr_789922	0.5285
chr2	69690581	69690650	dmr_789930	0.5375
chr2	69712239	69712414	dmr_789939	0.792
chr2	69772885	69773554	dmr_789984	0.645
chr2	69778453	69778677	dmr_789992	0.642
chr2	69816125	69816735	dmr_790016	0.6945
chr2	69821625	69822250	dmr_790023	0.589
chr2	69836806	69837045	dmr_790038	0.575
chr2	69943782	69944044	dmr_790121	0.6955
chr2	69952885	69953101	dmr_790130	0.743
chr2	69974682	69975295	dmr_790150	0.7390000000000001
chr2	70006483	70006735	dmr_790186	0.62
chr2	70025814	70025978	dmr_790207	0.8415
chr2	70040901	70041211	dmr_790221	0.831
chr2	70041925	70041941	dmr_790222	0.601
chr2	70047367	70047409	dmr_790232	0.867
chr2	70060113	70060244	dmr_790247	0.573
chr2	70060536	70061090	dmr_790248	0.7140000000000001
chr2	70097205	70098098	dmr_790275	0.7759999999999999
chr2	70155394	70155477	dmr_790339	0.528
chr2	70186933	70187719	dmr_790381	0.5720000000000001
chr2	70211115	70211357	dmr_790410	0.6625
chr2	70214540	70215012	dmr_790416	0.562
chr2	70262643	70263154	dmr_790453	0.6125
chr2	70287502	70287976	dmr_790464	0.5455
chr2	70301543	70301711	dmr_790479	0.591
chr2	70315203	70315735	dmr_790492	0.5820000000000001
chr2	70316837	70317149	dmr_790493	0.9640000000000001
chr2	70317166	70317197	dmr_790494	0.853
chr2	70348998	70349659	dmr_790522	0.55
chr2	70441995	70442025	dmr_790570	0.565
chr2	70443149	70443829	dmr_790572	0.645
chr2	70453449	70453781	dmr_790580	0.5675
chr2	70475441	70475644	dmr_790591	0.6515
chr2	70528089	70528626	dmr_790617	0.777
chr2	70592378	70592611	dmr_790669	0.5375
chr2	70614939	70616035	dmr_790689	0.8525
chr2	70622060	70622722	dmr_790696	0.5045
chr2	70657066	70657347	dmr_790721	0.562
chr2	70672665	70673137	dmr_790737	0.6575
chr2	70688289	70688645	dmr_790751	0.527
chr2	70688685	70688926	dmr_790752	0.5625
chr2	70752137	70752334	dmr_790816	0.682
chr2	70826252	70826812	dmr_790901	0.6255
chr2	70841177	70841352	dmr_790915	0.6305
chr2	70853262	70853631	dmr_790926	0.6679999999999999
chr2	70858867	70859138	dmr_790934	0.7465
chr2	70867271	70867469	dmr_790942	0.813
chr2	70886857	70886921	dmr_790958	0.6935
chr2	70887180	70887828	dmr_790959	0.583
chr2	70901688	70901930	dmr_790977	0.6655
chr2	70901950	70902093	dmr_790978	0.5479999999999999
chr2	70903677	70904035	dmr_790980	0.648
chr2	70909104	70909376	dmr_790985	0.861
chr2	70914270	70914635	dmr_790991	0.5515
chr2	70917833	70918117	dmr_790996	0.7385
chr2	70920607	70921384	dmr_791001	0.508
chr2	70958356	70959835	dmr_791032	0.5605
chr2	70960949	70961191	dmr_791035	0.792
chr2	70961703	70961871	dmr_791036	0.772
chr2	70979990	70980237	dmr_791053	0.696
chr2	70996304	70996547	dmr_791069	0.7145
chr2	70996869	70997577	dmr_791071	0.6585
chr2	71020110	71020301	dmr_791084	0.57
chr2	71020945	71021398	dmr_791085	0.6965
chr2	71034366	71034617	dmr_791099	0.7505
chr2	71034889	71034943	dmr_791100	0.616
chr2	71120735	71121197	dmr_791167	0.7505
chr2	71191384	71191833	dmr_791215	0.5405
chr2	71212794	71212922	dmr_791228	0.5429999999999999
chr2	71245563	71246464	dmr_791251	0.7395
chr2	71253429	71253836	dmr_791265	0.7340000000000001
chr2	71257386	71258179	dmr_791270	0.7245
chr2	71279085	71279851	dmr_791295	0.6855
chr2	71338377	71338514	dmr_791356	0.6920000000000001
chr2	71338659	71338812	dmr_791357	0.7325
chr2	71371918	71372121	dmr_791390	0.7305
chr2	71408424	71408990	dmr_791403	0.6075
chr2	71436955	71437193	dmr_791414	0.6325
chr2	71494172	71494402	dmr_791450	0.5985
chr2	71494521	71495184	dmr_791451	0.562
chr2	71598420	71598944	dmr_791523	0.738
chr2	71622909	71623046	dmr_791541	0.638
chr2	71630083	71630247	dmr_791549	0.684
chr2	71634579	71634725	dmr_791554	0.5515
chr2	71650961	71652929	dmr_791567	0.555
chr2	71709838	71710228	dmr_791608	0.5745
chr2	71764516	71764902	dmr_791650	0.7815
chr2	71770265	71770580	dmr_791656	0.7745
chr2	71774556	71774982	dmr_791658	0.6205
chr2	71813013	71813168	dmr_791682	0.54
chr2	71857035	71857300	dmr_791710	0.747
chr2	71864647	71865164	dmr_791718	0.5725
chr2	71867571	71868192	dmr_791721	0.6995
chr2	71982726	71983223	dmr_791825	0.6685
chr2	71985649	71985831	dmr_791829	0.5195
chr2	71988455	71989082	dmr_791834	0.7070000000000001
chr2	71992350	71992441	dmr_791837	0.6655
chr2	72009844	72010016	dmr_791860	0.627
chr2	72025727	72025939	dmr_791881	0.77
chr2	72031035	72031236	dmr_791886	0.56
chr2	72031557	72031903	dmr_791887	0.721
chr2	72035829	72035987	dmr_791893	0.6725
chr2	72036079	72036186	dmr_791894	0.618
chr2	72083531	72083968	dmr_791950	0.6805
chr2	72095612	72095923	dmr_791967	0.627
chr2	72098279	72098559	dmr_791970	0.6679999999999999
chr2	72103862	72103891	dmr_791976	0.809
chr2	72117284	72117681	dmr_792000	0.743
chr2	72149433	72149843	dmr_792045	0.512
chr2	72152142	72152545	dmr_792048	0.64
chr2	72158650	72159496	dmr_792057	0.5725
chr2	72159537	72159547	dmr_792058	0.779
chr2	72159718	72160761	dmr_792059	0.6165
chr2	72161847	72161873	dmr_792061	0.5329999999999999
chr2	72168423	72168981	dmr_792070	0.7035
chr2	72175586	72176416	dmr_792082	0.5705
chr2	72177711	72177906	dmr_792085	0.606
chr2	72206660	72206769	dmr_792128	0.7915
chr2	72235509	72235774	dmr_792162	0.5005
chr2	72372228	72372258	dmr_792256	0.6285
chr2	72372260	72372860	dmr_792257	0.5085
chr2	72382794	72383137	dmr_792268	0.705
chr2	72409585	72410523	dmr_792287	0.6985
chr2	72425412	72426045	dmr_792302	0.757
chr2	72426827	72427691	dmr_792304	0.6225
chr2	72473929	72474086	dmr_792332	0.5655
chr2	72502064	72502066	dmr_792354	0.7625
chr2	72502143	72502736	dmr_792355	0.807
chr2	72516180	72516344	dmr_792369	0.5055
chr2	72516903	72517014	dmr_792370	0.596
chr2	72529006	72529734	dmr_792376	0.657
chr2	72588255	72589259	dmr_792420	0.598
chr2	72620394	72620923	dmr_792450	0.61
chr2	72662571	72663039	dmr_792483	0.6225
chr2	72677394	72677587	dmr_792496	0.545
chr2	72762705	72763264	dmr_792551	0.611
chr2	72841648	72841959	dmr_792596	0.6175
chr2	72898197	72898290	dmr_792626	0.6990000000000001
chr2	72983080	72983403	dmr_792690	0.691
chr2	72995558	72996120	dmr_792700	0.5045
chr2	73119168	73119298	dmr_792792	0.7075
chr2	73123567	73123725	dmr_792796	0.603
chr2	73180385	73180447	dmr_792853	0.578
chr2	73213607	73213765	dmr_792880	0.519
chr2	73275832	73276052	dmr_792906	0.6645
chr2	73345353	73345698	dmr_792953	0.748
chr2	73387181	73387288	dmr_792997	0.502
chr2	73485942	73486396	dmr_793076	0.595
chr2	73583434	73583633	dmr_793144	0.5085
chr2	73583934	73584314	dmr_793145	0.6435
chr2	73587056	73587368	dmr_793148	0.6659999999999999
chr2	73591057	73591597	dmr_793154	0.5625
chr2	73592167	73592656	dmr_793156	0.6015
chr2	73592678	73593322	dmr_793157	0.8255
chr2	73596018	73596744	dmr_793161	0.7165
chr2	73597055	73597668	dmr_793162	0.7535
chr2	73605401	73605805	dmr_793173	0.6895
chr2	73607776	73608062	dmr_793176	0.861
chr2	73614186	73614561	dmr_793189	0.5529999999999999
chr2	73624979	73625075	dmr_793205	0.5579999999999999
chr2	73626625	73626698	dmr_793208	0.7505
chr2	73631709	73632660	dmr_793215	0.56
chr2	73646697	73646927	dmr_793236	0.5575
chr2	73653866	73654005	dmr_793246	0.5285
chr2	73654396	73654610	dmr_793247	0.6679999999999999
chr2	73655435	73655863	dmr_793248	0.6535
chr2	73657290	73657573	dmr_793251	0.8029999999999999
chr2	73658131	73658793	dmr_793252	0.62
chr2	73670257	73670278	dmr_793260	0.6375
chr2	73670656	73670689	dmr_793261	0.92
chr2	73678298	73679105	dmr_793268	0.7065
chr2	73693074	73693316	dmr_793281	0.5545
chr2	73695006	73695306	dmr_793282	0.86
chr2	73697471	73697703	dmr_793285	0.5720000000000001
chr2	73728043	73728326	dmr_793307	0.741
chr2	73779384	73779508	dmr_793341	0.5355
chr2	73786875	73786967	dmr_793347	0.545
chr2	73807604	73807927	dmr_793362	0.59
chr2	73877773	73878329	dmr_793424	0.5235
chr2	73893561	73893936	dmr_793438	0.6635
chr2	73894144	73894378	dmr_793441	0.593
chr2	73894554	73895120	dmr_793442	0.5485
chr2	73895861	73896479	dmr_793443	0.5760000000000001
chr2	73985271	73986003	dmr_793498	0.503
chr2	73986051	73986130	dmr_793499	0.8315
chr2	73987463	73987633	dmr_793502	0.726
chr2	73987686	73988198	dmr_793503	0.737
chr2	73988311	73988610	dmr_793504	0.598
chr2	73988705	73988756	dmr_793505	0.6625
chr2	74063378	74064628	dmr_793542	0.589
chr2	74136608	74136968	dmr_793594	0.6145
chr2	74311048	74311168	dmr_793718	0.7065
chr2	74350488	74351075	dmr_793742	0.5085
chr2	74354658	74354880	dmr_793745	0.777
chr2	74378556	74378602	dmr_793756	0.6425
chr2	74378789	74378957	dmr_793757	0.6345
chr2	74387554	74388839	dmr_793767	0.5875
chr2	74409721	74410396	dmr_793782	0.6759999999999999
chr2	74424913	74425209	dmr_793792	0.7665
chr2	74499310	74499766	dmr_793851	0.716
chr2	74499801	74500934	dmr_793852	0.6915
chr2	74511841	74511912	dmr_793863	0.5245
chr2	74716064	74716103	dmr_793931	0.5065
chr2	74774643	74774649	dmr_793960	0.8135
chr2	74777999	74778193	dmr_793965	0.5720000000000001
chr2	74781675	74781876	dmr_793967	0.515
chr2	74855710	74855797	dmr_794014	0.631
chr2	74873199	74873379	dmr_794025	0.713
chr2	74883246	74883503	dmr_794032	0.7659999999999999
chr2	74883754	74884020	dmr_794033	0.6855
chr2	74992262	74992382	dmr_794102	0.5675
chr2	74996540	74996908	dmr_794108	0.6675
chr2	75012094	75012518	dmr_794120	0.736
chr2	75065343	75065411	dmr_794158	0.537
chr2	75151571	75151926	dmr_794216	0.6679999999999999
chr2	75165034	75165210	dmr_794227	0.8535
chr2	75166515	75166893	dmr_794230	0.508
chr2	75244362	75245232	dmr_794276	0.6025
chr2	75245823	75246622	dmr_794278	0.733
chr2	75248442	75249336	dmr_794282	0.845
chr2	75252002	75252366	dmr_794284	0.667
chr2	75252724	75253132	dmr_794285	0.7495
chr2	75254278	75254556	dmr_794287	0.525
chr2	75263817	75263909	dmr_794297	0.748
chr2	75265995	75266669	dmr_794300	0.7095
chr2	75310712	75311434	dmr_794334	0.6965
chr2	75311615	75311808	dmr_794335	0.5660000000000001
chr2	75342455	75342790	dmr_794357	0.726
chr2	75359688	75360122	dmr_794370	0.7725
chr2	75360461	75361204	dmr_794371	0.807
chr2	75378372	75378815	dmr_794387	0.746
chr2	75379204	75379390	dmr_794389	0.5670000000000001
chr2	75395100	75395286	dmr_794400	0.7545
chr2	75470008	75471028	dmr_794446	0.6645
chr2	75476942	75477655	dmr_794452	0.8140000000000001
chr2	75603734	75604596	dmr_794547	0.523
chr2	75622165	75622743	dmr_794564	0.5285
chr2	75655182	75655403	dmr_794579	0.7675
chr2	75757256	75757742	dmr_794637	0.6145
chr2	75785827	75786472	dmr_794668	0.639
chr2	75931081	75931184	dmr_794764	0.6645
chr2	75957413	75958123	dmr_794781	0.5415
chr2	75961015	75961644	dmr_794787	0.7040000000000001
chr2	75988694	75988703	dmr_794807	0.711
chr2	76029578	76031495	dmr_794844	0.6585
chr2	76057275	76057871	dmr_794867	0.7095
chr2	76070253	76070271	dmr_794880	0.5885
chr2	76114780	76114897	dmr_794926	0.5725
chr2	76123772	76124106	dmr_794935	0.5305
chr2	76162668	76163210	dmr_794966	0.542
chr2	76163282	76163765	dmr_794967	0.6
chr2	76188038	76188114	dmr_794986	0.5365
chr2	76189097	76189347	dmr_794988	0.6395
chr2	76283668	76284271	dmr_795056	0.695
chr2	76323365	76323776	dmr_795085	0.8875
chr2	76323812	76324247	dmr_795086	0.589
chr2	76410202	76410312	dmr_795146	0.596
chr2	76441076	76441130	dmr_795180	0.7155
chr2	76469821	76470151	dmr_795200	0.5915
chr2	76494569	76495013	dmr_795231	0.528
chr2	76511207	76511499	dmr_795249	0.6685
chr2	76511567	76512219	dmr_795250	0.5705
chr2	76524638	76524780	dmr_795265	0.7490000000000001
chr2	76524817	76525502	dmr_795266	0.723
chr2	76526534	76526760	dmr_795269	0.7709999999999999
chr2	76603750	76604362	dmr_795352	0.5395
chr2	76656386	76657160	dmr_795380	0.6145
chr2	76671979	76673782	dmr_795389	0.6925
chr2	76679843	76680262	dmr_795395	0.669
chr2	76680606	76680810	dmr_795397	0.52
chr2	76687359	76687516	dmr_795402	0.6585
chr2	76730714	76730916	dmr_795431	0.6579999999999999
chr2	76806149	76806585	dmr_795451	0.5045
chr2	76872509	76872694	dmr_795482	0.7325
chr2	76927021	76927227	dmr_795508	0.7390000000000001
chr2	76928758	76929128	dmr_795511	0.7855
chr2	76929215	76929662	dmr_795512	0.7955
chr2	76993006	76993445	dmr_795556	0.7490000000000001
chr2	77033762	77034593	dmr_795575	0.628
chr2	77034882	77035654	dmr_795576	0.7145
chr2	77042934	77043121	dmr_795586	0.7715
chr2	77109425	77110019	dmr_795632	0.588
chr2	77113697	77113926	dmr_795635	0.6175
chr2	77116345	77116643	dmr_795637	0.6835
chr2	77116910	77116994	dmr_795638	0.9025
chr2	77201204	77201524	dmr_795714	0.581
chr2	77211335	77211409	dmr_795727	0.8005
chr2	77238233	77238313	dmr_795747	0.5575
chr2	77249771	77250308	dmr_795762	0.568
chr2	77260115	77260298	dmr_795776	0.557
chr2	77262195	77262846	dmr_795781	0.6695
chr2	77263586	77264323	dmr_795782	0.546
chr2	77268784	77269619	dmr_795787	0.7215
chr2	77270659	77271102	dmr_795790	0.69
chr2	77271149	77271211	dmr_795791	0.631
chr2	77273338	77273705	dmr_795797	0.6215
chr2	77281567	77281631	dmr_795808	0.6665
chr2	77287982	77288006	dmr_795819	0.5735
chr2	77316309	77316405	dmr_795844	0.5665
chr2	77316517	77317036	dmr_795845	0.8340000000000001
chr2	77319277	77319517	dmr_795849	0.8505
chr2	77323189	77323505	dmr_795853	0.6405
chr2	77333164	77333822	dmr_795861	0.6920000000000001
chr2	77459443	77460170	dmr_795984	0.607
chr2	77460354	77460638	dmr_795985	0.7509999999999999
chr2	77460813	77460951	dmr_795986	0.706
chr2	77462638	77462683	dmr_795988	0.7405
chr2	77481426	77481677	dmr_796007	0.5875
chr2	77552678	77553134	dmr_796078	0.5805
chr2	77589685	77590302	dmr_796121	0.5595
chr2	77621168	77621692	dmr_796152	0.7440000000000001
chr2	77641678	77642151	dmr_796175	0.731
chr2	77663771	77663976	dmr_796193	0.544
chr2	77684020	77684259	dmr_796217	0.743
chr2	77686233	77686622	dmr_796221	0.836
chr2	77709660	77709695	dmr_796247	0.752
chr2	77723627	77723798	dmr_796261	0.608
chr2	77730371	77730516	dmr_796269	0.6885
chr2	77756322	77756947	dmr_796291	0.6779999999999999
chr2	77758162	77759502	dmr_796293	0.6990000000000001
chr2	77759519	77759690	dmr_796294	0.735
chr2	77800247	77800682	dmr_796346	0.511
chr2	77802666	77803089	dmr_796349	0.6495
chr2	77814594	77814816	dmr_796363	0.5579999999999999
chr2	77815069	77816082	dmr_796364	0.5670000000000001
chr2	77817583	77818244	dmr_796365	0.575
chr2	77818508	77818810	dmr_796366	0.677
chr2	77825414	77825660	dmr_796369	0.52
chr2	77835269	77835472	dmr_796379	0.9329999999999999
chr2	77836052	77836245	dmr_796381	0.607
chr2	77840645	77842158	dmr_796385	0.794
chr2	77842411	77842486	dmr_796386	0.7115
chr2	77849452	77849703	dmr_796391	0.5329999999999999
chr2	77858609	77859074	dmr_796399	0.73
chr2	77862979	77864297	dmr_796403	0.8835
chr2	77905615	77906351	dmr_796431	0.64
chr2	77913624	77913897	dmr_796437	0.7495
chr2	77914034	77914072	dmr_796438	0.624
chr2	77975451	77975838	dmr_796480	0.655
chr2	78048800	78048924	dmr_796520	0.7375
chr2	78079913	78079925	dmr_796539	0.7140000000000001
chr2	78080226	78080912	dmr_796540	0.9259999999999999
chr2	78117100	78117176	dmr_796561	0.757
chr2	78155740	78155856	dmr_796574	0.5745
chr2	78170113	78170256	dmr_796580	0.935
chr2	78170281	78170403	dmr_796581	0.8605
chr2	78172923	78173120	dmr_796584	0.6940000000000001
chr2	78175276	78175731	dmr_796586	0.5165
chr2	78193099	78193283	dmr_796593	0.705
chr2	78218099	78218286	dmr_796610	0.7355
chr2	78237673	78237763	dmr_796624	0.5815
chr2	78239542	78240094	dmr_796626	0.598
chr2	78240430	78241148	dmr_796627	0.8855
chr2	78262685	78262725	dmr_796637	0.6735
chr2	78278269	78278661	dmr_796653	0.7395
chr2	78279101	78279655	dmr_796655	0.5185
chr2	78280197	78280700	dmr_796656	0.5670000000000001
chr2	78281050	78281338	dmr_796657	0.8690000000000001
chr2	78322503	78322565	dmr_796681	0.569
chr2	78323991	78324105	dmr_796683	0.622
chr2	78331949	78332194	dmr_796686	0.6375
chr2	78332546	78332707	dmr_796688	0.596
chr2	78364461	78364537	dmr_796697	0.5045
chr2	78385520	78386121	dmr_796704	0.7485
chr2	78387962	78388155	dmr_796707	0.6405
chr2	78392193	78392607	dmr_796711	0.6835
chr2	78481546	78481615	dmr_796760	0.6355
chr2	78520746	78521141	dmr_796773	0.643
chr2	78537651	78537997	dmr_796782	0.5095
chr2	78551250	78551570	dmr_796790	0.621
chr2	78588078	78588335	dmr_796808	0.6985
chr2	78600875	78600914	dmr_796817	0.7
chr2	78606974	78607089	dmr_796824	0.569
chr2	78607917	78608293	dmr_796825	0.682
chr2	78624696	78625603	dmr_796831	0.6425
chr2	78625759	78626011	dmr_796832	0.502
chr2	78644900	78645165	dmr_796841	0.6215
chr2	78722881	78723025	dmr_796880	0.622
chr2	78724597	78724623	dmr_796883	0.6105
chr2	78745093	78745545	dmr_796889	0.9209999999999999
chr2	78870507	78871316	dmr_796942	0.6565
chr2	78872222	78872948	dmr_796944	0.7405
chr2	78874225	78874353	dmr_796946	0.5429999999999999
chr2	78886449	78886585	dmr_796965	0.618
chr2	78899837	78899878	dmr_796975	0.508
chr2	78926303	78926769	dmr_797002	0.71
chr2	78926895	78927025	dmr_797003	0.86
chr2	78927931	78928019	dmr_797005	0.7535
chr2	78959694	78960132	dmr_797020	0.562
chr2	78960361	78960546	dmr_797021	0.5355
chr2	78960863	78961262	dmr_797022	0.701
chr2	78963594	78963906	dmr_797026	0.5985
chr2	79052051	79052265	dmr_797066	0.635
chr2	79064325	79064607	dmr_797078	0.529
chr2	79148940	79149010	dmr_797119	0.584
chr2	79149263	79149499	dmr_797120	0.5175
chr2	79173600	79173890	dmr_797141	0.6025
chr2	79175855	79175974	dmr_797143	0.6105
chr2	79222763	79223070	dmr_797167	0.6755
chr2	79224190	79224861	dmr_797169	0.8065
chr2	79226272	79226612	dmr_797172	0.5760000000000001
chr2	79242993	79243361	dmr_797183	0.639
chr2	79292490	79292697	dmr_797215	0.6025
chr2	79302903	79302967	dmr_797220	0.5870000000000001
chr2	79303228	79303443	dmr_797221	0.529
chr2	79307447	79307844	dmr_797222	0.7959999999999999
chr2	79357965	79358552	dmr_797252	0.659
chr2	79361737	79362503	dmr_797256	0.626
chr2	79364990	79365122	dmr_797257	0.6940000000000001
chr2	79428188	79428405	dmr_797291	0.6935
chr2	79429121	79429328	dmr_797292	0.7155
chr2	79442886	79443217	dmr_797297	0.7675
chr2	79451493	79451661	dmr_797302	0.551
chr2	79453016	79454167	dmr_797304	0.542
chr2	79454664	79454706	dmr_797305	0.625
chr2	79455239	79455761	dmr_797306	0.6245
chr2	79457152	79457674	dmr_797309	0.732
chr2	79473945	79473966	dmr_797319	0.512
chr2	79482643	79483263	dmr_797321	0.6925
chr2	79570945	79571104	dmr_797374	0.6185
chr2	79634590	79634821	dmr_797417	0.6709999999999999
chr2	79646184	79646581	dmr_797426	0.618
chr2	79759909	79760705	dmr_797517	0.6675
chr2	79805783	79805953	dmr_797548	0.8235
chr2	79813770	79814171	dmr_797553	0.5895
chr2	79865283	79865362	dmr_797580	0.655
chr2	79883652	79883894	dmr_797599	0.7685
chr2	79891894	79892013	dmr_797608	0.82
chr2	79901235	79901715	dmr_797618	0.5025
chr2	79919481	79919875	dmr_797631	0.6695
chr2	79955093	79955433	dmr_797659	0.6245
chr2	80012866	80013264	dmr_797712	0.6579999999999999
chr2	80019027	80019089	dmr_797719	0.5265
chr2	80053314	80054107	dmr_797753	0.7015
chr2	80066670	80066724	dmr_797763	0.7559999999999999
chr2	80073715	80073765	dmr_797772	0.5355
chr2	80074115	80074621	dmr_797773	0.7605
chr2	80089336	80089406	dmr_797793	0.5035
chr2	80102742	80102771	dmr_797809	0.602
chr2	80122835	80124031	dmr_797831	0.634
chr2	80128678	80128875	dmr_797837	0.6135
chr2	80149521	80149602	dmr_797859	0.8625
chr2	80149709	80150429	dmr_797860	0.8525
chr2	80158286	80158442	dmr_797867	0.7829999999999999
chr2	80167328	80167515	dmr_797876	0.602
chr2	80188136	80188566	dmr_797891	0.5175
chr2	80195354	80195753	dmr_797896	0.742
chr2	80266680	80266873	dmr_797925	0.5845
chr2	80271737	80271978	dmr_797930	0.6605
chr2	80284288	80284675	dmr_797939	0.745
chr2	80298098	80298248	dmr_797950	0.8115
chr2	80314748	80314894	dmr_797960	0.5035
chr2	80357071	80357671	dmr_797991	0.7170000000000001
chr2	80388323	80388866	dmr_798009	0.7759999999999999
chr2	80411016	80411116	dmr_798025	0.5815
chr2	80445537	80446292	dmr_798043	0.6575
chr2	80448303	80448711	dmr_798044	0.612
chr2	80555766	80556042	dmr_798129	0.639
chr2	80559636	80559813	dmr_798134	0.642
chr2	80566063	80566192	dmr_798141	0.588
chr2	80567019	80567568	dmr_798143	0.509
chr2	80578664	80578686	dmr_798158	0.812
chr2	80594047	80595314	dmr_798174	0.7075
chr2	80597064	80597279	dmr_798176	0.5715
chr2	80599640	80600321	dmr_798178	0.5525
chr2	80604174	80604555	dmr_798181	0.629
chr2	80699535	80699756	dmr_798226	0.6905
chr2	80724176	80724462	dmr_798234	0.5385
chr2	80770975	80771790	dmr_798261	0.6105
chr2	80902206	80902351	dmr_798332	0.505
chr2	80911832	80911892	dmr_798335	0.53
chr2	80913669	80913717	dmr_798338	0.6405
chr2	81008918	81009283	dmr_798382	0.5185
chr2	81129234	81129311	dmr_798423	0.535
chr2	81136516	81136589	dmr_798431	0.7085
chr2	81431363	81432001	dmr_798541	0.615
chr2	81441725	81441779	dmr_798548	0.8640000000000001
chr2	81548181	81548365	dmr_798588	0.5479999999999999
chr2	81809279	81809286	dmr_798674	0.5855
chr2	81819515	81819773	dmr_798678	0.505
chr2	81834671	81834839	dmr_798689	0.6295
chr2	81835209	81835253	dmr_798690	0.6165
chr2	82051187	82051429	dmr_798743	0.5765
chr2	82051723	82051976	dmr_798744	0.78
chr2	82078327	82078919	dmr_798773	0.6935
chr2	82113377	82114022	dmr_798799	0.562
chr2	82178887	82178922	dmr_798855	0.6825
chr2	82232493	82232517	dmr_798901	0.5555
chr2	82253374	82254138	dmr_798911	0.7155
chr2	82455937	82456370	dmr_798993	0.626
chr2	82519850	82520236	dmr_799013	0.7895
chr2	82698607	82699003	dmr_799067	0.6635
chr2	82716074	82716351	dmr_799078	0.5755
chr2	82968424	82968593	dmr_799148	0.679
chr2	83107226	83107612	dmr_799209	0.7240000000000001
chr2	83223895	83224144	dmr_799259	0.8095
chr2	83337572	83337756	dmr_799308	0.525
chr2	83408960	83409106	dmr_799332	0.527
chr2	83518363	83518941	dmr_799363	0.778
chr2	83665363	83665615	dmr_799424	0.55
chr2	83665942	83666145	dmr_799425	0.5445
chr2	83727625	83728647	dmr_799475	0.754
chr2	83738641	83739043	dmr_799487	0.632
chr2	83739673	83740282	dmr_799490	0.772
chr2	83742053	83742844	dmr_799492	0.5735
chr2	83811623	83811889	dmr_799551	0.5155
chr2	83824682	83826021	dmr_799571	0.579
chr2	83853460	83853812	dmr_799607	0.7515
chr2	83883997	83884058	dmr_799628	0.769
chr2	83884128	83884843	dmr_799629	0.6215
chr2	84018291	84018606	dmr_799673	0.6475
chr2	84032394	84032807	dmr_799686	0.6825
chr2	84065135	84065477	dmr_799704	0.5265
chr2	84173221	84173724	dmr_799732	0.6145
chr2	84242432	84242691	dmr_799773	0.8815
chr2	84254310	84254664	dmr_799784	0.6635
chr2	84319282	84319433	dmr_799816	0.6155
chr2	84385465	84385524	dmr_799847	0.514
chr2	84390913	84390946	dmr_799851	0.774
chr2	84396750	84397137	dmr_799854	0.758
chr2	84454761	84455183	dmr_799891	0.5075
chr2	84462322	84462674	dmr_799899	0.8859999999999999
chr2	84467540	84468182	dmr_799904	0.7945
chr2	84476008	84476166	dmr_799910	0.6665
chr2	84479162	84479225	dmr_799912	0.605
chr2	84481900	84482038	dmr_799914	0.6505
chr2	84510545	84510590	dmr_799927	0.667
chr2	84510860	84511386	dmr_799928	0.9155
chr2	84525623	84526131	dmr_799940	0.6485
chr2	84528733	84529043	dmr_799942	0.5335
chr2	84529440	84529610	dmr_799943	0.7655
chr2	84537934	84538615	dmr_799948	0.579
chr2	84549904	84550102	dmr_799959	0.89
chr2	84551018	84551745	dmr_799960	0.8055
chr2	84554796	84555652	dmr_799963	0.8345
chr2	84555916	84556762	dmr_799964	0.586
chr2	84556784	84557686	dmr_799965	0.8535
chr2	84574307	84574381	dmr_799974	0.769
chr2	84582373	84582763	dmr_799979	0.649
chr2	84583040	84583482	dmr_799980	0.546
chr2	84597881	84597885	dmr_799993	0.5325
chr2	84620648	84620848	dmr_800013	0.7475
chr2	84621478	84621715	dmr_800015	0.5085
chr2	84622547	84622720	dmr_800017	0.56
chr2	84716545	84716721	dmr_800076	0.8185
chr2	84810790	84811210	dmr_800132	0.584
chr2	84811242	84811529	dmr_800133	0.7125
chr2	84819493	84820051	dmr_800136	0.5665
chr2	84840862	84841113	dmr_800150	0.5975
chr2	84864749	84864933	dmr_800165	0.6555
chr2	84865432	84865799	dmr_800166	0.5685
chr2	84866570	84867594	dmr_800167	0.5295
chr2	84868482	84869029	dmr_800169	0.7615
chr2	84869643	84869933	dmr_800170	0.578
chr2	84870320	84871169	dmr_800171	0.5405
chr2	84871854	84872781	dmr_800173	0.73
chr2	84880052	84880245	dmr_800182	0.7385
chr2	84881842	84882179	dmr_800185	0.601
chr2	84882464	84883692	dmr_800186	0.607
chr2	84884669	84884998	dmr_800188	0.6115
chr2	84885180	84885816	dmr_800189	0.5395
chr2	84889616	84889795	dmr_800190	0.6915
chr2	84948736	84948811	dmr_800213	0.5479999999999999
chr2	85004385	85004625	dmr_800245	0.738
chr2	85007531	85008002	dmr_800249	0.665
chr2	85031014	85031319	dmr_800275	0.7545
chr2	85038368	85038735	dmr_800278	0.5835
chr2	85043390	85043933	dmr_800279	0.9390000000000001
chr2	85048891	85049312	dmr_800285	0.639
chr2	85049629	85049830	dmr_800286	0.573
chr2	85065045	85065728	dmr_800303	0.8325
chr2	85065772	85065789	dmr_800304	0.677
chr2	85068756	85069471	dmr_800311	0.7755
chr2	85075646	85076063	dmr_800317	0.8605
chr2	85076670	85076931	dmr_800318	0.5315
chr2	85091331	85091356	dmr_800321	0.5045
chr2	85091628	85091921	dmr_800322	0.5175
chr2	85093653	85093872	dmr_800326	0.7505
chr2	85097086	85097208	dmr_800329	0.7440000000000001
chr2	85106415	85106796	dmr_800335	0.626
chr2	85123588	85123723	dmr_800339	0.64
chr2	85147357	85147370	dmr_800358	0.787
chr2	85147649	85147765	dmr_800359	0.8585
chr2	85151247	85151936	dmr_800363	0.687
chr2	85194812	85195688	dmr_800388	0.5885
chr2	85208500	85208730	dmr_800393	0.541
chr2	85213565	85214007	dmr_800402	0.7175
chr2	85224581	85224676	dmr_800413	0.6679999999999999
chr2	85252220	85252796	dmr_800435	0.8165
chr2	85252841	85253173	dmr_800436	0.5495
chr2	85265470	85265570	dmr_800451	0.7909999999999999
chr2	85266104	85266247	dmr_800452	0.5305
chr2	85284468	85284672	dmr_800476	0.6405
chr2	85501759	85501912	dmr_800555	0.6425
chr2	85808063	85808191	dmr_800637	0.5625
chr2	85827277	85827783	dmr_800643	0.617
chr2	85843837	85844019	dmr_800648	0.504
chr2	85885519	85885817	dmr_800661	0.813
chr2	85977047	85977529	dmr_800688	0.715
chr2	85994944	85995080	dmr_800698	0.5145
chr2	86573957	86574043	dmr_800808	0.9235
chr2	86693499	86693677	dmr_800832	0.8565
chr2	87394694	87395014	dmr_801003	0.6495
chr2	87962665	87963070	dmr_801122	0.6105
chr2	89052793	89052871	dmr_801363	0.5385
chr2	89121282	89121497	dmr_801381	0.703
chr2	89905105	89905250	dmr_801530	0.8325
chr2	89974409	89974458	dmr_801550	0.616
chr2	89995776	89996055	dmr_801556	0.915
chr2	90070195	90070240	dmr_801569	0.9520000000000001
chr2	90435230	90435721	dmr_801617	0.713
chr2	90438823	90439254	dmr_801620	0.5895
chr2	90442129	90442719	dmr_801624	0.5760000000000001
chr2	90447674	90447804	dmr_801632	0.711
chr2	90449738	90450528	dmr_801635	0.789
chr2	90466569	90467002	dmr_801652	0.6955
chr2	90470328	90470434	dmr_801658	0.638
chr2	90472645	90472947	dmr_801661	0.529
chr2	90480455	90481133	dmr_801672	0.6709999999999999
chr2	90485230	90485903	dmr_801679	0.6765
chr2	90497747	90497908	dmr_801694	0.645
chr2	90501812	90502043	dmr_801702	0.5185
chr2	90504918	90505094	dmr_801705	0.718
chr2	90518184	90519214	dmr_801728	0.526
chr2	90523519	90523589	dmr_801734	0.585
chr2	90526473	90526774	dmr_801740	0.5265
chr2	90537420	90537533	dmr_801753	0.79
chr2	90543526	90543797	dmr_801759	0.7190000000000001
chr2	90559735	90559863	dmr_801782	0.718
chr2	90560114	90560263	dmr_801783	0.6315
chr2	90560553	90560719	dmr_801784	0.688
chr2	90567999	90568387	dmr_801795	0.675
chr2	90570213	90570642	dmr_801798	0.7929999999999999
chr2	90570783	90570866	dmr_801799	0.679
chr2	90574384	90574713	dmr_801804	0.523
chr2	90575161	90575198	dmr_801806	0.5645
chr2	90575495	90575536	dmr_801807	0.6515
chr2	90578381	90578433	dmr_801813	0.6465
chr2	90578763	90578852	dmr_801814	0.669
chr2	90613365	90614146	dmr_801829	0.785
chr2	90614406	90615421	dmr_801830	0.664
chr2	90621445	90621695	dmr_801835	0.5555
chr2	90624962	90625051	dmr_801837	0.508
chr2	90629706	90629817	dmr_801841	0.6745
chr2	90768526	90768832	dmr_801915	0.687
chr2	90818301	90818662	dmr_801964	0.777
chr2	90818837	90819222	dmr_801965	0.7709999999999999
chr2	90820058	90820200	dmr_801966	0.623
chr2	90823762	90824118	dmr_801968	0.652
chr2	90824133	90824200	dmr_801969	0.72
chr2	90876401	90877587	dmr_802020	0.518
chr2	90877859	90878107	dmr_802021	0.799
chr2	90881687	90882359	dmr_802027	0.555
chr2	90884935	90885461	dmr_802029	0.7945
chr2	90886864	90887605	dmr_802030	0.6395
chr2	90887671	90887795	dmr_802031	0.635
chr2	90912353	90912456	dmr_802053	0.5115
chr2	90918561	90918568	dmr_802058	0.6455
chr2	90960225	90960234	dmr_802097	0.7929999999999999
chr2	90960496	90960511	dmr_802098	0.5115
chr2	90965387	90965428	dmr_802104	0.698
chr2	90965700	90965715	dmr_802105	0.659
chr2	90975267	90976365	dmr_802115	0.5579999999999999
chr2	90985545	90986414	dmr_802124	0.5495
chr2	90987461	90988078	dmr_802126	0.501
chr2	91003273	91003444	dmr_802148	0.8195
chr2	91015076	91015585	dmr_802165	0.622
chr2	91015985	91016053	dmr_802167	0.6005
chr2	91019037	91019255	dmr_802172	0.6185
chr2	91024916	91025096	dmr_802179	0.63
chr2	91060602	91060863	dmr_802201	0.7105
chr2	91090811	91091367	dmr_802229	0.7709999999999999
chr2	91101449	91101458	dmr_802235	0.564
chr2	91116003	91116453	dmr_802246	0.68
chr2	91116929	91117304	dmr_802247	0.8705
chr2	91121277	91121301	dmr_802252	0.7365
chr2	91136560	91136806	dmr_802263	0.61
chr2	91137646	91137747	dmr_802265	0.6415
chr2	91138124	91138421	dmr_802266	0.5479999999999999
chr2	91179368	91180140	dmr_802307	0.529
chr2	91180400	91180640	dmr_802308	0.672
chr2	91187539	91187674	dmr_802316	0.7365
chr2	91198919	91199163	dmr_802327	0.6715
chr2	91218200	91218383	dmr_802340	0.6785
chr2	91229804	91229911	dmr_802346	0.7975
chr2	91243460	91243804	dmr_802358	0.6475
chr2	91274393	91274536	dmr_802382	0.6890000000000001
chr2	91279113	91279422	dmr_802389	0.612
chr2	91284748	91285127	dmr_802396	0.524
chr2	91302890	91303103	dmr_802411	0.5545
chr2	91389720	91389920	dmr_802483	0.69
chr2	91421727	91422138	dmr_802512	0.72
chr2	91422181	91422558	dmr_802513	0.884
chr2	91436819	91437089	dmr_802524	0.8105
chr2	91437149	91437435	dmr_802525	0.6445
chr2	91459452	91459729	dmr_802543	0.51
chr2	91461649	91462301	dmr_802545	0.746
chr2	91462541	91463077	dmr_802546	0.7485
chr2	91537731	91537963	dmr_802592	0.5415
chr2	91581119	91581405	dmr_802619	0.5685
chr2	91581757	91582493	dmr_802620	0.6565
chr2	91600648	91600741	dmr_802636	0.807
chr2	91617635	91617679	dmr_802644	0.523
chr2	91634857	91635126	dmr_802658	0.6675
chr2	91635192	91635245	dmr_802659	0.768
chr2	91636672	91636791	dmr_802661	0.726
chr2	91641454	91641946	dmr_802663	0.8795
chr2	91653031	91653429	dmr_802673	0.76
chr2	91672190	91672450	dmr_802687	0.603
chr2	91695279	91696360	dmr_802711	0.7265
chr2	91698921	91699251	dmr_802716	0.7275
chr2	91749677	91749849	dmr_802752	0.6275
chr2	91751071	91751125	dmr_802755	0.8635
chr2	91756576	91756786	dmr_802761	0.75
chr2	91763690	91763891	dmr_802767	0.6335
chr2	91772960	91773161	dmr_802775	0.5265
chr2	91791828	91791854	dmr_802792	0.54
chr2	91870912	91870952	dmr_802845	0.6605
chr2	91903492	91903724	dmr_802872	0.7665
chr2	91904335	91904743	dmr_802874	0.7190000000000001
chr2	91919973	91920513	dmr_802891	0.5125
chr2	91922784	91923757	dmr_802893	0.7205
chr2	91924438	91924691	dmr_802894	0.5579999999999999
chr2	91925373	91926227	dmr_802896	0.607
chr2	91927253	91927469	dmr_802898	0.6655
chr2	91927880	91928167	dmr_802899	0.672
chr2	91928199	91928239	dmr_802900	0.7325
chr2	91928319	91928428	dmr_802901	0.7055
chr2	91928434	91928559	dmr_802902	0.513
chr2	91928577	91929971	dmr_802903	0.6345
chr2	91930046	91931234	dmr_802904	0.7979999999999999
chr2	91931263	91931437	dmr_802905	0.6915
chr2	91931478	91933814	dmr_802906	0.61
chr2	91935253	91935371	dmr_802910	0.519
chr2	91936356	91937099	dmr_802912	0.5875
chr2	91939630	91940214	dmr_802915	0.6305
chr2	91944581	91944851	dmr_802922	0.61
chr2	91948768	91949018	dmr_802926	0.5535
chr2	91949424	91950863	dmr_802928	0.5825
chr2	91956771	91957208	dmr_802938	0.565
chr2	91959142	91960232	dmr_802940	0.522
chr2	91960293	91960338	dmr_802941	0.7375
chr2	91960603	91960945	dmr_802942	0.5479999999999999
chr2	91961566	91961666	dmr_802944	0.7665
chr2	91963962	91964153	dmr_802946	0.6145
chr2	91973502	91973959	dmr_802956	0.735
chr2	91974990	91975699	dmr_802958	0.64
chr2	91978848	91978892	dmr_802964	0.8485
chr2	91979246	91979451	dmr_802965	0.662
chr2	91997987	91998416	dmr_802975	0.6375
chr2	91998459	91998602	dmr_802976	0.6835
chr2	92019366	92019647	dmr_802994	0.5835
chr2	92051781	92052777	dmr_803023	0.59
chr2	92055972	92056443	dmr_803026	0.6705
chr2	92056725	92058230	dmr_803027	0.672
chr2	92089809	92089914	dmr_803059	0.8835
chr2	92122234	92122368	dmr_803081	0.5670000000000001
chr2	92198645	92199036	dmr_803123	0.5479999999999999
chr2	92234981	92235168	dmr_803150	0.6325
chr2	92257538	92257587	dmr_803164	0.6675
chr2	92265710	92266285	dmr_803172	0.556
chr2	92266536	92266651	dmr_803173	0.5995
chr2	92305467	92305936	dmr_803205	0.7340000000000001
chr2	92312201	92312973	dmr_803215	0.7
chr2	92387996	92388080	dmr_803281	0.7145
chr2	92391183	92391457	dmr_803284	0.6755
chr2	92395650	92396001	dmr_803290	0.879
chr2	92403084	92403564	dmr_803298	0.8215
chr2	92410087	92410318	dmr_803310	0.5385
chr2	92426142	92426188	dmr_803333	0.6925
chr2	92426634	92427347	dmr_803334	0.5035
chr2	92427408	92427543	dmr_803335	0.585
chr2	92427919	92428070	dmr_803336	0.5935
chr2	92429812	92430508	dmr_803338	0.5905
chr2	92435168	92435852	dmr_803340	0.603
chr2	92442461	92442951	dmr_803347	0.7929999999999999
chr2	92456360	92456601	dmr_803360	0.513
chr2	92478078	92478263	dmr_803378	0.528
chr2	92484408	92485023	dmr_803386	0.6615
chr2	92485301	92485451	dmr_803387	0.5429999999999999
chr2	92485896	92486007	dmr_803388	0.7935
chr2	92491614	92492661	dmr_803393	0.6945
chr2	92496679	92497301	dmr_803398	0.5865
chr2	92498877	92498885	dmr_803401	0.6459999999999999
chr2	92512025	92512369	dmr_803415	0.5329999999999999
chr2	92512722	92513039	dmr_803416	0.586
chr2	92528574	92528861	dmr_803433	0.735
chr2	92529030	92529105	dmr_803434	0.5375
chr2	92529594	92530227	dmr_803435	0.7215
chr2	92530478	92531261	dmr_803436	0.7140000000000001
chr2	92546115	92546491	dmr_803448	0.6829999999999999
chr2	92577986	92578207	dmr_803465	0.6155
chr2	92579787	92580042	dmr_803466	0.8275
chr2	92600495	92600970	dmr_803481	0.5855
chr2	92601262	92602704	dmr_803482	0.608
chr2	92608175	92608623	dmr_803488	0.5855
chr2	92663865	92663941	dmr_803538	0.5055
chr2	92671464	92671898	dmr_803547	0.6485
chr2	92672137	92672617	dmr_803548	0.7135
chr2	92674862	92675537	dmr_803552	0.6865
chr2	92697617	92697739	dmr_803575	0.615
chr2	92699440	92699608	dmr_803579	0.6365
chr2	92701867	92702705	dmr_803583	0.6945
chr2	92709852	92709947	dmr_803594	0.6759999999999999
chr2	92712308	92712888	dmr_803597	0.6585
chr2	92772482	92772980	dmr_803637	0.518
chr2	92787811	92788589	dmr_803650	0.6
chr2	92809979	92810358	dmr_803672	0.6105
chr2	92812639	92812876	dmr_803677	0.5245
chr2	92812949	92813296	dmr_803678	0.599
chr2	92813341	92813605	dmr_803679	0.607
chr2	92816760	92816765	dmr_803684	0.6325
chr2	92819518	92820257	dmr_803687	0.5935
chr2	92848808	92849553	dmr_803711	0.5695
chr2	92866577	92866787	dmr_803725	0.525
chr2	92920780	92921027	dmr_803768	0.6645
chr2	92934047	92934284	dmr_803787	0.705
chr2	92935073	92935091	dmr_803788	0.5805
chr2	92936592	92936789	dmr_803791	0.6085
chr2	92938890	92939149	dmr_803793	0.654
chr2	92947513	92947716	dmr_803802	0.73
chr2	92948004	92948023	dmr_803803	0.53
chr2	92954204	92954711	dmr_803813	0.5675
chr2	92958384	92958879	dmr_803819	0.561
chr2	92971707	92971988	dmr_803830	0.5870000000000001
chr2	93029145	93029441	dmr_803877	0.603
chr2	93075819	93076349	dmr_803913	0.687
chr2	93084599	93084926	dmr_803925	0.6395
chr2	93084929	93085936	dmr_803926	0.691
chr2	93170350	93170444	dmr_803999	0.7865
chr2	93170461	93170559	dmr_804000	0.506
chr2	93170649	93170817	dmr_804001	0.74
chr2	93288745	93288879	dmr_804107	0.7525
chr2	93307043	93307487	dmr_804124	0.583
chr2	93334689	93334979	dmr_804152	0.583
chr2	93503052	93503936	dmr_804261	0.5285
chr2	93505090	93505329	dmr_804263	0.7290000000000001
chr2	93665480	93666023	dmr_804359	0.531
chr2	93666538	93666678	dmr_804360	0.6535
chr2	93679552	93679689	dmr_804374	0.5770000000000001
chr2	93683900	93684140	dmr_804381	0.605
chr2	93706422	93706503	dmr_804407	0.7915
chr2	93706972	93706988	dmr_804408	0.6559999999999999
chr2	93740793	93741024	dmr_804439	0.679
chr2	93753244	93753845	dmr_804452	0.5995
chr2	93754484	93754627	dmr_804454	0.6065
chr2	93755266	93755472	dmr_804455	0.565
chr2	93758330	93758640	dmr_804457	0.7225
chr2	93759017	93759500	dmr_804459	0.5745
chr2	93771086	93771377	dmr_804470	0.6629999999999999
chr2	93773698	93773858	dmr_804473	0.55
chr2	93784976	93785179	dmr_804489	0.7255
chr2	93786214	93786226	dmr_804492	0.564
chr2	93788390	93788815	dmr_804496	0.57
chr2	93791980	93792250	dmr_804501	0.7645
chr2	93811325	93811398	dmr_804525	0.5455
chr2	93833639	93833961	dmr_804539	0.535
chr2	93903780	93904029	dmr_804595	0.7390000000000001
chr2	93932687	93933255	dmr_804621	0.591
chr2	93958467	93958570	dmr_804645	0.5445
chr2	93977015	93977549	dmr_804659	0.6645
chr2	93979103	93979667	dmr_804662	0.512
chr2	93992382	93992968	dmr_804679	0.5795
chr2	93998153	93998243	dmr_804687	0.63
chr2	93998789	93998812	dmr_804689	0.754
chr2	94043506	94043811	dmr_804714	0.516
chr2	94045162	94045902	dmr_804717	0.579
chr2	94069720	94069892	dmr_804732	0.727
chr2	94076595	94076967	dmr_804740	0.649
chr2	94121924	94122173	dmr_804768	0.612
chr2	94123378	94123611	dmr_804769	0.64
chr2	94139144	94139500	dmr_804787	0.654
chr2	94184411	94184654	dmr_804818	0.5215
chr2	94185031	94185078	dmr_804819	0.7285
chr2	94219511	94219736	dmr_804840	0.6629999999999999
chr2	94240076	94240779	dmr_804847	0.5975
chr2	94266125	94266256	dmr_804854	0.622
chr2	94335992	94336064	dmr_804917	0.7065
chr2	94336206	94336586	dmr_804918	0.772
chr2	94336594	94336622	dmr_804919	0.8675
chr2	94336832	94337357	dmr_804920	0.623
chr2	94398086	94398966	dmr_804965	0.5945
chr2	94404668	94405435	dmr_804972	0.746
chr2	94467699	94468065	dmr_805008	0.5895
chr2	94509112	94509370	dmr_805044	0.5155
chr2	94531328	94531509	dmr_805064	0.7115
chr2	94531600	94531851	dmr_805065	0.5705
chr2	94556106	94556405	dmr_805079	0.5705
chr2	94562247	94562648	dmr_805081	0.5905
chr2	94690228	94690598	dmr_805137	0.5315
chr2	94694798	94695985	dmr_805143	0.6759999999999999
chr2	94772875	94773179	dmr_805191	0.7905
chr2	94778632	94778794	dmr_805195	0.552
chr2	94778965	94779511	dmr_805196	0.639
chr2	94915091	94915202	dmr_805254	0.6025
chr2	94968533	94968764	dmr_805277	0.6805
chr2	95032615	95032748	dmr_805306	0.769
chr2	95136736	95137016	dmr_805348	0.9275
chr2	95206370	95206795	dmr_805378	0.8395
chr2	95370682	95371154	dmr_805419	0.727
chr2	95483566	95483806	dmr_805454	0.9185
chr2	95487242	95487443	dmr_805456	0.6085
chr2	95487781	95487973	dmr_805457	0.8405
chr2	95500807	95501045	dmr_805460	0.669
chr2	95508568	95508627	dmr_805464	0.5025
chr2	95520878	95520930	dmr_805468	0.7635
chr2	95575772	95576168	dmr_805482	0.8165
chr2	95621547	95621674	dmr_805499	0.5820000000000001
chr2	95658694	95658797	dmr_805509	0.5720000000000001
chr2	95884293	95884315	dmr_805565	0.503
chr2	95884567	95885225	dmr_805566	0.551
chr2	95891813	95891898	dmr_805574	0.645
chr2	96016915	96016957	dmr_805613	0.6285
chr2	96020054	96020196	dmr_805617	0.904
chr2	96113744	96113945	dmr_805654	0.765
chr2	96237533	96237799	dmr_805685	0.7175
chr2	96240951	96241118	dmr_805687	0.597
chr2	96282723	96283027	dmr_805709	0.639
chr2	96292596	96292932	dmr_805718	0.8290000000000001
chr2	96293196	96293445	dmr_805719	0.589
chr2	96319824	96320222	dmr_805727	0.5710000000000001
chr2	96322966	96323238	dmr_805732	0.7255
chr2	96323502	96323535	dmr_805733	0.5115
chr2	96334485	96335019	dmr_805744	0.62
chr2	96337697	96337754	dmr_805747	0.619
chr2	96352288	96352492	dmr_805753	0.6195
chr2	96362020	96362289	dmr_805761	0.67
chr2	96402245	96402432	dmr_805788	0.8455
chr2	96429076	96429195	dmr_805806	0.547
chr2	96504075	96504334	dmr_805854	0.6679999999999999
chr2	96567632	96567745	dmr_805899	0.5145
chr2	96574039	96574320	dmr_805901	0.7959999999999999
chr2	96582841	96583758	dmr_805908	0.7659999999999999
chr2	96586155	96586234	dmr_805911	0.5295
chr2	96586629	96586969	dmr_805912	0.6445
chr2	96586982	96587077	dmr_805913	0.8715
chr2	96591874	96592282	dmr_805917	0.574
chr2	96594393	96594558	dmr_805919	0.5655
chr2	96596999	96597063	dmr_805920	0.51
chr2	96618428	96618982	dmr_805933	0.5845
chr2	96707366	96707826	dmr_805996	0.682
chr2	96714452	96714991	dmr_806002	0.795
chr2	96716592	96716733	dmr_806004	0.7055
chr2	96717649	96718080	dmr_806007	0.547
chr2	96728040	96728214	dmr_806016	0.6845
chr2	96763653	96763909	dmr_806037	0.6970000000000001
chr2	96854356	96854567	dmr_806092	0.616
chr2	96949600	96949777	dmr_806142	0.502
chr2	96962778	96962876	dmr_806146	0.6165
chr2	96965889	96966148	dmr_806148	0.529
chr2	96983208	96983283	dmr_806155	0.682
chr2	97018414	97018777	dmr_806174	0.5025
chr2	97045593	97046140	dmr_806190	0.7979999999999999
chr2	97093234	97093767	dmr_806203	0.6465
chr2	97094621	97095024	dmr_806204	0.6579999999999999
chr2	97138295	97138724	dmr_806226	0.591
chr2	97140449	97140474	dmr_806229	0.723
chr2	97140725	97140871	dmr_806230	0.6859999999999999
chr2	97150936	97151664	dmr_806238	0.8255
chr2	97152345	97152360	dmr_806240	0.5045
chr2	97166080	97166179	dmr_806249	0.6575
chr2	97272540	97272711	dmr_806297	0.627
chr2	97343501	97343601	dmr_806335	0.7655
chr2	97413732	97413768	dmr_806371	0.75
chr2	97414439	97414611	dmr_806372	0.5675
chr2	97414954	97415276	dmr_806373	0.6395
chr2	97435819	97435826	dmr_806380	0.711
chr2	97436092	97436717	dmr_806381	0.5445
chr2	97448019	97448103	dmr_806387	0.7435
chr2	97468357	97469489	dmr_806396	0.7025
chr2	97470106	97470229	dmr_806397	0.732
chr2	97471408	97471653	dmr_806399	0.703
chr2	97472008	97472433	dmr_806400	0.6625
chr2	97474896	97475124	dmr_806404	0.534
chr2	97475208	97475223	dmr_806405	0.7340000000000001
chr2	97479014	97479133	dmr_806412	0.5325
chr2	97487529	97488250	dmr_806424	0.6595
chr2	97489997	97490155	dmr_806426	0.7190000000000001
chr2	97502036	97502145	dmr_806438	0.6925
chr2	97506568	97506645	dmr_806445	0.621
chr2	97532599	97532994	dmr_806477	0.7465
chr2	97536890	97537428	dmr_806481	0.5735
chr2	97564192	97564668	dmr_806504	0.5585
chr2	97568905	97569113	dmr_806513	0.7015
chr2	97569515	97569561	dmr_806514	0.5855
chr2	97576993	97577126	dmr_806525	0.532
chr2	97581295	97581351	dmr_806530	0.5075
chr2	97590670	97590732	dmr_806540	0.8565
chr2	97593328	97593576	dmr_806544	0.6629999999999999
chr2	97594707	97594753	dmr_806546	0.7609999999999999
chr2	97605814	97606014	dmr_806557	0.733
chr2	97608818	97608944	dmr_806559	0.6325
chr2	97616460	97616667	dmr_806568	0.8005
chr2	97640097	97640256	dmr_806587	0.748
chr2	97706839	97706961	dmr_806617	0.7205
chr2	97707912	97708027	dmr_806618	0.7965
chr2	97768706	97769052	dmr_806636	0.9329999999999999
chr2	97778092	97778265	dmr_806640	0.741
chr2	97849584	97849662	dmr_806663	0.6345
chr2	97864552	97864746	dmr_806672	0.6425
chr2	97950551	97950622	dmr_806686	0.6759999999999999
chr2	97990490	97990634	dmr_806695	0.5589999999999999
chr2	98111962	98112195	dmr_806731	0.6395
chr2	98123676	98123734	dmr_806737	0.7795
chr2	98140854	98140929	dmr_806747	0.642
chr2	98140983	98141197	dmr_806748	0.634
chr2	98263294	98263514	dmr_806780	0.5575
chr2	98287093	98287409	dmr_806794	0.6955
chr2	98375551	98375630	dmr_806813	0.5515
chr2	98666682	98667004	dmr_806885	0.5670000000000001
chr2	98744002	98744266	dmr_806918	0.5965
chr2	98842547	98843071	dmr_806947	0.6325
chr2	98901661	98901942	dmr_806956	0.7945
chr2	99068512	99068527	dmr_806989	0.767
chr2	99070218	99070270	dmr_806990	0.6765
chr2	99170703	99171032	dmr_807015	0.603
chr2	99255117	99255521	dmr_807044	0.6325
chr2	99409392	99409639	dmr_807090	0.5575
chr2	99623916	99624010	dmr_807140	0.5065
chr2	99651611	99651728	dmr_807148	0.578
chr2	99793605	99794214	dmr_807177	0.6095
chr2	99831367	99831474	dmr_807196	0.682
chr2	99916361	99916650	dmr_807223	0.6765
chr2	99979814	99979827	dmr_807231	0.55
chr2	100009166	100009270	dmr_807243	0.574
chr2	100314204	100314410	dmr_807311	0.6655
chr2	100314476	100314867	dmr_807312	0.5215
chr2	100426840	100426897	dmr_807341	0.7
chr2	100885274	100885352	dmr_807402	0.643
chr2	100885958	100886011	dmr_807404	0.6970000000000001
chr2	100895046	100895122	dmr_807408	0.5579999999999999
chr2	101021535	101021726	dmr_807465	0.6855
chr2	101160911	101161198	dmr_807524	0.615
chr2	101172712	101173229	dmr_807534	0.9215
chr2	101267214	101267374	dmr_807575	0.7440000000000001
chr2	101300650	101300691	dmr_807597	0.7895
chr2	101396266	101396526	dmr_807637	0.8645
chr2	101396572	101396815	dmr_807638	0.9225
chr2	101440684	101441006	dmr_807658	0.513
chr2	101441293	101441868	dmr_807659	0.938
chr2	101456796	101457107	dmr_807670	0.585
chr2	101462685	101463666	dmr_807676	0.528
chr2	101476131	101476748	dmr_807685	0.75
chr2	101476852	101476974	dmr_807686	0.596
chr2	101526126	101526176	dmr_807707	0.675
chr2	101598319	101598727	dmr_807747	0.7365
chr2	101598762	101599105	dmr_807748	0.7509999999999999
chr2	101600614	101601844	dmr_807750	0.537
chr2	101607226	101607850	dmr_807755	0.5589999999999999
chr2	101648699	101649906	dmr_807782	0.516
chr2	101665037	101665871	dmr_807790	0.512
chr2	101687934	101688611	dmr_807806	0.6355
chr2	101733506	101734178	dmr_807838	0.7335
chr2	101763059	101763336	dmr_807859	0.653
chr2	101860418	101860614	dmr_807919	0.584
chr2	101871219	101871603	dmr_807926	0.524
chr2	101907432	101907824	dmr_807959	0.762
chr2	101907864	101907922	dmr_807960	0.883
chr2	101908105	101908592	dmr_807961	0.672
chr2	101908776	101909875	dmr_807962	0.6835
chr2	101912967	101912996	dmr_807963	0.7945
chr2	101983990	101984523	dmr_808013	0.5075
chr2	102001472	102001652	dmr_808035	0.6145
chr2	102002320	102003029	dmr_808036	0.6575
chr2	102003433	102003881	dmr_808037	0.7090000000000001
chr2	102032388	102034006	dmr_808074	0.693
chr2	102038365	102038658	dmr_808080	0.516
chr2	102050336	102050398	dmr_808092	0.501
chr2	102051918	102052658	dmr_808094	0.591
chr2	102053076	102053431	dmr_808096	0.563
chr2	102057471	102057663	dmr_808100	0.5870000000000001
chr2	102063791	102064071	dmr_808109	0.8205
chr2	102104015	102104689	dmr_808151	0.5665
chr2	102108838	102109590	dmr_808157	0.6565
chr2	102117428	102117818	dmr_808166	0.7035
chr2	102118844	102119886	dmr_808168	0.815
chr2	102119962	102120501	dmr_808169	0.685
chr2	102126620	102126716	dmr_808175	0.5145
chr2	102126979	102127229	dmr_808176	0.6515
chr2	102127296	102127920	dmr_808177	0.601
chr2	102134383	102134735	dmr_808187	0.792
chr2	102134988	102136450	dmr_808188	0.7205
chr2	102138125	102138181	dmr_808191	0.6455
chr2	102149316	102149563	dmr_808207	0.643
chr2	102156478	102156766	dmr_808215	0.6205
chr2	102175847	102176802	dmr_808231	0.778
chr2	102184700	102184931	dmr_808245	0.7365
chr2	102185342	102185407	dmr_808246	0.633
chr2	102205660	102206161	dmr_808264	0.5870000000000001
chr2	102223262	102223568	dmr_808281	0.555
chr2	102252505	102252932	dmr_808306	0.6505
chr2	102253243	102253873	dmr_808307	0.5155
chr2	102255182	102255314	dmr_808308	0.6225
chr2	102255412	102255562	dmr_808310	0.6755
chr2	102255963	102256323	dmr_808311	0.5415
chr2	102256639	102256852	dmr_808312	0.841
chr2	102257152	102257659	dmr_808313	0.7715
chr2	102257876	102259150	dmr_808315	0.5115
chr2	102279910	102280041	dmr_808337	0.584
chr2	102280352	102280557	dmr_808338	0.7715
chr2	102282741	102283167	dmr_808342	0.5445
chr2	102298023	102298131	dmr_808358	0.7475
chr2	102316784	102317012	dmr_808381	0.7120000000000001
chr2	102365071	102366284	dmr_808425	0.821
chr2	102400478	102400495	dmr_808446	0.6735
chr2	102449585	102450061	dmr_808478	0.6835
chr2	102478952	102478978	dmr_808496	0.66
chr2	102539100	102539440	dmr_808528	0.584
chr2	102541570	102541778	dmr_808531	0.622
chr2	102549749	102549895	dmr_808536	0.5685
chr2	102551839	102552631	dmr_808538	0.71
chr2	102570613	102570936	dmr_808553	0.7495
chr2	102579123	102579526	dmr_808557	0.8155
chr2	102581014	102581293	dmr_808561	0.8085
chr2	102590432	102590452	dmr_808571	0.6605
chr2	102598864	102598996	dmr_808579	0.502
chr2	102599679	102600100	dmr_808580	0.8555
chr2	102600503	102600836	dmr_808581	0.6605
chr2	102610760	102610784	dmr_808585	0.7385
chr2	102610829	102610921	dmr_808586	0.665
chr2	102622225	102622703	dmr_808599	0.747
chr2	102632000	102633124	dmr_808613	0.7609999999999999
chr2	102633239	102633591	dmr_808614	0.512
chr2	102634244	102634549	dmr_808616	0.7595
chr2	102635509	102635639	dmr_808618	0.6795
chr2	102648857	102649414	dmr_808634	0.72
chr2	102650575	102650819	dmr_808637	0.7885
chr2	102657779	102658256	dmr_808649	0.6579999999999999
chr2	102659841	102660463	dmr_808650	0.622
chr2	102660804	102661167	dmr_808651	0.7609999999999999
chr2	102661442	102661940	dmr_808652	0.7015
chr2	102662914	102663989	dmr_808655	0.627
chr2	102670646	102671318	dmr_808667	0.5015
chr2	102675077	102675952	dmr_808672	0.6685
chr2	102677080	102677336	dmr_808675	0.718
chr2	102677472	102677842	dmr_808676	0.8095
chr2	102680134	102680355	dmr_808680	0.5479999999999999
chr2	102680622	102680815	dmr_808681	0.617
chr2	102681285	102681778	dmr_808682	0.5865
chr2	102684287	102684765	dmr_808686	0.6815
chr2	102684822	102685380	dmr_808687	0.6970000000000001
chr2	102685559	102685680	dmr_808689	0.5665
chr2	102686136	102686891	dmr_808690	0.6945
chr2	102687638	102688996	dmr_808692	0.511
chr2	102693190	102693546	dmr_808699	0.7140000000000001
chr2	102699159	102699229	dmr_808709	0.6785
chr2	102703573	102703730	dmr_808714	0.6679999999999999
chr2	102704064	102704217	dmr_808715	0.614
chr2	102704570	102704696	dmr_808717	0.8045
chr2	102719471	102719522	dmr_808740	0.5065
chr2	102721850	102721877	dmr_808743	0.546
chr2	102722557	102722867	dmr_808745	0.5335
chr2	102724803	102725568	dmr_808748	0.5775
chr2	102727504	102727850	dmr_808752	0.7245
chr2	102732852	102733338	dmr_808757	0.7465
chr2	102735017	102735195	dmr_808760	0.624
chr2	102740004	102740304	dmr_808768	0.597
chr2	102740667	102740757	dmr_808769	0.6825
chr2	102741834	102741896	dmr_808771	0.5475
chr2	102742278	102742393	dmr_808773	0.8155
chr2	102742717	102743130	dmr_808774	0.7695
chr2	102760341	102760378	dmr_808797	0.7535
chr2	102768360	102768464	dmr_808809	0.6285
chr2	102768788	102768986	dmr_808810	0.516
chr2	102771642	102772774	dmr_808814	0.8240000000000001
chr2	102782790	102783172	dmr_808827	0.5379999999999999
chr2	102783412	102783445	dmr_808828	0.5870000000000001
chr2	102786299	102786563	dmr_808833	0.6705
chr2	102787315	102787680	dmr_808835	0.6675
chr2	102788948	102788976	dmr_808837	0.6005
chr2	102793856	102793968	dmr_808845	0.5855
chr2	102821991	102822457	dmr_808870	0.6585
chr2	102863760	102864279	dmr_808899	0.5095
chr2	102916552	102917146	dmr_808944	0.635
chr2	102942675	102943219	dmr_808967	0.6275
chr2	102943720	102944965	dmr_808969	0.6855
chr2	102947911	102948065	dmr_808973	0.635
chr2	102990186	102990406	dmr_809004	0.8655
chr2	102998496	102998689	dmr_809010	0.6659999999999999
chr2	103019194	103019262	dmr_809028	0.765
chr2	103066104	103066861	dmr_809076	0.5415
chr2	103103433	103103662	dmr_809104	0.68
chr2	103188233	103188645	dmr_809156	0.5435
chr2	103274781	103274909	dmr_809212	0.7325
chr2	103308475	103309039	dmr_809241	0.5595
chr2	103347784	103347973	dmr_809266	0.54
chr2	103406416	103406798	dmr_809309	0.5655
chr2	103423992	103424235	dmr_809323	0.7025
chr2	103424290	103424525	dmr_809324	0.7190000000000001
chr2	103425760	103426192	dmr_809326	0.6415
chr2	103592149	103593029	dmr_809432	0.6395
chr2	103600566	103600707	dmr_809441	0.6325
chr2	103662149	103662706	dmr_809492	0.5575
chr2	103668741	103669226	dmr_809497	0.7815
chr2	103669241	103669262	dmr_809498	0.6655
chr2	103849877	103850837	dmr_809632	0.6735
chr2	103880889	103881336	dmr_809655	0.6775
chr2	103881437	103881459	dmr_809656	0.6485
chr2	103974917	103975184	dmr_809716	0.6779999999999999
chr2	103990753	103990967	dmr_809733	0.6595
chr2	104036410	104036539	dmr_809759	0.6829999999999999
chr2	104039311	104039421	dmr_809764	0.5155
chr2	104078951	104078989	dmr_809789	0.6025
chr2	104130242	104130933	dmr_809819	0.5575
chr2	104163455	104164055	dmr_809850	0.561
chr2	104169137	104169650	dmr_809855	0.5885
chr2	104172708	104172742	dmr_809859	0.68
chr2	104172769	104173002	dmr_809860	0.938
chr2	104173084	104174062	dmr_809861	0.7509999999999999
chr2	104175683	104176053	dmr_809863	0.684
chr2	104176146	104176771	dmr_809864	0.779
chr2	104178425	104178804	dmr_809868	0.8115
chr2	104180089	104180637	dmr_809870	0.6915
chr2	104185448	104185502	dmr_809878	0.69
chr2	104185580	104185973	dmr_809879	0.6575
chr2	104192443	104192729	dmr_809888	0.84
chr2	104205548	104206157	dmr_809907	0.5165
chr2	104207990	104208410	dmr_809910	0.508
chr2	104209903	104210062	dmr_809913	0.6645
chr2	104226055	104226567	dmr_809937	0.9185
chr2	104237618	104237667	dmr_809951	0.6885
chr2	104237945	104238278	dmr_809953	0.601
chr2	104240593	104240782	dmr_809957	0.747
chr2	104242230	104242715	dmr_809960	0.6565
chr2	104252591	104252626	dmr_809975	0.6779999999999999
chr2	104252935	104253332	dmr_809977	0.688
chr2	104253592	104254249	dmr_809978	0.7555
chr2	104255844	104255951	dmr_809982	0.639
chr2	104256079	104256782	dmr_809983	0.5285
chr2	104260994	104261162	dmr_809989	0.619
chr2	104261199	104262074	dmr_809990	0.738
chr2	104262812	104262830	dmr_809992	0.634
chr2	104263509	104263598	dmr_809994	0.6765
chr2	104266501	104266960	dmr_809997	0.5795
chr2	104266980	104267777	dmr_809998	0.7709999999999999
chr2	104279936	104280130	dmr_810012	0.741
chr2	104290534	104290849	dmr_810028	0.799
chr2	104299251	104299381	dmr_810036	0.669
chr2	104300151	104300522	dmr_810037	0.6509999999999999
chr2	104305754	104306231	dmr_810046	0.659
chr2	104317285	104318015	dmr_810063	0.5670000000000001
chr2	104318419	104318912	dmr_810064	0.5565
chr2	104319502	104320527	dmr_810065	0.6809999999999999
chr2	104320884	104321465	dmr_810066	0.5505
chr2	104323081	104323225	dmr_810070	0.621
chr2	104323499	104324195	dmr_810071	0.73
chr2	104326605	104326777	dmr_810074	0.5415
chr2	104327031	104327046	dmr_810075	0.6525
chr2	104327398	104328079	dmr_810076	0.7290000000000001
chr2	104329339	104329546	dmr_810079	0.61
chr2	104331025	104331231	dmr_810081	0.7515
chr2	104331354	104331513	dmr_810082	0.7195
chr2	104331784	104331965	dmr_810083	0.63
chr2	104333869	104334050	dmr_810089	0.523
chr2	104338332	104338520	dmr_810097	0.521
chr2	104340793	104340967	dmr_810101	0.7005
chr2	104351547	104352296	dmr_810116	0.649
chr2	104353053	104353752	dmr_810118	0.6829999999999999
chr2	104353910	104353917	dmr_810119	0.672
chr2	104354648	104355001	dmr_810120	0.745
chr2	104355888	104356053	dmr_810122	0.815
chr2	104356597	104357155	dmr_810124	0.672
chr2	104367823	104368300	dmr_810144	0.59
chr2	104376652	104376745	dmr_810155	0.715
chr2	104393060	104393084	dmr_810175	0.519
chr2	104401489	104401626	dmr_810192	0.7070000000000001
chr2	104405945	104408366	dmr_810197	0.7255
chr2	104408393	104408975	dmr_810198	0.7845
chr2	104411260	104411389	dmr_810199	0.6585
chr2	104412434	104412954	dmr_810201	0.7555
chr2	104413147	104413481	dmr_810202	0.8055
chr2	104454409	104454567	dmr_810261	0.599
chr2	104457966	104458126	dmr_810266	0.596
chr2	104468866	104468979	dmr_810278	0.555
chr2	104491603	104491672	dmr_810301	0.5770000000000001
chr2	104497512	104498827	dmr_810306	0.7455
chr2	104538996	104539095	dmr_810338	0.705
chr2	104552161	104552379	dmr_810350	0.5545
chr2	104559028	104559138	dmr_810357	0.509
chr2	104562211	104562623	dmr_810361	0.7275
chr2	104608136	104608244	dmr_810389	0.5479999999999999
chr2	104612569	104612791	dmr_810393	0.7335
chr2	104688796	104689041	dmr_810442	0.634
chr2	104724651	104724829	dmr_810469	0.6545
chr2	104732370	104733159	dmr_810474	0.616
chr2	104814320	104814770	dmr_810518	0.7255
chr2	105025743	105025902	dmr_810591	0.5125
chr2	105058715	105059107	dmr_810612	0.6465
chr2	105096881	105097935	dmr_810629	0.7575
chr2	105204909	105205109	dmr_810688	0.7005
chr2	105244703	105245025	dmr_810717	0.685
chr2	105245038	105245188	dmr_810718	0.5215
chr2	105303416	105303912	dmr_810761	0.608
chr2	105333203	105333852	dmr_810780	0.5285
chr2	105370345	105371218	dmr_810808	0.655
chr2	105398701	105398783	dmr_810830	0.5955
chr2	105415566	105416224	dmr_810839	0.62
chr2	105428806	105428920	dmr_810849	0.5155
chr2	105436135	105436234	dmr_810855	0.768
chr2	105436324	105436660	dmr_810856	0.603
chr2	105460168	105460744	dmr_810868	0.5025
chr2	105467329	105468134	dmr_810876	0.7355
chr2	105468842	105469051	dmr_810877	0.6535
chr2	105469254	105469366	dmr_810878	0.645
chr2	105597781	105597807	dmr_810935	0.6355
chr2	105687453	105688269	dmr_810978	0.745
chr2	105688958	105688961	dmr_810979	0.7725
chr2	105730737	105730884	dmr_811007	0.604
chr2	105731349	105731417	dmr_811008	0.6165
chr2	105981446	105981618	dmr_811107	0.802
chr2	106052998	106053446	dmr_811144	0.9005
chr2	106077988	106078021	dmr_811152	0.6729999999999999
chr2	106078546	106078557	dmr_811153	0.654
chr2	106131819	106132321	dmr_811183	0.644
chr2	106208867	106209205	dmr_811209	0.6315
chr2	106216009	106216348	dmr_811215	0.735
chr2	106385046	106385590	dmr_811284	0.741
chr2	106512013	106512650	dmr_811349	0.9275
chr2	106517085	106517618	dmr_811354	0.8875
chr2	106547977	106548354	dmr_811380	0.6335
chr2	106641497	106641552	dmr_811423	0.6595
chr2	106641788	106642127	dmr_811424	0.7785
chr2	106649006	106649206	dmr_811430	0.8675
chr2	106649300	106649377	dmr_811431	0.9055
chr2	106649710	106650014	dmr_811432	0.5425
chr2	106650673	106650677	dmr_811433	0.684
chr2	106665425	106665657	dmr_811444	0.642
chr2	106667532	106667769	dmr_811447	0.501
chr2	106692124	106692768	dmr_811459	0.6815
chr2	106695914	106696251	dmr_811461	0.629
chr2	106698993	106699847	dmr_811465	0.6095
chr2	106718644	106719266	dmr_811488	0.8370000000000001
chr2	106719341	106719631	dmr_811489	0.731
chr2	106763729	106763875	dmr_811534	0.6605
chr2	106764026	106764337	dmr_811535	0.5755
chr2	106779439	106779701	dmr_811552	0.7005
chr2	106781282	106781720	dmr_811555	0.5985
chr2	106783529	106783847	dmr_811558	0.525
chr2	106787742	106788449	dmr_811565	0.509
chr2	106788560	106788927	dmr_811566	0.5035
chr2	106816252	106816363	dmr_811587	0.7425
chr2	106816698	106816923	dmr_811588	0.6495
chr2	106854725	106855098	dmr_811635	0.7979999999999999
chr2	106863359	106863883	dmr_811646	0.5145
chr2	106869305	106869733	dmr_811652	0.718
chr2	106872859	106872990	dmr_811657	0.7245
chr2	106881990	106882259	dmr_811663	0.51
chr2	106917176	106917213	dmr_811677	0.9225
chr2	106956007	106956368	dmr_811692	0.732
chr2	106976386	106976671	dmr_811716	0.636
chr2	107036247	107036434	dmr_811755	0.8425
chr2	107055383	107055515	dmr_811769	0.5555
chr2	107150447	107150488	dmr_811805	0.6885
chr2	107202284	107202953	dmr_811832	0.569
chr2	107289984	107290109	dmr_811888	0.688
chr2	107293871	107294392	dmr_811893	0.5329999999999999
chr2	107294572	107294946	dmr_811894	0.8075
chr2	107295004	107295486	dmr_811895	0.899
chr2	107304953	107304990	dmr_811904	0.732
chr2	107365726	107366164	dmr_811939	0.7020000000000001
chr2	107368142	107368168	dmr_811940	0.8005
chr2	107376330	107377063	dmr_811946	0.6345
chr2	107417126	107417294	dmr_811966	0.6559999999999999
chr2	107518794	107518893	dmr_811992	0.7525
chr2	107519215	107519594	dmr_811993	0.873
chr2	107519943	107520162	dmr_811994	0.551
chr2	107537427	107537637	dmr_811999	0.9225
chr2	107543058	107543521	dmr_812003	0.8370000000000001
chr2	107559733	107559751	dmr_812009	0.684
chr2	107569796	107569905	dmr_812012	0.785
chr2	107579984	107580091	dmr_812019	0.6285
chr2	107819039	107819690	dmr_812096	0.745
chr2	107925407	107925414	dmr_812133	0.5920000000000001
chr2	107965944	107966196	dmr_812155	0.7509999999999999
chr2	107973746	107973798	dmr_812159	0.602
chr2	107989811	107990303	dmr_812166	0.7355
chr2	108000033	108000510	dmr_812173	0.5175
chr2	108022738	108022947	dmr_812182	0.615
chr2	108030868	108030909	dmr_812189	0.8525
chr2	108032685	108032804	dmr_812192	0.579
chr2	108034636	108035135	dmr_812194	0.5985
chr2	108044643	108045340	dmr_812201	0.6335
chr2	108057377	108057433	dmr_812206	0.728
chr2	108084026	108084236	dmr_812210	0.657
chr2	108289540	108289788	dmr_812261	0.7335
chr2	108290166	108290211	dmr_812262	0.804
chr2	108365046	108365058	dmr_812283	0.6035
chr2	108668745	108668946	dmr_812395	0.7505
chr2	108669272	108669669	dmr_812396	0.6859999999999999
chr2	108718845	108718981	dmr_812428	0.626
chr2	108764463	108764968	dmr_812446	0.7140000000000001
chr2	108788913	108789375	dmr_812453	0.583
chr2	108789412	108789454	dmr_812454	0.631
chr2	108810390	108810754	dmr_812466	0.6025
chr2	108812789	108812861	dmr_812468	0.635
chr2	108813144	108813505	dmr_812469	0.7425
chr2	108821411	108821557	dmr_812474	0.5435
chr2	109129716	109129721	dmr_812595	0.7075
chr2	109130649	109131651	dmr_812597	0.7105
chr2	109144549	109144644	dmr_812604	0.6445
chr2	109182843	109183724	dmr_812622	0.7905
chr2	109183787	109183900	dmr_812623	0.703
chr2	109243566	109243729	dmr_812648	0.6155
chr2	109274502	109274651	dmr_812654	0.6895
chr2	109443489	109443828	dmr_812713	0.8435
chr2	109480382	109480593	dmr_812721	0.7845
chr2	109515902	109516902	dmr_812737	0.5539999999999999
chr2	109578426	109578973	dmr_812768	0.6735
chr2	109617974	109618891	dmr_812787	0.6685
chr2	109619388	109619976	dmr_812789	0.7335
chr2	109620351	109620422	dmr_812790	0.5445
chr2	109624779	109625004	dmr_812795	0.6565
chr2	109673186	109673660	dmr_812816	0.8095
chr2	109675678	109675846	dmr_812817	0.7755
chr2	109678616	109678966	dmr_812819	0.7705
chr2	109682631	109682686	dmr_812823	0.6990000000000001
chr2	109689082	109689278	dmr_812828	0.5655
chr2	109691952	109692231	dmr_812830	0.6509999999999999
chr2	109769140	109769836	dmr_812880	0.6815
chr2	109780071	109780195	dmr_812888	0.821
chr2	109780310	109780528	dmr_812889	0.584
chr2	109785963	109786458	dmr_812892	0.523
chr2	109792074	109792211	dmr_812895	0.7415
chr2	109884207	109884793	dmr_812929	0.6685
chr2	109899080	109899796	dmr_812939	0.6165
chr2	109912422	109913148	dmr_812946	0.6525
chr2	109953309	109953642	dmr_812980	0.6579999999999999
chr2	109955390	109955925	dmr_812984	0.6355
chr2	109986256	109986931	dmr_813012	0.654
chr2	110038242	110038705	dmr_813054	0.6505
chr2	110038788	110038866	dmr_813055	0.5895
chr2	110050563	110050681	dmr_813061	0.924
chr2	110165167	110165268	dmr_813100	0.7985
chr2	110199592	110199636	dmr_813125	0.715
chr2	110199934	110200052	dmr_813126	0.6295
chr2	110275417	110275871	dmr_813165	0.6785
chr2	110305789	110306232	dmr_813181	0.6409999999999999
chr2	110320061	110320325	dmr_813189	0.907
chr2	110411417	110411503	dmr_813233	0.6555
chr2	110476674	110476894	dmr_813251	0.5579999999999999
chr2	110489482	110489511	dmr_813257	0.674
chr2	110489560	110490035	dmr_813258	0.6615
chr2	110499113	110499166	dmr_813261	0.52
chr2	110599443	110600396	dmr_813285	0.8220000000000001
chr2	110600471	110600506	dmr_813286	0.6025
chr2	110604755	110605396	dmr_813288	0.659
chr2	110709446	110709861	dmr_813346	0.81
chr2	110709942	110710877	dmr_813347	0.8
chr2	110721543	110721665	dmr_813354	0.6225
chr2	110722029	110722085	dmr_813355	0.7505
chr2	110722963	110722996	dmr_813357	0.579
chr2	110732146	110732275	dmr_813364	0.5235
chr2	110737352	110738058	dmr_813368	0.563
chr2	110805691	110806104	dmr_813411	0.5345
chr2	110806663	110806909	dmr_813412	0.684
chr2	110830625	110830863	dmr_813423	0.622
chr2	110906736	110907094	dmr_813470	0.6655
chr2	110948096	110948334	dmr_813498	0.523
chr2	110948654	110949098	dmr_813499	0.6515
chr2	110949471	110949555	dmr_813500	0.627
chr2	110950737	110950755	dmr_813501	0.602
chr2	110979821	110979834	dmr_813516	0.7195
chr2	110986165	110986303	dmr_813520	0.9235
chr2	110989820	110990004	dmr_813522	0.6855
chr2	111239864	111239914	dmr_813588	0.5135
chr2	111264988	111265233	dmr_813592	0.785
chr2	111274214	111274500	dmr_813595	0.6609999999999999
chr2	111740153	111740363	dmr_813671	0.6809999999999999
chr2	112115267	112115442	dmr_813750	0.5725
chr2	112183334	112183411	dmr_813764	0.568
chr2	112224289	112225020	dmr_813781	0.687
chr2	112247239	112247631	dmr_813795	0.583
chr2	112249934	112250349	dmr_813799	0.7709999999999999
chr2	112270517	112270804	dmr_813812	0.7625
chr2	112289602	112289807	dmr_813828	0.7375
chr2	112292590	112292594	dmr_813831	0.6255
chr2	112293038	112293353	dmr_813832	0.8625
chr2	112294890	112295143	dmr_813835	0.5825
chr2	112296168	112296937	dmr_813837	0.6745
chr2	112309185	112309365	dmr_813855	0.5805
chr2	112318907	112319614	dmr_813865	0.588
chr2	112348189	112348367	dmr_813880	0.5535
chr2	112405252	112405467	dmr_813935	0.5745
chr2	112408019	112408307	dmr_813938	0.67
chr2	112432342	112432729	dmr_813950	0.6335
chr2	112433026	112433154	dmr_813951	0.5915
chr2	112443631	112443804	dmr_813957	0.5770000000000001
chr2	112470034	112471593	dmr_813978	0.685
chr2	112475346	112475590	dmr_813983	0.7609999999999999
chr2	112478614	112478777	dmr_813989	0.6275
chr2	112483072	112483754	dmr_813992	0.5745
chr2	112484174	112484331	dmr_813994	0.58
chr2	112541838	112541926	dmr_814046	0.5755
chr2	112567593	112568105	dmr_814061	0.8265
chr2	112602661	112602886	dmr_814078	0.6945
chr2	112632543	112632889	dmr_814090	0.6645
chr2	112752973	112753557	dmr_814143	0.5035
chr2	112774885	112775057	dmr_814157	0.5845
chr2	112801368	112801516	dmr_814170	0.6459999999999999
chr2	112805847	112806232	dmr_814175	0.723
chr2	112822797	112823583	dmr_814186	0.588
chr2	112834696	112835007	dmr_814191	0.541
chr2	112861843	112861915	dmr_814207	0.581
chr2	112910787	112910860	dmr_814232	0.662
chr2	112911656	112911854	dmr_814233	0.6055
chr2	112941224	112941558	dmr_814245	0.5385
chr2	112944659	112944747	dmr_814248	0.639
chr2	112989826	112990044	dmr_814274	0.6095
chr2	113020035	113020151	dmr_814293	0.545
chr2	113030748	113030912	dmr_814304	0.7445
chr2	113058893	113059743	dmr_814320	0.5165
chr2	113104678	113105274	dmr_814336	0.594
chr2	113161526	113162030	dmr_814365	0.8255
chr2	113176327	113176861	dmr_814375	0.5435
chr2	113198551	113198554	dmr_814397	0.557
chr2	113202721	113203320	dmr_814399	0.603
chr2	113217865	113218049	dmr_814409	0.5770000000000001
chr2	113222082	113223066	dmr_814411	0.625
chr2	113289895	113290365	dmr_814439	0.7915
chr2	113302883	113303008	dmr_814445	0.7120000000000001
chr2	113322963	113324172	dmr_814459	0.7659999999999999
chr2	113338328	113338568	dmr_814471	0.6605
chr2	113345942	113345993	dmr_814477	0.6055
chr2	113366668	113366924	dmr_814496	0.682
chr2	113371964	113372508	dmr_814502	0.55
chr2	113373735	113373927	dmr_814504	0.5165
chr2	113387280	113387477	dmr_814518	0.612
chr2	113388226	113388269	dmr_814520	0.7705
chr2	113397565	113397659	dmr_814528	0.7085
chr2	113461259	113461334	dmr_814579	0.6305
chr2	113462780	113463050	dmr_814580	0.7245
chr2	113473899	113474280	dmr_814591	0.639
chr2	113515716	113515982	dmr_814614	0.545
chr2	113535945	113536017	dmr_814627	0.809
chr2	113548502	113548828	dmr_814640	0.6990000000000001
chr2	113549106	113549496	dmr_814642	0.5505
chr2	113648289	113648508	dmr_814711	0.5695
chr2	113687961	113689305	dmr_814744	0.7020000000000001
chr2	113768875	113769381	dmr_814783	0.75
chr2	113805117	113805211	dmr_814819	0.545
chr2	113805764	113805913	dmr_814821	0.7240000000000001
chr2	113820730	113820742	dmr_814831	0.7645
chr2	113820826	113820958	dmr_814832	0.5505
chr2	113821014	113821688	dmr_814833	0.6225
chr2	113824627	113824765	dmr_814839	0.524
chr2	113824961	113825383	dmr_814840	0.652
chr2	113949845	113949848	dmr_814892	0.8185
chr2	114008529	114008635	dmr_814936	0.695
chr2	114014995	114015249	dmr_814946	0.8320000000000001
chr2	114078443	114078655	dmr_815008	0.7305
chr2	114078872	114079317	dmr_815009	0.556
chr2	114093852	114094005	dmr_815024	0.5085
chr2	114095266	114096486	dmr_815027	0.556
chr2	114170027	114170037	dmr_815079	0.5329999999999999
chr2	114236424	114236568	dmr_815123	0.603
chr2	114249287	114250092	dmr_815131	0.605
chr2	114259655	114259833	dmr_815147	0.6675
chr2	114262900	114263086	dmr_815152	0.7275
chr2	114272402	114272735	dmr_815164	0.7115
chr2	114362048	114362176	dmr_815228	0.674
chr2	114460101	114460272	dmr_815275	0.8540000000000001
chr2	114542503	114542519	dmr_815307	0.703
chr2	114542727	114543005	dmr_815308	0.5925
chr2	114587291	114587472	dmr_815322	0.7435
chr2	114591193	114591282	dmr_815325	0.5329999999999999
chr2	114659841	114660016	dmr_815365	0.5435
chr2	114664984	114665168	dmr_815369	0.5055
chr2	114760928	114761394	dmr_815420	0.5625
chr2	114822564	114822923	dmr_815472	0.5215
chr2	114918589	114918937	dmr_815520	0.6495
chr2	115036356	115036494	dmr_815573	0.5155
chr2	115041987	115042482	dmr_815576	0.6555
chr2	115042574	115042697	dmr_815577	0.647
chr2	115049959	115050293	dmr_815581	0.674
chr2	115052243	115052355	dmr_815583	0.545
chr2	115052616	115053140	dmr_815584	0.6765
chr2	115058793	115059170	dmr_815588	0.691
chr2	115090571	115091002	dmr_815605	0.6255
chr2	115222272	115222399	dmr_815654	0.5675
chr2	115230514	115230641	dmr_815660	0.8915
chr2	115250597	115250808	dmr_815674	0.591
chr2	115292201	115293056	dmr_815692	0.535
chr2	115346301	115346416	dmr_815717	0.546
chr2	115346730	115347298	dmr_815718	0.5765
chr2	115385141	115385572	dmr_815732	0.5125
chr2	115479451	115479597	dmr_815779	0.8125
chr2	115687927	115689038	dmr_815899	0.7635
chr2	115769592	115770203	dmr_815940	0.7415
chr2	115781520	115781669	dmr_815952	0.579
chr2	115877901	115878170	dmr_816018	0.564
chr2	115960490	115961392	dmr_816110	0.5605
chr2	115981469	115981976	dmr_816131	0.5475
chr2	116009805	116010187	dmr_816160	0.6215
chr2	116057669	116057966	dmr_816216	0.617
chr2	116066653	116066866	dmr_816220	0.6195
chr2	116076295	116076297	dmr_816227	0.6605
chr2	116143747	116143757	dmr_816263	0.6635
chr2	116181968	116182215	dmr_816281	0.7865
chr2	116182231	116182292	dmr_816282	0.6365
chr2	116186992	116187114	dmr_816288	0.8185
chr2	116226280	116226747	dmr_816312	0.6295
chr2	116254586	116254599	dmr_816328	0.7659999999999999
chr2	116304418	116304757	dmr_816348	0.511
chr2	116347939	116347983	dmr_816370	0.6295
chr2	116364082	116364168	dmr_816378	0.589
chr2	116364533	116364613	dmr_816379	0.621
chr2	116412011	116412648	dmr_816405	0.7395
chr2	116417569	116418674	dmr_816411	0.5425
chr2	116418815	116419043	dmr_816412	0.7195
chr2	116617520	116617665	dmr_816476	0.8540000000000001
chr2	116718260	116719118	dmr_816525	0.5945
chr2	116772604	116772990	dmr_816552	0.905
chr2	116876530	116877445	dmr_816617	0.5415
chr2	116879966	116880305	dmr_816620	0.7455
chr2	116911097	116911585	dmr_816647	0.688
chr2	116913637	116914467	dmr_816650	0.7675
chr2	116914797	116915405	dmr_816652	0.7235
chr2	116922620	116922996	dmr_816664	0.6920000000000001
chr2	116923262	116924343	dmr_816665	0.687
chr2	116924425	116924749	dmr_816667	0.5455
chr2	116953222	116954191	dmr_816684	0.7859999999999999
chr2	116959836	116960385	dmr_816690	0.6305
chr2	116961090	116961354	dmr_816692	0.6005
chr2	116963575	116963889	dmr_816696	0.752
chr2	116963894	116964614	dmr_816697	0.603
chr2	116972321	116973303	dmr_816707	0.7925
chr2	116974989	116975202	dmr_816710	0.633
chr2	117010055	117010116	dmr_816736	0.596
chr2	117010322	117010399	dmr_816737	0.588
chr2	117011773	117012026	dmr_816739	0.632
chr2	117017598	117019497	dmr_816745	0.684
chr2	117021605	117022326	dmr_816747	0.5875
chr2	117042511	117042948	dmr_816768	0.6355
chr2	117066092	117066572	dmr_816780	0.8859999999999999
chr2	117089938	117090227	dmr_816805	0.5125
chr2	117105521	117105595	dmr_816825	0.5155
chr2	117105667	117105749	dmr_816826	0.7155
chr2	117133288	117133617	dmr_816854	0.5710000000000001
chr2	117139760	117140043	dmr_816863	0.7915
chr2	117143114	117143394	dmr_816867	0.5805
chr2	117146099	117146119	dmr_816872	0.617
chr2	117148320	117148434	dmr_816877	0.5285
chr2	117178464	117178598	dmr_816917	0.59
chr2	117180808	117180824	dmr_816922	0.6005
chr2	117192351	117192631	dmr_816937	0.521
chr2	117203873	117204169	dmr_816949	0.8290000000000001
chr2	117216976	117217461	dmr_816963	0.6065
chr2	117217764	117218303	dmr_816964	0.7375
chr2	117225954	117226108	dmr_816973	0.799
chr2	117228199	117229070	dmr_816976	0.59
chr2	117230173	117230503	dmr_816979	0.619
chr2	117231678	117231941	dmr_816981	0.591
chr2	117241256	117242248	dmr_816986	0.513
chr2	117307939	117308143	dmr_817052	0.7585
chr2	117308485	117308614	dmr_817053	0.5735
chr2	117309272	117309461	dmr_817055	0.6415
chr2	117312766	117313077	dmr_817062	0.5035
chr2	117313787	117314248	dmr_817063	0.612
chr2	117319052	117319197	dmr_817066	0.885
chr2	117324234	117325339	dmr_817074	0.636
chr2	117326560	117326975	dmr_817077	0.6105
chr2	117328985	117329672	dmr_817081	0.6729999999999999
chr2	117329684	117329699	dmr_817082	0.6015
chr2	117337495	117338801	dmr_817091	0.5985
chr2	117339061	117339709	dmr_817092	0.5655
chr2	117340016	117340627	dmr_817093	0.6975
chr2	117341113	117342077	dmr_817094	0.7535
chr2	117343149	117343802	dmr_817095	0.5375
chr2	117381572	117382288	dmr_817124	0.7105
chr2	117383037	117383067	dmr_817126	0.5539999999999999
chr2	117383773	117383955	dmr_817127	0.6485
chr2	117386017	117387732	dmr_817132	0.831
chr2	117388097	117388832	dmr_817133	0.6890000000000001
chr2	117390518	117390865	dmr_817135	0.6705
chr2	117395140	117395489	dmr_817142	0.7909999999999999
chr2	117412379	117412653	dmr_817154	0.584
chr2	117417753	117417954	dmr_817160	0.797
chr2	117432125	117432335	dmr_817172	0.7475
chr2	117450123	117450348	dmr_817187	0.5605
chr2	117451500	117451663	dmr_817189	0.7035
chr2	117550739	117551491	dmr_817241	0.5125
chr2	117600574	117600960	dmr_817264	0.5455
chr2	117764234	117764386	dmr_817349	0.583
chr2	117888529	117888695	dmr_817411	0.8640000000000001
chr2	117936525	117937020	dmr_817441	0.597
chr2	117941763	117942185	dmr_817444	0.6815
chr2	117951116	117951382	dmr_817449	0.636
chr2	117970759	117970890	dmr_817460	0.6305
chr2	118039490	118039596	dmr_817497	0.6065
chr2	118039599	118039729	dmr_817498	0.6335
chr2	118131766	118131854	dmr_817570	0.575
chr2	118149760	118150358	dmr_817584	0.7609999999999999
chr2	118162164	118162510	dmr_817591	0.63
chr2	118177370	118177709	dmr_817602	0.5785
chr2	118194799	118194842	dmr_817612	0.5125
chr2	118238128	118238388	dmr_817644	0.532
chr2	118246185	118246289	dmr_817650	0.629
chr2	118262026	118263240	dmr_817661	0.7785
chr2	118269802	118270584	dmr_817668	0.8125
chr2	118374302	118374391	dmr_817771	0.5805
chr2	118442820	118443221	dmr_817818	0.527
chr2	118457891	118458209	dmr_817832	0.635
chr2	118463803	118464037	dmr_817838	0.5315
chr2	118540831	118541094	dmr_817901	0.5035
chr2	118549939	118550555	dmr_817913	0.653
chr2	118658985	118658996	dmr_817971	0.6535
chr2	118659732	118660263	dmr_817973	0.6575
chr2	118660616	118660635	dmr_817974	0.5345
chr2	118662488	118662961	dmr_817977	0.7135
chr2	118685150	118685909	dmr_818003	0.688
chr2	118704431	118704629	dmr_818022	0.5415
chr2	118712650	118713380	dmr_818032	0.7070000000000001
chr2	118714624	118715097	dmr_818034	0.58
chr2	118747364	118747974	dmr_818056	0.503
chr2	118768264	118768490	dmr_818078	0.794
chr2	118775700	118775953	dmr_818085	0.7945
chr2	118780406	118780430	dmr_818089	0.775
chr2	118780692	118780805	dmr_818090	0.6355
chr2	118789602	118789930	dmr_818100	0.5905
chr2	118800429	118800453	dmr_818110	0.5605
chr2	118806549	118807372	dmr_818116	0.552
chr2	118899917	118900429	dmr_818164	0.7465
chr2	118995391	118995509	dmr_818221	0.539
chr2	118995653	118995966	dmr_818222	0.6615
chr2	119237175	119237204	dmr_818325	0.5615
chr2	119238095	119238166	dmr_818326	0.5710000000000001
chr2	119242268	119242571	dmr_818330	0.6455
chr2	119366792	119367368	dmr_818414	0.6365
chr2	119520326	119520667	dmr_818503	0.579
chr2	119541339	119541404	dmr_818511	0.5915
chr2	119549939	119550059	dmr_818515	0.5770000000000001
chr2	119563043	119563103	dmr_818527	0.6425
chr2	119568049	119568442	dmr_818533	0.629
chr2	119596842	119596849	dmr_818552	0.7575
chr2	119597123	119597238	dmr_818553	0.605
chr2	119600954	119601787	dmr_818559	0.6759999999999999
chr2	119673391	119673765	dmr_818592	0.6145
chr2	119700250	119700325	dmr_818613	0.696
chr2	119738862	119739168	dmr_818649	0.59
chr2	119740938	119741007	dmr_818651	0.512
chr2	119741269	119741976	dmr_818652	0.557
chr2	119743338	119743925	dmr_818653	0.6895
chr2	119743956	119744206	dmr_818654	0.515
chr2	119744217	119745075	dmr_818655	0.6435
chr2	119747329	119747436	dmr_818660	0.6455
chr2	119747700	119748270	dmr_818661	0.5295
chr2	119748837	119749002	dmr_818662	0.5115
chr2	119749436	119749450	dmr_818664	0.546
chr2	119749470	119749540	dmr_818666	0.6425
chr2	119754743	119754976	dmr_818673	0.6125
chr2	119755162	119755253	dmr_818674	0.7065
chr2	119759092	119759431	dmr_818678	0.7045
chr2	119796991	119798231	dmr_818688	0.725
chr2	119798747	119799018	dmr_818690	0.51
chr2	119800487	119801153	dmr_818691	0.7485
chr2	119803126	119803808	dmr_818694	0.6940000000000001
chr2	119803982	119804512	dmr_818695	0.611
chr2	119804611	119804706	dmr_818696	0.7025
chr2	119804779	119805088	dmr_818697	0.521
chr2	119809887	119810577	dmr_818706	0.836
chr2	119810836	119811926	dmr_818707	0.7165
chr2	119813171	119813341	dmr_818709	0.7965
chr2	119814175	119814468	dmr_818712	0.738
chr2	119814626	119814856	dmr_818713	0.765
chr2	119815156	119815242	dmr_818714	0.629
chr2	119838151	119838656	dmr_818736	0.6095
chr2	119839017	119839193	dmr_818738	0.768
chr2	119841999	119842764	dmr_818741	0.5489999999999999
chr2	119864630	119865111	dmr_818758	0.7075
chr2	119872118	119872211	dmr_818765	0.5885
chr2	119973308	119973352	dmr_818825	0.792
chr2	119980431	119980867	dmr_818834	0.6105
chr2	119989143	119989588	dmr_818842	0.6025
chr2	119995627	119995772	dmr_818852	0.514
chr2	120043989	120044717	dmr_818893	0.5905
chr2	120056058	120056268	dmr_818903	0.628
chr2	120066389	120066438	dmr_818915	0.624
chr2	120069575	120069812	dmr_818920	0.8175
chr2	120069868	120070123	dmr_818921	0.5445
chr2	120099884	120100123	dmr_818941	0.6615
chr2	120231838	120232414	dmr_819024	0.647
chr2	120242984	120243713	dmr_819039	0.563
chr2	120244132	120244634	dmr_819040	0.6665
chr2	120299762	120299969	dmr_819069	0.501
chr2	120300010	120300174	dmr_819070	0.759
chr2	120331430	120331628	dmr_819095	0.5755
chr2	120414554	120414704	dmr_819154	0.599
chr2	120415350	120415553	dmr_819155	0.561
chr2	120585825	120586078	dmr_819278	0.642
chr2	120589773	120590264	dmr_819283	0.7985
chr2	120598077	120598092	dmr_819293	0.5545
chr2	120605348	120606252	dmr_819298	0.748
chr2	120663273	120663289	dmr_819330	0.5115
chr2	120809646	120809856	dmr_819418	0.5195
chr2	120839033	120839093	dmr_819430	0.5315
chr2	120871789	120872565	dmr_819457	0.5965
chr2	120951272	120951700	dmr_819502	0.503
chr2	121101891	121102057	dmr_819589	0.5165
chr2	121194820	121195605	dmr_819642	0.7340000000000001
chr2	121195949	121196193	dmr_819643	0.623
chr2	121199619	121199774	dmr_819649	0.5675
chr2	121200066	121200797	dmr_819650	0.6275
chr2	121201424	121201500	dmr_819652	0.54
chr2	121202326	121202376	dmr_819654	0.624
chr2	121211789	121212021	dmr_819666	0.7390000000000001
chr2	121223941	121223974	dmr_819678	0.621
chr2	121244294	121244336	dmr_819704	0.8575
chr2	121244603	121245034	dmr_819705	0.58
chr2	121290482	121290496	dmr_819740	0.6085
chr2	121292629	121292835	dmr_819743	0.628
chr2	121309192	121309564	dmr_819768	0.6915
chr2	121351034	121351108	dmr_819801	0.507
chr2	121353675	121353877	dmr_819805	0.698
chr2	121361558	121361920	dmr_819814	0.7929999999999999
chr2	121415769	121415794	dmr_819841	0.695
chr2	121443055	121443322	dmr_819859	0.52
chr2	121453146	121453566	dmr_819864	0.6435
chr2	121521999	121522170	dmr_819891	0.5825
chr2	121525430	121525501	dmr_819894	0.505
chr2	121571163	121571426	dmr_819949	0.647
chr2	121582912	121583112	dmr_819963	0.6825
chr2	121608384	121609705	dmr_819993	0.528
chr2	121610128	121610413	dmr_819995	0.6
chr2	121610461	121610640	dmr_819996	0.525
chr2	121621311	121621499	dmr_820012	0.5765
chr2	121654950	121655495	dmr_820064	0.5985
chr2	121658336	121658802	dmr_820068	0.5755
chr2	121661172	121661351	dmr_820073	0.5385
chr2	121669148	121669797	dmr_820084	0.5955
chr2	121675800	121676225	dmr_820091	0.5675
chr2	121709811	121709905	dmr_820138	0.5920000000000001
chr2	121720129	121720254	dmr_820153	0.7909999999999999
chr2	121749769	121749878	dmr_820189	0.7390000000000001
chr2	121750243	121750489	dmr_820190	0.69
chr2	121770684	121770764	dmr_820219	0.569
chr2	121776453	121777455	dmr_820227	0.596
chr2	121804077	121804774	dmr_820263	0.7695
chr2	121835109	121835240	dmr_820281	0.672
chr2	121858989	121859640	dmr_820298	0.5505
chr2	121871555	121871726	dmr_820309	0.6405
chr2	122066286	122066451	dmr_820420	0.6355
chr2	122117491	122117577	dmr_820451	0.68
chr2	122153165	122153244	dmr_820474	0.536
chr2	122163559	122164575	dmr_820485	0.8625
chr2	122164647	122164921	dmr_820486	0.696
chr2	122165588	122165670	dmr_820487	0.527
chr2	122235211	122235261	dmr_820511	0.5675
chr2	122283533	122283659	dmr_820542	0.5265
chr2	122306971	122307466	dmr_820557	0.6809999999999999
chr2	122309801	122309886	dmr_820559	0.5385
chr2	122346015	122346051	dmr_820577	0.6905
chr2	122351536	122351772	dmr_820583	0.7175
chr2	122354438	122354767	dmr_820587	0.7795
chr2	122357545	122357754	dmr_820591	0.5775
chr2	122358074	122358533	dmr_820592	0.6659999999999999
chr2	122358775	122358853	dmr_820593	0.5055
chr2	122362734	122363082	dmr_820598	0.763
chr2	122365258	122365604	dmr_820600	0.8615
chr2	122365872	122367559	dmr_820601	0.6890000000000001
chr2	122367909	122368108	dmr_820602	0.653
chr2	122587594	122588351	dmr_820689	0.5365
chr2	122616110	122617567	dmr_820710	0.5695
chr2	122622103	122622699	dmr_820715	0.6605
chr2	122668039	122668197	dmr_820739	0.544
chr2	122679686	122680130	dmr_820745	0.7595
chr2	122688295	122688395	dmr_820756	0.8595
chr2	122699350	122699611	dmr_820762	0.6295
chr2	122700894	122701320	dmr_820766	0.6175
chr2	122704738	122704828	dmr_820770	0.6859999999999999
chr2	122777071	122777323	dmr_820805	0.9885
chr2	122777846	122777997	dmr_820806	0.5870000000000001
chr2	122825458	122825862	dmr_820835	0.594
chr2	122938135	122938183	dmr_820892	0.5885
chr2	122967112	122967248	dmr_820902	0.545
chr2	122968124	122968454	dmr_820904	0.7165
chr2	122968629	122968717	dmr_820905	0.599
chr2	122969026	122969330	dmr_820906	0.736
chr2	122972064	122972410	dmr_820911	0.7355
chr2	122972482	122972623	dmr_820912	0.605
chr2	122991469	122991523	dmr_820926	0.5435
chr2	123002617	123002666	dmr_820928	0.677
chr2	123023971	123024212	dmr_820941	0.675
chr2	123024936	123025355	dmr_820943	0.6165
chr2	123032430	123032694	dmr_820944	0.75
chr2	123072215	123072411	dmr_820955	0.514
chr2	123072842	123073040	dmr_820956	0.693
chr2	123073688	123074081	dmr_820957	0.7585
chr2	123096448	123096537	dmr_820965	0.6805
chr2	123105882	123106505	dmr_820974	0.5055
chr2	123176401	123176450	dmr_821002	0.667
chr2	123312564	123312612	dmr_821063	0.6779999999999999
chr2	123340779	123340884	dmr_821083	0.6829999999999999
chr2	123366723	123366738	dmr_821108	0.7509999999999999
chr2	123379396	123379587	dmr_821116	0.508
chr2	123484758	123484919	dmr_821167	0.7025
chr2	123528909	123529411	dmr_821184	0.556
chr2	123645714	123645917	dmr_821223	0.5429999999999999
chr2	123650567	123650621	dmr_821229	0.5195
chr2	123833187	123833736	dmr_821318	0.7285
chr2	123911017	123912128	dmr_821342	0.509
chr2	123960570	123961077	dmr_821360	0.855
chr2	124068512	124068701	dmr_821403	0.773
chr2	124089799	124089814	dmr_821413	0.823
chr2	124091142	124091737	dmr_821414	0.5475
chr2	124126805	124127370	dmr_821437	0.6815
chr2	124149580	124149853	dmr_821456	0.5615
chr2	124232190	124232295	dmr_821523	0.6509999999999999
chr2	124271344	124271601	dmr_821552	0.6715
chr2	124331414	124331438	dmr_821602	0.5125
chr2	124354249	124354405	dmr_821617	0.6725
chr2	124405168	124405300	dmr_821661	0.871
chr2	124490393	124490768	dmr_821732	0.6315
chr2	124509208	124509845	dmr_821744	0.62
chr2	124518496	124518838	dmr_821750	0.6559999999999999
chr2	124728085	124728465	dmr_821907	0.591
chr2	124747355	124748025	dmr_821916	0.778
chr2	124910408	124910656	dmr_821988	0.7759999999999999
chr2	124920511	124920591	dmr_821992	0.544
chr2	125031910	125032434	dmr_822052	0.6145
chr2	125032494	125032878	dmr_822053	0.655
chr2	125119585	125119588	dmr_822114	0.7645
chr2	125119856	125119942	dmr_822115	0.6465
chr2	125121796	125121798	dmr_822119	0.5735
chr2	125130075	125130134	dmr_822123	0.688
chr2	125161992	125162375	dmr_822142	0.649
chr2	125162628	125162989	dmr_822143	0.632
chr2	125186798	125187201	dmr_822155	0.541
chr2	125258925	125259403	dmr_822197	0.807
chr2	125320782	125320971	dmr_822248	0.653
chr2	125322089	125322394	dmr_822254	0.5095
chr2	125346367	125346664	dmr_822281	0.83
chr2	125346996	125347552	dmr_822282	0.8785
chr2	125380080	125380626	dmr_822303	0.5915
chr2	125397340	125398036	dmr_822312	0.836
chr2	125404733	125404914	dmr_822320	0.7715
chr2	125435678	125435738	dmr_822340	0.802
chr2	125480365	125481805	dmr_822367	0.7365
chr2	125504581	125505291	dmr_822386	0.6355
chr2	125520503	125520695	dmr_822397	0.59
chr2	125524405	125524615	dmr_822400	0.8025
chr2	125536221	125536443	dmr_822409	0.6615
chr2	125685004	125685223	dmr_822503	0.568
chr2	125687341	125687784	dmr_822506	0.5855
chr2	125692181	125692243	dmr_822514	0.6475
chr2	125692584	125692679	dmr_822515	0.5325
chr2	125701084	125701314	dmr_822521	0.515
chr2	125701972	125702182	dmr_822522	0.6385
chr2	125702493	125702655	dmr_822523	0.8355
chr2	125724629	125724987	dmr_822538	0.7425
chr2	125753219	125753236	dmr_822567	0.589
chr2	125778126	125778813	dmr_822593	0.7255
chr2	125783536	125784269	dmr_822600	0.7240000000000001
chr2	125790406	125790640	dmr_822606	0.6495
chr2	125791725	125791861	dmr_822608	0.6755
chr2	125800988	125801457	dmr_822619	0.5865
chr2	125802095	125802327	dmr_822621	0.564
chr2	125808912	125809408	dmr_822626	0.556
chr2	125809456	125810037	dmr_822627	0.8740000000000001
chr2	125830143	125830158	dmr_822646	0.5025
chr2	125858057	125858074	dmr_822673	0.55
chr2	125866614	125866644	dmr_822675	0.645
chr2	125867490	125867856	dmr_822677	0.8065
chr2	125948172	125948481	dmr_822717	0.965
chr2	126002275	126002783	dmr_822741	0.772
chr2	126061648	126061749	dmr_822784	0.799
chr2	126064430	126064870	dmr_822788	0.669
chr2	126079935	126080697	dmr_822802	0.5425
chr2	126084521	126084650	dmr_822804	0.7175
chr2	126166746	126167930	dmr_822829	0.659
chr2	126207685	126207764	dmr_822850	0.6659999999999999
chr2	126271980	126272216	dmr_822877	0.625
chr2	126274928	126275186	dmr_822879	0.685
chr2	126288324	126288625	dmr_822891	0.638
chr2	126300920	126301001	dmr_822899	0.6025
chr2	126450736	126451245	dmr_822968	0.7325
chr2	126492809	126493531	dmr_822988	0.5345
chr2	126542040	126542812	dmr_823013	0.6235
chr2	126567937	126567940	dmr_823031	0.5785
chr2	126682457	126682551	dmr_823097	0.6135
chr2	126682849	126683043	dmr_823098	0.611
chr2	126788133	126788509	dmr_823174	0.7240000000000001
chr2	126919039	126919118	dmr_823261	0.6095
chr2	126976080	126976339	dmr_823295	0.613
chr2	127039951	127040255	dmr_823337	0.7020000000000001
chr2	127055988	127056405	dmr_823350	0.9555
chr2	127059240	127059351	dmr_823353	0.5655
chr2	127059551	127060142	dmr_823354	0.9445
chr2	127243070	127243296	dmr_823442	0.6515
chr2	127271502	127271948	dmr_823467	0.5515
chr2	127282840	127283122	dmr_823479	0.6125
chr2	127335673	127335816	dmr_823521	0.5760000000000001
chr2	127375685	127376400	dmr_823543	0.506
chr2	127437683	127437867	dmr_823581	0.7825
chr2	127455634	127455655	dmr_823594	0.612
chr2	127479188	127479354	dmr_823618	0.882
chr2	127482688	127483006	dmr_823622	0.7635
chr2	127498659	127499197	dmr_823638	0.5625
chr2	127503601	127504043	dmr_823643	0.519
chr2	127514620	127514903	dmr_823656	0.61
chr2	127516231	127517279	dmr_823658	0.5145
chr2	127517372	127517502	dmr_823659	0.716
chr2	127518426	127518700	dmr_823661	0.562
chr2	127519177	127519679	dmr_823662	0.5445
chr2	127520549	127521421	dmr_823664	0.711
chr2	127521684	127522087	dmr_823665	0.6729999999999999
chr2	127543267	127543762	dmr_823686	0.6265
chr2	127590641	127590863	dmr_823713	0.563
chr2	127590893	127591009	dmr_823714	0.691
chr2	127597809	127598127	dmr_823724	0.7555
chr2	127608571	127608586	dmr_823732	0.5255
chr2	127731814	127731885	dmr_823801	0.603
chr2	127915950	127916072	dmr_823885	0.7165
chr2	127923229	127923435	dmr_823892	0.5615
chr2	127933196	127933961	dmr_823900	0.7315
chr2	127961968	127962262	dmr_823925	0.5760000000000001
chr2	128038647	128038924	dmr_823966	0.6265
chr2	128086377	128086935	dmr_823997	0.7545
chr2	128122908	128125481	dmr_824024	0.557
chr2	128234774	128235398	dmr_824110	0.5245
chr2	128287802	128287891	dmr_824143	0.5895
chr2	128333675	128334065	dmr_824180	0.769
chr2	128334074	128334117	dmr_824181	0.645
chr2	128339569	128340095	dmr_824188	0.6515
chr2	128342019	128342125	dmr_824191	0.639
chr2	128379384	128380196	dmr_824219	0.626
chr2	128498372	128499055	dmr_824310	0.6
chr2	128678838	128679073	dmr_824415	0.7275
chr2	128745736	128746565	dmr_824454	0.636
chr2	128758610	128758954	dmr_824467	0.5215
chr2	128916254	128916737	dmr_824578	0.6415
chr2	128928666	128928685	dmr_824588	0.677
chr2	128938949	128939235	dmr_824596	0.68
chr2	128985051	128985101	dmr_824627	0.6385
chr2	129025301	129025673	dmr_824647	0.5055
chr2	129035102	129035725	dmr_824656	0.6915
chr2	129067134	129067888	dmr_824675	0.5055
chr2	129068212	129068531	dmr_824676	0.7020000000000001
chr2	129068813	129069140	dmr_824677	0.8255
chr2	129070307	129070618	dmr_824679	0.5539999999999999
chr2	129089610	129091101	dmr_824704	0.674
chr2	129091142	129091448	dmr_824705	0.6625
chr2	129093857	129094782	dmr_824709	0.6625
chr2	129139662	129140561	dmr_824740	0.659
chr2	129151294	129151445	dmr_824750	0.807
chr2	129183378	129183951	dmr_824774	0.7575
chr2	129186625	129187180	dmr_824779	0.5345
chr2	129197460	129197689	dmr_824785	0.557
chr2	129199772	129200210	dmr_824786	0.687
chr2	129200225	129200569	dmr_824787	0.603
chr2	129211936	129212010	dmr_824800	0.6325
chr2	129231977	129233416	dmr_824816	0.6890000000000001
chr2	129240692	129241148	dmr_824822	0.589
chr2	129300534	129300857	dmr_824863	0.61
chr2	129312901	129313197	dmr_824877	0.5035
chr2	129360042	129360591	dmr_824915	0.851
chr2	129372382	129372577	dmr_824931	0.83
chr2	129373153	129373169	dmr_824932	0.7885
chr2	129408816	129409674	dmr_824965	0.596
chr2	129558195	129558837	dmr_825056	0.6205
chr2	129568825	129569201	dmr_825067	0.5015
chr2	129572739	129573017	dmr_825073	0.652
chr2	129573806	129574027	dmr_825075	0.555
chr2	129574281	129574345	dmr_825076	0.7565
chr2	129575014	129575068	dmr_825077	0.7515
chr2	129580639	129580933	dmr_825086	0.6920000000000001
chr2	129594181	129594791	dmr_825101	0.764
chr2	129595046	129595405	dmr_825102	0.6705
chr2	129599613	129599913	dmr_825107	0.6465
chr2	129605233	129605299	dmr_825114	0.8045
chr2	129606262	129606850	dmr_825116	0.6925
chr2	129625097	129625282	dmr_825144	0.5965
chr2	129627500	129627551	dmr_825146	0.685
chr2	129627623	129628720	dmr_825147	0.703
chr2	129633235	129634017	dmr_825154	0.5225
chr2	129640683	129640893	dmr_825163	0.6665
chr2	129646855	129647170	dmr_825166	0.575
chr2	129655122	129655566	dmr_825176	0.6935
chr2	129713222	129713538	dmr_825230	0.645
chr2	129740646	129740742	dmr_825256	0.7635
chr2	129741868	129742579	dmr_825260	0.6455
chr2	129791218	129791648	dmr_825298	0.55
chr2	129815059	129815383	dmr_825312	0.5579999999999999
chr2	129817694	129818009	dmr_825315	0.5895
chr2	129820341	129821045	dmr_825319	0.6525
chr2	129821096	129821900	dmr_825320	0.721
chr2	129833109	129833374	dmr_825333	0.5575
chr2	129841689	129841960	dmr_825338	0.7595
chr2	129851302	129851842	dmr_825347	0.76
chr2	129883391	129883715	dmr_825375	0.5005
chr2	129884897	129885238	dmr_825376	0.58
chr2	129914048	129914978	dmr_825403	0.599
chr2	129940169	129940352	dmr_825419	0.529
chr2	129950395	129950608	dmr_825427	0.6365
chr2	129960551	129960622	dmr_825436	0.642
chr2	129987249	129987974	dmr_825447	0.7815
chr2	129988807	129988912	dmr_825449	0.5415
chr2	129989601	129989788	dmr_825451	0.5820000000000001
chr2	129992310	129992851	dmr_825454	0.7825
chr2	129998019	129999055	dmr_825460	0.581
chr2	130006155	130006544	dmr_825469	0.715
chr2	130019134	130019330	dmr_825482	0.6785
chr2	130026170	130026192	dmr_825488	0.644
chr2	130036671	130037280	dmr_825499	0.6295
chr2	130039191	130039434	dmr_825503	0.57
chr2	130040197	130040535	dmr_825505	0.6605
chr2	130053718	130053805	dmr_825520	0.5625
chr2	130054310	130054374	dmr_825521	0.715
chr2	130079877	130079931	dmr_825529	0.526
chr2	130112184	130112295	dmr_825541	0.6579999999999999
chr2	130280235	130280595	dmr_825640	0.5485
chr2	130381400	130381709	dmr_825703	0.6890000000000001
chr2	130383320	130384450	dmr_825707	0.5125
chr2	130451385	130451866	dmr_825749	0.597
chr2	130452412	130452481	dmr_825750	0.632
chr2	130453458	130453998	dmr_825753	0.64
chr2	130454651	130455254	dmr_825754	0.504
chr2	130469252	130469860	dmr_825773	0.5075
chr2	130490748	130491489	dmr_825796	0.627
chr2	130570692	130570902	dmr_825860	0.5539999999999999
chr2	130576184	130577265	dmr_825866	0.667
chr2	130581356	130581641	dmr_825871	0.563
chr2	130585906	130586678	dmr_825878	0.6715
chr2	130656571	130656898	dmr_825924	0.81
chr2	130656956	130657783	dmr_825925	0.6890000000000001
chr2	130657820	130658485	dmr_825926	0.6795
chr2	130658527	130658674	dmr_825927	0.629
chr2	130699586	130699618	dmr_825953	0.802
chr2	130728883	130729046	dmr_825981	0.563
chr2	130736518	130736708	dmr_825993	0.6155
chr2	130738077	130738423	dmr_825996	0.555
chr2	130771111	130771415	dmr_826037	0.621
chr2	130789119	130789365	dmr_826056	0.7505
chr2	130789637	130789984	dmr_826057	0.6025
chr2	130841123	130841247	dmr_826105	0.6315
chr2	130950265	130950335	dmr_826169	0.5415
chr2	130950780	130950953	dmr_826170	0.8985
chr2	130978149	130978347	dmr_826196	0.7955
chr2	130988385	130988445	dmr_826207	0.5865
chr2	130988769	130989110	dmr_826208	0.6725
chr2	131037171	131037977	dmr_826250	0.773
chr2	131040161	131041045	dmr_826254	0.5245
chr2	131054456	131055544	dmr_826263	0.517
chr2	131058953	131058971	dmr_826270	0.7835
chr2	131060977	131061069	dmr_826274	0.7935
chr2	131066295	131066699	dmr_826282	0.8440000000000001
chr2	131169657	131170152	dmr_826336	0.6145
chr2	131204182	131205164	dmr_826370	0.847
chr2	131233298	131234625	dmr_826389	0.525
chr2	131321387	131321739	dmr_826449	0.594
chr2	131339464	131339796	dmr_826471	0.5345
chr2	131373222	131374021	dmr_826495	0.6265
chr2	131377127	131377766	dmr_826498	0.768
chr2	131378813	131379392	dmr_826500	0.5285
chr2	131382833	131382940	dmr_826502	0.7255
chr2	131395895	131397006	dmr_826510	0.545
chr2	131397576	131397619	dmr_826512	0.58
chr2	131403038	131403235	dmr_826519	0.7185
chr2	131403910	131404139	dmr_826521	0.6125
chr2	131442544	131442783	dmr_826539	0.6885
chr2	131484152	131484747	dmr_826569	0.5085
chr2	131514232	131514255	dmr_826602	0.5685
chr2	131539801	131540675	dmr_826622	0.5660000000000001
chr2	131540747	131540852	dmr_826623	0.53
chr2	131541475	131541730	dmr_826624	0.6335
chr2	131541756	131542072	dmr_826625	0.5385
chr2	131545939	131546128	dmr_826631	0.5820000000000001
chr2	131546158	131546711	dmr_826632	0.6165
chr2	131546717	131547750	dmr_826633	0.622
chr2	131548708	131549320	dmr_826635	0.5865
chr2	131551049	131551152	dmr_826638	0.5870000000000001
chr2	131553787	131554492	dmr_826643	0.5770000000000001
chr2	131554764	131554896	dmr_826644	0.7490000000000001
chr2	131555176	131555508	dmr_826645	0.607
chr2	131556662	131558001	dmr_826647	0.7020000000000001
chr2	131558421	131559112	dmr_826648	0.6545
chr2	131559191	131559687	dmr_826649	0.733
chr2	131560863	131561299	dmr_826652	0.79
chr2	131561317	131561898	dmr_826653	0.7515
chr2	131620905	131621395	dmr_826682	0.759
chr2	131626338	131627092	dmr_826685	0.768
chr2	131649879	131650033	dmr_826707	0.7015
chr2	131650538	131651288	dmr_826708	0.7775
chr2	131664490	131664822	dmr_826721	0.556
chr2	131666756	131667097	dmr_826724	0.723
chr2	131673374	131673447	dmr_826735	0.698
chr2	131674954	131675307	dmr_826736	0.611
chr2	131686440	131686589	dmr_826744	0.584
chr2	131686645	131686904	dmr_826745	0.6175
chr2	131696350	131696732	dmr_826756	0.6025
chr2	131698070	131698325	dmr_826757	0.76
chr2	131698861	131699008	dmr_826758	0.599
chr2	131701824	131702454	dmr_826762	0.79
chr2	131704145	131704369	dmr_826765	0.5225
chr2	131715493	131715799	dmr_826774	0.618
chr2	131716838	131717343	dmr_826776	0.5775
chr2	131740567	131740930	dmr_826795	0.7
chr2	131748586	131749291	dmr_826802	0.7685
chr2	131773285	131774331	dmr_826826	0.6855
chr2	131828121	131828141	dmr_826864	0.583
chr2	131840708	131841069	dmr_826873	0.5875
chr2	131847338	131847438	dmr_826879	0.6925
chr2	131863628	131863852	dmr_826896	0.602
chr2	131876398	131876878	dmr_826905	0.585
chr2	131882842	131883054	dmr_826911	0.634
chr2	131883438	131883441	dmr_826912	0.684
chr2	131883929	131883943	dmr_826913	0.6585
chr2	131902608	131903177	dmr_826931	0.5075
chr2	131911540	131912566	dmr_826939	0.6085
chr2	131935466	131936197	dmr_826956	0.527
chr2	131971041	131971322	dmr_826986	0.6945
chr2	131995878	131996662	dmr_827011	0.603
chr2	131997075	131998004	dmr_827012	0.6245
chr2	132028960	132029560	dmr_827052	0.532
chr2	132035529	132035802	dmr_827055	0.64
chr2	132055518	132056026	dmr_827070	0.5355
chr2	132059819	132060356	dmr_827074	0.5825
chr2	132064265	132064641	dmr_827080	0.7090000000000001
chr2	132088844	132088847	dmr_827114	0.5135
chr2	132098312	132098615	dmr_827123	0.6735
chr2	132105073	132105215	dmr_827132	0.539
chr2	132107455	132107556	dmr_827137	0.662
chr2	132108094	132108414	dmr_827138	0.7055
chr2	132109298	132110017	dmr_827141	0.5925
chr2	132110851	132110897	dmr_827143	0.5375
chr2	132111233	132111401	dmr_827144	0.7085
chr2	132112380	132112514	dmr_827146	0.594
chr2	132127194	132127522	dmr_827167	0.516
chr2	132130995	132131913	dmr_827174	0.5670000000000001
chr2	132134376	132134923	dmr_827179	0.772
chr2	132140596	132141289	dmr_827190	0.5895
chr2	132157707	132158012	dmr_827207	0.7195
chr2	132169636	132170325	dmr_827214	0.7255
chr2	132176197	132176380	dmr_827216	0.5325
chr2	132221890	132222041	dmr_827252	0.5705
chr2	132224291	132224594	dmr_827256	0.5355
chr2	132244576	132244684	dmr_827268	0.7525
chr2	132286321	132287327	dmr_827303	0.6165
chr2	132289016	132289205	dmr_827305	0.5735
chr2	132290831	132291102	dmr_827308	0.5125
chr2	132291907	132292146	dmr_827311	0.5835
chr2	132298857	132299472	dmr_827322	0.563
chr2	132315169	132315201	dmr_827339	0.5105
chr2	132344015	132344394	dmr_827356	0.568
chr2	132422667	132423180	dmr_827397	0.6729999999999999
chr2	132445005	132445466	dmr_827409	0.633
chr2	132497489	132497904	dmr_827439	0.701
chr2	132507216	132507798	dmr_827448	0.5985
chr2	132508065	132508327	dmr_827449	0.7615
chr2	132509278	132509887	dmr_827451	0.7885
chr2	132513474	132514752	dmr_827457	0.6745
chr2	132602226	132602248	dmr_827523	0.524
chr2	132603830	132603943	dmr_827525	0.527
chr2	132607811	132607854	dmr_827530	0.612
chr2	132613458	132613915	dmr_827535	0.5205
chr2	132688692	132688911	dmr_827576	0.6955
chr2	132689830	132690479	dmr_827578	0.6559999999999999
chr2	132705280	132705951	dmr_827594	0.6075
chr2	132712243	132712349	dmr_827602	0.612
chr2	132715733	132718303	dmr_827607	0.6595
chr2	132733511	132733804	dmr_827626	0.7915
chr2	132734126	132734560	dmr_827627	0.605
chr2	132741818	132742511	dmr_827636	0.552
chr2	132753217	132753338	dmr_827646	0.6555
chr2	132753732	132753937	dmr_827647	0.7715
chr2	132754266	132754366	dmr_827648	0.7965
chr2	132757189	132757261	dmr_827652	0.745
chr2	132757712	132758426	dmr_827654	0.831
chr2	132777222	132777494	dmr_827671	0.544
chr2	132782896	132782986	dmr_827674	0.562
chr2	132784144	132785016	dmr_827677	0.6035
chr2	132789615	132790128	dmr_827682	0.662
chr2	132822807	132822958	dmr_827703	0.6335
chr2	132823215	132823637	dmr_827704	0.5465
chr2	132893815	132894261	dmr_827745	0.677
chr2	132905247	132905272	dmr_827752	0.7155
chr2	132906817	132906877	dmr_827755	0.5945
chr2	132914370	132914485	dmr_827759	0.617
chr2	132915071	132915282	dmr_827761	0.5329999999999999
chr2	132920803	132921006	dmr_827767	0.723
chr2	132925543	132925747	dmr_827772	0.6155
chr2	132927574	132927668	dmr_827778	0.8585
chr2	132996280	132996522	dmr_827804	0.7565
chr2	133063182	133063300	dmr_827825	0.551
chr2	133222530	133222568	dmr_827905	0.6765
chr2	133235310	133235518	dmr_827908	0.5315
chr2	133248913	133249129	dmr_827918	0.6965
chr2	133554861	133555514	dmr_828090	0.657
chr2	133625097	133625316	dmr_828124	0.5165
chr2	133625722	133626125	dmr_828125	0.6885
chr2	133669937	133669997	dmr_828152	0.593
chr2	133692646	133692709	dmr_828162	0.523
chr2	133715592	133716214	dmr_828171	0.5645
chr2	133783935	133784334	dmr_828209	0.8590000000000001
chr2	133789235	133789300	dmr_828214	0.956
chr2	133943147	133943391	dmr_828281	0.6345
chr2	133987243	133987402	dmr_828298	0.541
chr2	133988023	133988091	dmr_828299	0.8925
chr2	134006828	134007106	dmr_828310	0.677
chr2	134029280	134029403	dmr_828324	0.537
chr2	134142232	134142522	dmr_828380	0.601
chr2	134143031	134143389	dmr_828381	0.7675
chr2	134350796	134351108	dmr_828458	0.7175
chr2	134351153	134351331	dmr_828459	0.8425
chr2	134354878	134355150	dmr_828462	0.667
chr2	134521840	134522256	dmr_828546	0.5585
chr2	134523026	134523288	dmr_828547	0.637
chr2	134523581	134524058	dmr_828548	0.526
chr2	134527307	134527858	dmr_828550	0.5065
chr2	134588815	134588874	dmr_828585	0.5515
chr2	134645341	134645372	dmr_828624	0.513
chr2	134645863	134645930	dmr_828626	0.6105
chr2	134649372	134649946	dmr_828628	0.6125
chr2	134657699	134658391	dmr_828638	0.696
chr2	134681413	134681658	dmr_828647	0.7085
chr2	134683421	134683942	dmr_828651	0.738
chr2	134707828	134707924	dmr_828669	0.8455
chr2	134779891	134780272	dmr_828705	0.871
chr2	134788820	134788824	dmr_828709	0.7535
chr2	134816698	134817246	dmr_828743	0.762
chr2	134825533	134827178	dmr_828754	0.544
chr2	134846514	134846625	dmr_828776	0.5435
chr2	134847415	134847538	dmr_828778	0.5695
chr2	134848698	134848839	dmr_828780	0.5175
chr2	134851255	134851630	dmr_828782	0.6625
chr2	134896343	134896667	dmr_828829	0.7275
chr2	134897084	134897702	dmr_828830	0.6579999999999999
chr2	134915097	134915385	dmr_828861	0.7425
chr2	134916416	134916455	dmr_828863	0.763
chr2	134935933	134936045	dmr_828884	0.6615
chr2	134936195	134936329	dmr_828885	0.735
chr2	134950865	134950910	dmr_828902	0.665
chr2	134961937	134962323	dmr_828913	0.7440000000000001
chr2	134966073	134966605	dmr_828919	0.6675
chr2	134969996	134970383	dmr_828925	0.679
chr2	134987989	134988214	dmr_828955	0.598
chr2	134989592	134989618	dmr_828957	0.7015
chr2	134996865	134997432	dmr_828969	0.603
chr2	134998091	134998563	dmr_828970	0.5760000000000001
chr2	134999158	134999249	dmr_828972	0.608
chr2	135010466	135010854	dmr_828981	0.773
chr2	135015481	135015768	dmr_828988	0.68
chr2	135016227	135016387	dmr_828990	0.6795
chr2	135032829	135033106	dmr_829013	0.56
chr2	135049414	135049450	dmr_829029	0.5905
chr2	135069869	135069995	dmr_829055	0.578
chr2	135080608	135081134	dmr_829071	0.5655
chr2	135083631	135083905	dmr_829072	0.647
chr2	135087476	135087688	dmr_829075	0.5065
chr2	135093344	135094092	dmr_829082	0.5115
chr2	135094281	135094929	dmr_829083	0.7659999999999999
chr2	135108001	135108304	dmr_829095	0.703
chr2	135110207	135110590	dmr_829098	0.531
chr2	135112625	135112664	dmr_829102	0.728
chr2	135115048	135115165	dmr_829107	0.5785
chr2	135143472	135143780	dmr_829143	0.514
chr2	135156042	135156487	dmr_829149	0.65
chr2	135194014	135194228	dmr_829188	0.6505
chr2	135202548	135202940	dmr_829198	0.602
chr2	135219495	135220077	dmr_829219	0.7475
chr2	135278939	135279206	dmr_829264	0.5815
chr2	135279273	135279381	dmr_829265	0.51
chr2	135296302	135296424	dmr_829281	0.7275
chr2	135305756	135306143	dmr_829297	0.72
chr2	135333837	135334039	dmr_829332	0.504
chr2	135349421	135349861	dmr_829347	0.6135
chr2	135413095	135414080	dmr_829416	0.5485
chr2	135475381	135475490	dmr_829470	0.6715
chr2	135519075	135519121	dmr_829496	0.7565
chr2	135541233	135541681	dmr_829507	0.741
chr2	135620256	135620397	dmr_829545	0.7879999999999999
chr2	135749253	135750044	dmr_829647	0.6835
chr2	135805748	135806299	dmr_829696	0.7485
chr2	135806339	135806386	dmr_829697	0.6
chr2	135958180	135959179	dmr_829830	0.63
chr2	135968832	135969628	dmr_829840	0.9165
chr2	135970049	135970749	dmr_829841	0.679
chr2	135971031	135971319	dmr_829842	0.9129999999999999
chr2	135997616	135998076	dmr_829877	0.5255
chr2	136005960	136007112	dmr_829886	0.8415
chr2	136008235	136008268	dmr_829889	0.5605
chr2	136013001	136013194	dmr_829896	0.746
chr2	136024450	136024813	dmr_829906	0.6255
chr2	136049841	136050078	dmr_829920	0.7190000000000001
chr2	136050401	136051903	dmr_829921	0.6509999999999999
chr2	136057760	136057934	dmr_829929	0.6335
chr2	136058577	136058798	dmr_829930	0.743
chr2	136059382	136059823	dmr_829931	0.5135
chr2	136072264	136072556	dmr_829947	0.862
chr2	136072817	136072821	dmr_829948	0.5670000000000001
chr2	136073190	136073362	dmr_829949	0.7165
chr2	136097358	136097629	dmr_829975	0.8325
chr2	136098022	136098035	dmr_829976	0.607
chr2	136104205	136104392	dmr_829985	0.647
chr2	136107459	136107595	dmr_829987	0.5515
chr2	136108652	136109117	dmr_829990	0.677
chr2	136112691	136112901	dmr_829996	0.5495
chr2	136113457	136114059	dmr_829997	0.7585
chr2	136114097	136114291	dmr_829998	0.6459999999999999
chr2	136116200	136116750	dmr_830001	0.601
chr2	136116756	136117366	dmr_830002	0.6579999999999999
chr2	136152311	136152672	dmr_830041	0.544
chr2	136175151	136175424	dmr_830063	0.8175
chr2	136189181	136189767	dmr_830072	0.8785
chr2	136195526	136195762	dmr_830076	0.737
chr2	136201261	136201991	dmr_830085	0.6175
chr2	136204107	136204385	dmr_830087	0.847
chr2	136214947	136215330	dmr_830096	0.5185
chr2	136241854	136242601	dmr_830117	0.6559999999999999
chr2	136257735	136258511	dmr_830129	0.624
chr2	136301812	136302202	dmr_830162	0.5895
chr2	136308743	136309356	dmr_830171	0.6785
chr2	136320893	136321116	dmr_830178	0.7375
chr2	136323233	136323360	dmr_830180	0.6555
chr2	136344361	136344820	dmr_830207	0.7709999999999999
chr2	136347439	136348167	dmr_830210	0.6595
chr2	136351921	136352048	dmr_830213	0.5745
chr2	136385963	136386266	dmr_830253	0.6915
chr2	136402504	136403159	dmr_830268	0.6895
chr2	136415815	136415943	dmr_830277	0.7145
chr2	136415982	136416069	dmr_830278	0.6825
chr2	136423690	136423880	dmr_830288	0.6365
chr2	136430322	136430372	dmr_830292	0.52
chr2	136442361	136442544	dmr_830298	0.6805
chr2	136512717	136513310	dmr_830343	0.846
chr2	136515446	136515635	dmr_830345	0.82
chr2	136528652	136529320	dmr_830351	0.589
chr2	136598786	136599278	dmr_830400	0.649
chr2	136615975	136616323	dmr_830408	0.7485
chr2	136658840	136659236	dmr_830439	0.84
chr2	136669261	136669477	dmr_830450	0.6095
chr2	136672655	136673167	dmr_830455	0.6165
chr2	136674210	136674241	dmr_830457	0.846
chr2	136674536	136674806	dmr_830458	0.593
chr2	136676975	136677444	dmr_830462	0.5235
chr2	136677957	136678186	dmr_830463	0.501
chr2	136686350	136686518	dmr_830470	0.6695
chr2	136711620	136711787	dmr_830487	0.7075
chr2	136717271	136717319	dmr_830489	0.5875
chr2	136718200	136718513	dmr_830490	0.5329999999999999
chr2	136718850	136719014	dmr_830491	0.8575
chr2	136719351	136719552	dmr_830492	0.5665
chr2	136720152	136720671	dmr_830493	0.5205
chr2	136721098	136721272	dmr_830494	0.6665
chr2	136726472	136726486	dmr_830502	0.688
chr2	136734759	136734827	dmr_830516	0.675
chr2	136753890	136753975	dmr_830543	0.5820000000000001
chr2	136754619	136754837	dmr_830545	0.644
chr2	136756077	136756151	dmr_830547	0.738
chr2	136761719	136761905	dmr_830555	0.546
chr2	136772510	136772521	dmr_830571	0.6875
chr2	136772826	136773118	dmr_830572	0.7535
chr2	136773281	136773308	dmr_830573	0.7435
chr2	136773527	136774016	dmr_830574	0.7585
chr2	136776038	136776230	dmr_830576	0.6635
chr2	136779690	136779778	dmr_830581	0.7415
chr2	136781445	136781473	dmr_830585	0.885
chr2	136782858	136783524	dmr_830589	0.5415
chr2	136784523	136784664	dmr_830591	0.682
chr2	136786831	136786842	dmr_830596	0.6445
chr2	136786860	136787178	dmr_830597	0.5225
chr2	136787567	136788120	dmr_830598	0.6675
chr2	136788460	136789047	dmr_830599	0.818
chr2	136790817	136791006	dmr_830602	0.741
chr2	136791295	136791620	dmr_830603	0.627
chr2	136796024	136796357	dmr_830606	0.745
chr2	136799109	136799519	dmr_830611	0.6859999999999999
chr2	136802315	136802504	dmr_830614	0.731
chr2	136803079	136804188	dmr_830615	0.7695
chr2	136804455	136804749	dmr_830616	0.76
chr2	136808433	136808514	dmr_830620	0.6695
chr2	136816873	136817308	dmr_830624	0.708
chr2	136883839	136884146	dmr_830660	0.6825
chr2	136886909	136887129	dmr_830663	0.5725
chr2	136921126	136921745	dmr_830689	0.5455
chr2	137014547	137014585	dmr_830722	0.5355
chr2	137069074	137069099	dmr_830738	0.5095
chr2	137073465	137074498	dmr_830741	0.5155
chr2	137083099	137083564	dmr_830751	0.544
chr2	137135635	137136005	dmr_830780	0.67
chr2	137251580	137251740	dmr_830830	0.6065
chr2	137344052	137344090	dmr_830870	0.6135
chr2	137469934	137469943	dmr_830926	0.9525
chr2	137489181	137489296	dmr_830936	0.5195
chr2	137489455	137489517	dmr_830938	0.8725
chr2	137616764	137617060	dmr_830996	0.799
chr2	137660982	137661064	dmr_831017	0.5225
chr2	137706637	137707115	dmr_831040	0.7375
chr2	137729834	137730374	dmr_831053	0.8290000000000001
chr2	137785589	137785924	dmr_831085	0.6705
chr2	137918365	137918509	dmr_831142	0.5670000000000001
chr2	137954286	137954899	dmr_831163	0.5935
chr2	138047813	138048674	dmr_831217	0.6615
chr2	138081521	138081527	dmr_831230	0.8009999999999999
chr2	138084954	138086102	dmr_831232	0.7995
chr2	138100035	138100203	dmr_831245	0.586
chr2	138121191	138121325	dmr_831255	0.6645
chr2	138137883	138138311	dmr_831262	0.6505
chr2	138184688	138184932	dmr_831281	0.615
chr2	138203222	138203453	dmr_831299	0.528
chr2	138232275	138232582	dmr_831313	0.589
chr2	138278836	138279351	dmr_831355	0.5870000000000001
chr2	138314290	138314877	dmr_831381	0.7979999999999999
chr2	138315822	138315970	dmr_831383	0.5055
chr2	138405653	138405739	dmr_831431	0.6185
chr2	138406287	138406536	dmr_831432	0.6485
chr2	138476011	138477004	dmr_831476	0.6375
chr2	138551654	138552079	dmr_831525	0.508
chr2	138587039	138587480	dmr_831541	0.589
chr2	138587655	138587883	dmr_831542	0.8465
chr2	138587966	138588307	dmr_831543	0.8575
chr2	138616959	138617640	dmr_831571	0.518
chr2	138617661	138617890	dmr_831572	0.7175
chr2	138618713	138619191	dmr_831573	0.6615
chr2	138708500	138708887	dmr_831626	0.799
chr2	138716532	138717062	dmr_831633	0.541
chr2	138744264	138744436	dmr_831649	0.628
chr2	138744802	138745156	dmr_831650	0.9015
chr2	138745507	138745588	dmr_831651	0.5225
chr2	138760618	138760660	dmr_831658	0.7295
chr2	138778533	138778751	dmr_831672	0.8079999999999999
chr2	138783910	138783972	dmr_831676	0.7745
chr2	138792906	138793296	dmr_831684	0.8340000000000001
chr2	138809554	138810217	dmr_831695	0.5915
chr2	138820429	138820775	dmr_831701	0.826
chr2	138821104	138821341	dmr_831702	0.6765
chr2	139207466	139207727	dmr_831878	0.5215
chr2	139284236	139284592	dmr_831924	0.5579999999999999
chr2	139376753	139376892	dmr_831999	0.726
chr2	139560707	139561194	dmr_832054	0.8125
chr2	139562008	139562209	dmr_832056	0.715
chr2	139582783	139582933	dmr_832069	0.6165
chr2	139584663	139585031	dmr_832070	0.5135
chr2	139649334	139649528	dmr_832101	0.6765
chr2	139649858	139650386	dmr_832103	0.59
chr2	139686211	139686545	dmr_832131	0.706
chr2	139696496	139696770	dmr_832136	0.7075
chr2	139715826	139716653	dmr_832147	0.5085
chr2	139734206	139734212	dmr_832159	0.691
chr2	139832102	139832337	dmr_832228	0.5725
chr2	139832371	139832857	dmr_832229	0.5755
chr2	139852184	139852533	dmr_832247	0.6495
chr2	139877906	139877941	dmr_832265	0.6285
chr2	139878195	139878915	dmr_832266	0.5775
chr2	140001615	140002625	dmr_832354	0.531
chr2	140032408	140032624	dmr_832376	0.5585
chr2	140041366	140041620	dmr_832382	0.5335
chr2	140042192	140042364	dmr_832383	0.8909999999999999
chr2	140105148	140105177	dmr_832420	0.7665
chr2	140105338	140105619	dmr_832421	0.7255
chr2	140113754	140114322	dmr_832428	0.606
chr2	140160715	140160799	dmr_832448	0.6855
chr2	140202586	140202938	dmr_832477	0.5329999999999999
chr2	140212736	140212772	dmr_832488	0.6475
chr2	140230106	140230329	dmr_832501	0.772
chr2	140265223	140265287	dmr_832535	0.5225
chr2	140266067	140266131	dmr_832537	0.654
chr2	140293395	140293948	dmr_832552	0.5315
chr2	140294224	140294604	dmr_832553	0.534
chr2	140497800	140498016	dmr_832665	0.7340000000000001
chr2	140518372	140518433	dmr_832684	0.6115
chr2	140530368	140530431	dmr_832697	0.5115
chr2	140570915	140571070	dmr_832724	0.8155
chr2	140571113	140571181	dmr_832725	0.528
chr2	140669804	140669969	dmr_832787	0.5429999999999999
chr2	140760299	140760346	dmr_832839	0.7295
chr2	140774991	140775388	dmr_832847	0.67
chr2	140782970	140783185	dmr_832853	0.6135
chr2	140941492	140941852	dmr_832938	0.544
chr2	140959573	140959632	dmr_832948	0.7405
chr2	141007701	141008300	dmr_832978	0.7440000000000001
chr2	141145416	141145831	dmr_833051	0.8335
chr2	141148992	141149395	dmr_833056	0.7995
chr2	141228724	141228827	dmr_833097	0.887
chr2	141230698	141231453	dmr_833099	0.5915
chr2	141242448	141242475	dmr_833109	0.7929999999999999
chr2	141327317	141327584	dmr_833156	0.6335
chr2	141394088	141394372	dmr_833190	0.524
chr2	141434223	141435016	dmr_833220	0.6509999999999999
chr2	141435070	141435619	dmr_833221	0.7185
chr2	141448728	141448905	dmr_833229	0.674
chr2	141460073	141460566	dmr_833234	0.7609999999999999
chr2	141473055	141473208	dmr_833242	0.5955
chr2	141494934	141495478	dmr_833249	0.6505
chr2	141587266	141587609	dmr_833308	0.77
chr2	141689563	141689902	dmr_833354	0.5945
chr2	141736783	141737163	dmr_833388	0.8325
chr2	141741553	141741684	dmr_833393	0.5165
chr2	141844718	141844849	dmr_833459	0.674
chr2	141845109	141845139	dmr_833460	0.6815
chr2	141872427	141872641	dmr_833479	0.573
chr2	141876095	141876660	dmr_833482	0.638
chr2	141898370	141898789	dmr_833499	0.616
chr2	141932516	141932585	dmr_833509	0.7195
chr2	141943449	141943810	dmr_833521	0.7120000000000001
chr2	141954612	141954870	dmr_833532	0.5539999999999999
chr2	141960059	141960131	dmr_833536	0.6805
chr2	141983499	141983916	dmr_833547	0.586
chr2	142039029	142039309	dmr_833585	0.6345
chr2	142077272	142077477	dmr_833611	0.5365
chr2	142118120	142118209	dmr_833632	0.535
chr2	142166280	142166725	dmr_833664	0.5885
chr2	142169330	142169541	dmr_833668	0.5315
chr2	142173092	142173094	dmr_833672	0.8615
chr2	142223172	142223478	dmr_833701	0.5315
chr2	142243415	142243538	dmr_833720	0.7525
chr2	142246024	142246385	dmr_833724	0.6395
chr2	142253898	142253913	dmr_833733	0.5425
chr2	142254335	142255146	dmr_833734	0.74
chr2	142260664	142261130	dmr_833739	0.7495
chr2	142261216	142261477	dmr_833740	0.809
chr2	142333843	142336237	dmr_833782	0.6425
chr2	142350610	142350640	dmr_833796	0.5325
chr2	142403034	142403093	dmr_833837	0.649
chr2	142405130	142405197	dmr_833840	0.6155
chr2	142486801	142486823	dmr_833878	0.509
chr2	142488160	142488652	dmr_833882	0.6405
chr2	142513944	142514268	dmr_833897	0.6325
chr2	142517778	142517884	dmr_833900	0.5925
chr2	142611143	142611381	dmr_833980	0.6925
chr2	142625553	142626024	dmr_833993	0.6859999999999999
chr2	142635491	142636163	dmr_834003	0.703
chr2	142646712	142646987	dmr_834011	0.6525
chr2	142647358	142647730	dmr_834013	0.8165
chr2	142648027	142648529	dmr_834014	0.723
chr2	142659417	142659521	dmr_834028	0.544
chr2	142660862	142660901	dmr_834030	0.5415
chr2	142668499	142669030	dmr_834038	0.6655
chr2	142713623	142713931	dmr_834084	0.703
chr2	142715104	142715359	dmr_834087	0.6925
chr2	142730915	142731236	dmr_834105	0.6705
chr2	142731301	142731776	dmr_834106	0.78
chr2	142732042	142732876	dmr_834107	0.7665
chr2	142751875	142752182	dmr_834119	0.7025
chr2	142764434	142764488	dmr_834134	0.6535
chr2	142766612	142767134	dmr_834137	0.5945
chr2	142769979	142770206	dmr_834143	0.6275
chr2	142774527	142774673	dmr_834146	0.657
chr2	142780725	142780992	dmr_834153	0.5995
chr2	142782541	142782560	dmr_834156	0.5185
chr2	142869843	142870613	dmr_834221	0.701
chr2	142879322	142879588	dmr_834229	0.7765
chr2	142883153	142883470	dmr_834233	0.8195
chr2	142884641	142884679	dmr_834237	0.679
chr2	142884912	142884938	dmr_834238	0.557
chr2	142884968	142885108	dmr_834239	0.517
chr2	142887418	142887555	dmr_834242	0.625
chr2	142902586	142902659	dmr_834251	0.501
chr2	142910971	142911170	dmr_834259	0.6925
chr2	142977463	142977636	dmr_834301	0.5715
chr2	142984675	142984878	dmr_834307	0.6265
chr2	142988766	142988939	dmr_834310	0.5965
chr2	142995839	142996019	dmr_834316	0.716
chr2	143002978	143003088	dmr_834321	0.685
chr2	143011071	143011218	dmr_834328	0.585
chr2	143018528	143018792	dmr_834332	0.5465
chr2	143019867	143019964	dmr_834334	0.6255
chr2	143032708	143033866	dmr_834344	0.522
chr2	143034429	143035220	dmr_834345	0.599
chr2	143035303	143036032	dmr_834346	0.7465
chr2	143056518	143057102	dmr_834361	0.8240000000000001
chr2	143065953	143065962	dmr_834367	0.847
chr2	143093318	143095625	dmr_834394	0.7595
chr2	143095981	143096188	dmr_834395	0.8195
chr2	143099071	143099127	dmr_834399	0.539
chr2	143099393	143100211	dmr_834400	0.716
chr2	143110923	143110973	dmr_834406	0.7685
chr2	143112315	143112498	dmr_834409	0.5835
chr2	143114691	143115823	dmr_834411	0.7105
chr2	143134015	143134406	dmr_834429	0.711
chr2	143135157	143135308	dmr_834431	0.7035
chr2	143165169	143165277	dmr_834447	0.604
chr2	143184811	143184950	dmr_834463	0.621
chr2	143187327	143187713	dmr_834465	0.6905
chr2	143199430	143200524	dmr_834470	0.7
chr2	143218188	143218345	dmr_834485	0.79
chr2	143233828	143234216	dmr_834499	0.6235
chr2	143240178	143240817	dmr_834503	0.636
chr2	143242036	143242611	dmr_834504	0.5720000000000001
chr2	143270882	143271248	dmr_834525	0.6125
chr2	143302555	143303185	dmr_834535	0.6695
chr2	143304080	143304380	dmr_834537	0.5485
chr2	143307259	143307391	dmr_834541	0.733
chr2	143358337	143358965	dmr_834578	0.7395
chr2	143365352	143365385	dmr_834586	0.5005
chr2	143370168	143370478	dmr_834591	0.738
chr2	143448395	143448616	dmr_834630	0.534
chr2	143451621	143451659	dmr_834634	0.637
chr2	143452066	143452456	dmr_834635	0.7140000000000001
chr2	143471722	143472098	dmr_834660	0.5275
chr2	143502585	143502810	dmr_834684	0.508
chr2	143548424	143548513	dmr_834711	0.7290000000000001
chr2	143548792	143549076	dmr_834712	0.5145
chr2	143568270	143568544	dmr_834739	0.69
chr2	143624052	143624205	dmr_834821	0.7635
chr2	143624530	143624633	dmr_834822	0.7375
chr2	143633013	143633109	dmr_834829	0.5715
chr2	143643865	143643886	dmr_834847	0.6829999999999999
chr2	143644577	143644661	dmr_834849	0.623
chr2	143654637	143654943	dmr_834863	0.71
chr2	143657148	143657508	dmr_834867	0.501
chr2	143663828	143663996	dmr_834878	0.6775
chr2	143673587	143673762	dmr_834890	0.5125
chr2	143677793	143678286	dmr_834896	0.6345
chr2	143683871	143684124	dmr_834906	0.5995
chr2	143684796	143685723	dmr_834908	0.5185
chr2	143688972	143689845	dmr_834913	0.6195
chr2	143690344	143690481	dmr_834914	0.701
chr2	143690709	143691488	dmr_834915	0.6095
chr2	143695847	143696381	dmr_834922	0.7340000000000001
chr2	143696394	143696559	dmr_834923	0.599
chr2	143701098	143701283	dmr_834932	0.507
chr2	143701650	143701670	dmr_834933	0.6659999999999999
chr2	143708313	143708484	dmr_834941	0.6995
chr2	143711506	143711640	dmr_834946	0.546
chr2	143711922	143712077	dmr_834947	0.8170000000000001
chr2	143712999	143713443	dmr_834950	0.536
chr2	143752179	143752367	dmr_834995	0.757
chr2	143752622	143752717	dmr_834996	0.7879999999999999
chr2	143753496	143753582	dmr_834999	0.6465
chr2	143776349	143776368	dmr_835018	0.6925
chr2	143795889	143796360	dmr_835040	0.6445
chr2	143808976	143809037	dmr_835056	0.5585
chr2	143851263	143851628	dmr_835094	0.7390000000000001
chr2	143924776	143925124	dmr_835142	0.591
chr2	143982956	143983182	dmr_835196	0.691
chr2	143987545	143987690	dmr_835199	0.6255
chr2	144105779	144105952	dmr_835290	0.691
chr2	144128850	144129140	dmr_835303	0.9345
chr2	144129153	144129384	dmr_835304	0.8305
chr2	144163857	144164406	dmr_835319	0.5565
chr2	144164835	144164888	dmr_835320	0.6795
chr2	144245493	144245787	dmr_835376	0.675
chr2	144287736	144288208	dmr_835411	0.7585
chr2	144288227	144288753	dmr_835412	0.518
chr2	144291982	144292635	dmr_835416	0.747
chr2	144296689	144296944	dmr_835421	0.9475
chr2	144299839	144300541	dmr_835427	0.6205
chr2	144303468	144303683	dmr_835432	0.8175
chr2	144313733	144313993	dmr_835445	0.6509999999999999
chr2	144319371	144319610	dmr_835451	0.6809999999999999
chr2	144319668	144320079	dmr_835452	0.7535
chr2	144320139	144320160	dmr_835453	0.5485
chr2	144320424	144320506	dmr_835454	0.6215
chr2	144328682	144329588	dmr_835463	0.5635
chr2	144330007	144330155	dmr_835464	0.625
chr2	144330417	144330722	dmr_835465	0.6685
chr2	144332653	144334120	dmr_835466	0.618
chr2	144334444	144334745	dmr_835467	0.7715
chr2	144363365	144363370	dmr_835480	0.504
chr2	144371562	144372198	dmr_835488	0.5975
chr2	144373564	144373779	dmr_835491	0.6515
chr2	144374038	144374318	dmr_835493	0.657
chr2	144385189	144385483	dmr_835507	0.8345
chr2	144403537	144404105	dmr_835526	0.7435
chr2	144404159	144404457	dmr_835527	0.6335
chr2	144410773	144410826	dmr_835533	0.54
chr2	144428060	144428409	dmr_835549	0.521
chr2	144429858	144430722	dmr_835551	0.7175
chr2	144435592	144436233	dmr_835555	0.6855
chr2	144441450	144441599	dmr_835560	0.5329999999999999
chr2	144465480	144466364	dmr_835580	0.7120000000000001
chr2	144466376	144466390	dmr_835581	0.7115
chr2	144483739	144484074	dmr_835600	0.59
chr2	144484814	144484897	dmr_835602	0.5065
chr2	144489338	144489556	dmr_835609	0.8255
chr2	144514638	144514815	dmr_835626	0.809
chr2	144526439	144526525	dmr_835631	0.54
chr2	144534319	144534598	dmr_835634	0.58
chr2	144539622	144539761	dmr_835638	0.7165
chr2	144586307	144586342	dmr_835662	0.6729999999999999
chr2	144635798	144635991	dmr_835692	0.586
chr2	144636459	144636501	dmr_835693	0.5245
chr2	144638884	144639025	dmr_835698	0.639
chr2	144646284	144647354	dmr_835709	0.5745
chr2	144655508	144655993	dmr_835719	0.7695
chr2	144659803	144659913	dmr_835727	0.635
chr2	144723241	144723483	dmr_835779	0.5765
chr2	144731909	144732050	dmr_835785	0.589
chr2	144733117	144733407	dmr_835788	0.5655
chr2	144746380	144746405	dmr_835802	0.7859999999999999
chr2	144746769	144747254	dmr_835803	0.7135
chr2	144753568	144753850	dmr_835811	0.7509999999999999
chr2	144754296	144754605	dmr_835812	0.6165
chr2	144755153	144755160	dmr_835814	0.726
chr2	144755516	144756077	dmr_835815	0.5485
chr2	144828518	144828998	dmr_835855	0.521
chr2	144830217	144830220	dmr_835856	0.642
chr2	144941291	144941518	dmr_835900	0.7625
chr2	144946465	144946483	dmr_835906	0.6615
chr2	145008070	145008305	dmr_835932	0.8465
chr2	145056143	145056556	dmr_835951	0.8585
chr2	145057028	145058042	dmr_835952	0.7185
chr2	145117453	145117593	dmr_835990	0.7945
chr2	145117872	145118147	dmr_835991	0.8715
chr2	145168928	145169792	dmr_836024	0.726
chr2	145172858	145173176	dmr_836032	0.5245
chr2	145189831	145190059	dmr_836050	0.7565
chr2	145225843	145226024	dmr_836088	0.5845
chr2	145232514	145232847	dmr_836098	0.6375
chr2	145270599	145271038	dmr_836130	0.7175
chr2	145271297	145271392	dmr_836131	0.5625
chr2	145275817	145276232	dmr_836134	0.943
chr2	145300900	145301043	dmr_836156	0.617
chr2	145327661	145327853	dmr_836185	0.5615
chr2	145332254	145332350	dmr_836190	0.6325
chr2	145342966	145343350	dmr_836200	0.826
chr2	145343940	145344276	dmr_836201	0.67
chr2	145345010	145345217	dmr_836203	0.5285
chr2	145345223	145345468	dmr_836204	0.6509999999999999
chr2	145349818	145349828	dmr_836209	0.556
chr2	145355331	145355378	dmr_836217	0.8775
chr2	145363724	145363819	dmr_836228	0.5865
chr2	145383053	145383296	dmr_836251	0.777
chr2	145383567	145383791	dmr_836253	0.8745
chr2	145383858	145383959	dmr_836254	0.725
chr2	145396583	145397161	dmr_836267	0.6545
chr2	145397576	145397734	dmr_836268	0.65
chr2	145404382	145405047	dmr_836273	0.5175
chr2	145406894	145407175	dmr_836276	0.653
chr2	145416875	145416888	dmr_836287	0.595
chr2	145417148	145417847	dmr_836288	0.561
chr2	145435857	145436113	dmr_836305	0.706
chr2	145460027	145460502	dmr_836326	0.7190000000000001
chr2	145464341	145464348	dmr_836333	0.5495
chr2	145477698	145477749	dmr_836345	0.617
chr2	145478678	145478802	dmr_836347	0.6545
chr2	145522194	145522345	dmr_836380	0.6465
chr2	145580102	145580244	dmr_836421	0.77
chr2	145585461	145585798	dmr_836425	0.7795
chr2	145587192	145588170	dmr_836427	0.501
chr2	145588394	145588907	dmr_836428	0.615
chr2	145604395	145604511	dmr_836439	0.5045
chr2	145610970	145611954	dmr_836446	0.6005
chr2	145613219	145613844	dmr_836449	0.5955
chr2	145613862	145614095	dmr_836450	0.721
chr2	145619764	145620085	dmr_836456	0.9005
chr2	145620170	145620414	dmr_836457	0.672
chr2	145631300	145631415	dmr_836462	0.561
chr2	145632757	145632980	dmr_836466	0.5815
chr2	145709815	145710369	dmr_836523	0.5685
chr2	145832913	145833078	dmr_836607	0.501
chr2	145833334	145833618	dmr_836608	0.6805
chr2	145833882	145833926	dmr_836609	0.6505
chr2	145834197	145834362	dmr_836610	0.7605
chr2	145850420	145850991	dmr_836620	0.607
chr2	145852345	145852473	dmr_836623	0.55
chr2	145859430	145859857	dmr_836632	0.636
chr2	145860152	145860278	dmr_836633	0.7575
chr2	145862325	145862794	dmr_836637	0.6175
chr2	145871439	145871506	dmr_836646	0.5125
chr2	145885070	145885073	dmr_836659	0.56
chr2	145888210	145888473	dmr_836663	0.7865
chr2	145889081	145889259	dmr_836664	0.6125
chr2	145898059	145898636	dmr_836673	0.703
chr2	145936915	145937292	dmr_836696	0.5845
chr2	145944212	145944707	dmr_836700	0.586
chr2	145972228	145972312	dmr_836714	0.5585
chr2	146045262	146046068	dmr_836749	0.7465
chr2	146050730	146051419	dmr_836755	0.6275
chr2	146051691	146052024	dmr_836756	0.7735
chr2	146102806	146103161	dmr_836788	0.573
chr2	146215538	146216323	dmr_836842	0.648
chr2	146216555	146216945	dmr_836843	0.789
chr2	146217304	146217514	dmr_836844	0.5475
chr2	146220413	146220695	dmr_836847	0.7135
chr2	146223956	146224505	dmr_836848	0.7515
chr2	146225906	146226002	dmr_836851	0.54
chr2	146228625	146228711	dmr_836856	0.861
chr2	146246430	146246702	dmr_836873	0.7325
chr2	146258857	146259375	dmr_836889	0.7340000000000001
chr2	146279914	146280189	dmr_836903	0.752
chr2	146289589	146289677	dmr_836911	0.8575
chr2	146290495	146290597	dmr_836913	0.795
chr2	146290953	146291285	dmr_836914	0.624
chr2	146300486	146300509	dmr_836922	0.505
chr2	146309569	146309618	dmr_836932	0.866
chr2	146322889	146322991	dmr_836943	0.5795
chr2	146355829	146356166	dmr_836974	0.6509999999999999
chr2	146356553	146357110	dmr_836976	0.7435
chr2	146357663	146357962	dmr_836978	0.7685
chr2	146357969	146358281	dmr_836979	0.6635
chr2	146365396	146365976	dmr_836989	0.69
chr2	146398532	146398726	dmr_837012	0.6385
chr2	146414847	146415102	dmr_837026	0.7290000000000001
chr2	146421169	146421321	dmr_837031	0.82
chr2	146425153	146425277	dmr_837036	0.66
chr2	146496062	146496318	dmr_837101	0.7835
chr2	146553121	146553729	dmr_837144	0.6459999999999999
chr2	146571821	146572211	dmr_837154	0.6885
chr2	146746266	146746319	dmr_837234	0.5355
chr2	146835128	146837783	dmr_837274	0.5465
chr2	146887985	146888244	dmr_837292	0.631
chr2	147011991	147012549	dmr_837332	0.532
chr2	147054897	147055122	dmr_837359	0.575
chr2	147152501	147152662	dmr_837384	0.757
chr2	147182118	147183569	dmr_837395	0.556
chr2	147296390	147296988	dmr_837441	0.6735
chr2	147315048	147315550	dmr_837451	0.502
chr2	147332431	147332785	dmr_837454	0.6855
chr2	147683666	147683898	dmr_837596	0.552
chr2	147714526	147715118	dmr_837617	0.5065
chr2	147751883	147751963	dmr_837636	0.754
chr2	147758437	147758816	dmr_837644	0.7225
chr2	147771199	147771516	dmr_837649	0.6905
chr2	147816697	147817068	dmr_837671	0.5329999999999999
chr2	147845037	147845203	dmr_837688	0.6970000000000001
chr2	147845743	147846175	dmr_837690	0.6709999999999999
chr2	147846485	147846700	dmr_837691	0.6829999999999999
chr2	147847219	147847351	dmr_837693	0.867
chr2	147857149	147857697	dmr_837700	0.6525
chr2	147876267	147876912	dmr_837707	0.7225
chr2	147974920	147975678	dmr_837755	0.7020000000000001
chr2	147984532	147985081	dmr_837757	0.7879999999999999
chr2	148082272	148082648	dmr_837793	0.507
chr2	148142054	148142437	dmr_837836	0.7515
chr2	148156332	148156353	dmr_837852	0.5035
chr2	148157919	148158030	dmr_837856	0.7865
chr2	148160548	148160664	dmr_837861	0.6045
chr2	148161101	148161429	dmr_837862	0.7075
chr2	148162370	148162387	dmr_837864	0.6995
chr2	148193590	148193815	dmr_837894	0.561
chr2	148197446	148197723	dmr_837898	0.86
chr2	148205108	148205224	dmr_837901	0.723
chr2	148205307	148205447	dmr_837902	0.6105
chr2	148217969	148218015	dmr_837919	0.9255
chr2	148227870	148227964	dmr_837925	0.7365
chr2	148259210	148259892	dmr_837944	0.5075
chr2	148272166	148272367	dmr_837958	0.544
chr2	148311726	148312661	dmr_837996	0.5745
chr2	148320767	148320990	dmr_838002	0.644
chr2	148325955	148326056	dmr_838006	0.5525
chr2	148327045	148327063	dmr_838008	0.5845
chr2	148327941	148327991	dmr_838010	0.6395
chr2	148328057	148328144	dmr_838011	0.7070000000000001
chr2	148329128	148329211	dmr_838014	0.584
chr2	148394982	148395062	dmr_838076	0.5855
chr2	148395918	148396671	dmr_838077	0.5615
chr2	148397084	148397128	dmr_838078	0.6759999999999999
chr2	148397382	148397648	dmr_838079	0.7735
chr2	148398027	148398354	dmr_838080	0.563
chr2	148399493	148400485	dmr_838082	0.606
chr2	148409546	148409900	dmr_838097	0.584
chr2	148483748	148483846	dmr_838136	0.5655
chr2	148538000	148538399	dmr_838166	0.794
chr2	148538660	148539148	dmr_838167	0.703
chr2	148621891	148622054	dmr_838224	0.8665
chr2	148627098	148627494	dmr_838230	0.767
chr2	148634440	148634753	dmr_838236	0.8405
chr2	148644554	148644745	dmr_838245	0.589
chr2	148677746	148677765	dmr_838263	0.763
chr2	148710726	148710845	dmr_838295	0.8
chr2	148725007	148725367	dmr_838315	0.5935
chr2	148725477	148725609	dmr_838316	0.6815
chr2	148728683	148729816	dmr_838321	0.5705
chr2	148729850	148730084	dmr_838322	0.5760000000000001
chr2	148730558	148730803	dmr_838323	0.6965
chr2	148733303	148733575	dmr_838325	0.642
chr2	148742499	148742734	dmr_838331	0.5760000000000001
chr2	148743068	148743554	dmr_838332	0.8625
chr2	148774537	148775013	dmr_838349	0.5539999999999999
chr2	148787315	148787845	dmr_838358	0.5539999999999999
chr2	148824496	148824703	dmr_838378	0.5635
chr2	148857381	148857946	dmr_838391	0.6935
chr2	149493457	149493681	dmr_838527	0.5489999999999999
chr2	149542912	149543806	dmr_838549	0.6645
chr2	149651982	149652047	dmr_838606	0.5345
chr2	149666531	149666647	dmr_838616	0.755
chr2	149675833	149676281	dmr_838626	0.6975
chr2	149768792	149768852	dmr_838670	0.7825
chr2	149777052	149777594	dmr_838675	0.794
chr2	149804805	149805073	dmr_838695	0.89
chr2	149805408	149805549	dmr_838696	0.7335
chr2	149829506	149830226	dmr_838716	0.5345
chr2	149833826	149833864	dmr_838718	0.5489999999999999
chr2	149839668	149839802	dmr_838727	0.6559999999999999
chr2	149844642	149844689	dmr_838733	0.6465
chr2	149857520	149857913	dmr_838748	0.767
chr2	149861152	149861754	dmr_838750	0.818
chr2	149872631	149873280	dmr_838759	0.777
chr2	149873591	149873667	dmr_838760	0.7595
chr2	149873963	149874200	dmr_838761	0.642
chr2	149878158	149878403	dmr_838768	0.6025
chr2	149906986	149907202	dmr_838799	0.6265
chr2	149911204	149911234	dmr_838804	0.578
chr2	149917301	149917590	dmr_838810	0.627
chr2	149923672	149924139	dmr_838817	0.8290000000000001
chr2	149930064	149930491	dmr_838828	0.7135
chr2	149938134	149938406	dmr_838837	0.655
chr2	149950635	149951438	dmr_838856	0.742
chr2	149954300	149954432	dmr_838859	0.7245
chr2	149992704	149992737	dmr_838891	0.6509999999999999
chr2	150006307	150007016	dmr_838908	0.635
chr2	150023809	150023964	dmr_838927	0.53
chr2	150114454	150114967	dmr_838945	0.583
chr2	150559521	150559838	dmr_839001	0.6795
chr2	150567153	150567263	dmr_839003	0.6445
chr2	150660532	150660981	dmr_839060	0.6345
chr2	150743028	150743400	dmr_839107	0.5305
chr2	150772615	150772683	dmr_839134	0.5429999999999999
chr2	150775598	150776073	dmr_839139	0.7265
chr2	150842267	150842647	dmr_839212	0.5165
chr2	150845299	150845398	dmr_839217	0.604
chr2	150921562	150922524	dmr_839292	0.7595
chr2	150923671	150923817	dmr_839293	0.519
chr2	150989749	150989986	dmr_839331	0.637
chr2	150997409	150997867	dmr_839336	0.6385
chr2	151522801	151523073	dmr_839429	0.624
chr2	151524856	151525198	dmr_839433	0.565
chr2	151538820	151539263	dmr_839444	0.6559999999999999
chr2	151541836	151541937	dmr_839448	0.81
chr2	151543962	151545277	dmr_839449	0.7715
chr2	151565210	151565328	dmr_839471	0.5105
chr2	151573586	151573612	dmr_839483	0.6285
chr2	151574442	151574889	dmr_839485	0.679
chr2	151575044	151575206	dmr_839486	0.5505
chr2	151587397	151587645	dmr_839500	0.6195
chr2	151587911	151588301	dmr_839501	0.5575
chr2	151591258	151592478	dmr_839506	0.6195
chr2	151598261	151598360	dmr_839516	0.6005
chr2	151599243	151599255	dmr_839519	0.5205
chr2	151601533	151601877	dmr_839522	0.6745
chr2	151602360	151602385	dmr_839524	0.6970000000000001
chr2	151616306	151616641	dmr_839548	0.755
chr2	151621603	151621875	dmr_839556	0.774
chr2	151627959	151628547	dmr_839567	0.596
chr2	151629648	151630031	dmr_839569	0.518
chr2	151630525	151630608	dmr_839571	0.8565
chr2	151635423	151635813	dmr_839576	0.7859999999999999
chr2	151715374	151715758	dmr_839617	0.8015
chr2	151715907	151716450	dmr_839618	0.7465
chr2	151732618	151732738	dmr_839633	0.738
chr2	151732977	151733233	dmr_839634	0.8275
chr2	151733301	151733361	dmr_839635	0.7765
chr2	151733560	151733852	dmr_839636	0.7340000000000001
chr2	151864463	151864703	dmr_839721	0.6155
chr2	151949337	151949579	dmr_839780	0.506
chr2	151961896	151962143	dmr_839788	0.721
chr2	151962638	151963167	dmr_839789	0.5295
chr2	152086574	152087141	dmr_839873	0.7559999999999999
chr2	152087765	152088016	dmr_839874	0.518
chr2	152093008	152093917	dmr_839882	0.653
chr2	152097918	152098168	dmr_839886	0.591
chr2	152101700	152101837	dmr_839892	0.534
chr2	152101860	152102682	dmr_839893	0.5710000000000001
chr2	152104731	152105026	dmr_839896	0.655
chr2	152112373	152113310	dmr_839906	0.8885
chr2	152113339	152113445	dmr_839907	0.6325
chr2	152129900	152130024	dmr_839921	0.669
chr2	152167925	152168248	dmr_839948	0.557
chr2	152344444	152344765	dmr_840068	0.579
chr2	152366903	152367113	dmr_840078	0.7635
chr2	152376019	152377130	dmr_840089	0.5479999999999999
chr2	152516329	152516435	dmr_840166	0.54
chr2	152654476	152654701	dmr_840253	0.6305
chr2	152671362	152671424	dmr_840264	0.5855
chr2	152673222	152673276	dmr_840268	0.541
chr2	152674795	152675691	dmr_840271	0.6705
chr2	152707348	152708264	dmr_840307	0.5915
chr2	152723839	152724265	dmr_840317	0.5529999999999999
chr2	152736790	152736833	dmr_840328	0.5315
chr2	152737112	152737651	dmr_840329	0.5489999999999999
chr2	152738904	152739179	dmr_840331	0.5105
chr2	152766298	152766530	dmr_840352	0.521
chr2	152776595	152776639	dmr_840361	0.7385
chr2	152782770	152783659	dmr_840371	0.664
chr2	152788886	152789122	dmr_840379	0.5255
chr2	152790761	152791194	dmr_840382	0.6565
chr2	152793416	152793594	dmr_840386	0.6585
chr2	152817914	152818307	dmr_840411	0.5205
chr2	152899045	152899541	dmr_840455	0.727
chr2	153001396	153001413	dmr_840533	0.6115
chr2	153022779	153023182	dmr_840554	0.777
chr2	153045634	153046289	dmr_840582	0.669
chr2	153049362	153049889	dmr_840585	0.6185
chr2	153083546	153083705	dmr_840622	0.5605
chr2	153087152	153087918	dmr_840627	0.643
chr2	153151000	153151306	dmr_840664	0.5005
chr2	153208599	153208615	dmr_840715	0.75
chr2	153208696	153208997	dmr_840716	0.7975
chr2	153224829	153224847	dmr_840728	0.69
chr2	153239826	153240248	dmr_840745	0.603
chr2	153309364	153309475	dmr_840781	0.7025
chr2	153332337	153332376	dmr_840798	0.6485
chr2	153375065	153375422	dmr_840832	0.5595
chr2	153410810	153410898	dmr_840868	0.7020000000000001
chr2	153418796	153418964	dmr_840879	0.603
chr2	153469921	153470138	dmr_840925	0.8185
chr2	153481379	153481431	dmr_840942	0.7205
chr2	153491687	153491706	dmr_840954	0.5489999999999999
chr2	153493894	153494340	dmr_840956	0.8395
chr2	153498768	153499442	dmr_840966	0.5095
chr2	153530672	153531782	dmr_841000	0.535
chr2	153680393	153680412	dmr_841091	0.539
chr2	153783592	153783891	dmr_841152	0.5820000000000001
chr2	153827582	153827933	dmr_841167	0.6585
chr2	153914085	153914400	dmr_841218	0.5195
chr2	153914431	153914543	dmr_841219	0.5375
chr2	153962793	153963100	dmr_841260	0.7185
chr2	154204606	154204827	dmr_841387	0.5545
chr2	154211694	154212767	dmr_841393	0.6175
chr2	154243513	154243768	dmr_841414	0.757
chr2	154378995	154379664	dmr_841463	0.8535
chr2	154381203	154381354	dmr_841466	0.7545
chr2	154424231	154424508	dmr_841501	0.613
chr2	154437398	154438293	dmr_841511	0.5605
chr2	154455901	154456254	dmr_841528	0.645
chr2	154464003	154464147	dmr_841534	0.6225
chr2	154501115	154501258	dmr_841570	0.763
chr2	154508243	154508379	dmr_841578	0.5255
chr2	154517069	154517317	dmr_841586	0.5165
chr2	154517645	154517941	dmr_841587	0.5055
chr2	154525396	154525475	dmr_841597	0.7755
chr2	154525732	154525888	dmr_841598	0.7285
chr2	154538074	154538461	dmr_841613	0.8535
chr2	154538857	154539037	dmr_841614	0.563
chr2	154555138	154555232	dmr_841645	0.6205
chr2	154558188	154558554	dmr_841649	0.628
chr2	154565957	154566073	dmr_841653	0.9109999999999999
chr2	154588550	154589727	dmr_841673	0.648
chr2	154670127	154670571	dmr_841729	0.728
chr2	154771376	154771929	dmr_841807	0.6995
chr2	154782620	154782983	dmr_841814	0.659
chr2	155075111	155075182	dmr_841986	0.743
chr2	155103696	155103840	dmr_842002	0.6925
chr2	155175973	155176115	dmr_842036	0.598
chr2	155206613	155207074	dmr_842053	0.6215
chr2	155277476	155277541	dmr_842096	0.7325
chr2	155386775	155386839	dmr_842173	0.8075
chr2	155390201	155390433	dmr_842178	0.585
chr2	155399849	155400046	dmr_842187	0.7625
chr2	155502698	155502838	dmr_842263	0.5965
chr2	155508083	155508768	dmr_842272	0.573
chr2	155613478	155613699	dmr_842338	0.589
chr2	155630235	155630366	dmr_842351	0.5415
chr2	155640622	155641123	dmr_842367	0.5925
chr2	155641842	155642055	dmr_842369	0.7165
chr2	155642318	155642735	dmr_842370	0.6659999999999999
chr2	155645696	155646116	dmr_842375	0.5115
chr2	155680687	155680761	dmr_842417	0.578
chr2	155773911	155774429	dmr_842480	0.711
chr2	155784445	155784972	dmr_842493	0.7165
chr2	155788433	155788603	dmr_842498	0.5625
chr2	155788679	155789040	dmr_842499	0.5195
chr2	155793085	155793210	dmr_842506	0.6505
chr2	155812207	155812403	dmr_842522	0.503
chr2	155819995	155820162	dmr_842531	0.5875
chr2	155945068	155945694	dmr_842605	0.7425
chr2	155952413	155952658	dmr_842613	0.6155
chr2	156084805	156085140	dmr_842693	0.7705
chr2	156177807	156177903	dmr_842770	0.5865
chr2	156233861	156234117	dmr_842805	0.6645
chr2	156241407	156242262	dmr_842813	0.5525
chr2	156283677	156283772	dmr_842842	0.7175
chr2	156388561	156388834	dmr_842917	0.675
chr2	156399853	156399921	dmr_842926	0.5785
chr2	156422126	156422192	dmr_842943	0.5325
chr2	156422475	156423418	dmr_842944	0.747
chr2	156432168	156432413	dmr_842957	0.5125
chr2	156451411	156451634	dmr_842974	0.624
chr2	156478387	156480531	dmr_843005	0.688
chr2	156494399	156494824	dmr_843023	0.6395
chr2	156542460	156543156	dmr_843097	0.6455
chr2	156548280	156548397	dmr_843104	0.784
chr2	156563378	156563720	dmr_843116	0.53
chr2	156577522	156577664	dmr_843131	0.682
chr2	156581813	156581820	dmr_843136	0.532
chr2	156615489	156616281	dmr_843164	0.633
chr2	156626145	156626944	dmr_843177	0.6105
chr2	156627907	156628697	dmr_843180	0.625
chr2	156632283	156633573	dmr_843186	0.5429999999999999
chr2	156647904	156648503	dmr_843208	0.519
chr2	156648800	156648887	dmr_843210	0.629
chr2	156653953	156654364	dmr_843219	0.609
chr2	156657611	156657869	dmr_843224	0.705
chr2	156664626	156665985	dmr_843233	0.669
chr2	156666290	156667534	dmr_843234	0.7225
chr2	156669586	156669774	dmr_843238	0.5025
chr2	156673333	156673636	dmr_843246	0.7509999999999999
chr2	156674026	156674587	dmr_843247	0.555
chr2	156686201	156686596	dmr_843261	0.5255
chr2	156686648	156686676	dmr_843262	0.725
chr2	156697123	156698181	dmr_843277	0.5905
chr2	156722639	156722650	dmr_843304	0.632
chr2	156724841	156725352	dmr_843307	0.6925
chr2	156726798	156726894	dmr_843310	0.6675
chr2	156732120	156732497	dmr_843320	0.662
chr2	156741251	156741692	dmr_843338	0.703
chr2	156757001	156757239	dmr_843364	0.7075
chr2	156765369	156765924	dmr_843379	0.6445
chr2	156766348	156767651	dmr_843380	0.5975
chr2	156841585	156842801	dmr_843414	0.6275
chr2	156885565	156885605	dmr_843455	0.5605
chr2	156896759	156898528	dmr_843471	0.647
chr2	156905020	156905336	dmr_843479	0.516
chr2	156907462	156907617	dmr_843481	0.6205
chr2	156916951	156917115	dmr_843491	0.5670000000000001
chr2	156923434	156923610	dmr_843499	0.506
chr2	156925165	156925205	dmr_843502	0.7365
chr2	156927315	156927405	dmr_843506	0.624
chr2	156927768	156928055	dmr_843507	0.6195
chr2	156937438	156937773	dmr_843520	0.6495
chr2	156938186	156938920	dmr_843521	0.7445
chr2	156939615	156941222	dmr_843523	0.606
chr2	156941752	156941824	dmr_843524	0.733
chr2	156950758	156951181	dmr_843538	0.5855
chr2	156954598	156955272	dmr_843546	0.7135
chr2	156973147	156973796	dmr_843576	0.5995
chr2	156974151	156974191	dmr_843577	0.735
chr2	157010619	157010798	dmr_843611	0.578
chr2	157087496	157087810	dmr_843690	0.599
chr2	157167285	157167808	dmr_843741	0.7495
chr2	157187419	157187575	dmr_843753	0.726
chr2	157287904	157287993	dmr_843801	0.732
chr2	157347389	157347673	dmr_843858	0.5415
chr2	157409782	157410490	dmr_843907	0.6579999999999999
chr2	157427223	157427386	dmr_843922	0.5545
chr2	157448372	157448715	dmr_843949	0.5055
chr2	157476030	157476251	dmr_843980	0.5720000000000001
chr2	157492826	157493506	dmr_844000	0.7475
chr2	157530776	157530801	dmr_844037	0.611
chr2	157571953	157572013	dmr_844077	0.609
chr2	157619352	157619896	dmr_844106	0.649
chr2	157747164	157748479	dmr_844187	0.6955
chr2	157775872	157777012	dmr_844219	0.6875
chr2	157784754	157784877	dmr_844229	0.768
chr2	157792978	157794301	dmr_844236	0.636
chr2	157794497	157794937	dmr_844237	0.9365
chr2	157803934	157804193	dmr_844248	0.593
chr2	157804499	157805337	dmr_844249	0.615
```
