## Supplemental Table 7 for "An integrated transcriptomic and epigenomic atlas of mouse primary motor cortex cell types": Round2L5_IT_Rspo2_pred.DMR.score0.5.bed (part 3 of 4)

```
chr2	157807601	157807760	dmr_844253	0.6579999999999999
chr2	157818489	157818809	dmr_844264	0.6035
chr2	157853055	157853904	dmr_844301	0.6115
chr2	157860600	157861004	dmr_844310	0.5375
chr2	157861381	157862472	dmr_844311	0.682
chr2	157878057	157878526	dmr_844328	0.792
chr2	157891124	157891520	dmr_844340	0.6225
chr2	157891598	157891732	dmr_844341	0.6515
chr2	157915111	157916319	dmr_844362	0.6785
chr2	157926521	157927384	dmr_844380	0.5635
chr2	157927437	157927757	dmr_844381	0.6505
chr2	157978860	157978897	dmr_844431	0.851
chr2	157986100	157986647	dmr_844441	0.728
chr2	157996607	157996790	dmr_844451	0.8045
chr2	157998994	157999086	dmr_844455	0.768
chr2	158012449	158012681	dmr_844467	0.5529999999999999
chr2	158058288	158059060	dmr_844508	0.598
chr2	158136998	158137447	dmr_844586	0.733
chr2	158139666	158140008	dmr_844589	0.598
chr2	158183775	158183846	dmr_844627	0.5015
chr2	158204749	158205066	dmr_844647	0.5065
chr2	158215436	158215958	dmr_844653	0.8285
chr2	158250540	158251194	dmr_844685	0.675
chr2	158264845	158264956	dmr_844697	0.6295
chr2	158265095	158265248	dmr_844698	0.6065
chr2	158308423	158308681	dmr_844725	0.5665
chr2	158341969	158342338	dmr_844749	0.636
chr2	158413857	158414028	dmr_844802	0.5445
chr2	158482748	158483304	dmr_844869	0.6235
chr2	158640972	158641822	dmr_845007	0.6695
chr2	158642634	158643122	dmr_845009	0.565
chr2	158643489	158644315	dmr_845010	0.8059999999999999
chr2	158644349	158644509	dmr_845011	0.65
chr2	158644596	158644744	dmr_845012	0.73
chr2	158646265	158646536	dmr_845014	0.708
chr2	158646659	158646739	dmr_845015	0.7415
chr2	158654741	158655137	dmr_845026	0.7505
chr2	158655222	158655349	dmr_845027	0.5555
chr2	158668798	158668803	dmr_845034	0.68
chr2	158687809	158687887	dmr_845059	0.6255
chr2	158689493	158689997	dmr_845062	0.657
chr2	158690089	158690903	dmr_845063	0.622
chr2	158692144	158692548	dmr_845066	0.608
chr2	158712179	158712398	dmr_845100	0.652
chr2	158712789	158713004	dmr_845101	0.605
chr2	158714688	158715211	dmr_845105	0.701
chr2	158715240	158715383	dmr_845106	0.792
chr2	158715392	158715712	dmr_845107	0.745
chr2	158715791	158715828	dmr_845108	0.6205
chr2	158723327	158723517	dmr_845118	0.6365
chr2	158723787	158724148	dmr_845119	0.7385
chr2	158749471	158749764	dmr_845152	0.5455
chr2	158768840	158768869	dmr_845173	0.5145
chr2	158795412	158795634	dmr_845198	0.5525
chr2	158829759	158830146	dmr_845225	0.6775
chr2	158833942	158834546	dmr_845231	0.5195
chr2	158859977	158860120	dmr_845263	0.5195
chr2	158918030	158918690	dmr_845308	0.574
chr2	158964985	158965430	dmr_845334	0.523
chr2	158998831	158999264	dmr_845353	0.6405
chr2	159288108	159288192	dmr_845508	0.5335
chr2	159398544	159398836	dmr_845564	0.539
chr2	159539144	159539216	dmr_845623	0.647
chr2	159554286	159554299	dmr_845633	0.6955
chr2	159584496	159584613	dmr_845655	0.519
chr2	159984666	159985175	dmr_845859	0.64
chr2	160110387	160110610	dmr_845933	0.662
chr2	160192181	160192302	dmr_845978	0.655
chr2	160192887	160193126	dmr_845980	0.7809999999999999
chr2	160198749	160198833	dmr_845983	0.8995
chr2	160199969	160200223	dmr_845985	0.5995
chr2	160205073	160205525	dmr_845988	0.615
chr2	160206859	160207089	dmr_845989	0.654
chr2	160207420	160208084	dmr_845990	0.7735
chr2	160212261	160212314	dmr_845994	0.594
chr2	160244994	160245187	dmr_846010	0.59
chr2	160364303	160365444	dmr_846086	0.7315
chr2	160426452	160426655	dmr_846125	0.506
chr2	160427620	160427816	dmr_846127	0.5775
chr2	160432719	160433784	dmr_846130	0.7595
chr2	160434390	160434951	dmr_846131	0.669
chr2	160620859	160620927	dmr_846238	0.6255
chr2	160621011	160621630	dmr_846239	0.6459999999999999
chr2	160663579	160664018	dmr_846276	0.6065
chr2	160715773	160715827	dmr_846317	0.6065
chr2	160718766	160718769	dmr_846321	0.7475
chr2	160718998	160719066	dmr_846322	0.73
chr2	160728905	160729119	dmr_846340	0.8925
chr2	160740986	160741400	dmr_846353	0.6695
chr2	160743452	160743671	dmr_846359	0.539
chr2	160775766	160776094	dmr_846402	0.653
chr2	160785818	160785830	dmr_846412	0.608
chr2	160871053	160871456	dmr_846471	0.602
chr2	160915707	160916383	dmr_846496	0.6035
chr2	160940971	160941135	dmr_846522	0.812
chr2	160954956	160955464	dmr_846539	0.5345
chr2	160959864	160960159	dmr_846544	0.77
chr2	160967738	160967886	dmr_846554	0.5575
chr2	160977459	160977661	dmr_846569	0.583
chr2	160982356	160982822	dmr_846575	0.725
chr2	161012464	161012785	dmr_846607	0.7440000000000001
chr2	161012832	161013227	dmr_846608	0.66
chr2	161109926	161110117	dmr_846712	0.5235
chr2	161128109	161128884	dmr_846726	0.746
chr2	161148129	161148462	dmr_846744	0.5235
chr2	161340262	161340621	dmr_846873	0.6709999999999999
chr2	161362604	161362722	dmr_846893	0.727
chr2	161362752	161362889	dmr_846894	0.6485
chr2	161377638	161377769	dmr_846899	0.5865
chr2	161418157	161418324	dmr_846933	0.6905
chr2	161545132	161545805	dmr_847018	0.6185
chr2	161561456	161561572	dmr_847030	0.8995
chr2	161570182	161570865	dmr_847033	0.5215
chr2	161695823	161695929	dmr_847109	0.557
chr2	161705151	161705523	dmr_847119	0.6735
chr2	161799735	161800197	dmr_847177	0.728
chr2	161800532	161800694	dmr_847178	0.904
chr2	161801043	161801465	dmr_847179	0.5710000000000001
chr2	161808575	161808750	dmr_847184	0.6665
chr2	161808824	161809090	dmr_847185	0.5265
chr2	161809715	161809741	dmr_847187	0.6505
chr2	161858307	161858410	dmr_847218	0.682
chr2	161858780	161859014	dmr_847219	0.7759999999999999
chr2	161894599	161894721	dmr_847247	0.6635
chr2	161907215	161907390	dmr_847261	0.7085
chr2	161945333	161945903	dmr_847282	0.738
chr2	162082372	162082548	dmr_847377	0.5655
chr2	162186538	162186549	dmr_847443	0.664
chr2	162282745	162283414	dmr_847511	0.591
chr2	162350335	162350792	dmr_847559	0.6920000000000001
chr2	162365646	162365946	dmr_847571	0.8125
chr2	162365977	162366198	dmr_847572	0.625
chr2	162366256	162366393	dmr_847573	0.5275
chr2	162394133	162394405	dmr_847589	0.6305
chr2	162430066	162430545	dmr_847618	0.521
chr2	162568740	162568769	dmr_847716	0.7240000000000001
chr2	162624954	162625032	dmr_847769	0.7929999999999999
chr2	162626317	162626532	dmr_847773	0.853
chr2	162658748	162658969	dmr_847799	0.6355
chr2	162710239	162711286	dmr_847844	0.581
chr2	162712282	162712591	dmr_847846	0.58
chr2	162781710	162781888	dmr_847898	0.7245
chr2	162794286	162794706	dmr_847908	0.5025
chr2	162889165	162889359	dmr_847969	0.5765
chr2	162892692	162892865	dmr_847971	0.6495
chr2	162914259	162914977	dmr_847986	0.6970000000000001
chr2	162922767	162923388	dmr_847990	0.628
chr2	163111858	163112075	dmr_848091	0.7290000000000001
chr2	163138775	163139225	dmr_848119	0.5855
chr2	163139306	163139335	dmr_848120	0.6975
chr2	163152352	163152822	dmr_848133	0.5785
chr2	163152833	163152950	dmr_848134	0.5855
chr2	163184178	163184856	dmr_848162	0.569
chr2	163187394	163187904	dmr_848165	0.623
chr2	163243847	163244276	dmr_848224	0.6795
chr2	163269159	163269301	dmr_848252	0.61
chr2	163309092	163309725	dmr_848300	0.5715
chr2	163309737	163309841	dmr_848301	0.659
chr2	163332226	163333358	dmr_848321	0.6565
chr2	163349488	163349784	dmr_848341	0.7595
chr2	163374232	163374729	dmr_848361	0.7515
chr2	163412080	163412167	dmr_848394	0.5785
chr2	163450937	163451179	dmr_848428	0.6805
chr2	163600854	163601678	dmr_848519	0.763
chr2	163608167	163608337	dmr_848525	0.5965
chr2	163609409	163609764	dmr_848527	0.7635
chr2	163645764	163645874	dmr_848567	0.5770000000000001
chr2	163661049	163661810	dmr_848573	0.7235
chr2	163675208	163675860	dmr_848589	0.5795
chr2	163685813	163685858	dmr_848603	0.603
chr2	163703076	163704164	dmr_848625	0.536
chr2	163711435	163711822	dmr_848634	0.72
chr2	163717021	163717172	dmr_848640	0.6755
chr2	163718821	163719310	dmr_848643	0.7440000000000001
chr2	163817828	163818394	dmr_848706	0.7709999999999999
chr2	163820293	163820426	dmr_848707	0.5195
chr2	163858857	163859836	dmr_848736	0.608
chr2	163860315	163860511	dmr_848737	0.7345
chr2	163875383	163875593	dmr_848761	0.565
chr2	163877401	163877705	dmr_848765	0.675
chr2	163882667	163883796	dmr_848774	0.6175
chr2	163899894	163899961	dmr_848801	0.626
chr2	163911870	163912340	dmr_848819	0.6085
chr2	163912598	163912880	dmr_848821	0.589
chr2	163914750	163915112	dmr_848823	0.6645
chr2	163915378	163916034	dmr_848824	0.7265
chr2	163917375	163917562	dmr_848826	0.541
chr2	163919553	163919905	dmr_848827	0.674
chr2	163922432	163922618	dmr_848830	0.5565
chr2	163925088	163925213	dmr_848832	0.754
chr2	163996416	163996677	dmr_848876	0.5115
chr2	163996934	163997222	dmr_848877	0.509
chr2	163998629	163998922	dmr_848880	0.5455
chr2	164002670	164003137	dmr_848887	0.698
chr2	164008209	164008334	dmr_848895	0.5645
chr2	164017997	164018625	dmr_848909	0.7879999999999999
chr2	164048312	164048383	dmr_848929	0.521
chr2	164068809	164068910	dmr_848944	0.5925
chr2	164091431	164091870	dmr_848958	0.612
chr2	164111331	164112552	dmr_848981	0.54
chr2	164137494	164137727	dmr_849006	0.5785
chr2	164142141	164142325	dmr_849015	0.563
chr2	164174799	164175914	dmr_849047	0.591
chr2	164206550	164207185	dmr_849065	0.6925
chr2	164212636	164212668	dmr_849070	0.968
chr2	164212755	164213004	dmr_849071	0.8225
chr2	164213254	164213355	dmr_849072	0.645
chr2	164214547	164214720	dmr_849074	0.5875
chr2	164214748	164214820	dmr_849075	0.5375
chr2	164303366	164303452	dmr_849117	0.8190000000000001
chr2	164407562	164407591	dmr_849186	0.684
chr2	164454732	164455151	dmr_849220	0.7275
chr2	164550559	164550721	dmr_849314	0.581
chr2	164603763	164604959	dmr_849353	0.6995
chr2	164733974	164734422	dmr_849428	0.778
chr2	164734509	164734524	dmr_849429	0.5215
chr2	164735422	164735931	dmr_849430	0.513
chr2	164765697	164766679	dmr_849452	0.6925
chr2	164787835	164787977	dmr_849471	0.77
chr2	164788373	164788500	dmr_849472	0.5785
chr2	164821173	164821282	dmr_849500	0.7425
chr2	164850180	164850458	dmr_849522	0.6175
chr2	164886539	164886951	dmr_849552	0.7045
chr2	164891493	164891627	dmr_849561	0.563
chr2	164912558	164912734	dmr_849581	0.612
chr2	164962747	164963059	dmr_849630	0.6045
chr2	164964716	164964781	dmr_849633	0.7115
chr2	164974913	164975157	dmr_849643	0.6515
chr2	164994229	164995729	dmr_849671	0.64
chr2	164996017	164996167	dmr_849672	0.514
chr2	165000159	165000758	dmr_849679	0.5485
chr2	165069358	165069759	dmr_849747	0.5445
chr2	165073192	165073917	dmr_849752	0.708
chr2	165074477	165074826	dmr_849754	0.733
chr2	165170152	165170347	dmr_849853	0.503
chr2	165201451	165202564	dmr_849881	0.7355
chr2	165217391	165217755	dmr_849900	0.605
chr2	165221385	165221413	dmr_849905	0.5329999999999999
chr2	165256965	165257716	dmr_849946	0.5479999999999999
chr2	165274970	165275618	dmr_849964	0.5025
chr2	165300531	165301168	dmr_849991	0.6915
chr2	165315882	165316280	dmr_850008	0.6025
chr2	165317019	165318113	dmr_850010	0.622
chr2	165318129	165318357	dmr_850011	0.6375
chr2	165320426	165321289	dmr_850014	0.5329999999999999
chr2	165343245	165343425	dmr_850035	0.5735
chr2	165373626	165374009	dmr_850058	0.7245
chr2	165405398	165405815	dmr_850085	0.5670000000000001
chr2	165484026	165484307	dmr_850147	0.5355
chr2	165509694	165510002	dmr_850170	0.691
chr2	165510245	165510639	dmr_850172	0.63
chr2	165529461	165529593	dmr_850185	0.6125
chr2	165587197	165587323	dmr_850222	0.5025
chr2	165590922	165591286	dmr_850227	0.5245
chr2	165591417	165591449	dmr_850228	0.544
chr2	165704900	165705363	dmr_850299	0.7005
chr2	165811753	165811891	dmr_850402	0.6645
chr2	165816097	165816629	dmr_850408	0.5535
chr2	165817633	165818060	dmr_850413	0.5445
chr2	165818640	165819267	dmr_850415	0.62
chr2	165819368	165819630	dmr_850416	0.5445
chr2	165820043	165820118	dmr_850417	0.79
chr2	165825759	165826129	dmr_850426	0.5710000000000001
chr2	165840717	165841299	dmr_850446	0.544
chr2	165842427	165842487	dmr_850448	0.606
chr2	165846608	165846911	dmr_850456	0.609
chr2	165858296	165858549	dmr_850472	0.7055
chr2	165859026	165859100	dmr_850473	0.7609999999999999
chr2	165871594	165872099	dmr_850491	0.608
chr2	165874372	165874852	dmr_850496	0.5695
chr2	165875674	165875841	dmr_850497	0.6255
chr2	166024666	166025089	dmr_850599	0.591
chr2	166051930	166052288	dmr_850631	0.693
chr2	166059749	166059807	dmr_850639	0.69
chr2	166060062	166060232	dmr_850640	0.5085
chr2	166071619	166071891	dmr_850657	0.5165
chr2	166076145	166076343	dmr_850664	0.675
chr2	166080963	166081235	dmr_850670	0.6495
chr2	166098027	166098667	dmr_850694	0.627
chr2	166100515	166101126	dmr_850696	0.652
chr2	166105821	166106226	dmr_850704	0.528
chr2	166108028	166108115	dmr_850707	0.7090000000000001
chr2	166116083	166116330	dmr_850718	0.621
chr2	166139173	166139297	dmr_850746	0.6575
chr2	166139343	166139580	dmr_850747	0.8340000000000001
chr2	166151560	166152159	dmr_850758	0.7435
chr2	166165340	166165853	dmr_850771	0.5665
chr2	166208623	166209712	dmr_850806	0.687
chr2	166212461	166213256	dmr_850808	0.5705
chr2	166236088	166236369	dmr_850829	0.5805
chr2	166273520	166273933	dmr_850873	0.615
chr2	166360805	166361380	dmr_850953	0.8245
chr2	166364225	166364551	dmr_850957	0.5265
chr2	166369750	166370104	dmr_850963	0.7190000000000001
chr2	166375574	166376085	dmr_850966	0.597
chr2	166412545	166412721	dmr_850996	0.5535
chr2	166416292	166416380	dmr_851001	0.753
chr2	166416904	166418236	dmr_851002	0.6705
chr2	166418290	166418456	dmr_851003	0.6865
chr2	166423357	166423399	dmr_851012	0.5825
chr2	166432185	166433715	dmr_851024	0.7875
chr2	166433977	166434177	dmr_851025	0.6975
chr2	166440683	166441327	dmr_851033	0.6275
chr2	166474488	166474915	dmr_851071	0.665
chr2	166482918	166483536	dmr_851080	0.6885
chr2	166483743	166483885	dmr_851081	0.6815
chr2	166522088	166523159	dmr_851116	0.6575
chr2	166538580	166538728	dmr_851128	0.6565
chr2	166544865	166544977	dmr_851134	0.7205
chr2	166545456	166545606	dmr_851135	0.6135
chr2	166545974	166546264	dmr_851136	0.5695
chr2	166582759	166582892	dmr_851184	0.7205
chr2	166632990	166633515	dmr_851241	0.529
chr2	166642245	166642996	dmr_851252	0.5445
chr2	166667755	166668732	dmr_851283	0.618
chr2	166676163	166676298	dmr_851289	0.76
chr2	166727041	166727444	dmr_851348	0.5285
chr2	166727716	166728272	dmr_851349	0.619
chr2	166735062	166736205	dmr_851354	0.5145
chr2	166763820	166764502	dmr_851379	0.6365
chr2	166792770	166792950	dmr_851399	0.618
chr2	166809499	166809648	dmr_851417	0.6965
chr2	166810835	166810919	dmr_851420	0.529
chr2	166811017	166811329	dmr_851422	0.6805
chr2	166819729	166820409	dmr_851427	0.5625
chr2	166895412	166896210	dmr_851503	0.6655
chr2	166896236	166896986	dmr_851504	0.7635
chr2	166904126	166904144	dmr_851509	0.6465
chr2	166912841	166913213	dmr_851519	0.5925
chr2	166949038	166949213	dmr_851553	0.7695
chr2	166956809	166957088	dmr_851565	0.5255
chr2	166996805	166996892	dmr_851609	0.603
chr2	167004462	167004514	dmr_851614	0.5615
chr2	167010889	167011099	dmr_851623	0.6615
chr2	167061305	167061701	dmr_851664	0.7435
chr2	167078416	167079144	dmr_851677	0.5205
chr2	167079422	167079526	dmr_851678	0.733
chr2	167113078	167113099	dmr_851717	0.7390000000000001
chr2	167120343	167120528	dmr_851728	0.5735
chr2	167124435	167124716	dmr_851736	0.5935
chr2	167126659	167126898	dmr_851740	0.6255
chr2	167129290	167129813	dmr_851742	0.7515
chr2	167131466	167132303	dmr_851744	0.5405
chr2	167137337	167137491	dmr_851752	0.6915
chr2	167139367	167139655	dmr_851754	0.5205
chr2	167139747	167140099	dmr_851755	0.6015
chr2	167140101	167140568	dmr_851756	0.5165
chr2	167141776	167142445	dmr_851760	0.738
chr2	167144488	167145540	dmr_851763	0.6885
chr2	167145937	167146621	dmr_851764	0.6579999999999999
chr2	167153615	167153792	dmr_851774	0.7915
chr2	167154767	167154921	dmr_851776	0.6709999999999999
chr2	167155895	167156405	dmr_851778	0.5775
chr2	167163264	167163454	dmr_851792	0.7659999999999999
chr2	167177009	167177539	dmr_851812	0.813
chr2	167177666	167177845	dmr_851813	0.757
chr2	167177879	167178679	dmr_851814	0.6859999999999999
chr2	167180467	167180541	dmr_851817	0.6955
chr2	167186911	167187985	dmr_851828	0.591
chr2	167187997	167188804	dmr_851829	0.5925
chr2	167190718	167191302	dmr_851830	0.564
chr2	167197126	167197733	dmr_851835	0.777
chr2	167199528	167200034	dmr_851839	0.7775
chr2	167201154	167201525	dmr_851841	0.6935
chr2	167267509	167268482	dmr_851893	0.598
chr2	167299345	167300568	dmr_851908	0.6779999999999999
chr2	167314613	167314858	dmr_851925	0.7190000000000001
chr2	167316976	167317094	dmr_851930	0.5225
chr2	167329677	167329967	dmr_851948	0.7245
chr2	167330302	167330457	dmr_851949	0.519
chr2	167330638	167330716	dmr_851950	0.7070000000000001
chr2	167373284	167373793	dmr_851994	0.7395
chr2	167374103	167374324	dmr_851995	0.6465
chr2	167374333	167374359	dmr_851996	0.9185
chr2	167476152	167476328	dmr_852067	0.7405
chr2	167486495	167486833	dmr_852080	0.682
chr2	167510636	167510838	dmr_852103	0.555
chr2	167537626	167537748	dmr_852121	0.634
chr2	167623054	167623200	dmr_852193	0.611
chr2	167630867	167630969	dmr_852204	0.644
chr2	167688205	167688417	dmr_852250	0.555
chr2	167690469	167691006	dmr_852251	0.516
chr2	167692380	167692685	dmr_852255	0.6205
chr2	167782015	167782363	dmr_852311	0.5775
chr2	167782482	167782888	dmr_852312	0.8195
chr2	167887190	167888188	dmr_852397	0.5795
chr2	167933899	167934376	dmr_852428	0.618
chr2	167938888	167939027	dmr_852434	0.536
chr2	167941515	167942145	dmr_852439	0.6185
chr2	167942560	167942992	dmr_852440	0.7340000000000001
chr2	167943077	167943292	dmr_852441	0.6355
chr2	167959711	167959745	dmr_852464	0.5515
chr2	168072680	168072694	dmr_852541	0.693
chr2	168082252	168082366	dmr_852545	0.5065
chr2	168106246	168107706	dmr_852565	0.71
chr2	168117962	168118738	dmr_852573	0.7025
chr2	168128641	168128792	dmr_852581	0.589
chr2	168136948	168137876	dmr_852590	0.7805
chr2	168143983	168144089	dmr_852596	0.5475
chr2	168145045	168145316	dmr_852598	0.7175
chr2	168201242	168201263	dmr_852675	0.608
chr2	168231332	168231396	dmr_852703	0.7125
chr2	168260775	168261263	dmr_852729	0.653
chr2	168274532	168274649	dmr_852744	0.8325
chr2	168299552	168300030	dmr_852773	0.6025
chr2	168330301	168330898	dmr_852807	0.6145
chr2	168369737	168369932	dmr_852845	0.6155
chr2	168424849	168425034	dmr_852899	0.5085
chr2	168431903	168432366	dmr_852908	0.706
chr2	168432469	168432984	dmr_852909	0.6185
chr2	168438965	168439683	dmr_852913	0.6745
chr2	168491780	168491989	dmr_852950	0.57
chr2	168492005	168492238	dmr_852951	0.5085
chr2	168576153	168576583	dmr_853015	0.5670000000000001
chr2	168588558	168588643	dmr_853025	0.6715
chr2	168588745	168590910	dmr_853026	0.5995
chr2	168602410	168602650	dmr_853032	0.5165
chr2	168640541	168640935	dmr_853074	0.635
chr2	168677356	168678131	dmr_853118	0.7025
chr2	168679234	168679870	dmr_853121	0.5479999999999999
chr2	168681643	168681673	dmr_853123	0.677
chr2	168683422	168684073	dmr_853127	0.5175
chr2	168684650	168684862	dmr_853129	0.615
chr2	168701953	168702617	dmr_853146	0.5225
chr2	168711981	168712503	dmr_853153	0.711
chr2	168720176	168720284	dmr_853165	0.7829999999999999
chr2	168856823	168857102	dmr_853252	0.5045
chr2	168874058	168874885	dmr_853263	0.5125
chr2	168882426	168882705	dmr_853268	0.619
chr2	168882735	168882946	dmr_853269	0.643
chr2	168895456	168895507	dmr_853276	0.721
chr2	168895585	168895859	dmr_853277	0.56
chr2	168896076	168896728	dmr_853278	0.5795
chr2	168926271	168926587	dmr_853300	0.6725
chr2	168929520	168929811	dmr_853306	0.7075
chr2	168931277	168932190	dmr_853308	0.601
chr2	169138044	169138975	dmr_853430	0.6925
chr2	169139029	169139151	dmr_853431	0.7655
chr2	169147703	169147947	dmr_853442	0.8195
chr2	169179831	169179936	dmr_853477	0.6585
chr2	169243851	169244494	dmr_853527	0.8055
chr2	169297772	169298371	dmr_853563	0.5365
chr2	169300329	169300776	dmr_853567	0.685
chr2	169319689	169319869	dmr_853581	0.7465
chr2	169396410	169396633	dmr_853627	0.6795
chr2	169522868	169522964	dmr_853704	0.6985
chr2	169599893	169600508	dmr_853757	0.723
chr2	169606985	169607436	dmr_853765	0.6805
chr2	169679834	169680008	dmr_853834	0.581
chr2	169859218	169859332	dmr_854031	0.7315
chr2	169873326	169873872	dmr_854048	0.7090000000000001
chr2	169873884	169874491	dmr_854049	0.6785
chr2	169874493	169875010	dmr_854050	0.5255
chr2	170003376	170003487	dmr_854171	0.6355
chr2	170051335	170051879	dmr_854209	0.586
chr2	170072731	170072958	dmr_854224	0.5165
chr2	170078309	170079022	dmr_854230	0.629
chr2	170133640	170134478	dmr_854257	0.6955
chr2	170160005	170160811	dmr_854275	0.547
chr2	170205242	170205462	dmr_854301	0.5660000000000001
chr2	170207113	170207316	dmr_854302	0.59
chr2	170221499	170223389	dmr_854311	0.5705
chr2	170247812	170248310	dmr_854327	0.514
chr2	170252280	170252784	dmr_854334	0.6385
chr2	170254110	170254343	dmr_854337	0.515
chr2	170267995	170269115	dmr_854341	0.703
chr2	170277985	170278093	dmr_854350	0.632
chr2	170468585	170468802	dmr_854496	0.691
chr2	170468903	170468974	dmr_854497	0.764
chr2	170469118	170470257	dmr_854498	0.648
chr2	170539371	170539797	dmr_854558	0.5235
chr2	170618739	170619030	dmr_854628	0.61
chr2	170630975	170631079	dmr_854638	0.7070000000000001
chr2	170648902	170649068	dmr_854658	0.5695
chr2	170710708	170710959	dmr_854711	0.5005
chr2	170728831	170729170	dmr_854729	0.8390000000000001
chr2	170730085	170730453	dmr_854732	0.7345
chr2	170732684	170732794	dmr_854734	0.5305
chr2	170738481	170739019	dmr_854745	0.585
chr2	170739094	170740454	dmr_854746	0.6579999999999999
chr2	170777654	170778061	dmr_854797	0.575
chr2	170810818	170811985	dmr_854842	0.595
chr2	170848864	170849357	dmr_854887	0.691
chr2	170849460	170849634	dmr_854888	0.7365
chr2	170895129	170895294	dmr_854942	0.652
chr2	170895406	170895466	dmr_854943	0.6325
chr2	170915675	170915861	dmr_854959	0.6635
chr2	170976709	170976920	dmr_854995	0.57
chr2	171124424	171124585	dmr_855072	0.759
chr2	171228327	171228500	dmr_855119	0.527
chr2	171272471	171272889	dmr_855141	0.5465
chr2	171273409	171274015	dmr_855142	0.6745
chr2	171332897	171333329	dmr_855176	0.9345
chr2	171376652	171376820	dmr_855204	0.667
chr2	171406150	171406160	dmr_855219	0.5905
chr2	171453492	171453814	dmr_855244	0.8135
chr2	171586536	171587101	dmr_855316	0.644
chr2	171587715	171588401	dmr_855317	0.6855
chr2	171712976	171713441	dmr_855395	0.8170000000000001
chr2	171794305	171794434	dmr_855438	0.5045
chr2	171921131	171921648	dmr_855522	0.8035
chr2	172006053	172006242	dmr_855580	0.5275
chr2	172041647	172042064	dmr_855600	0.5835
chr2	172050443	172050704	dmr_855606	0.6255
chr2	172057655	172058258	dmr_855613	0.5435
chr2	172103831	172104360	dmr_855637	0.593
chr2	172132596	172133298	dmr_855661	0.6095
chr2	172137112	172137353	dmr_855664	0.7805
chr2	172138959	172139592	dmr_855666	0.6940000000000001
chr2	172139783	172140589	dmr_855667	0.7215
chr2	172148809	172148995	dmr_855673	0.9690000000000001
chr2	172159679	172160324	dmr_855681	0.6955
chr2	172160375	172160648	dmr_855682	0.5660000000000001
chr2	172264090	172264161	dmr_855745	0.7859999999999999
chr2	172269979	172271676	dmr_855750	0.7205
chr2	172282921	172282924	dmr_855756	0.6765
chr2	172283217	172284209	dmr_855757	0.695
chr2	172379020	172379120	dmr_855828	0.6365
chr2	172390721	172391056	dmr_855840	0.503
chr2	172391956	172393026	dmr_855841	0.7490000000000001
chr2	172403074	172403249	dmr_855847	0.7709999999999999
chr2	172405597	172405772	dmr_855850	0.7375
chr2	172482823	172483232	dmr_855900	0.518
chr2	172483991	172484315	dmr_855902	0.705
chr2	172726827	172727248	dmr_856031	0.726
chr2	172779893	172780296	dmr_856067	0.759
chr2	172807127	172807784	dmr_856082	0.604
chr2	172861444	172862672	dmr_856128	0.518
chr2	172863070	172863758	dmr_856130	0.8
chr2	172863778	172864040	dmr_856131	0.601
chr2	172901836	172902161	dmr_856159	0.6325
chr2	172983166	172983178	dmr_856213	0.7105
chr2	173000882	173001829	dmr_856230	0.5795
chr2	173087065	173087760	dmr_856290	0.5545
chr2	173231909	173232373	dmr_856388	0.68
chr2	173244719	173246214	dmr_856406	0.6665
chr2	173248889	173249170	dmr_856412	0.628
chr2	173249505	173250318	dmr_856413	0.6125
chr2	173250759	173251312	dmr_856414	0.5375
chr2	173274548	173275165	dmr_856449	0.6905
chr2	173285656	173286590	dmr_856457	0.601
chr2	173292876	173293507	dmr_856460	0.758
chr2	173300163	173300604	dmr_856468	0.5579999999999999
chr2	173300683	173300729	dmr_856469	0.9155
chr2	173300773	173300931	dmr_856470	0.7805
chr2	173300948	173300975	dmr_856471	0.841
chr2	173300997	173301573	dmr_856472	0.852
chr2	173302049	173302529	dmr_856474	0.539
chr2	173307096	173307177	dmr_856479	0.8190000000000001
chr2	173406712	173406900	dmr_856549	0.522
chr2	173413814	173414322	dmr_856554	0.7225
chr2	173578589	173578982	dmr_856663	0.6045
chr2	173665157	173665836	dmr_856698	0.68
chr2	173666154	173666262	dmr_856699	0.6535
chr2	173771199	173771460	dmr_856768	0.7835
chr2	173783382	173783624	dmr_856784	0.7959999999999999
chr2	173993224	173994347	dmr_856855	0.583
chr2	174011929	174012478	dmr_856863	0.6765
chr2	174015260	174015589	dmr_856866	0.7315
chr2	174073678	174074434	dmr_856899	0.629
chr2	174074490	174074887	dmr_856900	0.574
chr2	174158917	174159116	dmr_856951	0.7775
chr2	174263541	174263935	dmr_856998	0.7045
chr2	174564891	174565404	dmr_857146	0.5555
chr2	174584417	174584442	dmr_857159	0.8225
chr2	174673358	174673383	dmr_857229	0.563
chr2	174674389	174674851	dmr_857230	0.7090000000000001
chr2	174675963	174675989	dmr_857231	0.652
chr2	174826454	174826559	dmr_857318	0.629
chr2	178129180	178129638	dmr_857545	0.687
chr2	178144428	178144531	dmr_857562	0.7685
chr2	178144899	178145823	dmr_857563	0.655
chr2	178153924	178154197	dmr_857577	0.5435
chr2	178154555	178154846	dmr_857578	0.6325
chr2	178165989	178166044	dmr_857593	0.6535
chr2	178166329	178166340	dmr_857594	0.5105
chr2	178167688	178167783	dmr_857596	0.6765
chr2	178174846	178174923	dmr_857605	0.5135
chr2	178175192	178175551	dmr_857606	0.6555
chr2	178190838	178191270	dmr_857620	0.5539999999999999
chr2	178201825	178202020	dmr_857637	0.639
chr2	178203918	178204117	dmr_857640	0.5035
chr2	178204198	178205548	dmr_857641	0.8170000000000001
chr2	178205808	178206097	dmr_857642	0.7235
chr2	178208230	178208507	dmr_857645	0.746
chr2	178212538	178212891	dmr_857650	0.7495
chr2	178219052	178219259	dmr_857658	0.7565
chr2	178219554	178220479	dmr_857659	0.68
chr2	178223966	178224623	dmr_857664	0.799
chr2	178229251	178229851	dmr_857669	0.5195
chr2	178235297	178235559	dmr_857679	0.5645
chr2	178239875	178240131	dmr_857684	0.7545
chr2	178243030	178243158	dmr_857686	0.6215
chr2	178246870	178246910	dmr_857692	0.5065
chr2	178252460	178252930	dmr_857699	0.7865
chr2	178262470	178263364	dmr_857711	0.7585
chr2	178264749	178265326	dmr_857712	0.6965
chr2	178272344	178272818	dmr_857722	0.6435
chr2	178274199	178274405	dmr_857724	0.6085
chr2	178281398	178282090	dmr_857731	0.631
chr2	178296222	178296691	dmr_857758	0.614
chr2	178297772	178297902	dmr_857760	0.64
chr2	178304551	178305277	dmr_857770	0.564
chr2	178307231	178307878	dmr_857773	0.7145
chr2	178308042	178308188	dmr_857774	0.713
chr2	178320931	178321799	dmr_857793	0.645
chr2	178327849	178328230	dmr_857798	0.7559999999999999
chr2	178406359	178406366	dmr_857839	0.8190000000000001
chr2	178412230	178413362	dmr_857843	0.8155
chr2	178413394	178413685	dmr_857844	0.6609999999999999
chr2	178437267	178437874	dmr_857863	0.603
chr2	178536700	178537003	dmr_857931	0.7440000000000001
chr2	178549450	178549616	dmr_857943	0.6465
chr2	178564248	178564365	dmr_857955	0.594
chr2	178564836	178565872	dmr_857957	0.6779999999999999
chr2	178574885	178574952	dmr_857963	0.5555
chr2	178593901	178594847	dmr_857977	0.504
chr2	178601798	178602316	dmr_857981	0.531
chr2	178628906	178628955	dmr_858010	0.5085
chr2	178916285	178916667	dmr_858200	0.546
chr2	178929151	178929257	dmr_858216	0.5379999999999999
chr2	178987671	178988155	dmr_858255	0.547
chr2	179039599	179040144	dmr_858295	0.7205
chr2	179093754	179094359	dmr_858328	0.502
chr2	179196951	179197098	dmr_858391	0.5425
chr2	179237966	179238749	dmr_858418	0.6409999999999999
chr2	179265288	179265849	dmr_858438	0.6405
chr2	179371257	179371856	dmr_858499	0.6485
chr2	179390557	179391240	dmr_858513	0.8835
chr2	179429996	179430114	dmr_858546	0.6195
chr2	179430162	179430172	dmr_858547	0.845
chr2	179440293	179440478	dmr_858551	0.8275
chr2	179444129	179444321	dmr_858554	0.55
chr2	179463634	179463678	dmr_858566	0.6659999999999999
chr2	179501981	179502173	dmr_858601	0.6045
chr2	179514533	179514660	dmr_858609	0.7855
chr2	179519248	179519692	dmr_858615	0.718
chr2	179585869	179587244	dmr_858677	0.586
chr2	179634556	179635453	dmr_858720	0.636
chr2	179648059	179648190	dmr_858734	0.6185
chr2	179648477	179649369	dmr_858735	0.5185
chr2	179689082	179689398	dmr_858769	0.5035
chr2	179718149	179718375	dmr_858793	0.7575
chr2	179749277	179750079	dmr_858817	0.7165
chr2	179762590	179763249	dmr_858834	0.7040000000000001
chr2	179769291	179769519	dmr_858840	0.5685
chr2	179787217	179787762	dmr_858853	0.6965
chr2	179813746	179813784	dmr_858876	0.662
chr2	179824706	179824847	dmr_858888	0.708
chr2	179837094	179837528	dmr_858903	0.596
chr2	179852234	179853551	dmr_858915	0.6890000000000001
chr2	179901198	179901262	dmr_858944	0.7905
chr2	179907675	179908096	dmr_858948	0.6765
chr2	179908365	179908737	dmr_858949	0.5670000000000001
chr2	179923946	179924479	dmr_858959	0.62
chr2	179947298	179947668	dmr_858984	0.6859999999999999
chr2	179973417	179974185	dmr_859015	0.55
chr2	179977920	179978179	dmr_859017	0.517
chr2	179979854	179980189	dmr_859018	0.552
chr2	180020146	180020287	dmr_859045	0.58
chr2	180028177	180028202	dmr_859052	0.5035
chr2	180033192	180033236	dmr_859057	0.578
chr2	180047760	180048513	dmr_859075	0.7715
chr2	180048589	180048771	dmr_859076	0.527
chr2	180099011	180099042	dmr_859111	0.669
chr2	180105187	180105194	dmr_859119	0.6709999999999999
chr2	180113781	180114723	dmr_859128	0.62
chr2	180115117	180115755	dmr_859129	0.6785
chr2	180116020	180116743	dmr_859130	0.7195
chr2	180117134	180117320	dmr_859131	0.635
chr2	180117868	180118074	dmr_859133	0.595
chr2	180118490	180118592	dmr_859134	0.6645
chr2	180126322	180126440	dmr_859140	0.5235
chr2	180154896	180155278	dmr_859175	0.825
chr2	180170678	180171086	dmr_859193	0.8655
chr2	180181318	180182016	dmr_859206	0.742
chr2	180202793	180202828	dmr_859222	0.809
chr2	180205834	180206280	dmr_859228	0.51
chr2	180227940	180227975	dmr_859244	0.5625
chr2	180262909	180263251	dmr_859263	0.6035
chr2	180263596	180263840	dmr_859264	0.5415
chr2	180271947	180272082	dmr_859274	0.7
chr2	180276159	180276175	dmr_859277	0.5975
chr2	180488195	180489015	dmr_859412	0.6
chr2	180495959	180496721	dmr_859422	0.71
chr2	180498945	180499725	dmr_859425	0.6205
chr2	180506875	180506970	dmr_859432	0.5920000000000001
chr2	180691330	180691594	dmr_859574	0.5745
chr2	180691944	180692216	dmr_859575	0.6565
chr2	180734563	180735768	dmr_859608	0.5885
chr2	180745166	180745215	dmr_859611	0.7020000000000001
chr2	180748521	180749016	dmr_859616	0.6635
chr2	180758844	180759118	dmr_859625	0.6665
chr2	180822813	180822872	dmr_859674	0.5795
chr2	180823650	180825428	dmr_859676	0.6535
chr2	180825934	180826142	dmr_859677	0.6
chr2	180833685	180833969	dmr_859687	0.551
chr2	180854623	180854794	dmr_859711	0.718
chr2	180861476	180862134	dmr_859719	0.5865
chr2	180890445	180891107	dmr_859737	0.7685
chr2	180891886	180892127	dmr_859738	0.8029999999999999
chr2	180892517	180892531	dmr_859739	0.748
chr2	180895477	180895537	dmr_859740	0.7835
chr2	180895957	180896065	dmr_859741	0.7170000000000001
chr2	180896385	180897431	dmr_859742	0.7075
chr2	180897798	180897897	dmr_859743	0.759
chr2	180898189	180898313	dmr_859744	0.7725
chr2	180904428	180904478	dmr_859751	0.682
chr2	180904548	180905042	dmr_859752	0.7045
chr2	180910737	180910965	dmr_859759	0.5725
chr2	180911063	180911139	dmr_859760	0.72
chr2	180966464	180966602	dmr_859799	0.7559999999999999
chr2	180988602	180988632	dmr_859816	0.5415
chr2	181065966	181066423	dmr_859900	0.8505
chr2	181088586	181088603	dmr_859926	0.531
chr2	181088691	181088852	dmr_859928	0.5945
chr2	181092756	181092895	dmr_859934	0.746
chr2	181114990	181115089	dmr_859951	0.614
chr2	181119713	181120717	dmr_859958	0.7005
chr2	181121400	181121645	dmr_859960	0.5485
chr2	181121937	181122052	dmr_859961	0.6505
chr2	181125568	181126240	dmr_859966	0.6235
chr2	181128861	181129478	dmr_859972	0.61
chr2	181130439	181130682	dmr_859975	0.6265
chr2	181131320	181131370	dmr_859977	0.5015
chr2	181139856	181140017	dmr_859985	0.732
chr2	181142543	181143156	dmr_859990	0.7145
chr2	181147378	181148032	dmr_859994	0.741
chr2	181148590	181148778	dmr_859995	0.6005
chr2	181150502	181151146	dmr_859998	0.5595
chr2	181152823	181153127	dmr_860002	0.611
chr2	181153471	181153588	dmr_860003	0.7240000000000001
chr2	181154450	181154626	dmr_860005	0.6885
chr2	181155297	181155547	dmr_860006	0.6015
chr2	181159399	181159585	dmr_860010	0.6855
chr2	181180836	181181217	dmr_860025	0.595
chr2	181312736	181312786	dmr_860088	0.556
chr2	181419403	181419845	dmr_860152	0.7555
chr2	181460149	181460587	dmr_860185	0.7005
chr2	181461175	181461287	dmr_860186	0.667
chr2	181521654	181521690	dmr_860219	0.5765
chr2	181542802	181542835	dmr_860240	0.6685
chr2	181554172	181554596	dmr_860252	0.875
chr2	181571206	181571451	dmr_860262	0.5175
chr2	181577917	181578060	dmr_860265	0.62
chr2	181598487	181598491	dmr_860281	0.6505
chr2	181600271	181600837	dmr_860283	0.66
chr2	181618184	181618655	dmr_860298	0.5545
chr2	181632494	181632523	dmr_860306	0.528
chr2	181659250	181659456	dmr_860327	0.7805
chr2	181659801	181659923	dmr_860328	0.55
chr2	181670446	181670676	dmr_860332	0.512
chr2	181675499	181675956	dmr_860336	0.6075
chr2	181686191	181686313	dmr_860348	0.5435
chr2	181690708	181690818	dmr_860351	0.519
chr2	181716854	181717321	dmr_860370	0.5345
chr2	181759156	181759205	dmr_860391	0.91
chr2	181795759	181795980	dmr_860425	0.5835
chr2	181816911	181817252	dmr_860441	0.6625
chr3	3674780	3675397	dmr_860588	0.9209999999999999
chr3	4597633	4597703	dmr_860758	0.7040000000000001
chr3	4792901	4793445	dmr_860814	0.6395
chr3	5220606	5220747	dmr_860909	0.6235
chr3	5226972	5227599	dmr_860920	0.885
chr3	5329109	5330211	dmr_860985	0.642
chr3	5330314	5330507	dmr_860986	0.569
chr3	5360647	5360690	dmr_861005	0.799
chr3	5400321	5400824	dmr_861023	0.5285
chr3	5412898	5413349	dmr_861030	0.7005
chr3	6252502	6252674	dmr_861229	0.583
chr3	6675494	6675496	dmr_861326	0.5525
chr3	6866042	6866092	dmr_861375	0.5695
chr3	7368112	7368356	dmr_861511	0.695
chr3	7375620	7376079	dmr_861518	0.58
chr3	7384044	7384336	dmr_861525	0.672
chr3	7388483	7388865	dmr_861529	0.67
chr3	7389403	7389631	dmr_861530	0.574
chr3	7424132	7424177	dmr_861560	0.585
chr3	7424468	7424669	dmr_861561	0.7809999999999999
chr3	7424944	7425085	dmr_861562	0.653
chr3	7428378	7428477	dmr_861568	0.5515
chr3	7428903	7429139	dmr_861569	0.8170000000000001
chr3	7456066	7456319	dmr_861596	0.7255
chr3	7492667	7492757	dmr_861611	0.7255
chr3	7613716	7613764	dmr_861679	0.593
chr3	8035267	8035691	dmr_861808	0.868
chr3	8035971	8036199	dmr_861809	0.5825
chr3	8051499	8051535	dmr_861821	0.6035
chr3	8061095	8061370	dmr_861825	0.517
chr3	8064731	8065116	dmr_861827	0.6215
chr3	8082120	8082155	dmr_861835	0.752
chr3	8316548	8316704	dmr_861924	0.591
chr3	8472539	8472646	dmr_861968	0.8905
chr3	8498145	8498662	dmr_861982	0.5579999999999999
chr3	8507870	8508395	dmr_861991	0.6735
chr3	8523447	8524056	dmr_862008	0.6165
chr3	8549807	8550071	dmr_862040	0.596
chr3	8561909	8562225	dmr_862056	0.7615
chr3	8565742	8565758	dmr_862061	0.5385
chr3	8568510	8569109	dmr_862065	0.5920000000000001
chr3	8617475	8617813	dmr_862088	0.716
chr3	8618297	8618530	dmr_862089	0.6315
chr3	8623486	8623504	dmr_862092	0.7945
chr3	8626724	8626768	dmr_862099	0.723
chr3	8627258	8627344	dmr_862100	0.8865
chr3	8662844	8663312	dmr_862129	0.654
chr3	8663624	8664086	dmr_862130	0.633
chr3	8664162	8664565	dmr_862131	0.644
chr3	8668927	8668975	dmr_862133	0.5185
chr3	8670483	8670499	dmr_862135	0.6015
chr3	8677736	8677852	dmr_862139	0.66
chr3	8680460	8680469	dmr_862143	0.5505
chr3	8714600	8714898	dmr_862166	0.6305
chr3	8717068	8718530	dmr_862169	0.6635
chr3	8718609	8719222	dmr_862170	0.7085
chr3	8766143	8766412	dmr_862212	0.6455
chr3	8793587	8793720	dmr_862222	0.619
chr3	8830772	8831387	dmr_862237	0.5445
chr3	8850414	8851168	dmr_862242	0.5329999999999999
chr3	8851503	8851757	dmr_862243	0.7225
chr3	8852139	8852387	dmr_862244	0.66
chr3	8863000	8863697	dmr_862255	0.657
chr3	8863942	8864503	dmr_862256	0.6135
chr3	8893753	8893826	dmr_862272	0.9155
chr3	8893991	8894054	dmr_862273	0.634
chr3	8914235	8914439	dmr_862280	0.7755
chr3	8921816	8922127	dmr_862287	0.6925
chr3	8937777	8939897	dmr_862301	0.5265
chr3	8968733	8969015	dmr_862331	0.6175
chr3	8978094	8978157	dmr_862338	0.5489999999999999
chr3	8978504	8978520	dmr_862339	0.513
chr3	8981149	8981591	dmr_862343	0.609
chr3	8982333	8982820	dmr_862345	0.65
chr3	8986720	8987021	dmr_862350	0.6265
chr3	8995980	8996596	dmr_862360	0.6815
chr3	8996666	8996730	dmr_862361	0.654
chr3	8998823	8999552	dmr_862365	0.7575
chr3	9001677	9001943	dmr_862369	0.545
chr3	9033640	9034712	dmr_862386	0.743
chr3	9064304	9065005	dmr_862405	0.5545
chr3	9128308	9128684	dmr_862445	0.594
chr3	9183064	9183361	dmr_862482	0.7795
chr3	9184198	9184458	dmr_862484	0.763
chr3	9189385	9189954	dmr_862487	0.5685
chr3	9189980	9190036	dmr_862488	0.5435
chr3	9203266	9203802	dmr_862500	0.6235
chr3	9203806	9204386	dmr_862501	0.5805
chr3	9215362	9216366	dmr_862507	0.6445
chr3	9252489	9253023	dmr_862526	0.5135
chr3	9340546	9341017	dmr_862578	0.511
chr3	9357917	9358477	dmr_862594	0.5695
chr3	9432653	9432681	dmr_862644	0.7
chr3	9440377	9440766	dmr_862657	0.6325
chr3	9440779	9440887	dmr_862658	0.546
chr3	9442003	9442450	dmr_862660	0.747
chr3	9442460	9442897	dmr_862661	0.86
chr3	9454485	9455174	dmr_862672	0.518
chr3	9470126	9470256	dmr_862686	0.5905
chr3	9499684	9500028	dmr_862714	0.6245
chr3	9500216	9500509	dmr_862715	0.6295
chr3	9520249	9520581	dmr_862735	0.703
chr3	9520840	9521057	dmr_862736	0.6435
chr3	9523416	9523896	dmr_862740	0.7365
chr3	9545119	9545338	dmr_862760	0.5855
chr3	9555914	9556580	dmr_862774	0.7509999999999999
chr3	9588627	9589134	dmr_862808	0.69
chr3	9630122	9630844	dmr_862838	0.7879999999999999
chr3	9716073	9716712	dmr_862903	0.5825
chr3	9718464	9718818	dmr_862906	0.648
chr3	9727821	9728097	dmr_862919	0.5675
chr3	9758352	9758546	dmr_862942	0.588
chr3	9790042	9790335	dmr_862972	0.652
chr3	9832438	9832650	dmr_863016	0.774
chr3	9853881	9854350	dmr_863037	0.59
chr3	9858130	9858433	dmr_863044	0.698
chr3	9886599	9886655	dmr_863062	0.7115
chr3	9892561	9893220	dmr_863068	0.634
chr3	9922550	9923045	dmr_863083	0.5405
chr3	9947605	9947643	dmr_863104	0.5215
chr3	9960712	9960901	dmr_863109	0.504
chr3	9972664	9973289	dmr_863115	0.784
chr3	9973820	9973904	dmr_863116	0.6745
chr3	10013686	10013850	dmr_863137	0.795
chr3	10014106	10014284	dmr_863138	0.6305
chr3	10126682	10127361	dmr_863208	0.7509999999999999
chr3	10127444	10127682	dmr_863209	0.813
chr3	10247061	10247404	dmr_863291	0.511
chr3	10249760	10249883	dmr_863293	0.5495
chr3	10283034	10283357	dmr_863313	0.8895
chr3	10283404	10283527	dmr_863314	0.502
chr3	10302081	10302137	dmr_863334	0.605
chr3	10326504	10327176	dmr_863352	0.5585
chr3	10327438	10327933	dmr_863353	0.5125
chr3	10359418	10359802	dmr_863374	0.524
chr3	10398710	10399249	dmr_863399	0.62
chr3	10475448	10475574	dmr_863450	0.83
chr3	10475610	10475790	dmr_863451	0.615
chr3	10511229	10511440	dmr_863466	0.561
chr3	10618740	10618782	dmr_863498	0.764
chr3	10684162	10684933	dmr_863521	0.8595
chr3	10684940	10685171	dmr_863522	0.6609999999999999
chr3	10685506	10686281	dmr_863523	0.763
chr3	10698673	10698678	dmr_863535	0.523
chr3	11030130	11030543	dmr_863658	0.5145
chr3	11082650	11082665	dmr_863667	0.5765
chr3	11194534	11194551	dmr_863709	0.6025
chr3	11213415	11213477	dmr_863716	0.5675
chr3	11281259	11281320	dmr_863743	0.8745
chr3	11290818	11291058	dmr_863748	0.5955
chr3	11317771	11317963	dmr_863755	0.9855
chr3	11403862	11404028	dmr_863780	0.5565
chr3	11498073	11498316	dmr_863804	0.5395
chr3	11771192	11771331	dmr_863871	0.546
chr3	11871943	11872159	dmr_863893	0.79
chr3	11890418	11890443	dmr_863903	0.7879999999999999
chr3	11989461	11990037	dmr_863920	0.816
chr3	12246512	12247004	dmr_864001	0.72
chr3	12345142	12345341	dmr_864024	0.53
chr3	13105183	13105318	dmr_864184	0.6855
chr3	13242657	13242963	dmr_864223	0.835
chr3	13243626	13243947	dmr_864224	0.5325
chr3	13246529	13246660	dmr_864227	0.5965
chr3	13254022	13254039	dmr_864235	0.603
chr3	13268682	13268928	dmr_864239	0.7455
chr3	13458955	13459297	dmr_864290	0.7290000000000001
chr3	13470323	13471054	dmr_864297	0.54
chr3	13478997	13479017	dmr_864305	0.5920000000000001
chr3	13482178	13482273	dmr_864308	0.5545
chr3	13487670	13487857	dmr_864313	0.5395
chr3	13512779	13513204	dmr_864332	0.511
chr3	13523078	13523114	dmr_864337	0.6965
chr3	13523406	13523941	dmr_864338	0.6535
chr3	13557204	13557813	dmr_864365	0.6125
chr3	13597733	13597987	dmr_864392	0.568
chr3	13650252	13650445	dmr_864426	0.693
chr3	13713331	13713637	dmr_864465	0.6615
chr3	13725575	13725989	dmr_864476	0.7675
chr3	13946824	13947623	dmr_864584	0.6890000000000001
chr3	14108748	14108759	dmr_864658	0.586
chr3	14116371	14116819	dmr_864665	0.619
chr3	14861997	14862240	dmr_864915	0.65
chr3	14902523	14902582	dmr_864940	0.6515
chr3	14949932	14950268	dmr_864962	0.7565
chr3	15071016	15071414	dmr_865019	0.7585
chr3	15153331	15153519	dmr_865048	0.6115
chr3	15179484	15179738	dmr_865065	0.573
chr3	15183137	15183316	dmr_865069	0.603
chr3	16246244	16246463	dmr_865248	0.753
chr3	16256010	16256400	dmr_865252	0.628
chr3	16520607	16520810	dmr_865336	0.6985
chr3	16533186	16533216	dmr_865345	0.7445
chr3	16816326	16816488	dmr_865409	0.7045
chr3	16861166	16861530	dmr_865445	0.6085
chr3	16861775	16862197	dmr_865446	0.5195
chr3	16867877	16868343	dmr_865449	0.5685
chr3	16921382	16921779	dmr_865473	0.7659999999999999
chr3	16930458	16930466	dmr_865480	0.748
chr3	16931146	16931290	dmr_865482	0.7815
chr3	16932846	16932938	dmr_865484	0.7745
chr3	16939214	16939401	dmr_865491	0.5125
chr3	16939785	16940036	dmr_865492	0.5505
chr3	16940558	16941447	dmr_865493	0.5815
chr3	17259132	17259163	dmr_865583	0.552
chr3	17259461	17259833	dmr_865584	0.7005
chr3	17318101	17318321	dmr_865602	0.8240000000000001
chr3	17318645	17319661	dmr_865603	0.6445
chr3	17323461	17323566	dmr_865608	0.643
chr3	17460579	17460840	dmr_865644	0.909
chr3	17489604	17490040	dmr_865662	0.679
chr3	17503418	17503514	dmr_865671	0.5695
chr3	17516286	17516370	dmr_865676	0.8865
chr3	17551516	17551721	dmr_865681	0.763
chr3	17553361	17553432	dmr_865684	0.6609999999999999
chr3	17620494	17620652	dmr_865713	0.6285
chr3	17632495	17632688	dmr_865722	0.596
chr3	17666537	17666555	dmr_865736	0.662
chr3	17669092	17669297	dmr_865740	0.5265
chr3	17773308	17774115	dmr_865763	0.645
chr3	17779489	17779983	dmr_865767	0.643
chr3	17784676	17785941	dmr_865774	0.705
chr3	17786986	17788461	dmr_865776	0.6095
chr3	17788882	17789504	dmr_865777	0.581
chr3	17791686	17792308	dmr_865778	0.6565
chr3	17792976	17793181	dmr_865779	0.631
chr3	17795458	17797059	dmr_865781	0.638
chr3	17798060	17798098	dmr_865783	0.767
chr3	17798408	17798814	dmr_865784	0.7655
chr3	17799086	17799433	dmr_865785	0.581
chr3	17801602	17801847	dmr_865789	0.6405
chr3	17802133	17802202	dmr_865790	0.73
chr3	17802546	17802705	dmr_865791	0.7705
chr3	17804917	17805275	dmr_865796	0.628
chr3	17805723	17805846	dmr_865797	0.514
chr3	17811251	17811657	dmr_865804	0.8175
chr3	17824232	17824396	dmr_865810	0.541
chr3	17847439	17847896	dmr_865816	0.691
chr3	17855126	17855229	dmr_865823	0.5995
chr3	17862549	17862660	dmr_865825	0.9605
chr3	18043807	18044091	dmr_865882	0.9175
chr3	18044795	18045307	dmr_865884	0.6495
chr3	18050286	18051083	dmr_865888	0.638
chr3	18051402	18052016	dmr_865890	0.6845
chr3	18052065	18052914	dmr_865891	0.6815
chr3	18053229	18053610	dmr_865892	0.7925
chr3	18056174	18056832	dmr_865894	0.607
chr3	18057198	18057454	dmr_865895	0.601
chr3	18123583	18123908	dmr_865926	0.8525
chr3	18124008	18124073	dmr_865927	0.8585
chr3	18141778	18141810	dmr_865940	0.8905
chr3	18142002	18142124	dmr_865941	0.5215
chr3	18178018	18178411	dmr_865965	0.7305
chr3	18178698	18178851	dmr_865966	0.5635
chr3	18218954	18219164	dmr_865986	0.5375
chr3	18219404	18219633	dmr_865987	0.565
chr3	18228183	18228260	dmr_865990	0.5275
chr3	18243740	18244276	dmr_866002	0.5055
chr3	18422040	18422713	dmr_866057	0.7695
chr3	18438851	18439093	dmr_866069	0.586
chr3	18614973	18615359	dmr_866140	0.5925
chr3	18615741	18615853	dmr_866141	0.56
chr3	18620250	18620330	dmr_866145	0.546
chr3	18623918	18624198	dmr_866149	0.7775
chr3	18624454	18624915	dmr_866150	0.525
chr3	18624935	18625323	dmr_866151	0.8705
chr3	18625360	18625870	dmr_866152	0.627
chr3	18640133	18640710	dmr_866160	0.8375
chr3	18640866	18641160	dmr_866161	0.7929999999999999
chr3	18641358	18641472	dmr_866162	0.5479999999999999
chr3	18643362	18643766	dmr_866165	0.8615
chr3	18668370	18669372	dmr_866183	0.7645
chr3	18671048	18671543	dmr_866187	0.6665
chr3	18705507	18706139	dmr_866209	0.5770000000000001
chr3	18716135	18716452	dmr_866216	0.677
chr3	18731587	18732091	dmr_866223	0.88
chr3	18733841	18734030	dmr_866226	0.591
chr3	18740346	18740691	dmr_866231	0.754
chr3	18744273	18744439	dmr_866235	0.9225
chr3	18764314	18764563	dmr_866247	0.6615
chr3	18830785	18831062	dmr_866279	0.7185
chr3	18863843	18863903	dmr_866292	0.6555
chr3	18905238	18905441	dmr_866311	0.8585
chr3	18905918	18906345	dmr_866312	0.7355
chr3	18932801	18933738	dmr_866336	0.627
chr3	18941006	18941629	dmr_866346	0.6035
chr3	18941868	18942022	dmr_866347	0.7065
chr3	18942029	18942477	dmr_866348	0.6235
chr3	18989227	18990087	dmr_866363	0.5295
chr3	19055984	19056028	dmr_866393	0.8845
chr3	19056555	19056931	dmr_866395	0.6505
chr3	19057196	19057207	dmr_866396	0.55
chr3	19061624	19062156	dmr_866398	0.501
chr3	19084344	19084427	dmr_866407	0.873
chr3	19084690	19085127	dmr_866408	0.6990000000000001
chr3	19090558	19090670	dmr_866409	0.7355
chr3	19157489	19157828	dmr_866448	0.561
chr3	19158130	19158139	dmr_866449	0.6425
chr3	19178179	19178474	dmr_866461	0.5275
chr3	19187280	19187711	dmr_866464	0.6065
chr3	19216314	19216330	dmr_866482	0.723
chr3	19216585	19216590	dmr_866483	0.677
chr3	19216809	19217273	dmr_866484	0.5015
chr3	19217339	19217491	dmr_866485	0.657
chr3	19229638	19229872	dmr_866502	0.7615
chr3	19239884	19240099	dmr_866511	0.9005
chr3	19240651	19240910	dmr_866513	0.738
chr3	19241265	19241407	dmr_866514	0.6425
chr3	19302950	19303386	dmr_866576	0.688
chr3	19303409	19303515	dmr_866577	0.5365
chr3	19316383	19316705	dmr_866589	0.6875
chr3	19328380	19328699	dmr_866592	0.607
chr3	19334688	19334950	dmr_866594	0.513
chr3	19348241	19348584	dmr_866602	0.685
chr3	19349004	19349106	dmr_866603	0.602
chr3	19351053	19351460	dmr_866607	0.579
chr3	19406401	19406508	dmr_866626	0.5825
chr3	19422654	19423062	dmr_866634	0.6709999999999999
chr3	19423962	19424157	dmr_866637	0.636
chr3	19492682	19492940	dmr_866666	0.5515
chr3	19518774	19519003	dmr_866682	0.679
chr3	19519338	19519673	dmr_866683	0.758
chr3	19523996	19524233	dmr_866688	0.647
chr3	19562748	19563292	dmr_866721	0.7105
chr3	19605900	19606079	dmr_866736	0.8625
chr3	19715459	19715690	dmr_866806	0.6409999999999999
chr3	19776313	19776522	dmr_866835	0.7355
chr3	19825365	19825503	dmr_866856	0.515
chr3	19881334	19881818	dmr_866882	0.508
chr3	19992540	19992685	dmr_866927	0.6425
chr3	20030603	20030855	dmr_866954	0.5655
chr3	20114000	20114134	dmr_866983	0.6409999999999999
chr3	20147354	20147598	dmr_867015	0.5255
chr3	20733990	20734084	dmr_867229	0.773
chr3	20734403	20734794	dmr_867230	0.5125
chr3	20734957	20735075	dmr_867231	0.6885
chr3	20737523	20737569	dmr_867234	0.71
chr3	20739693	20739856	dmr_867238	0.8015
chr3	20777125	20777208	dmr_867252	0.5215
chr3	20794042	20794116	dmr_867260	0.5695
chr3	20822043	20822392	dmr_867274	0.7035
chr3	20825485	20825886	dmr_867277	0.7385
chr3	20829253	20829404	dmr_867284	0.6965
chr3	20907227	20907319	dmr_867316	0.873
chr3	20919102	20919416	dmr_867321	0.57
chr3	20982813	20982903	dmr_867345	0.5215
chr3	20999716	20999891	dmr_867360	0.506
chr3	21020795	21021116	dmr_867372	0.6675
chr3	21046129	21046243	dmr_867401	0.8270000000000001
chr3	21270965	21270980	dmr_867466	0.961
chr3	21427554	21427567	dmr_867551	0.6409999999999999
chr3	21466237	21466610	dmr_867565	0.7385
chr3	21476275	21476751	dmr_867575	0.5455
chr3	21477045	21477358	dmr_867576	0.5755
chr3	21477502	21477589	dmr_867577	0.9159999999999999
chr3	21478087	21478225	dmr_867578	0.7440000000000001
chr3	21478870	21478906	dmr_867580	0.6905
chr3	21479543	21479776	dmr_867582	0.728
chr3	21483961	21484083	dmr_867588	0.767
chr3	21484404	21484580	dmr_867589	0.799
chr3	21489491	21489572	dmr_867596	0.716
chr3	21492529	21492571	dmr_867599	0.6735
chr3	21495717	21496227	dmr_867602	0.6829999999999999
chr3	21553051	21553227	dmr_867637	0.669
chr3	21560049	21560566	dmr_867643	0.767
chr3	21570076	21570240	dmr_867658	0.6305
chr3	21578205	21578479	dmr_867663	0.6405
chr3	21583750	21584235	dmr_867668	0.802
chr3	21639003	21639419	dmr_867706	0.69
chr3	21650123	21650403	dmr_867718	0.5429999999999999
chr3	21772017	21772285	dmr_867785	0.7390000000000001
chr3	21781351	21781577	dmr_867795	0.7555
chr3	21892924	21893471	dmr_867869	0.606
chr3	21937552	21938556	dmr_867902	0.583
chr3	21955663	21955934	dmr_867917	0.557
chr3	21984156	21984178	dmr_867940	0.519
chr3	21987543	21988315	dmr_867944	0.7355
chr3	22020766	22020925	dmr_867961	0.56
chr3	22058450	22058832	dmr_867979	0.6995
chr3	22073207	22073347	dmr_867990	0.5625
chr3	22078510	22078650	dmr_867994	0.703
chr3	22092247	22092390	dmr_868008	0.7125
chr3	22101212	22101478	dmr_868018	0.8170000000000001
chr3	22139033	22139253	dmr_868054	0.5405
chr3	22140046	22140774	dmr_868056	0.6459999999999999
chr3	22303901	22304136	dmr_868147	0.6475
chr3	22304432	22304870	dmr_868148	0.779
chr3	22551503	22551906	dmr_868215	0.7265
chr3	22745570	22745597	dmr_868252	0.601
chr3	22839135	22839243	dmr_868282	0.83
chr3	22863351	22863424	dmr_868292	0.6245
chr3	22877955	22878089	dmr_868298	0.504
chr3	22920951	22921474	dmr_868313	0.535
chr3	23001235	23001390	dmr_868344	0.672
chr3	23002635	23002833	dmr_868346	0.8475
chr3	23132573	23133166	dmr_868387	0.7165
chr3	23183127	23183940	dmr_868408	0.643
chr3	23196154	23196513	dmr_868415	0.5975
chr3	23242184	23242281	dmr_868444	0.5165
chr3	23403535	23403870	dmr_868478	0.609
chr3	23433988	23434147	dmr_868489	0.5155
chr3	23592776	23592926	dmr_868549	0.63
chr3	23610241	23610277	dmr_868558	0.6205
chr3	23973136	23973346	dmr_868658	0.696
chr3	24045047	24045088	dmr_868678	0.7285
chr3	24077761	24077941	dmr_868689	0.5505
chr3	24102129	24102385	dmr_868699	0.513
chr3	24261442	24262164	dmr_868741	0.6715
chr3	24280358	24280512	dmr_868746	0.602
chr3	24316234	24316571	dmr_868759	0.556
chr3	24323017	24323107	dmr_868767	0.552
chr3	24325936	24326296	dmr_868772	0.6305
chr3	24456542	24456561	dmr_868821	0.778
chr3	24462693	24462721	dmr_868824	0.614
chr3	24463869	24464336	dmr_868826	0.763
chr3	24484982	24485107	dmr_868834	0.6679999999999999
chr3	24540314	24540505	dmr_868861	0.9225
chr3	24540767	24540868	dmr_868862	0.6875
chr3	24552953	24553125	dmr_868868	0.6435
chr3	24592296	24592625	dmr_868884	0.5865
chr3	24594885	24595755	dmr_868886	0.6459999999999999
chr3	24715018	24715336	dmr_868933	0.65
chr3	24788921	24789053	dmr_868963	0.7020000000000001
chr3	24866682	24866849	dmr_868986	0.9
chr3	24869531	24869683	dmr_868990	0.7295
chr3	24938898	24939210	dmr_869014	0.6285
chr3	25072408	25072697	dmr_869069	0.5225
chr3	25110695	25111214	dmr_869088	0.614
chr3	25131741	25132127	dmr_869102	0.561
chr3	25145085	25145400	dmr_869105	0.691
chr3	25207491	25208120	dmr_869123	0.657
chr3	25396930	25397003	dmr_869174	0.6115
chr3	25405089	25405219	dmr_869181	0.9059999999999999
chr3	25427397	25427421	dmr_869193	0.503
chr3	25448686	25448801	dmr_869213	0.5755
chr3	25455435	25455647	dmr_869219	0.7615
chr3	25468643	25468733	dmr_869229	0.6995
chr3	25479881	25480786	dmr_869231	0.606
chr3	25524123	25524428	dmr_869267	0.6055
chr3	25524728	25524826	dmr_869268	0.5660000000000001
chr3	25537455	25537739	dmr_869278	0.5455
chr3	25560978	25561498	dmr_869298	0.5205
chr3	25561755	25562058	dmr_869300	0.64
chr3	25574885	25575035	dmr_869317	0.7385
chr3	25597612	25597878	dmr_869337	0.5525
chr3	25611579	25611681	dmr_869350	0.642
chr3	25657227	25657415	dmr_869394	0.5875
chr3	25677307	25677571	dmr_869413	0.635
chr3	25677831	25678147	dmr_869414	0.7775
chr3	25685283	25685576	dmr_869425	0.747
chr3	25688927	25689375	dmr_869427	0.7859999999999999
chr3	25707059	25707392	dmr_869441	0.7285
chr3	25710052	25711053	dmr_869443	0.611
chr3	25713065	25713337	dmr_869445	0.581
chr3	25745681	25745841	dmr_869473	0.618
chr3	25755370	25755561	dmr_869482	0.7715
chr3	25764237	25764441	dmr_869488	0.5085
chr3	25773890	25774244	dmr_869498	0.8295
chr3	25782316	25782442	dmr_869508	0.5479999999999999
chr3	25793453	25794512	dmr_869516	0.5545
chr3	25797799	25798275	dmr_869518	0.8545
chr3	25803250	25803787	dmr_869521	0.5695
chr3	25832306	25832513	dmr_869553	0.557
chr3	25873787	25873847	dmr_869580	0.503
chr3	25895611	25895725	dmr_869598	0.66
chr3	25903129	25903377	dmr_869604	0.61
chr3	25903550	25903799	dmr_869605	0.758
chr3	25927262	25927851	dmr_869626	0.65
chr3	25948935	25949172	dmr_869643	0.679
chr3	25967196	25967374	dmr_869657	0.7085
chr3	25967717	25967943	dmr_869658	0.7170000000000001
chr3	25988408	25988884	dmr_869668	0.6829999999999999
chr3	25989189	25989389	dmr_869669	0.565
chr3	26001834	26002047	dmr_869676	0.5545
chr3	26011757	26012031	dmr_869686	0.716
chr3	26025446	26025782	dmr_869703	0.5225
chr3	26026095	26026166	dmr_869704	0.621
chr3	26037509	26037898	dmr_869711	0.6415
chr3	26039445	26039681	dmr_869713	0.655
chr3	26039820	26040036	dmr_869714	0.6335
chr3	26046888	26047193	dmr_869721	0.6815
chr3	26049145	26049440	dmr_869722	0.5770000000000001
chr3	26050956	26051280	dmr_869725	0.6905
chr3	26052566	26052568	dmr_869727	0.5035
chr3	26065034	26065285	dmr_869735	0.6345
chr3	26065596	26065655	dmr_869736	0.6335
chr3	26084347	26084564	dmr_869750	0.7275
chr3	26101221	26101403	dmr_869761	0.6365
chr3	26114159	26114267	dmr_869767	0.5775
chr3	26127611	26127696	dmr_869782	0.7020000000000001
chr3	26130214	26130408	dmr_869784	0.757
chr3	26132023	26132315	dmr_869787	0.57
chr3	26134820	26135660	dmr_869790	0.573
chr3	26141633	26142035	dmr_869797	0.6759999999999999
chr3	26143486	26143489	dmr_869799	0.536
chr3	26152016	26152074	dmr_869809	0.6055
chr3	26187109	26187135	dmr_869835	0.528
chr3	26230230	26230337	dmr_869866	0.855
chr3	26246641	26247123	dmr_869878	0.7040000000000001
chr3	26272915	26273179	dmr_869900	0.603
chr3	26273595	26273989	dmr_869901	0.5255
chr3	26317217	26317504	dmr_869935	0.5670000000000001
chr3	26318738	26318999	dmr_869938	0.6585
chr3	26322157	26322610	dmr_869942	0.596
chr3	26325881	26325901	dmr_869946	0.5295
chr3	26328046	26328485	dmr_869949	0.7345
chr3	26330087	26330396	dmr_869950	0.584
chr3	26330919	26331171	dmr_869951	0.7115
chr3	26337643	26338038	dmr_869958	0.5915
chr3	26354856	26354880	dmr_869966	0.511
chr3	26462204	26462426	dmr_870009	0.752
chr3	26469427	26469635	dmr_870016	0.5165
chr3	26585113	26585242	dmr_870074	0.794
chr3	26587602	26588093	dmr_870077	0.7979999999999999
chr3	26588572	26588583	dmr_870078	0.5715
chr3	26661601	26661733	dmr_870118	0.6729999999999999
chr3	26662078	26662494	dmr_870119	0.7559999999999999
chr3	26686028	26686124	dmr_870132	0.9095
chr3	26709022	26709231	dmr_870147	0.5885
chr3	26714260	26714833	dmr_870151	0.5395
chr3	26750683	26751116	dmr_870172	0.5985
chr3	26774887	26775164	dmr_870185	0.5765
chr3	26775455	26775912	dmr_870186	0.5435
chr3	26796840	26796979	dmr_870200	0.7055
chr3	26814113	26814645	dmr_870207	0.855
chr3	26815816	26816070	dmr_870209	0.7020000000000001
chr3	26819529	26819886	dmr_870216	0.5075
chr3	26832901	26833129	dmr_870229	0.7105
chr3	26833259	26833590	dmr_870230	0.5415
chr3	26834023	26835151	dmr_870231	0.665
chr3	26840198	26840753	dmr_870235	0.6225
chr3	26843140	26843339	dmr_870239	0.71
chr3	26845305	26845353	dmr_870243	0.733
chr3	26853637	26854040	dmr_870253	0.718
chr3	26872189	26872218	dmr_870259	0.5325
chr3	26921316	26921388	dmr_870285	0.7090000000000001
chr3	26921519	26921545	dmr_870286	0.9145
chr3	26921804	26921890	dmr_870287	0.902
chr3	26922227	26922302	dmr_870288	0.5645
chr3	26923332	26923774	dmr_870290	0.6425
chr3	26923813	26923822	dmr_870291	0.9295
chr3	26979083	26980003	dmr_870312	0.7735
chr3	26980276	26980319	dmr_870313	0.525
chr3	26980582	26980791	dmr_870314	0.9309999999999999
chr3	27005730	27005836	dmr_870329	0.937
chr3	27025210	27025553	dmr_870336	0.9275
chr3	27082172	27082312	dmr_870375	0.6759999999999999
chr3	27107276	27107850	dmr_870386	0.584
chr3	27108858	27109665	dmr_870387	0.6945
chr3	27184461	27184508	dmr_870413	0.604
chr3	27189258	27190189	dmr_870419	0.5820000000000001
chr3	27245581	27245903	dmr_870467	0.552
chr3	27297692	27298095	dmr_870490	0.7005
chr3	27348418	27348999	dmr_870528	0.6559999999999999
chr3	27453481	27453850	dmr_870587	0.5920000000000001
chr3	27453872	27453897	dmr_870588	0.6015
chr3	27461891	27461972	dmr_870596	0.603
chr3	27462043	27462719	dmr_870597	0.6075
chr3	27474604	27474774	dmr_870613	0.633
chr3	27479196	27479509	dmr_870616	0.5265
chr3	27489089	27489302	dmr_870625	0.6679999999999999
chr3	27503287	27503781	dmr_870636	0.8825
chr3	27511679	27512236	dmr_870648	0.6005
chr3	27555513	27555600	dmr_870691	0.5760000000000001
chr3	27593746	27594293	dmr_870721	0.505
chr3	27609981	27610055	dmr_870734	0.5445
chr3	27644126	27644333	dmr_870764	0.5589999999999999
chr3	27657447	27657559	dmr_870781	0.5655
chr3	27661641	27661817	dmr_870784	0.524
chr3	27683350	27683967	dmr_870809	0.5529999999999999
chr3	27686751	27687121	dmr_870813	0.619
chr3	27698820	27698891	dmr_870828	0.7975
chr3	27735916	27736497	dmr_870848	0.5165
chr3	27764301	27764647	dmr_870863	0.637
chr3	27764899	27765055	dmr_870864	0.6305
chr3	27765860	27766565	dmr_870866	0.8029999999999999
chr3	27778954	27779358	dmr_870877	0.762
chr3	27782023	27783047	dmr_870880	0.6765
chr3	27872981	27873513	dmr_870918	0.5165
chr3	27873614	27873723	dmr_870919	0.73
chr3	27882250	27882311	dmr_870926	0.762
chr3	27929114	27929139	dmr_870948	0.537
chr3	27929250	27929489	dmr_870949	0.8240000000000001
chr3	27938303	27938484	dmr_870953	0.596
chr3	27968576	27969334	dmr_870971	0.6585
chr3	27982366	27982965	dmr_870980	0.5285
chr3	28037142	28037709	dmr_871016	0.754
chr3	28295333	28295529	dmr_871169	0.7755
chr3	28301376	28301474	dmr_871179	0.594
chr3	28304069	28304262	dmr_871182	0.6890000000000001
chr3	28309988	28310280	dmr_871190	0.682
chr3	28325502	28325648	dmr_871209	0.643
chr3	28334905	28335195	dmr_871220	0.524
chr3	28363966	28363999	dmr_871257	0.7205
chr3	28372444	28372641	dmr_871267	0.604
chr3	28399501	28399982	dmr_871296	0.5375
chr3	28400029	28400508	dmr_871297	0.765
chr3	28405203	28405886	dmr_871303	0.6025
chr3	28408751	28408982	dmr_871307	0.534
chr3	28425933	28426532	dmr_871331	0.6525
chr3	28441755	28441891	dmr_871350	0.6245
chr3	28447525	28447660	dmr_871360	0.7145
chr3	28485797	28486059	dmr_871403	0.7659999999999999
chr3	28491031	28492170	dmr_871409	0.529
chr3	28509410	28510046	dmr_871423	0.602
chr3	28522933	28523055	dmr_871428	0.5645
chr3	28523074	28523484	dmr_871429	0.6985
chr3	28524147	28525269	dmr_871430	0.539
chr3	28525636	28526332	dmr_871431	0.515
chr3	28527310	28527680	dmr_871433	0.774
chr3	28532512	28533020	dmr_871441	0.6375
chr3	28547556	28547835	dmr_871453	0.675
chr3	28550869	28551040	dmr_871459	0.757
chr3	28554771	28554982	dmr_871466	0.746
chr3	28555036	28555349	dmr_871467	0.7509999999999999
chr3	28555365	28555995	dmr_871468	0.5335
chr3	28612894	28613083	dmr_871529	0.55
chr3	28638873	28638984	dmr_871555	0.6155
chr3	28639339	28639597	dmr_871556	0.523
chr3	28896003	28896020	dmr_871688	0.6705
chr3	29024200	29024546	dmr_871716	0.5955
chr3	29117959	29118388	dmr_871765	0.6295
chr3	29191882	29191902	dmr_871819	0.9215
chr3	29200687	29200928	dmr_871831	0.6809999999999999
chr3	29209944	29210253	dmr_871843	0.612
chr3	29218068	29218151	dmr_871848	0.8565
chr3	29222182	29222377	dmr_871851	0.5975
chr3	29222593	29222628	dmr_871852	0.527
chr3	29259981	29260137	dmr_871871	0.698
chr3	29349633	29349898	dmr_871916	0.7165
chr3	29399030	29399082	dmr_871948	0.6655
chr3	29513923	29514373	dmr_872015	0.7225
chr3	29539840	29540097	dmr_872026	0.593
chr3	29582329	29583017	dmr_872045	0.521
chr3	29587534	29587561	dmr_872051	0.5545
chr3	29707062	29707301	dmr_872108	0.8170000000000001
chr3	29787305	29787376	dmr_872151	0.6679999999999999
chr3	29795509	29795536	dmr_872156	0.899
chr3	29848436	29848527	dmr_872179	0.733
chr3	30057591	30057902	dmr_872256	0.96
chr3	30139897	30140252	dmr_872290	0.682
chr3	30248527	30249120	dmr_872336	0.5955
chr3	30304535	30305371	dmr_872363	0.639
chr3	30382481	30382582	dmr_872407	0.547
chr3	30516149	30516169	dmr_872471	0.503
chr3	30548873	30549363	dmr_872495	0.722
chr3	30647659	30647986	dmr_872540	0.531
chr3	30701121	30701495	dmr_872561	0.8105
chr3	30701497	30701697	dmr_872562	0.5705
chr3	30736741	30737379	dmr_872579	0.728
chr3	30746019	30746036	dmr_872592	0.5335
chr3	30764241	30764394	dmr_872608	0.5665
chr3	30767042	30767818	dmr_872611	0.7655
chr3	30783948	30784509	dmr_872627	0.6315
chr3	30823521	30823666	dmr_872670	0.7465
chr3	30927319	30927503	dmr_872737	0.5715
chr3	30968101	30968120	dmr_872776	0.5775
chr3	31007269	31007390	dmr_872798	0.581
chr3	31033449	31033611	dmr_872822	0.527
chr3	31033917	31034127	dmr_872823	0.655
chr3	31045601	31045961	dmr_872833	0.682
chr3	31054452	31054853	dmr_872846	0.5375
chr3	31054862	31056250	dmr_872847	0.502
chr3	31068613	31068774	dmr_872855	0.6095
chr3	31092963	31093241	dmr_872878	0.518
chr3	31108949	31109329	dmr_872903	0.5920000000000001
chr3	31152023	31152411	dmr_872935	0.685
chr3	31191242	31191751	dmr_872956	0.7145
chr3	31191783	31191995	dmr_872957	0.693
chr3	31219497	31219997	dmr_872981	0.5045
chr3	31226571	31227006	dmr_872988	0.669
chr3	31252465	31252504	dmr_873019	0.594
chr3	31254472	31254918	dmr_873022	0.631
chr3	31287781	31288068	dmr_873061	0.5045
chr3	31328442	31329298	dmr_873101	0.618
chr3	31871683	31871932	dmr_873290	0.6075
chr3	31974192	31974324	dmr_873375	0.7305
chr3	32043984	32043992	dmr_873441	0.7525
chr3	32044529	32044754	dmr_873442	0.6915
chr3	32044842	32045101	dmr_873443	0.6525
chr3	32053529	32054588	dmr_873453	0.8005
chr3	32317535	32317554	dmr_873648	0.5329999999999999
chr3	32347604	32348215	dmr_873672	0.6735
chr3	32363793	32364194	dmr_873686	0.68
chr3	32366322	32366596	dmr_873687	0.7345
chr3	32398909	32399166	dmr_873700	0.652
chr3	32509308	32510072	dmr_873797	0.6755
chr3	32541222	32541362	dmr_873827	0.574
chr3	32580620	32581178	dmr_873847	0.613
chr3	32584864	32585202	dmr_873853	0.9279999999999999
chr3	32585498	32585704	dmr_873855	0.9055
chr3	32641512	32642518	dmr_873901	0.7490000000000001
chr3	32668532	32668763	dmr_873930	0.5375
chr3	32668845	32670009	dmr_873931	0.6565
chr3	32748322	32748411	dmr_873986	0.7105
chr3	32748465	32748517	dmr_873987	0.5670000000000001
chr3	32816666	32816964	dmr_874013	0.742
chr3	32826175	32826277	dmr_874023	0.6609999999999999
chr3	32826543	32826890	dmr_874024	0.795
chr3	32870922	32871267	dmr_874067	0.7340000000000001
chr3	32891763	32891801	dmr_874075	0.5955
chr3	32892260	32892942	dmr_874076	0.718
chr3	32939126	32939409	dmr_874111	0.924
chr3	32939555	32940162	dmr_874112	0.7385
chr3	32943343	32944278	dmr_874113	0.562
chr3	32945067	32945326	dmr_874115	0.503
chr3	32965771	32965783	dmr_874147	0.536
chr3	32977845	32977992	dmr_874162	0.737
chr3	32987804	32988357	dmr_874173	0.787
chr3	32993422	32993459	dmr_874178	0.72
chr3	32998055	32998740	dmr_874186	0.5760000000000001
chr3	32998782	32999015	dmr_874187	0.7165
chr3	33000493	33000645	dmr_874190	0.7755
chr3	33004110	33004957	dmr_874196	0.69
chr3	33015285	33015395	dmr_874213	0.6205
chr3	33023571	33023881	dmr_874221	0.5295
chr3	33024599	33025128	dmr_874223	0.511
chr3	33039707	33040115	dmr_874243	0.6155
chr3	33041377	33041649	dmr_874246	0.797
chr3	33041732	33041941	dmr_874247	0.5405
chr3	33044305	33044976	dmr_874251	0.5885
chr3	33056318	33056675	dmr_874269	0.6275
chr3	33060167	33061368	dmr_874276	0.7195
chr3	33061567	33061578	dmr_874277	0.619
chr3	33064560	33064628	dmr_874281	0.7105
chr3	33074051	33074301	dmr_874295	0.7545
chr3	33074337	33074995	dmr_874296	0.759
chr3	33078738	33078809	dmr_874303	0.7475
chr3	33082445	33082953	dmr_874308	0.6665
chr3	33083279	33083290	dmr_874309	0.595
chr3	33083639	33083754	dmr_874310	0.8875
chr3	33083762	33084208	dmr_874311	0.8415
chr3	33085055	33085445	dmr_874313	0.779
chr3	33086088	33086328	dmr_874315	0.665
chr3	33088486	33089135	dmr_874319	0.7809999999999999
chr3	33096019	33096372	dmr_874329	0.7585
chr3	33098169	33099504	dmr_874331	0.6859999999999999
chr3	33102556	33102602	dmr_874337	0.6465
chr3	33102648	33102681	dmr_874338	0.6990000000000001
chr3	33103043	33103262	dmr_874339	0.6745
chr3	33103574	33103767	dmr_874340	0.8190000000000001
chr3	33115369	33115550	dmr_874358	0.782
chr3	33122297	33122673	dmr_874368	0.633
chr3	33123602	33123752	dmr_874370	0.7090000000000001
chr3	33136700	33137330	dmr_874389	0.6385
chr3	33137896	33138115	dmr_874390	0.581
chr3	33138401	33139225	dmr_874391	0.67
chr3	33139345	33139853	dmr_874392	0.6235
chr3	33140077	33140374	dmr_874393	0.5379999999999999
chr3	33141852	33142010	dmr_874396	0.6915
chr3	33143616	33143960	dmr_874397	0.521
chr3	33182805	33182866	dmr_874422	0.8305
chr3	33214906	33215896	dmr_874444	0.7125
chr3	33217329	33217923	dmr_874445	0.6025
chr3	33264137	33264463	dmr_874459	0.6970000000000001
chr3	33306000	33306092	dmr_874482	0.6265
chr3	33306597	33306642	dmr_874483	0.627
chr3	33312521	33312708	dmr_874491	0.617
chr3	33334332	33334378	dmr_874499	0.6875
chr3	33350838	33351481	dmr_874505	0.6729999999999999
chr3	33360131	33360302	dmr_874516	0.7475
chr3	33363161	33363532	dmr_874522	0.509
chr3	33369683	33369723	dmr_874528	0.5865
chr3	33376099	33376105	dmr_874539	0.6725
chr3	33397219	33397523	dmr_874561	0.5075
chr3	33399150	33400283	dmr_874564	0.6459999999999999
chr3	33410533	33410831	dmr_874574	0.6405
chr3	33440954	33441035	dmr_874590	0.5665
chr3	33497412	33497422	dmr_874620	0.52
chr3	33538764	33539606	dmr_874641	0.748
chr3	33543156	33543256	dmr_874644	0.514
chr3	33558834	33559090	dmr_874651	0.779
chr3	33562579	33562766	dmr_874656	0.647
chr3	33563075	33563083	dmr_874657	0.5755
chr3	33629070	33629084	dmr_874669	0.6155
chr3	33637955	33638155	dmr_874676	0.688
chr3	33658547	33658976	dmr_874682	0.8290000000000001
chr3	33717124	33717641	dmr_874699	0.8245
chr3	33729837	33729976	dmr_874706	0.5915
chr3	33730489	33730781	dmr_874707	0.7809999999999999
chr3	33742302	33742535	dmr_874718	0.895
chr3	33750014	33750447	dmr_874727	0.6855
chr3	33807725	33808083	dmr_874749	0.6759999999999999
chr3	34034092	34034143	dmr_874872	0.5565
chr3	34062476	34062553	dmr_874903	0.7290000000000001
chr3	34136576	34136840	dmr_874943	0.688
chr3	34143494	34143508	dmr_874949	0.7375
chr3	34143789	34143930	dmr_874950	0.5125
chr3	34144973	34145018	dmr_874953	0.6275
chr3	34351790	34351916	dmr_875128	0.615
chr3	34434485	34435479	dmr_875204	0.562
chr3	34570072	34570354	dmr_875302	0.58
chr3	34571429	34571838	dmr_875305	0.6475
chr3	34571926	34572427	dmr_875306	0.7605
chr3	34572446	34573177	dmr_875307	0.7465
chr3	34573297	34573478	dmr_875308	0.716
chr3	34573495	34573801	dmr_875309	0.8009999999999999
chr3	34574725	34574811	dmr_875312	0.6605
chr3	34636232	34636398	dmr_875365	0.5785
chr3	34718513	34718913	dmr_875431	0.752
chr3	34748133	34748363	dmr_875450	0.62
chr3	34748392	34748615	dmr_875451	0.7685
chr3	34748730	34748911	dmr_875452	0.6295
chr3	34774100	34774523	dmr_875468	0.519
chr3	34795778	34796287	dmr_875477	0.6445
chr3	34796572	34797023	dmr_875478	0.816
chr3	34827893	34828202	dmr_875501	0.6015
chr3	34828534	34828796	dmr_875502	0.7745
chr3	34829077	34829821	dmr_875503	0.6659999999999999
chr3	35029860	35030357	dmr_875612	0.5545
chr3	35144923	35145127	dmr_875670	0.711
chr3	35149187	35150130	dmr_875676	0.7035
chr3	35225545	35225847	dmr_875713	0.56
chr3	35235176	35236230	dmr_875721	0.6920000000000001
chr3	35269079	35269638	dmr_875748	0.728
chr3	35273548	35274129	dmr_875751	0.7929999999999999
chr3	35295856	35296086	dmr_875756	0.716
chr3	35309129	35309404	dmr_875761	0.636
chr3	35315304	35315761	dmr_875765	0.764
chr3	35317017	35317122	dmr_875768	0.5885
chr3	35342601	35342674	dmr_875789	0.8335
chr3	35425516	35426034	dmr_875831	0.625
chr3	35560476	35560741	dmr_875899	0.5315
chr3	35693136	35693345	dmr_875958	0.6335
chr3	35723456	35724473	dmr_875970	0.7805
chr3	35737282	35738118	dmr_875981	0.5775
chr3	35752234	35752552	dmr_875991	0.6735
chr3	35755440	35755654	dmr_875995	0.541
chr3	35791766	35791960	dmr_876027	0.5755
chr3	35833387	35833476	dmr_876058	0.6355
chr3	35833824	35833859	dmr_876059	0.684
chr3	35838356	35838537	dmr_876062	0.6715
chr3	35838906	35839179	dmr_876063	0.5579999999999999
chr3	36060513	36060829	dmr_876178	0.593
chr3	36171197	36171241	dmr_876230	0.513
chr3	36202521	36202773	dmr_876250	0.501
chr3	36210005	36210107	dmr_876259	0.51
chr3	36332101	36332581	dmr_876329	0.75
chr3	36381499	36382706	dmr_876369	0.81
chr3	36478586	36479629	dmr_876439	0.6990000000000001
chr3	36482994	36484701	dmr_876444	0.5535
chr3	36484970	36485002	dmr_876445	0.7265
chr3	36493524	36494335	dmr_876457	0.7605
chr3	36511328	36511784	dmr_876474	0.5645
chr3	36516169	36516579	dmr_876477	0.7405
chr3	36516643	36516824	dmr_876478	0.6525
chr3	36517001	36517633	dmr_876479	0.7505
chr3	36519431	36519770	dmr_876484	0.6425
chr3	36520174	36521102	dmr_876485	0.6585
chr3	36522239	36522617	dmr_876487	0.5725
chr3	36524490	36524908	dmr_876489	0.6735
chr3	36530482	36531035	dmr_876496	0.825
chr3	36531319	36531475	dmr_876497	0.5710000000000001
chr3	36531735	36531814	dmr_876498	0.5395
chr3	36531818	36532140	dmr_876499	0.711
chr3	36532143	36532368	dmr_876500	0.58
chr3	36537827	36537899	dmr_876506	0.8535
chr3	36540982	36541202	dmr_876511	0.5915
chr3	36545137	36545380	dmr_876515	0.731
chr3	36640094	36640172	dmr_876569	0.5645
chr3	36642872	36643455	dmr_876574	0.8145
chr3	36658761	36659937	dmr_876590	0.9325
chr3	36660578	36660623	dmr_876592	0.8175
chr3	36666605	36667024	dmr_876598	0.7390000000000001
chr3	36667195	36667431	dmr_876599	0.6665
chr3	36685538	36685661	dmr_876622	0.5445
chr3	36686179	36686415	dmr_876624	0.7559999999999999
chr3	36690402	36690703	dmr_876627	0.5645
chr3	36733330	36733516	dmr_876663	0.8305
chr3	36733608	36733622	dmr_876664	0.6315
chr3	36738043	36738322	dmr_876670	0.58
chr3	36742918	36743811	dmr_876674	0.597
chr3	36784635	36784994	dmr_876708	0.7355
chr3	36862691	36862709	dmr_876769	0.5785
chr3	36941670	36941873	dmr_876804	0.5255
chr3	37259412	37260276	dmr_876952	0.691
chr3	37260290	37260592	dmr_876953	0.511
chr3	37291033	37291282	dmr_876974	0.6905
chr3	37298882	37299237	dmr_876981	0.71
chr3	37476978	37477836	dmr_877086	0.7070000000000001
chr3	37502190	37502458	dmr_877095	0.675
chr3	37571580	37572589	dmr_877138	0.8225
chr3	37586186	37586959	dmr_877151	0.675
chr3	37666785	37667013	dmr_877199	0.7625
chr3	37672145	37672467	dmr_877203	0.6725
chr3	37722586	37723115	dmr_877238	0.55
chr3	37723222	37723889	dmr_877239	0.516
chr3	37724660	37724688	dmr_877240	0.5920000000000001
chr3	37804965	37806325	dmr_877286	0.6735
chr3	37816551	37816995	dmr_877293	0.6675
chr3	37817305	37817825	dmr_877294	0.8825
chr3	37818368	37818524	dmr_877295	0.5535
chr3	37894864	37895331	dmr_877350	0.777
chr3	37964169	37964522	dmr_877396	0.7390000000000001
chr3	37964947	37965521	dmr_877398	0.6635
chr3	37976525	37976958	dmr_877407	0.6155
chr3	37978412	37978859	dmr_877409	0.685
chr3	37998163	37998566	dmr_877420	0.682
chr3	38015046	38015542	dmr_877434	0.515
chr3	38015611	38015731	dmr_877435	0.5205
chr3	38076791	38076860	dmr_877467	0.5745
chr3	38077261	38077311	dmr_877468	0.6875
chr3	38084270	38084374	dmr_877476	0.7225
chr3	38084627	38085064	dmr_877477	0.9445
chr3	38139121	38139642	dmr_877502	0.9065
chr3	38193224	38193564	dmr_877526	0.7405
chr3	38229083	38229378	dmr_877545	0.7025
chr3	38229667	38230488	dmr_877546	0.7615
chr3	38307097	38307843	dmr_877602	0.7995
chr3	38356298	38356391	dmr_877643	0.511
chr3	38417431	38417503	dmr_877674	0.6165
chr3	38424247	38424693	dmr_877680	0.514
chr3	38430992	38431237	dmr_877684	0.6985
chr3	38435233	38435259	dmr_877689	0.547
chr3	38443221	38443378	dmr_877695	0.621
chr3	38443646	38444101	dmr_877696	0.601
chr3	38446387	38447096	dmr_877698	0.657
chr3	38452233	38452462	dmr_877703	0.774
chr3	38458314	38458500	dmr_877709	0.631
chr3	38461310	38461423	dmr_877714	0.733
chr3	38473280	38473541	dmr_877732	0.5595
chr3	38481879	38481945	dmr_877748	0.519
chr3	38544447	38544603	dmr_877790	0.777
chr3	38593742	38593921	dmr_877822	0.527
chr3	38610528	38610866	dmr_877828	0.6755
chr3	38613155	38613435	dmr_877830	0.637
chr3	38618121	38618162	dmr_877835	0.5895
chr3	38707712	38707722	dmr_877888	0.7555
chr3	38708026	38708574	dmr_877889	0.5235
chr3	38735327	38736086	dmr_877904	0.5755
chr3	38820338	38820733	dmr_877956	0.504
chr3	38888428	38889977	dmr_877991	0.639
chr3	38892424	38893808	dmr_877996	0.5920000000000001
chr3	38906267	38906853	dmr_878007	0.7135
chr3	38907105	38907111	dmr_878008	0.804
chr3	38907632	38908714	dmr_878009	0.521
chr3	38908825	38908944	dmr_878010	0.5125
chr3	38928395	38928763	dmr_878028	0.6155
chr3	38929040	38929175	dmr_878029	0.7665
chr3	38934277	38935134	dmr_878033	0.63
chr3	38975286	38975584	dmr_878065	0.7065
chr3	38989356	38989659	dmr_878074	0.8490000000000001
chr3	38993289	38993345	dmr_878080	0.616
chr3	39010254	39011441	dmr_878091	0.5705
chr3	39048448	39049243	dmr_878110	0.7175
chr3	39057306	39057650	dmr_878115	0.7345
chr3	39058561	39058571	dmr_878116	0.6425
chr3	39086522	39087249	dmr_878132	0.8705
chr3	39087766	39088006	dmr_878133	0.73
chr3	39088448	39089218	dmr_878135	0.5195
chr3	39109560	39109939	dmr_878151	0.54
chr3	39131980	39132119	dmr_878166	0.7155
chr3	39132417	39132608	dmr_878167	0.7515
chr3	39216676	39216870	dmr_878207	0.777
chr3	39349097	39349182	dmr_878274	0.6095
chr3	39375564	39375740	dmr_878286	0.665
chr3	39494574	39494894	dmr_878339	0.531
chr3	39591280	39591521	dmr_878394	0.5545
chr3	39591714	39591826	dmr_878395	0.5305
chr3	39592083	39592719	dmr_878396	0.6859999999999999
chr3	39718816	39719310	dmr_878452	0.5329999999999999
chr3	39719349	39719470	dmr_878453	0.573
chr3	39746039	39746243	dmr_878470	0.9525
chr3	39818339	39818596	dmr_878519	0.6575
chr3	39841062	39841385	dmr_878534	0.7695
chr3	39848962	39849084	dmr_878541	0.6655
chr3	39904102	39904425	dmr_878571	0.64
chr3	39908400	39909063	dmr_878573	0.7045
chr3	39963365	39963433	dmr_878603	0.7035
chr3	39965570	39965654	dmr_878605	0.871
chr3	39965934	39966110	dmr_878606	0.652
chr3	39966515	39966964	dmr_878608	0.7565
chr3	40059214	40059544	dmr_878660	0.8385
chr3	40079749	40080106	dmr_878671	0.7170000000000001
chr3	40094001	40094576	dmr_878682	0.6475
chr3	40120418	40120497	dmr_878695	0.792
chr3	40164088	40164293	dmr_878723	0.6295
chr3	40262635	40263227	dmr_878774	0.737
chr3	40291225	40291284	dmr_878788	0.598
chr3	40400025	40400602	dmr_878842	0.5705
chr3	40443919	40444208	dmr_878874	0.619
chr3	40453609	40453757	dmr_878881	0.6775
chr3	40510421	40510732	dmr_878916	0.599
chr3	40533850	40534072	dmr_878931	0.601
chr3	40534210	40534431	dmr_878932	0.7205
chr3	40693267	40694328	dmr_878977	0.5835
chr3	40812577	40812896	dmr_879036	0.7190000000000001
chr3	40845648	40845965	dmr_879054	0.5195
chr3	40850171	40850236	dmr_879058	0.5465
chr3	40879110	40879242	dmr_879070	0.5445
chr3	40893276	40893387	dmr_879078	0.631
chr3	41034432	41034461	dmr_879158	0.594
chr3	41059352	41059447	dmr_879176	0.7175
chr3	41084293	41084463	dmr_879192	0.7505
chr3	41113171	41113442	dmr_879210	0.6459999999999999
chr3	41118127	41118398	dmr_879213	0.5579999999999999
chr3	41155186	41155594	dmr_879239	0.7775
chr3	41158668	41158962	dmr_879242	0.703
chr3	41185253	41185693	dmr_879265	0.517
chr3	41194117	41194630	dmr_879268	0.5805
chr3	41198259	41198768	dmr_879271	0.606
chr3	41272236	41272713	dmr_879324	0.677
chr3	41371256	41371374	dmr_879381	0.506
chr3	41439441	41439751	dmr_879428	0.5505
chr3	41439882	41440073	dmr_879429	0.743
chr3	41444060	41444699	dmr_879435	0.525
chr3	41463125	41463650	dmr_879449	0.6905
chr3	41476401	41477143	dmr_879459	0.7035
chr3	41485149	41485322	dmr_879469	0.57
chr3	41517093	41517546	dmr_879491	0.6385
chr3	41544274	41544826	dmr_879509	0.675
chr3	41566362	41566373	dmr_879523	0.514
chr3	41573119	41573256	dmr_879529	0.6065
chr3	41580899	41581453	dmr_879541	0.655
chr3	41581881	41581894	dmr_879543	0.508
chr3	41583319	41583346	dmr_879547	0.509
chr3	41583599	41584062	dmr_879548	0.506
chr3	41584385	41584518	dmr_879549	0.5235
chr3	41586945	41587236	dmr_879552	0.7365
chr3	41592727	41593192	dmr_879560	0.8965
chr3	41656795	41656980	dmr_879600	0.536
chr3	41685377	41685965	dmr_879613	0.7635
chr3	41743509	41743917	dmr_879637	0.5345
chr3	41758415	41758547	dmr_879646	0.8290000000000001
chr3	41774996	41775357	dmr_879652	0.6095
chr3	41800832	41800874	dmr_879656	0.72
chr3	41856249	41856466	dmr_879667	0.7105
chr3	41901519	41901572	dmr_879678	0.8035
chr3	41908877	41909434	dmr_879684	0.7385
chr3	41909453	41909477	dmr_879685	0.5525
chr3	41913158	41913683	dmr_879688	0.579
chr3	41939829	41940113	dmr_879696	0.71
chr3	41962530	41963415	dmr_879715	0.5895
chr3	41983238	41983513	dmr_879728	0.5770000000000001
chr3	42006957	42007013	dmr_879736	0.8315
chr3	42130386	42130840	dmr_879786	0.516
chr3	42211540	42211635	dmr_879839	0.562
chr3	42217572	42217969	dmr_879848	0.7665
chr3	42218584	42219183	dmr_879849	0.6475
chr3	42220357	42221179	dmr_879850	0.6385
chr3	42286229	42286827	dmr_879883	0.7170000000000001
chr3	42382183	42382373	dmr_879928	0.6645
chr3	42402616	42402693	dmr_879943	0.5615
chr3	42469945	42470070	dmr_879991	0.5775
chr3	42630430	42630478	dmr_880054	0.5835
chr3	42783774	42784110	dmr_880117	0.7755
chr3	42784478	42784563	dmr_880118	0.647
chr3	42884634	42885086	dmr_880162	0.746
chr3	42908225	42908292	dmr_880190	0.6829999999999999
chr3	43055820	43056474	dmr_880252	0.6775
chr3	43396526	43396595	dmr_880313	0.76
chr3	43839647	43839659	dmr_880411	0.7715
chr3	44378259	44378361	dmr_880496	0.57
chr3	44988071	44988277	dmr_880605	0.5645
chr3	45276909	45277180	dmr_880677	0.732
chr3	45382964	45383156	dmr_880708	0.539
chr3	45385298	45385621	dmr_880711	0.5865
chr3	45397138	45397324	dmr_880723	0.6395
chr3	45645921	45646530	dmr_880849	0.7455
chr3	45647134	45647149	dmr_880851	0.5125
chr3	45658603	45659249	dmr_880858	0.691
chr3	45687875	45688075	dmr_880868	0.727
chr3	45692774	45692846	dmr_880871	0.531
chr3	45695315	45695660	dmr_880873	0.61
chr3	45968851	45969103	dmr_880946	0.6705
chr3	46019856	46019894	dmr_880972	0.6355
chr3	46320175	46320243	dmr_881049	0.6895
chr3	46325041	46325388	dmr_881055	0.9075
chr3	46332030	46332519	dmr_881059	0.561
chr3	46340105	46340415	dmr_881064	0.5825
chr3	46341571	46341797	dmr_881066	0.5955
chr3	46448312	46448403	dmr_881100	0.5489999999999999
chr3	46503729	46504326	dmr_881115	0.5379999999999999
chr3	46538851	46539182	dmr_881131	0.518
chr3	46553683	46553848	dmr_881141	0.7809999999999999
chr3	46554155	46554634	dmr_881143	0.7265
chr3	46583946	46584348	dmr_881158	0.5485
chr3	46703869	46704350	dmr_881195	0.8095
chr3	46715862	46716081	dmr_881205	0.7495
chr3	46725800	46726049	dmr_881212	0.581
chr3	46727775	46728674	dmr_881215	0.9335
chr3	46752501	46752630	dmr_881218	0.773
chr3	46758430	46758904	dmr_881224	0.8825
chr3	47530589	47530671	dmr_881416	0.8725
chr3	48108931	48109272	dmr_881567	0.5905
chr3	48114661	48115038	dmr_881571	0.624
chr3	48117006	48117392	dmr_881573	0.643
chr3	48117729	48117879	dmr_881574	0.7455
chr3	48602554	48602926	dmr_881698	0.525
chr3	48632242	48632528	dmr_881714	0.652
chr3	48757569	48757756	dmr_881752	0.5375
chr3	48811349	48811467	dmr_881770	0.9745
chr3	48845603	48845864	dmr_881789	0.7995
chr3	49033049	49033552	dmr_881851	0.57
chr3	49094220	49094465	dmr_881870	0.7145
chr3	49282583	49283133	dmr_881912	0.5820000000000001
chr3	49504624	49505095	dmr_881965	0.5235
chr3	49542101	49542250	dmr_881981	0.865
chr3	49543821	49544055	dmr_881984	0.5205
chr3	49586543	49586987	dmr_882000	0.8645
chr3	49606731	49606738	dmr_882007	0.521
chr3	49642397	49642477	dmr_882021	0.6779999999999999
chr3	49672972	49673011	dmr_882038	0.6705
chr3	49675021	49675315	dmr_882041	0.528
chr3	49944856	49945156	dmr_882169	0.7879999999999999
chr3	50176786	50176831	dmr_882281	0.6435
chr3	50216077	50216103	dmr_882307	0.8115
chr3	50236283	50236340	dmr_882320	0.794
chr3	50244794	50245314	dmr_882324	0.643
chr3	50263793	50264466	dmr_882336	0.932
chr3	50275350	50275752	dmr_882342	0.5135
chr3	50278276	50278488	dmr_882346	0.6990000000000001
chr3	50279894	50279923	dmr_882348	0.6695
chr3	50283614	50283689	dmr_882351	0.6845
chr3	50307564	50308077	dmr_882366	0.664
chr3	50462095	50462361	dmr_882458	0.525
chr3	50462615	50462639	dmr_882459	0.745
chr3	50463185	50463511	dmr_882460	0.636
chr3	50492656	50492731	dmr_882474	0.537
chr3	50507962	50508396	dmr_882476	0.8420000000000001
chr3	50529968	50530732	dmr_882486	0.706
chr3	50553608	50553645	dmr_882500	0.5555
chr3	50586405	50586485	dmr_882514	0.7395
chr3	50613257	50613410	dmr_882527	0.542
chr3	50613470	50613494	dmr_882528	0.5715
chr3	50652473	50652502	dmr_882551	0.9355
chr3	50661017	50661645	dmr_882556	0.684
chr3	50816253	50816917	dmr_882605	0.703
chr3	50824786	50824912	dmr_882612	0.5455
chr3	50844801	50845032	dmr_882624	0.7340000000000001
chr3	50845493	50845519	dmr_882626	0.6145
chr3	50858756	50858921	dmr_882634	0.6685
chr3	50869383	50869429	dmr_882639	0.606
chr3	50902547	50903356	dmr_882664	0.6645
chr3	50906593	50906764	dmr_882667	0.7725
chr3	50913056	50913278	dmr_882673	0.6635
chr3	50914231	50915373	dmr_882674	0.77
chr3	50932398	50933992	dmr_882698	0.7020000000000001
chr3	50939497	50939873	dmr_882705	0.5545
chr3	50969345	50969563	dmr_882722	0.6945
chr3	50969899	50969913	dmr_882723	0.5945
chr3	50971756	50971826	dmr_882725	0.7390000000000001
chr3	50972105	50972679	dmr_882727	0.5285
chr3	50984033	50984446	dmr_882742	0.8225
chr3	50987755	50988191	dmr_882748	0.5955
chr3	50998124	50998770	dmr_882759	0.5435
chr3	51000942	51001205	dmr_882764	0.7815
chr3	51004446	51004654	dmr_882772	0.736
chr3	51009181	51009484	dmr_882774	0.91
chr3	51032820	51033111	dmr_882790	0.5479999999999999
chr3	51097613	51097952	dmr_882846	0.72
chr3	51121505	51121748	dmr_882861	0.6085
chr3	51131244	51131581	dmr_882867	0.619
chr3	51184155	51184555	dmr_882907	0.7035
chr3	51185570	51185663	dmr_882910	0.5295
chr3	51187833	51188769	dmr_882912	0.753
chr3	51195175	51195313	dmr_882914	0.594
chr3	51195785	51196333	dmr_882915	0.653
chr3	51223252	51223862	dmr_882936	0.7475
chr3	51227833	51229100	dmr_882940	0.5760000000000001
chr3	51234143	51234416	dmr_882947	0.5535
chr3	51248284	51248299	dmr_882956	0.6905
chr3	51248478	51248517	dmr_882957	0.6679999999999999
chr3	51251163	51251396	dmr_882962	0.652
chr3	51295271	51295974	dmr_882990	0.7715
chr3	51342136	51342169	dmr_883026	0.6809999999999999
chr3	51357542	51358511	dmr_883034	0.511
chr3	51398791	51399192	dmr_883061	0.507
chr3	51475901	51476129	dmr_883106	0.653
chr3	51476263	51476286	dmr_883107	0.6355
chr3	51486625	51486761	dmr_883118	0.6509999999999999
chr3	51505734	51506058	dmr_883133	0.5710000000000001
chr3	51513756	51514088	dmr_883143	0.7345
chr3	51526915	51528039	dmr_883161	0.6805
chr3	51528597	51528990	dmr_883162	0.522
chr3	51647880	51648315	dmr_883261	0.698
chr3	51708581	51709389	dmr_883308	0.544
chr3	51717936	51718337	dmr_883318	0.552
chr3	51719979	51720127	dmr_883321	0.7170000000000001
chr3	51727627	51728346	dmr_883328	0.6095
chr3	51728405	51728913	dmr_883329	0.5905
chr3	51742584	51742908	dmr_883342	0.57
chr3	51742924	51742972	dmr_883343	0.8325
chr3	51788577	51789139	dmr_883388	0.6345
chr3	51798674	51799131	dmr_883396	0.5795
chr3	51799622	51800145	dmr_883397	0.5765
chr3	51822674	51822860	dmr_883416	0.669
chr3	51868354	51868943	dmr_883457	0.5565
chr3	51868962	51869004	dmr_883458	0.5515
chr3	51870038	51870295	dmr_883460	0.762
chr3	51885111	51885292	dmr_883482	0.6615
chr3	51885491	51886259	dmr_883483	0.856
chr3	51912090	51912663	dmr_883507	0.58
chr3	52021389	52021756	dmr_883618	0.6145
chr3	52021764	52021971	dmr_883619	0.546
chr3	52029463	52030748	dmr_883628	0.8959999999999999
chr3	52035354	52035921	dmr_883633	0.6779999999999999
chr3	52047179	52047309	dmr_883644	0.7515
chr3	52047995	52048562	dmr_883646	0.6855
chr3	52087551	52089542	dmr_883680	0.5870000000000001
chr3	52119082	52119286	dmr_883701	0.7885
chr3	52125150	52125725	dmr_883706	0.7785
chr3	52142393	52142431	dmr_883715	0.6555
chr3	52197907	52198319	dmr_883760	0.7559999999999999
chr3	52215012	52215241	dmr_883770	0.6965
chr3	52243809	52243918	dmr_883783	0.5705
chr3	52326025	52326543	dmr_883845	0.6685
chr3	52326739	52327607	dmr_883846	0.7625
chr3	52327695	52327920	dmr_883847	0.5165
chr3	52417385	52417772	dmr_883898	0.6695
chr3	52498540	52498873	dmr_883946	0.7490000000000001
chr3	52510500	52510694	dmr_883955	0.6
chr3	52573277	52573447	dmr_883998	0.514
chr3	52573753	52573965	dmr_883999	0.7355
chr3	52574021	52574102	dmr_884000	0.856
chr3	52578716	52579110	dmr_884007	0.6455
chr3	52579441	52579447	dmr_884008	0.8735
chr3	52580624	52581037	dmr_884010	0.501
chr3	52611712	52611996	dmr_884032	0.6409999999999999
chr3	52612002	52612121	dmr_884033	0.866
chr3	52612243	52612287	dmr_884034	0.6075
chr3	52668220	52668812	dmr_884073	0.6185
chr3	52673137	52673500	dmr_884076	0.629
chr3	52677131	52677801	dmr_884080	0.7295
chr3	52678284	52678554	dmr_884082	0.8035
chr3	52685576	52686312	dmr_884086	0.6065
chr3	52691237	52691707	dmr_884092	0.687
chr3	52702772	52703220	dmr_884101	0.723
chr3	52703304	52703646	dmr_884102	0.815
chr3	52703788	52704424	dmr_884104	0.626
chr3	52712347	52712636	dmr_884111	0.535
chr3	52735672	52736306	dmr_884128	0.55
chr3	52768369	52768541	dmr_884162	0.5379999999999999
chr3	52788160	52788896	dmr_884177	0.8115
chr3	52863582	52863781	dmr_884238	0.5760000000000001
chr3	52879283	52880085	dmr_884246	0.623
chr3	52893409	52893419	dmr_884258	0.7235
chr3	52907133	52907233	dmr_884275	0.545
chr3	52938417	52938996	dmr_884292	0.585
chr3	52950662	52950964	dmr_884303	0.7165
chr3	52951714	52952038	dmr_884305	0.9415
chr3	52954344	52954913	dmr_884309	0.6305
chr3	52979096	52980130	dmr_884337	0.537
chr3	52990134	52990570	dmr_884350	0.648
chr3	53009337	53009510	dmr_884372	0.5875
chr3	53009780	53009921	dmr_884373	0.608
chr3	53038852	53040144	dmr_884394	0.7625
chr3	53041153	53041255	dmr_884396	0.614
chr3	53043162	53043448	dmr_884398	0.6175
chr3	53043514	53043635	dmr_884400	0.6405
chr3	53043921	53044140	dmr_884401	0.544
chr3	53044195	53045089	dmr_884402	0.652
chr3	53056485	53057131	dmr_884420	0.6735
chr3	53066018	53066429	dmr_884437	0.56
chr3	53100305	53100386	dmr_884470	0.5615
chr3	53144826	53145061	dmr_884502	0.583
chr3	53149950	53150410	dmr_884508	0.902
chr3	53154926	53155401	dmr_884516	0.504
chr3	53162090	53162199	dmr_884523	0.5885
chr3	53164384	53164608	dmr_884527	0.6315
chr3	53164661	53165087	dmr_884528	0.7595
chr3	53173788	53173891	dmr_884538	0.6455
chr3	53182302	53182356	dmr_884548	0.616
chr3	53184518	53184857	dmr_884552	0.5835
chr3	53192650	53192764	dmr_884555	0.6405
chr3	53203430	53203838	dmr_884567	0.825
chr3	53203964	53205128	dmr_884568	0.6475
chr3	53213886	53214272	dmr_884581	0.5365
chr3	53247799	53248003	dmr_884617	0.9305
chr3	53248261	53248920	dmr_884618	0.5870000000000001
chr3	53258622	53259210	dmr_884627	0.7709999999999999
chr3	53262148	53262475	dmr_884630	0.7785
chr3	53262643	53263025	dmr_884631	0.5185
chr3	53304495	53304780	dmr_884664	0.5435
chr3	53307756	53307955	dmr_884668	0.875
chr3	53310881	53310924	dmr_884672	0.6305
chr3	53326892	53327159	dmr_884684	0.5815
chr3	53330824	53330858	dmr_884690	0.765
chr3	53376874	53377163	dmr_884717	0.65
chr3	53379620	53379741	dmr_884721	0.5025
chr3	53416067	53416842	dmr_884742	0.6945
chr3	53564632	53564955	dmr_884850	0.6045
chr3	53629654	53630551	dmr_884883	0.581
chr3	53669890	53669952	dmr_884907	0.878
chr3	53703225	53703823	dmr_884928	0.7205
chr3	53705753	53706007	dmr_884930	0.6095
chr3	53847881	53848682	dmr_885034	0.778
chr3	53891064	53891213	dmr_885060	0.6409999999999999
chr3	53921857	53922310	dmr_885085	0.7415
chr3	53963577	53964243	dmr_885115	0.5865
chr3	53974887	53975922	dmr_885123	0.802
chr3	54018292	54018313	dmr_885162	0.7855
chr3	54032181	54032340	dmr_885175	0.7435
chr3	54049532	54049541	dmr_885191	0.8155
chr3	54050349	54050375	dmr_885193	0.552
chr3	54054821	54055190	dmr_885199	0.5165
chr3	54055452	54055829	dmr_885200	0.8535
chr3	54094687	54094951	dmr_885229	0.6865
chr3	54098499	54098799	dmr_885233	0.628
chr3	54102921	54103823	dmr_885236	0.593
chr3	54110097	54110263	dmr_885241	0.726
chr3	54111030	54112094	dmr_885242	0.5765
chr3	54157404	54158488	dmr_885255	0.7070000000000001
chr3	54158779	54159494	dmr_885256	0.574
chr3	54210020	54210128	dmr_885316	0.6235
chr3	54212330	54212722	dmr_885321	0.8109999999999999
chr3	54246161	54246331	dmr_885363	0.726
chr3	54246618	54246744	dmr_885364	0.767
chr3	54270640	54271073	dmr_885387	0.5395
chr3	54350547	54350821	dmr_885472	0.648
chr3	54424026	54424564	dmr_885531	0.5085
chr3	54486787	54486923	dmr_885562	0.7325
chr3	54487245	54487392	dmr_885563	0.6315
chr3	54528635	54529069	dmr_885600	0.6405
chr3	54538123	54538194	dmr_885607	0.6940000000000001
chr3	54586960	54587975	dmr_885632	0.6485
chr3	54625912	54626241	dmr_885651	0.502
chr3	54666682	54666791	dmr_885681	0.7365
chr3	54667233	54667334	dmr_885682	0.6475
chr3	54672365	54672735	dmr_885687	0.5845
chr3	54715303	54715909	dmr_885712	0.56
chr3	54717332	54717622	dmr_885715	0.774
chr3	54734017	54734210	dmr_885730	0.6025
chr3	54756401	54757046	dmr_885742	0.6515
chr3	54835274	54835451	dmr_885794	0.6065
chr3	54835761	54835913	dmr_885795	0.5920000000000001
chr3	54835940	54836173	dmr_885796	0.7065
chr3	54847975	54848041	dmr_885803	0.765
chr3	54948944	54949308	dmr_885874	0.6855
chr3	54953822	54954319	dmr_885878	0.887
chr3	54956348	54956661	dmr_885881	0.612
chr3	54993605	54993848	dmr_885915	0.716
chr3	54993857	54993984	dmr_885916	0.85
chr3	55003725	55004449	dmr_885929	0.6385
chr3	55012330	55013299	dmr_885935	0.6535
chr3	55043090	55043486	dmr_885961	0.7020000000000001
chr3	55043629	55043984	dmr_885962	0.5405
chr3	55044689	55044725	dmr_885964	0.691
chr3	55046715	55047092	dmr_885967	0.519
chr3	55063208	55063876	dmr_885985	0.5255
chr3	55064776	55065216	dmr_885988	0.8025
chr3	55068016	55068297	dmr_885990	0.732
chr3	55080478	55080615	dmr_886002	0.706
chr3	55105770	55106744	dmr_886021	0.6565
chr3	55113406	55113419	dmr_886025	0.5755
chr3	55154697	55154927	dmr_886056	0.7325
chr3	55195743	55196256	dmr_886092	0.547
chr3	55207402	55207529	dmr_886100	0.5705
chr3	55226290	55226388	dmr_886115	0.7425
chr3	55246577	55247437	dmr_886133	0.809
chr3	55248534	55249268	dmr_886136	0.5845
chr3	55249288	55249303	dmr_886137	0.599
chr3	55250581	55250622	dmr_886140	0.5975
chr3	55254419	55254472	dmr_886146	0.6075
chr3	55260416	55260815	dmr_886153	0.6645
chr3	55261572	55261837	dmr_886155	0.5529999999999999
chr3	55262700	55262723	dmr_886157	0.5505
chr3	55266163	55266769	dmr_886162	0.6245
chr3	55267463	55267859	dmr_886164	0.6920000000000001
chr3	55268235	55268456	dmr_886165	0.546
chr3	55270199	55270233	dmr_886169	0.7405
chr3	55273505	55273552	dmr_886175	0.787
chr3	55278141	55278519	dmr_886182	0.561
chr3	55278598	55278875	dmr_886183	0.5379999999999999
chr3	55279138	55280390	dmr_886184	0.63
chr3	55281898	55282545	dmr_886187	0.645
chr3	55283770	55284248	dmr_886189	0.6605
chr3	55284681	55284818	dmr_886190	0.5135
chr3	55292763	55293580	dmr_886203	0.6115
chr3	55310087	55310399	dmr_886227	0.5265
chr3	55312284	55312691	dmr_886228	0.7545
chr3	55315630	55316534	dmr_886232	0.6855
chr3	55327815	55328052	dmr_886244	0.6025
chr3	55337706	55337784	dmr_886255	0.5545
chr3	55342346	55342688	dmr_886264	0.5735
chr3	55346484	55347282	dmr_886270	0.5905
chr3	55347535	55347786	dmr_886271	0.6595
chr3	55348937	55349364	dmr_886273	0.6075
chr3	55351196	55351649	dmr_886276	0.57
chr3	55352483	55352815	dmr_886277	0.7290000000000001
chr3	55352843	55353165	dmr_886278	0.591
chr3	55353276	55353919	dmr_886279	0.54
chr3	55354695	55354805	dmr_886282	0.6415
chr3	55360804	55361770	dmr_886294	0.7285
chr3	55368322	55368358	dmr_886302	0.6135
chr3	55383799	55384089	dmr_886322	0.6395
chr3	55385445	55386535	dmr_886326	0.6659999999999999
chr3	55397850	55397875	dmr_886344	0.7635
chr3	55398298	55398462	dmr_886345	0.6235
chr3	55414766	55415246	dmr_886368	0.5215
chr3	55429703	55430578	dmr_886382	0.5955
chr3	55431343	55431662	dmr_886384	0.5015
chr3	55436193	55437225	dmr_886390	0.528
chr3	55440092	55440311	dmr_886394	0.5155
chr3	55440579	55440664	dmr_886395	0.789
chr3	55442350	55442359	dmr_886397	0.736
chr3	55442701	55443150	dmr_886398	0.5660000000000001
chr3	55443228	55443264	dmr_886399	0.596
chr3	55443293	55443937	dmr_886400	0.66
chr3	55447759	55447839	dmr_886406	0.6890000000000001
chr3	55449608	55449666	dmr_886408	0.639
chr3	55450746	55451548	dmr_886410	0.6375
chr3	55463036	55463253	dmr_886427	0.632
chr3	55463692	55463693	dmr_886428	0.6255
chr3	55464251	55464276	dmr_886429	0.6795
chr3	55464736	55465242	dmr_886430	0.622
chr3	55468151	55468670	dmr_886432	0.7859999999999999
chr3	55469005	55469483	dmr_886434	0.718
chr3	55473153	55473509	dmr_886441	0.6175
chr3	55476135	55476305	dmr_886447	0.685
chr3	55476621	55478295	dmr_886448	0.8270000000000001
chr3	55480111	55480320	dmr_886451	0.539
chr3	55483409	55483581	dmr_886456	0.601
chr3	55488240	55488441	dmr_886462	0.6509999999999999
chr3	55488707	55488890	dmr_886463	0.7805
chr3	55489102	55489870	dmr_886464	0.5745
chr3	55491199	55493053	dmr_886465	0.6375
chr3	55494143	55494562	dmr_886467	0.6835
chr3	55503952	55504427	dmr_886484	0.599
chr3	55510192	55510987	dmr_886494	0.6375
chr3	55511379	55511997	dmr_886495	0.6495
chr3	55520897	55521024	dmr_886510	0.6605
chr3	55521654	55523542	dmr_886512	0.6505
chr3	55525552	55525576	dmr_886515	0.7190000000000001
chr3	55525732	55525855	dmr_886516	0.5660000000000001
chr3	55526408	55526415	dmr_886518	0.5535
chr3	55526740	55527014	dmr_886519	0.691
chr3	55527062	55527682	dmr_886520	0.6709999999999999
chr3	55528009	55528366	dmr_886521	0.8009999999999999
chr3	55528860	55529019	dmr_886522	0.73
chr3	55529605	55529678	dmr_886524	0.5235
chr3	55530354	55530533	dmr_886525	0.7395
chr3	55531244	55531430	dmr_886527	0.7255
chr3	55531765	55533603	dmr_886528	0.6475
chr3	55533606	55534839	dmr_886529	0.649
chr3	55534904	55535070	dmr_886530	0.7120000000000001
chr3	55535104	55535306	dmr_886531	0.603
chr3	55535552	55535757	dmr_886532	0.6940000000000001
chr3	55535914	55535998	dmr_886533	0.5660000000000001
chr3	55536569	55537206	dmr_886535	0.6195
chr3	55537628	55537846	dmr_886536	0.561
chr3	55539076	55539958	dmr_886539	0.66
chr3	55539962	55540229	dmr_886540	0.8220000000000001
chr3	55540489	55540953	dmr_886541	0.6345
chr3	55541322	55541332	dmr_886543	0.7140000000000001
chr3	55542791	55543338	dmr_886545	0.6605
chr3	55571412	55571433	dmr_886565	0.7355
chr3	55572056	55572091	dmr_886567	0.615
chr3	55635760	55636036	dmr_886606	0.659
chr3	55647254	55647291	dmr_886622	0.5479999999999999
chr3	55647351	55647391	dmr_886623	0.5235
chr3	55647684	55648426	dmr_886624	0.6859999999999999
chr3	55664627	55664683	dmr_886642	0.5335
chr3	55677872	55677926	dmr_886654	0.5575
chr3	55688346	55688587	dmr_886666	0.514
chr3	55699528	55699735	dmr_886677	0.5539999999999999
chr3	55714697	55715099	dmr_886696	0.52
chr3	55744670	55744808	dmr_886730	0.621
chr3	55750828	55751020	dmr_886741	0.573
chr3	55779738	55780834	dmr_886776	0.644
chr3	55791402	55791471	dmr_886793	0.5195
chr3	55791979	55792355	dmr_886794	0.588
chr3	55795345	55795519	dmr_886800	0.6925
chr3	55798239	55798545	dmr_886803	0.7565
chr3	55798556	55798740	dmr_886804	0.581
chr3	55804105	55804395	dmr_886810	0.632
chr3	55807142	55807469	dmr_886814	0.6825
chr3	55873649	55874053	dmr_886878	0.6679999999999999
chr3	55889470	55889687	dmr_886888	0.6405
chr3	55931702	55931983	dmr_886918	0.7975
chr3	55990943	55991132	dmr_886959	0.78
chr3	56008620	56008761	dmr_886976	0.523
chr3	56011319	56011615	dmr_886980	0.535
chr3	56067826	56068302	dmr_887028	0.6445
chr3	56114856	56114947	dmr_887073	0.6605
chr3	56204940	56205372	dmr_887142	0.708
chr3	56270142	56270700	dmr_887173	0.6455
chr3	56316525	56317088	dmr_887199	0.7335
chr3	56331265	56331462	dmr_887208	0.677
chr3	56362723	56362911	dmr_887225	0.736
chr3	56403655	56404377	dmr_887245	0.6509999999999999
chr3	56462469	56462493	dmr_887277	0.5715
chr3	56521575	56521659	dmr_887317	0.574
chr3	56589760	56589844	dmr_887342	0.55
chr3	56715160	56715727	dmr_887400	0.5375
chr3	56789256	56789498	dmr_887445	0.6859999999999999
chr3	56796551	56796701	dmr_887450	0.71
chr3	56824313	56824611	dmr_887471	0.537
chr3	56855858	56856092	dmr_887493	0.645
chr3	56958066	56958329	dmr_887532	0.601
chr3	56962609	56962810	dmr_887535	0.7625
chr3	56963150	56963383	dmr_887536	0.5865
chr3	56965406	56965823	dmr_887540	0.5545
chr3	57011702	57011906	dmr_887569	0.6809999999999999
chr3	57040913	57040947	dmr_887578	0.5275
chr3	57102041	57102105	dmr_887612	0.568
chr3	57102504	57102853	dmr_887613	0.7140000000000001
chr3	57103196	57103536	dmr_887614	0.5175
chr3	57123286	57123332	dmr_887629	0.8270000000000001
chr3	57170702	57170832	dmr_887654	0.5479999999999999
chr3	57223896	57224072	dmr_887665	0.67
chr3	57294487	57295417	dmr_887688	0.5225
chr3	57343925	57345331	dmr_887710	0.731
chr3	57448389	57448465	dmr_887760	0.64
chr3	57470952	57471585	dmr_887772	0.607
chr3	57480580	57480946	dmr_887780	0.758
chr3	57504999	57505014	dmr_887797	0.8535
chr3	57505269	57505740	dmr_887798	0.6175
chr3	57550439	57550909	dmr_887828	0.711
chr3	57576433	57576597	dmr_887843	0.5489999999999999
chr3	57625274	57625308	dmr_887870	0.5529999999999999
chr3	57760630	57760733	dmr_887929	0.5405
chr3	57776735	57777314	dmr_887935	0.6925
chr3	57788539	57788832	dmr_887943	0.6595
chr3	57825631	57826099	dmr_887968	0.5670000000000001
chr3	57844918	57844925	dmr_887989	0.69
chr3	57845180	57845332	dmr_887990	0.703
chr3	57850641	57851267	dmr_887991	0.6135
chr3	57881230	57881486	dmr_888007	0.6515
chr3	57881886	57882077	dmr_888008	0.7735
chr3	57882878	57882946	dmr_888010	0.544
chr3	57883315	57883616	dmr_888011	0.5595
chr3	57935078	57935522	dmr_888045	0.764
chr3	57998312	57999085	dmr_888089	0.8305
chr3	57999336	57999489	dmr_888090	0.6755
chr3	58019774	58019835	dmr_888099	0.5985
chr3	58063766	58064213	dmr_888121	0.628
chr3	58089478	58089488	dmr_888132	0.8909999999999999
chr3	58089511	58089520	dmr_888133	0.915
chr3	58089576	58089885	dmr_888135	0.6725
chr3	58089906	58090072	dmr_888136	0.662
chr3	58090094	58090110	dmr_888137	0.5445
chr3	58090183	58090329	dmr_888138	0.53
chr3	58091758	58092104	dmr_888141	0.7755
chr3	58110324	58110395	dmr_888156	0.7145
chr3	58114041	58114305	dmr_888164	0.637
chr3	58116500	58117010	dmr_888167	0.5655
chr3	58117086	58117160	dmr_888168	0.5985
chr3	58117188	58117554	dmr_888169	0.9229999999999999
chr3	58118133	58118223	dmr_888171	0.777
chr3	58152385	58153434	dmr_888196	0.6755
chr3	58171804	58171869	dmr_888211	0.614
chr3	58200516	58200723	dmr_888230	0.5785
chr3	58253764	58254330	dmr_888267	0.7759999999999999
chr3	58493470	58493943	dmr_888388	0.6715
chr3	58677973	58678345	dmr_888489	0.5395
chr3	58785876	58786430	dmr_888568	0.716
chr3	58788877	58789953	dmr_888573	0.599
chr3	58810275	58810610	dmr_888596	0.716
chr3	58810634	58810918	dmr_888597	0.7085
chr3	58828854	58829080	dmr_888612	0.8290000000000001
chr3	58859678	58860183	dmr_888630	0.5529999999999999
chr3	58865077	58865354	dmr_888634	0.6925
chr3	58865807	58866079	dmr_888635	0.6385
chr3	58902210	58902912	dmr_888655	0.713
chr3	59066680	59066950	dmr_888752	0.5005
chr3	59067971	59068090	dmr_888754	0.6605
chr3	59100663	59100940	dmr_888786	0.846
chr3	59134545	59134643	dmr_888816	0.5660000000000001
chr3	59155509	59155602	dmr_888841	0.5185
chr3	59202139	59202465	dmr_888880	0.6485
chr3	59203612	59204046	dmr_888881	0.5055
chr3	59228873	59229426	dmr_888898	0.6235
chr3	59230938	59231192	dmr_888901	0.875
chr3	59243131	59243833	dmr_888908	0.6765
chr3	59312703	59312988	dmr_888960	0.522
chr3	59843560	59843707	dmr_889100	0.62
chr3	59969408	59969723	dmr_889135	0.6709999999999999
chr3	60248593	60248681	dmr_889240	0.5045
chr3	60292240	60292679	dmr_889255	0.6709999999999999
chr3	60294358	60294483	dmr_889257	0.608
chr3	60402298	60402562	dmr_889289	0.5275
chr3	60408520	60409056	dmr_889291	0.5675
chr3	60469991	60470367	dmr_889310	0.7655
chr3	60473810	60474080	dmr_889315	0.7535
chr3	60474141	60474356	dmr_889316	0.628
chr3	60486942	60487144	dmr_889329	0.6475
chr3	60502319	60502534	dmr_889332	0.5045
chr3	60503249	60503661	dmr_889334	0.703
chr3	60563908	60563927	dmr_889387	0.5035
chr3	60570494	60570658	dmr_889396	0.6555
chr3	60572961	60573263	dmr_889398	0.75
chr3	60576463	60577165	dmr_889403	0.6
chr3	60620159	60620783	dmr_889441	0.652
chr3	60698689	60698907	dmr_889472	0.757
chr3	60708607	60708650	dmr_889480	0.68
chr3	60797793	60798580	dmr_889527	0.509
chr3	60829921	60829938	dmr_889546	0.5195
chr3	61003531	61003741	dmr_889611	0.7235
chr3	61104761	61104886	dmr_889641	0.7195
chr3	61233339	61233418	dmr_889683	0.7240000000000001
chr3	61319631	61320099	dmr_889738	0.535
chr3	61320286	61320482	dmr_889739	0.6475
chr3	61348186	61348493	dmr_889755	0.831
chr3	61358794	61359282	dmr_889764	0.5155
chr3	61377589	61378031	dmr_889783	0.5925
chr3	61390401	61390434	dmr_889792	0.6605
chr3	61441466	61441850	dmr_889815	0.584
chr3	61530158	61530218	dmr_889856	0.69
chr3	61535897	61535991	dmr_889857	0.5820000000000001
chr3	61583067	61583369	dmr_889875	0.7515
chr3	61583458	61583629	dmr_889876	0.5920000000000001
chr3	61609807	61609886	dmr_889886	0.9075
chr3	61716768	61717068	dmr_889925	0.6215
chr3	61814844	61815024	dmr_889967	0.7865
chr3	61824288	61824628	dmr_889975	0.6629999999999999
chr3	61842603	61842754	dmr_889983	0.6615
chr3	62170762	62170812	dmr_890092	0.617
chr3	62194290	62194448	dmr_890107	0.5185
chr3	62246083	62246416	dmr_890129	0.535
chr3	62278178	62278442	dmr_890140	0.5025
chr3	62281184	62281197	dmr_890142	0.67
chr3	62397561	62398038	dmr_890197	0.539
chr3	62412800	62413339	dmr_890209	0.743
chr3	62457452	62457463	dmr_890238	0.6175
chr3	62457779	62457866	dmr_890239	0.7035
chr3	62538290	62538323	dmr_890284	0.5845
chr3	62604321	62604438	dmr_890306	0.607
chr3	62604505	62604892	dmr_890307	0.5395
chr3	62671168	62671346	dmr_890330	0.5515
chr3	62725709	62726379	dmr_890354	0.503
chr3	62860973	62861118	dmr_890397	0.5945
chr3	63196260	63196465	dmr_890506	0.693
chr3	63196869	63197225	dmr_890507	0.752
chr3	63200406	63200417	dmr_890509	0.727
chr3	63281898	63282385	dmr_890537	0.6065
chr3	63325785	63326000	dmr_890564	0.5545
chr3	63401935	63401966	dmr_890595	0.5685
chr3	63402160	63402258	dmr_890596	0.866
chr3	63408728	63408901	dmr_890604	0.5165
chr3	63410871	63411085	dmr_890606	0.6465
chr3	63411198	63411237	dmr_890607	0.6795
chr3	63504586	63504629	dmr_890636	0.5535
chr3	63582926	63583455	dmr_890680	0.8275
chr3	63637925	63638362	dmr_890708	0.7835
chr3	63664758	63665079	dmr_890723	0.6175
chr3	63683182	63683506	dmr_890734	0.7490000000000001
chr3	63731276	63731616	dmr_890766	0.7140000000000001
chr3	63851151	63851314	dmr_890850	0.5285
chr3	63892253	63892544	dmr_890867	0.5365
chr3	63900037	63900279	dmr_890874	0.51
chr3	63941753	63941800	dmr_890894	0.6855
chr3	63963428	63963454	dmr_890909	0.6115
chr3	64113171	64114021	dmr_890956	0.9695
chr3	64217394	64217636	dmr_890986	0.5555
chr3	64756458	64756650	dmr_891094	0.609
chr3	64867828	64867847	dmr_891125	0.6525
chr3	64949126	64949218	dmr_891153	0.6315
chr3	64965032	64965282	dmr_891157	0.7875
chr3	65037784	65038209	dmr_891192	0.745
chr3	65055512	65055589	dmr_891202	0.6485
chr3	65089509	65089661	dmr_891220	0.546
chr3	65104740	65104944	dmr_891227	0.6235
chr3	65108628	65108699	dmr_891234	0.654
chr3	65110014	65110972	dmr_891235	0.8245
chr3	65111252	65111286	dmr_891236	0.6175
chr3	65115414	65115575	dmr_891242	0.6725
chr3	65116783	65116843	dmr_891245	0.69
chr3	65117140	65117687	dmr_891246	0.833
chr3	65125188	65125421	dmr_891257	0.6345
chr3	65145239	65145426	dmr_891277	0.5715
chr3	65174661	65175288	dmr_891307	0.64
chr3	65175591	65175712	dmr_891308	0.6559999999999999
chr3	65175907	65176363	dmr_891309	0.662
chr3	65180576	65180632	dmr_891310	0.7305
chr3	65188060	65188266	dmr_891319	0.758
chr3	65188528	65188571	dmr_891320	0.639
chr3	65188861	65189036	dmr_891321	0.5765
chr3	65214614	65214695	dmr_891341	0.7829999999999999
chr3	65223742	65223816	dmr_891354	0.8815
chr3	65231445	65231514	dmr_891363	0.6195
chr3	65231723	65232291	dmr_891364	0.7390000000000001
chr3	65233538	65233950	dmr_891365	0.5865
chr3	65249648	65250000	dmr_891374	0.6405
chr3	65262326	65263250	dmr_891385	0.8175
chr3	65263343	65263773	dmr_891386	0.674
chr3	65281975	65282416	dmr_891402	0.622
chr3	65283417	65283496	dmr_891403	0.565
chr3	65322397	65322889	dmr_891435	0.8725
chr3	65322927	65322941	dmr_891436	0.5820000000000001
chr3	65345183	65345868	dmr_891453	0.7140000000000001
chr3	65360130	65360391	dmr_891470	0.711
chr3	65415179	65415396	dmr_891509	0.5115
chr3	65461027	65461221	dmr_891545	0.6815
chr3	65487432	65487587	dmr_891573	0.502
chr3	65559428	65559634	dmr_891625	0.5215
chr3	65592944	65593123	dmr_891653	0.517
chr3	65603059	65603300	dmr_891660	0.6355
chr3	65603665	65603679	dmr_891661	0.5425
chr3	65603939	65603944	dmr_891662	0.674
chr3	65612146	65612347	dmr_891667	0.6045
chr3	65612624	65613176	dmr_891668	0.828
chr3	65622996	65623470	dmr_891673	0.7875
chr3	65635834	65636062	dmr_891682	0.5055
chr3	65636091	65636256	dmr_891683	0.5115
chr3	65658096	65658391	dmr_891697	0.8585
chr3	65663196	65663651	dmr_891702	0.612
chr3	65737668	65738024	dmr_891753	0.6615
chr3	65868973	65869455	dmr_891838	0.7120000000000001
chr3	65869874	65869915	dmr_891841	0.6679999999999999
chr3	65882765	65882922	dmr_891850	0.914
chr3	65884281	65884395	dmr_891853	0.6659999999999999
chr3	65884574	65885240	dmr_891855	0.8015
chr3	65912146	65912929	dmr_891870	0.5025
chr3	65913003	65913353	dmr_891871	0.6535
chr3	65921893	65922546	dmr_891875	0.581
chr3	65929721	65930271	dmr_891883	0.5275
chr3	65950858	65951403	dmr_891902	0.5870000000000001
chr3	66049972	66050425	dmr_891956	0.6659999999999999
chr3	66108745	66109348	dmr_891996	0.6865
chr3	66219911	66220130	dmr_892055	0.556
chr3	66236701	66236758	dmr_892062	0.6845
chr3	66254347	66255476	dmr_892071	0.517
chr3	66398599	66399093	dmr_892123	0.55
chr3	66404191	66404378	dmr_892127	0.7155
chr3	66411150	66411455	dmr_892133	0.617
chr3	66446483	66447068	dmr_892146	0.8805
chr3	66480650	66481107	dmr_892164	0.7475
chr3	66623587	66623766	dmr_892239	0.527
chr3	66651162	66651569	dmr_892246	0.578
chr3	66698124	66698373	dmr_892267	0.706
chr3	66736112	66736431	dmr_892284	0.6715
chr3	66739178	66739381	dmr_892286	0.7609999999999999
chr3	66882616	66883422	dmr_892342	0.519
chr3	66934163	66935046	dmr_892355	0.7485
chr3	66952702	66952908	dmr_892363	0.693
chr3	67038637	67039189	dmr_892389	0.935
chr3	67116135	67116524	dmr_892411	0.5775
chr3	67164370	67164639	dmr_892429	0.513
chr3	67245522	67245574	dmr_892455	0.7455
chr3	67462500	67463197	dmr_892546	0.5355
chr3	67508296	67509013	dmr_892577	0.586
chr3	67564733	67564911	dmr_892606	0.6515
chr3	67565788	67566046	dmr_892607	0.521
chr3	67568137	67568193	dmr_892609	0.515
chr3	67569990	67570673	dmr_892612	0.514
chr3	67642975	67643234	dmr_892652	0.599
chr3	67688658	67689084	dmr_892671	0.6695
chr3	67733247	67733313	dmr_892685	0.5465
chr3	67769496	67769719	dmr_892702	0.5275
chr3	67773525	67773803	dmr_892706	0.5715
chr3	67861324	67861664	dmr_892751	0.552
chr3	67892928	67893247	dmr_892767	0.5445
chr3	67894769	67895073	dmr_892770	0.83
chr3	67908576	67908612	dmr_892776	0.8235
chr3	67910046	67910171	dmr_892778	0.5025
chr3	67923109	67923516	dmr_892786	0.6335
chr3	67949735	67949943	dmr_892804	0.612
chr3	67954407	67954594	dmr_892810	0.8079999999999999
chr3	67974435	67974682	dmr_892818	0.5295
chr3	67975031	67975362	dmr_892819	0.6355
chr3	68054707	68055411	dmr_892869	0.7005
chr3	68055415	68056144	dmr_892870	0.73
chr3	68056701	68056753	dmr_892871	0.531
chr3	68057932	68058140	dmr_892872	0.5025
chr3	68058277	68058666	dmr_892873	0.6659999999999999
chr3	68063438	68064983	dmr_892877	0.633
chr3	68065492	68065724	dmr_892878	0.6685
chr3	68065799	68065928	dmr_892879	0.7755
chr3	68084873	68085115	dmr_892898	0.8809999999999999
chr3	68128270	68128280	dmr_892932	0.838
chr3	68173263	68173512	dmr_892966	0.5055
chr3	68184581	68185004	dmr_892976	0.6155
chr3	68189314	68189520	dmr_892982	0.7395
chr3	68234273	68234675	dmr_893015	0.5579999999999999
chr3	68246124	68246413	dmr_893026	0.722
chr3	68250550	68251041	dmr_893030	0.725
chr3	68256609	68256631	dmr_893036	0.92
chr3	68256919	68257170	dmr_893037	0.8735
chr3	68258212	68258337	dmr_893039	0.74
chr3	68267853	68268075	dmr_893043	0.846
chr3	68268330	68268496	dmr_893044	0.6495
chr3	68272494	68272605	dmr_893050	0.631
chr3	68283234	68284158	dmr_893057	0.5535
chr3	68296623	68296654	dmr_893072	0.657
chr3	68298285	68298408	dmr_893075	0.71
chr3	68298660	68298703	dmr_893076	0.672
chr3	68298974	68299069	dmr_893077	0.526
chr3	68322966	68323421	dmr_893093	0.9209999999999999
chr3	68332748	68333071	dmr_893103	0.5465
chr3	68377854	68377999	dmr_893146	0.7435
chr3	68403424	68403575	dmr_893165	0.624
chr3	68422055	68422094	dmr_893177	0.904
chr3	68466565	68466576	dmr_893204	0.73
chr3	68466631	68467318	dmr_893205	0.6829999999999999
chr3	68479175	68479583	dmr_893214	0.5675
chr3	68489677	68489820	dmr_893218	0.745
chr3	68496449	68496753	dmr_893223	0.7105
chr3	68500343	68500530	dmr_893228	0.7205
chr3	68504451	68504564	dmr_893233	0.648
chr3	68508694	68509095	dmr_893239	0.5085
chr3	68515827	68516226	dmr_893245	0.5585
chr3	68516230	68516398	dmr_893246	0.6505
chr3	68516796	68517762	dmr_893248	0.909
chr3	68525431	68526129	dmr_893251	0.7140000000000001
chr3	68528992	68529318	dmr_893256	0.546
chr3	68539577	68539598	dmr_893271	0.72
chr3	68543543	68543692	dmr_893275	0.7255
chr3	68544475	68545053	dmr_893277	0.565
chr3	68546230	68546524	dmr_893280	0.62
chr3	68570418	68571631	dmr_893305	0.631
chr3	68572028	68572073	dmr_893306	0.73
chr3	68573752	68573814	dmr_893307	0.6805
chr3	68574194	68574363	dmr_893308	0.8029999999999999
chr3	68574659	68575805	dmr_893309	0.7055
chr3	68575816	68576237	dmr_893310	0.7709999999999999
chr3	68576552	68577195	dmr_893311	0.738
chr3	68577489	68577700	dmr_893312	0.521
chr3	68578095	68578743	dmr_893313	0.5720000000000001
chr3	68578752	68578861	dmr_893314	0.6585
chr3	68579155	68579455	dmr_893315	0.758
chr3	68579801	68580133	dmr_893316	0.7075
chr3	68580237	68580434	dmr_893318	0.5205
chr3	68580781	68580925	dmr_893319	0.752
chr3	68581376	68582140	dmr_893320	0.565
chr3	68583029	68583998	dmr_893323	0.5735
chr3	68584033	68584606	dmr_893324	0.611
chr3	68584871	68585342	dmr_893325	0.6409999999999999
chr3	68589019	68589829	dmr_893332	0.6709999999999999
chr3	68591825	68592378	dmr_893336	0.706
chr3	68593378	68594631	dmr_893339	0.675
chr3	68594964	68595395	dmr_893340	0.5465
chr3	68595523	68595898	dmr_893341	0.614
chr3	68597099	68597148	dmr_893344	0.5905
chr3	68602473	68604796	dmr_893355	0.6759999999999999
chr3	68604835	68605260	dmr_893356	0.698
chr3	68605519	68606254	dmr_893357	0.5965
chr3	68606376	68607716	dmr_893358	0.7040000000000001
chr3	68608663	68610453	dmr_893360	0.7805
chr3	68611401	68611628	dmr_893362	0.7090000000000001
chr3	68614827	68615157	dmr_893367	0.5875
chr3	68617633	68618371	dmr_893370	0.6045
chr3	68618409	68618750	dmr_893372	0.6335
chr3	68619067	68620965	dmr_893373	0.62
chr3	68632098	68632493	dmr_893390	0.625
chr3	68652437	68653470	dmr_893411	0.7405
chr3	68660392	68660811	dmr_893418	0.555
chr3	68661076	68661552	dmr_893419	0.7155
chr3	68666375	68666496	dmr_893423	0.7390000000000001
chr3	68675286	68677334	dmr_893432	0.596
chr3	68677589	68677896	dmr_893433	0.5985
chr3	68683095	68683196	dmr_893439	0.66
chr3	68686075	68686435	dmr_893445	0.807
chr3	68686861	68687771	dmr_893446	0.7025
chr3	68690687	68690833	dmr_893450	0.7415
chr3	68692569	68692742	dmr_893453	0.8
chr3	68692849	68693051	dmr_893454	0.708
chr3	68693216	68693485	dmr_893455	0.741
chr3	68693517	68693685	dmr_893456	0.609
chr3	68696624	68696810	dmr_893460	0.7859999999999999
chr3	68709051	68709066	dmr_893471	0.6679999999999999
chr3	68717604	68717612	dmr_893481	0.5785
chr3	68827805	68828487	dmr_893553	0.6345
chr3	68881746	68882119	dmr_893594	0.51
chr3	68906573	68906678	dmr_893605	0.565
chr3	68956237	68956650	dmr_893641	0.69
chr3	68956783	68956998	dmr_893642	0.5915
chr3	69040441	69040638	dmr_893673	0.682
chr3	69045868	69045914	dmr_893675	0.711
chr3	69047776	69048345	dmr_893677	0.728
chr3	69115527	69116124	dmr_893717	0.5785
chr3	69141418	69141998	dmr_893732	0.58
chr3	69159059	69159586	dmr_893740	0.5435
chr3	69253978	69254263	dmr_893791	0.7225
chr3	69282013	69282897	dmr_893809	0.6615
chr3	69283232	69283582	dmr_893810	0.7375
chr3	69285320	69285403	dmr_893812	0.78
chr3	69339804	69340480	dmr_893849	0.5365
chr3	69342274	69342619	dmr_893851	0.8285
chr3	69346582	69346782	dmr_893854	0.635
chr3	69361134	69361549	dmr_893873	0.792
chr3	69361834	69362697	dmr_893874	0.7140000000000001
chr3	69363016	69363280	dmr_893875	0.6935
chr3	69367039	69368837	dmr_893880	0.5695
chr3	69373554	69374666	dmr_893888	0.72
chr3	69374814	69375093	dmr_893889	0.708
chr3	69377395	69377569	dmr_893893	0.5305
chr3	69394703	69394856	dmr_893908	0.504
chr3	69399574	69400287	dmr_893916	0.8420000000000001
chr3	69402701	69402763	dmr_893919	0.6629999999999999
chr3	69422727	69423323	dmr_893941	0.511
chr3	69423368	69423648	dmr_893942	0.6875
chr3	69434077	69434215	dmr_893952	0.5715
chr3	69434226	69434623	dmr_893953	0.7265
chr3	69439340	69439833	dmr_893960	0.5485
chr3	69458285	69458942	dmr_893980	0.7605
chr3	69465726	69466102	dmr_893991	0.8370000000000001
chr3	69467870	69468255	dmr_893995	0.7285
chr3	69468260	69469033	dmr_893996	0.54
chr3	69477180	69477358	dmr_894007	0.685
chr3	69483893	69484570	dmr_894014	0.7155
chr3	69484839	69484907	dmr_894015	0.721
chr3	69489165	69489566	dmr_894024	0.601
chr3	69489688	69490534	dmr_894025	0.5660000000000001
chr3	69490538	69490542	dmr_894026	0.6935
chr3	69494519	69495866	dmr_894033	0.5529999999999999
chr3	69497253	69497453	dmr_894035	0.816
chr3	69502141	69502894	dmr_894041	0.6655
chr3	69509658	69510046	dmr_894051	0.8275
chr3	69519276	69519554	dmr_894061	0.5235
chr3	69519595	69519804	dmr_894062	0.7275
chr3	69519875	69520024	dmr_894063	0.6875
chr3	69520060	69520199	dmr_894064	0.547
chr3	69529317	69530247	dmr_894079	0.693
chr3	69531502	69532118	dmr_894081	0.5555
chr3	69532778	69532966	dmr_894083	0.6995
chr3	69558748	69559709	dmr_894109	0.789
chr3	69560853	69560930	dmr_894111	0.5075
chr3	69589332	69589416	dmr_894140	0.562
chr3	69594106	69594386	dmr_894147	0.5075
chr3	69594390	69594439	dmr_894148	0.5885
chr3	69597261	69597337	dmr_894153	0.654
chr3	69601184	69601474	dmr_894156	0.8615
chr3	69602716	69602948	dmr_894160	0.8555
chr3	69666193	69666661	dmr_894190	0.642
chr3	69667419	69668221	dmr_894191	0.889
chr3	69673424	69673556	dmr_894199	0.894
chr3	69723377	69723954	dmr_894228	0.7115
chr3	69724642	69724678	dmr_894230	0.6255
chr3	69755336	69755458	dmr_894256	0.755
chr3	69756484	69756834	dmr_894258	0.7405
chr3	69786384	69786580	dmr_894278	0.6195
chr3	69803355	69803567	dmr_894292	0.95
chr3	69856327	69856422	dmr_894317	0.57
chr3	69859546	69859930	dmr_894320	0.745
chr3	69861730	69862263	dmr_894321	0.7070000000000001
chr3	69877594	69877615	dmr_894334	0.841
chr3	69877963	69878048	dmr_894335	0.733
chr3	69878084	69878143	dmr_894336	0.705
chr3	69883578	69883916	dmr_894343	0.6579999999999999
chr3	69913104	69913261	dmr_894363	0.5705
chr3	70035888	70036116	dmr_894416	0.5135
chr3	70091440	70091495	dmr_894435	0.58
chr3	70097827	70098409	dmr_894443	0.6855
chr3	70102248	70103077	dmr_894447	0.7755
chr3	70103099	70103824	dmr_894448	0.733
chr3	70200000	70200278	dmr_894507	0.7065
chr3	70201482	70201750	dmr_894508	0.799
chr3	70202229	70202260	dmr_894509	0.7965
chr3	70210627	70210924	dmr_894517	0.573
chr3	70211652	70211666	dmr_894518	0.6335
chr3	70222902	70223552	dmr_894525	0.6409999999999999
chr3	70223895	70223927	dmr_894526	0.8465
chr3	70224851	70225227	dmr_894528	0.7365
chr3	70253413	70253551	dmr_894545	0.715
chr3	70307997	70308087	dmr_894572	0.5055
chr3	70311639	70311871	dmr_894578	0.581
chr3	70312143	70312302	dmr_894579	0.836
chr3	70420476	70420595	dmr_894621	0.551
chr3	70422830	70422913	dmr_894624	0.8925
chr3	70458793	70458944	dmr_894641	0.802
chr3	70531125	70531362	dmr_894687	0.5429999999999999
chr3	70533465	70533499	dmr_894689	0.655
chr3	70541035	70541200	dmr_894694	0.522
chr3	70544461	70544844	dmr_894700	0.574
chr3	70550661	70551278	dmr_894706	0.713
chr3	70553506	70553793	dmr_894707	0.6775
chr3	70802401	70802605	dmr_894784	0.611
chr3	70874026	70874136	dmr_894805	0.545
chr3	70904103	70904188	dmr_894816	0.645
chr3	70962833	70962923	dmr_894836	0.5705
chr3	70976730	70977271	dmr_894841	0.5945
chr3	71098718	71098727	dmr_894876	0.523
chr3	71220756	71221379	dmr_894915	0.613
chr3	71590426	71591082	dmr_894988	0.7865
chr3	71601633	71601719	dmr_894990	0.9875
chr3	71836038	71836570	dmr_895049	0.8085
chr3	71912349	71912467	dmr_895071	0.5465
chr3	71955269	71955286	dmr_895085	0.6265
chr3	71996477	71996540	dmr_895099	0.757
chr3	72298496	72298768	dmr_895152	0.7545
chr3	72327851	72328099	dmr_895167	0.835
chr3	72377504	72377771	dmr_895180	0.8385
chr3	72548102	72548173	dmr_895228	0.882
chr3	72620869	72620954	dmr_895251	0.555
chr3	73054644	73054673	dmr_895391	0.703
chr3	73055874	73055877	dmr_895392	0.6975
chr3	73115922	73115969	dmr_895426	0.6955
chr3	73173959	73174200	dmr_895454	0.8475
chr3	73174546	73174952	dmr_895455	0.507
chr3	73182193	73182369	dmr_895459	0.5295
chr3	73339574	73339955	dmr_895513	0.716
chr3	73395415	73395976	dmr_895546	0.6845
chr3	73396060	73396692	dmr_895547	0.6435
chr3	73397174	73397218	dmr_895548	0.6085
chr3	73401462	73401679	dmr_895551	0.7145
chr3	73444856	73445068	dmr_895566	0.7815
chr3	73613429	73613696	dmr_895622	0.722
chr3	73628314	73628503	dmr_895628	0.7425
chr3	73698864	73699093	dmr_895650	0.731
chr3	73732020	73732148	dmr_895665	0.6425
chr3	74344604	74344653	dmr_895807	0.514
chr3	75029073	75029220	dmr_895978	0.6675
chr3	75164412	75164675	dmr_896032	0.67
chr3	75280796	75281036	dmr_896074	0.6315
chr3	75321061	75321276	dmr_896085	0.5715
chr3	75381949	75382165	dmr_896102	0.51
chr3	75584888	75585268	dmr_896233	0.7365
chr3	75585936	75586160	dmr_896235	0.5305
chr3	75618318	75618490	dmr_896261	0.687
chr3	75624831	75625466	dmr_896267	0.565
chr3	75630972	75631543	dmr_896273	0.5865
chr3	75659694	75659769	dmr_896296	0.8185
chr3	75660022	75660102	dmr_896297	0.5105
chr3	75665797	75665919	dmr_896300	0.6709999999999999
chr3	75668855	75669315	dmr_896301	0.6595
chr3	75687442	75687475	dmr_896317	0.7045
chr3	75687787	75687949	dmr_896318	0.7745
chr3	75706712	75706838	dmr_896333	0.613
chr3	75712074	75712220	dmr_896337	0.9445
chr3	75714115	75714214	dmr_896338	0.5625
chr3	75773966	75774104	dmr_896362	0.6005
chr3	75774507	75774555	dmr_896363	0.5565
chr3	75828176	75828306	dmr_896393	0.8245
chr3	75860893	75861195	dmr_896409	0.5815
chr3	75891904	75892176	dmr_896440	0.705
chr3	75942235	75943005	dmr_896480	0.688
chr3	76429819	76429971	dmr_896662	0.5355
chr3	76442248	76442366	dmr_896666	0.562
chr3	76617076	76617146	dmr_896724	0.522
chr3	76670675	76671197	dmr_896748	0.6645
chr3	76676194	76676472	dmr_896753	0.7205
chr3	76679997	76680360	dmr_896757	0.5835
chr3	76680730	76680859	dmr_896758	0.715
chr3	76682650	76682769	dmr_896760	0.5845
chr3	76841066	76841256	dmr_896804	0.573
chr3	77053671	77054077	dmr_896859	0.8245
chr3	77065199	77065468	dmr_896860	0.5429999999999999
chr3	77140746	77140834	dmr_896890	0.5115
chr3	77198590	77198614	dmr_896899	0.8175
chr3	77207366	77207563	dmr_896902	0.5965
chr3	77400270	77400376	dmr_896936	0.7090000000000001
chr3	77406913	77407039	dmr_896942	0.7305
chr3	77651345	77651408	dmr_897006	0.5925
chr3	77758729	77758883	dmr_897040	0.507
chr3	77759330	77759439	dmr_897041	0.728
chr3	77917499	77917899	dmr_897092	0.602
chr3	78019722	78020065	dmr_897127	0.7715
chr3	78059462	78059689	dmr_897134	0.8405
chr3	78060025	78060388	dmr_897135	0.7205
chr3	78158720	78158780	dmr_897174	0.71
chr3	78168680	78168902	dmr_897183	0.9440000000000001
chr3	78170874	78171711	dmr_897185	0.5635
chr3	78172275	78172577	dmr_897186	0.59
chr3	78284129	78284318	dmr_897229	0.9645
chr3	78364986	78365100	dmr_897260	0.608
chr3	78509343	78509393	dmr_897313	0.833
chr3	78509544	78509696	dmr_897314	0.9179999999999999
chr3	78512033	78512139	dmr_897316	0.6065
chr3	78583653	78583949	dmr_897339	0.541
chr3	78614477	78614598	dmr_897351	0.9365
chr3	78691777	78691972	dmr_897393	0.6235
chr3	78716898	78716974	dmr_897407	0.5705
chr3	78796280	78796370	dmr_897432	0.626
chr3	78879521	78879851	dmr_897471	0.648
chr3	78942349	78942730	dmr_897512	0.6975
chr3	78942773	78943194	dmr_897513	0.8035
chr3	78955596	78955933	dmr_897523	0.755
chr3	78978802	78979039	dmr_897540	0.7895
chr3	78988490	78988610	dmr_897549	0.551
chr3	79015670	79016169	dmr_897577	0.7709999999999999
chr3	79016310	79016993	dmr_897578	0.5065
chr3	79022777	79023652	dmr_897584	0.6565
chr3	79061100	79061965	dmr_897608	0.6175
chr3	79068704	79069422	dmr_897618	0.8405
chr3	79069929	79070086	dmr_897620	0.616
chr3	79080969	79081711	dmr_897637	0.6735
chr3	79112080	79112242	dmr_897676	0.545
chr3	79130532	79131342	dmr_897699	0.632
chr3	79133340	79133422	dmr_897701	0.555
chr3	79140296	79140628	dmr_897708	0.6629999999999999
chr3	79143108	79143795	dmr_897714	0.526
chr3	79146471	79147217	dmr_897716	0.6235
chr3	79161035	79161254	dmr_897730	0.7635
chr3	79202547	79202719	dmr_897780	0.7145
chr3	79210149	79210502	dmr_897789	0.636
chr3	79222200	79222394	dmr_897802	0.6135
chr3	79224504	79224839	dmr_897804	0.5595
chr3	79238924	79239612	dmr_897825	0.7525
chr3	79248982	79249184	dmr_897836	0.608
chr3	79249875	79249921	dmr_897838	0.5329999999999999
chr3	79253534	79253692	dmr_897842	0.6005
chr3	79259199	79259554	dmr_897852	0.588
chr3	79284656	79285397	dmr_897886	0.769
chr3	79288981	79289749	dmr_897888	0.9005
chr3	79290103	79290119	dmr_897889	0.7625
chr3	79309460	79310310	dmr_897904	0.5745
chr3	79310325	79310682	dmr_897905	0.5805
chr3	79401838	79402443	dmr_897962	0.507
chr3	79423752	79423947	dmr_897980	0.622
chr3	79436114	79437023	dmr_897989	0.653
chr3	79444775	79445406	dmr_897995	0.5135
chr3	79445419	79445908	dmr_897996	0.909
chr3	79474771	79475488	dmr_898024	0.7135
chr3	79475882	79476439	dmr_898026	0.502
chr3	79481768	79481894	dmr_898034	0.7340000000000001
chr3	79495246	79495446	dmr_898048	0.8270000000000001
chr3	79524609	79524847	dmr_898074	0.5115
chr3	79549696	79550214	dmr_898102	0.7145
chr3	79568690	79568694	dmr_898114	0.5145
chr3	79690260	79690675	dmr_898185	0.5175
chr3	79692164	79692396	dmr_898187	0.7405
chr3	79704501	79704659	dmr_898202	0.5255
chr3	79705232	79705455	dmr_898204	0.6795
chr3	79745039	79745437	dmr_898240	0.635
chr3	79814116	79814168	dmr_898286	0.6735
chr3	79818279	79818610	dmr_898289	0.7290000000000001
chr3	79818625	79818687	dmr_898290	0.637
chr3	79820895	79821517	dmr_898292	0.782
chr3	79830320	79830502	dmr_898298	0.8190000000000001
chr3	79830545	79830723	dmr_898299	0.7295
chr3	79838913	79838990	dmr_898305	0.725
chr3	79848361	79848701	dmr_898312	0.57
chr3	79877403	79877767	dmr_898342	0.6875
chr3	79883142	79883279	dmr_898349	0.614
chr3	79907773	79908192	dmr_898378	0.604
chr3	79931083	79931174	dmr_898409	0.5415
chr3	79955434	79955611	dmr_898438	0.72
chr3	79957656	79958082	dmr_898442	0.635
chr3	79976579	79977053	dmr_898455	0.7655
chr3	79977938	79978410	dmr_898456	0.718
chr3	79996452	79997325	dmr_898473	0.537
chr3	80032834	80033576	dmr_898495	0.7245
chr3	80033827	80034309	dmr_898496	0.654
chr3	80048578	80048879	dmr_898509	0.875
chr3	80049638	80049882	dmr_898510	0.6435
chr3	80079725	80079735	dmr_898537	0.7455
chr3	80080514	80080842	dmr_898538	0.654
chr3	80083982	80084632	dmr_898544	0.6635
chr3	80123785	80124001	dmr_898567	0.691
chr3	80124700	80125073	dmr_898569	0.9285
chr3	80160470	80160492	dmr_898596	0.7445
chr3	80181461	80181876	dmr_898613	0.628
chr3	80192634	80192982	dmr_898625	0.5995
chr3	80195378	80195696	dmr_898628	0.574
chr3	80200669	80200927	dmr_898630	0.7015
chr3	80207575	80208156	dmr_898638	0.5329999999999999
chr3	80208754	80208864	dmr_898640	0.599
chr3	80211102	80211477	dmr_898643	0.8145
chr3	80248576	80249170	dmr_898666	0.5285
chr3	80255242	80255337	dmr_898670	0.5905
chr3	80255665	80256083	dmr_898672	0.5435
chr3	80307749	80307876	dmr_898705	0.774
chr3	80334352	80334554	dmr_898732	0.7465
chr3	80334806	80334947	dmr_898733	0.7625
chr3	80369645	80369944	dmr_898749	0.6385
chr3	80421250	80421545	dmr_898776	0.7105
chr3	80422146	80422208	dmr_898777	0.758
chr3	80422489	80422953	dmr_898778	0.5715
chr3	80533916	80535297	dmr_898831	0.787
chr3	80652414	80652459	dmr_898915	0.5429999999999999
chr3	80668875	80669030	dmr_898934	0.6305
chr3	80672884	80673144	dmr_898940	0.562
chr3	80676633	80676749	dmr_898949	0.7115
chr3	80681841	80681884	dmr_898953	0.534
chr3	80697412	80698092	dmr_898971	0.775
chr3	80702030	80702266	dmr_898977	0.546
chr3	80702538	80702688	dmr_898978	0.5585
chr3	80724163	80724496	dmr_899008	0.6885
chr3	80725129	80725374	dmr_899009	0.6115
chr3	80725627	80725856	dmr_899010	0.5329999999999999
chr3	80758617	80758635	dmr_899052	0.5725
chr3	80763030	80763044	dmr_899060	0.5155
chr3	80763953	80764202	dmr_899062	0.652
chr3	80769970	80770121	dmr_899070	0.6325
chr3	80783811	80784271	dmr_899089	0.6285
chr3	80793346	80793868	dmr_899100	0.5865
chr3	80799495	80799643	dmr_899104	0.7275
chr3	80818961	80819215	dmr_899117	0.7609999999999999
chr3	80863687	80863698	dmr_899154	0.758
chr3	80874060	80874304	dmr_899164	0.636
chr3	80874373	80874499	dmr_899165	0.539
chr3	80911901	80912032	dmr_899197	0.7565
chr3	80912078	80912245	dmr_899198	0.5605
chr3	81023435	81023714	dmr_899227	0.5515
chr3	81034678	81034794	dmr_899236	0.643
chr3	81036239	81036418	dmr_899239	0.6965
chr3	81039125	81039279	dmr_899242	0.7275
chr3	81045484	81045861	dmr_899248	0.8525
chr3	81047316	81047469	dmr_899250	0.6945
chr3	81052714	81052820	dmr_899255	0.5785
chr3	81057136	81057448	dmr_899256	0.53
chr3	81099461	81099634	dmr_899285	0.7385
chr3	81102662	81103278	dmr_899289	0.701
chr3	81149220	81149828	dmr_899319	0.6695
chr3	81196601	81197138	dmr_899342	0.8059999999999999
chr3	81205760	81206406	dmr_899348	0.675
chr3	81333302	81334024	dmr_899400	0.6385
chr3	81342891	81343379	dmr_899404	0.6729999999999999
chr3	81377657	81377766	dmr_899420	0.517
chr3	81477141	81477303	dmr_899458	0.9065
chr3	81506457	81506471	dmr_899473	0.514
chr3	81508660	81508772	dmr_899475	0.6855
chr3	81527018	81527140	dmr_899482	0.73
chr3	81530625	81530876	dmr_899483	0.7215
chr3	81588455	81588678	dmr_899507	0.531
chr3	81589697	81589891	dmr_899508	0.5275
chr3	81629678	81629948	dmr_899520	0.5015
chr3	81730024	81730150	dmr_899570	0.6645
chr3	81781825	81782187	dmr_899609	0.5085
chr3	81782199	81782727	dmr_899610	0.706
chr3	81782836	81783230	dmr_899611	0.7205
chr3	81788511	81788638	dmr_899615	0.665
chr3	81789446	81790308	dmr_899616	0.6165
chr3	81809570	81809841	dmr_899630	0.517
chr3	81828682	81828856	dmr_899648	0.7755
chr3	81885820	81885860	dmr_899674	0.9275
chr3	81924441	81924686	dmr_899702	0.631
chr3	81926412	81927327	dmr_899705	0.6125
chr3	81943258	81943443	dmr_899721	0.8420000000000001
chr3	81954858	81954916	dmr_899729	0.5710000000000001
chr3	81957452	81957728	dmr_899732	0.6495
chr3	81963489	81964380	dmr_899738	0.7205
chr3	82046140	82046633	dmr_899808	0.5715
chr3	82051948	82052218	dmr_899815	0.6225
chr3	82061490	82061616	dmr_899831	0.6025
chr3	82071927	82073644	dmr_899845	0.613
chr3	82085956	82086051	dmr_899852	0.5075
chr3	82099279	82099427	dmr_899868	0.706
chr3	82106666	82106714	dmr_899877	0.5655
chr3	82114262	82114331	dmr_899887	0.6579999999999999
chr3	82144513	82145287	dmr_899927	0.5685
chr3	82185626	82186062	dmr_899951	0.6235
chr3	82191067	82191322	dmr_899952	0.5585
chr3	82193225	82193305	dmr_899955	0.7265
chr3	82272312	82272504	dmr_899998	0.584
chr3	82274443	82275510	dmr_900001	0.615
chr3	82275805	82276042	dmr_900002	0.6565
chr3	82276159	82276168	dmr_900003	0.804
chr3	82339755	82339967	dmr_900042	0.5579999999999999
chr3	82363869	82364212	dmr_900065	0.637
chr3	82364223	82364296	dmr_900066	0.522
chr3	82364481	82364852	dmr_900067	0.7945
chr3	82369531	82369990	dmr_900073	0.8005
chr3	82370262	82370621	dmr_900074	0.593
chr3	82370760	82370893	dmr_900075	0.5495
chr3	82406441	82406486	dmr_900116	0.938
chr3	82495949	82496021	dmr_900160	0.618
chr3	82497980	82498543	dmr_900164	0.631
chr3	82636383	82636908	dmr_900233	0.5755
chr3	82652557	82652913	dmr_900238	0.856
chr3	82767158	82768007	dmr_900304	0.54
chr3	82791902	82791986	dmr_900321	0.6265
chr3	82909803	82909862	dmr_900382	0.701
chr3	82928079	82928314	dmr_900396	0.643
chr3	82981008	82981125	dmr_900429	0.8185
chr3	83053611	83054052	dmr_900473	0.598
chr3	83111602	83112196	dmr_900505	0.7090000000000001
chr3	83112302	83112908	dmr_900506	0.69
chr3	83117169	83117637	dmr_900510	0.7725
chr3	83126946	83127144	dmr_900515	0.5445
chr3	83220316	83220579	dmr_900589	0.6705
chr3	83309078	83309345	dmr_900636	0.8995
chr3	83765593	83765776	dmr_900882	0.5285
chr3	83796936	83798141	dmr_900909	0.7095
chr3	83915349	83915491	dmr_900988	0.6185
chr3	83917223	83917375	dmr_900990	0.6975
chr3	83941982	83942217	dmr_901019	0.7235
chr3	83965163	83965252	dmr_901041	0.623
chr3	83973777	83973974	dmr_901050	0.7170000000000001
chr3	83985308	83985707	dmr_901066	0.674
chr3	83997185	83997856	dmr_901084	0.638
chr3	84065954	84066113	dmr_901150	0.5965
chr3	84077706	84077969	dmr_901159	0.7005
chr3	84080811	84081632	dmr_901163	0.8765
chr3	84118326	84118371	dmr_901188	0.7525
chr3	84127602	84127682	dmr_901197	0.526
chr3	84156092	84156743	dmr_901210	0.733
chr3	84157179	84157709	dmr_901211	0.519
chr3	84166000	84166469	dmr_901221	0.6935
chr3	84170594	84170728	dmr_901230	0.5295
chr3	84173222	84173426	dmr_901233	0.7435
chr3	84173605	84174782	dmr_901234	0.532
chr3	84175777	84176077	dmr_901236	0.5325
chr3	84204753	84205358	dmr_901278	0.5429999999999999
chr3	84205666	84206007	dmr_901280	0.7440000000000001
chr3	84214466	84214905	dmr_901294	0.664
chr3	84217087	84217326	dmr_901298	0.6605
chr3	84217726	84217935	dmr_901299	0.8190000000000001
chr3	84233688	84233812	dmr_901315	0.574
chr3	84234211	84234534	dmr_901316	0.5065
chr3	84246125	84247207	dmr_901333	0.7170000000000001
chr3	84247740	84248169	dmr_901335	0.6695
chr3	84255871	84256231	dmr_901345	0.6265
chr3	84275177	84275245	dmr_901359	0.508
chr3	84304205	84304296	dmr_901390	0.7015
chr3	84422497	84422677	dmr_901482	0.79
chr3	84438044	84438191	dmr_901494	0.6605
chr3	84438253	84438493	dmr_901495	0.7115
chr3	84439504	84440237	dmr_901498	0.6465
chr3	84440405	84440490	dmr_901499	0.727
chr3	84442405	84442943	dmr_901503	0.6245
chr3	84595037	84595867	dmr_901625	0.7435
chr3	84615877	84615936	dmr_901636	0.7355
chr3	84653120	84653720	dmr_901670	0.674
chr3	84688471	84688509	dmr_901697	0.5820000000000001
chr3	84731036	84731230	dmr_901731	0.6475
chr3	84757333	84757695	dmr_901752	0.6725
chr3	84886535	84886811	dmr_901824	0.5820000000000001
chr3	84951545	84951628	dmr_901870	0.5715
chr3	84954067	84954267	dmr_901871	0.7295
chr3	84954732	84955087	dmr_901872	0.6565
chr3	84956063	84956116	dmr_901874	0.6875
chr3	84957086	84957164	dmr_901876	0.7
chr3	84958417	84959310	dmr_901878	0.6775
chr3	84961269	84961443	dmr_901882	0.7115
chr3	84962186	84962520	dmr_901883	0.6459999999999999
chr3	84963229	84963440	dmr_901885	0.6405
chr3	84963875	84964443	dmr_901886	0.732
chr3	84964973	84965406	dmr_901887	0.665
chr3	84966457	84966527	dmr_901889	0.679
chr3	84968046	84968429	dmr_901892	0.838
chr3	84968986	84969278	dmr_901894	0.682
chr3	84971174	84971367	dmr_901897	0.7245
chr3	84972385	84972586	dmr_901901	0.677
chr3	84972837	84973591	dmr_901903	0.6285
chr3	84973701	84973834	dmr_901904	0.654
chr3	84974412	84974667	dmr_901905	0.6975
chr3	84975932	84976280	dmr_901907	0.8440000000000001
chr3	84976628	84976714	dmr_901908	0.6345
chr3	84977012	84977437	dmr_901909	0.737
chr3	84977789	84978006	dmr_901911	0.7565
chr3	84978838	84979422	dmr_901914	0.5965
chr3	84979972	84980865	dmr_901916	0.539
chr3	84981828	84982218	dmr_901918	0.5945
chr3	84982484	84983163	dmr_901919	0.564
chr3	84984782	84985306	dmr_901920	0.6609999999999999
chr3	84985576	84985962	dmr_901921	0.742
chr3	84986821	84987178	dmr_901923	0.5445
chr3	84987222	84987355	dmr_901924	0.6685
chr3	85015700	85016351	dmr_901951	0.636
chr3	85016515	85016663	dmr_901952	0.611
chr3	85020740	85020981	dmr_901957	0.618
chr3	85025194	85025672	dmr_901965	0.67
chr3	85029710	85029977	dmr_901967	0.763
chr3	85030112	85030209	dmr_901968	0.665
chr3	85042455	85042577	dmr_901977	0.8240000000000001
chr3	85043508	85044130	dmr_901978	0.7985
chr3	85049687	85049809	dmr_901985	0.9095
chr3	85107017	85107432	dmr_902019	0.728
chr3	85133154	85133747	dmr_902044	0.7545
chr3	85144500	85144582	dmr_902056	0.7935
chr3	85147856	85148123	dmr_902061	0.6609999999999999
chr3	85148412	85148598	dmr_902062	0.628
chr3	85149856	85149998	dmr_902065	0.5770000000000001
chr3	85163547	85163708	dmr_902076	0.54
chr3	85185945	85186260	dmr_902095	0.5145
chr3	85186429	85187195	dmr_902096	0.623
chr3	85188118	85189340	dmr_902099	0.644
chr3	85212420	85212467	dmr_902122	0.728
chr3	85228540	85228771	dmr_902141	0.9035
chr3	85246275	85246364	dmr_902156	0.508
chr3	85293557	85293779	dmr_902193	0.606
chr3	85295204	85295284	dmr_902196	0.705
chr3	85308767	85308865	dmr_902205	0.772
chr3	85309134	85309374	dmr_902206	0.74
chr3	85310399	85310973	dmr_902208	0.8
chr3	85313796	85315676	dmr_902212	0.7505
chr3	85322928	85323165	dmr_902221	0.5085
chr3	85323238	85323438	dmr_902222	0.7205
chr3	85323696	85323840	dmr_902223	0.578
chr3	85338752	85339398	dmr_902237	0.537
chr3	85339547	85339773	dmr_902238	0.772
chr3	85340628	85341185	dmr_902240	0.833
chr3	85341187	85341269	dmr_902241	0.7609999999999999
chr3	85342981	85343161	dmr_902244	0.77
chr3	85364950	85365152	dmr_902270	0.725
chr3	85368303	85369414	dmr_902272	0.6695
chr3	85377970	85379280	dmr_902284	0.7290000000000001
chr3	85379604	85379609	dmr_902285	0.6005
chr3	85390783	85391666	dmr_902295	0.733
chr3	85393295	85393534	dmr_902297	0.626
chr3	85393791	85393793	dmr_902298	0.74
chr3	85409212	85409487	dmr_902310	0.8075
chr3	85421297	85421713	dmr_902320	0.5870000000000001
chr3	85431244	85431408	dmr_902331	0.53
chr3	85437447	85437842	dmr_902338	0.615
chr3	85461246	85461340	dmr_902364	0.6940000000000001
chr3	85465418	85466109	dmr_902367	0.7040000000000001
chr3	85466406	85466715	dmr_902368	0.8015
chr3	85466820	85466888	dmr_902370	0.626
chr3	85469282	85469665	dmr_902374	0.754
chr3	85488996	85489210	dmr_902398	0.527
chr3	85489364	85489698	dmr_902399	0.5895
chr3	85490359	85491178	dmr_902401	0.7225
chr3	85493937	85494417	dmr_902405	0.5625
chr3	85494658	85494866	dmr_902406	0.7075
chr3	85503855	85504184	dmr_902416	0.6255
chr3	85521071	85521303	dmr_902430	0.794
chr3	85526776	85527183	dmr_902437	0.5605
chr3	85530700	85531333	dmr_902441	0.6835
chr3	85535121	85535387	dmr_902447	0.541
chr3	85553655	85554069	dmr_902464	0.5155
chr3	85566018	85566122	dmr_902472	0.649
chr3	85570434	85571229	dmr_902480	0.5710000000000001
chr3	85571532	85572318	dmr_902481	0.6559999999999999
chr3	85592103	85592499	dmr_902500	0.6155
chr3	85607845	85607948	dmr_902513	0.6075
chr3	85630954	85631145	dmr_902527	0.5255
chr3	85636797	85636850	dmr_902535	0.833
chr3	85637263	85637598	dmr_902536	0.6175
chr3	85641827	85642109	dmr_902539	0.6555
chr3	85662053	85662691	dmr_902560	0.732
chr3	85664662	85665061	dmr_902562	0.752
chr3	85667671	85667806	dmr_902566	0.5645
chr3	85677029	85677912	dmr_902575	0.597
chr3	85683639	85684163	dmr_902582	0.6355
chr3	85732531	85732662	dmr_902623	0.7355
chr3	85749502	85749718	dmr_902640	0.8385
chr3	85776857	85777350	dmr_902659	0.5475
chr3	85789731	85790157	dmr_902668	0.561
chr3	85790196	85790774	dmr_902669	0.8455
chr3	85842404	85842683	dmr_902694	0.622
chr3	85945440	85945503	dmr_902753	0.778
chr3	85949492	85949585	dmr_902755	0.523
chr3	86017431	86017998	dmr_902798	0.7865
chr3	86044122	86044788	dmr_902828	0.763
chr3	86047268	86048076	dmr_902830	0.782
chr3	86108999	86109506	dmr_902875	0.8395
chr3	86112760	86113150	dmr_902879	0.654
chr3	86129698	86129815	dmr_902891	0.5055
chr3	86142996	86143064	dmr_902902	0.715
chr3	86171190	86171222	dmr_902914	0.731
chr3	86223108	86223165	dmr_902934	0.607
chr3	86466842	86467291	dmr_903031	0.5815
chr3	86577475	86577655	dmr_903072	0.5375
chr3	86689336	86689565	dmr_903134	0.531
chr3	86723695	86724364	dmr_903159	0.5329999999999999
chr3	86775750	86776004	dmr_903190	0.5815
chr3	86791052	86791292	dmr_903212	0.6115
chr3	86804109	86804466	dmr_903228	0.838
chr3	86804482	86804623	dmr_903229	0.8170000000000001
chr3	86806596	86807244	dmr_903232	0.838
chr3	86836926	86836986	dmr_903265	0.6859999999999999
chr3	86870507	86870641	dmr_903307	0.6745
chr3	86885420	86885538	dmr_903331	0.628
chr3	86896948	86897723	dmr_903345	0.5525
chr3	86897811	86897886	dmr_903346	0.6045
chr3	86933406	86933758	dmr_903380	0.5895
chr3	86935389	86935896	dmr_903382	0.5920000000000001
chr3	86986956	86987129	dmr_903405	0.505
chr3	87045470	87045730	dmr_903432	0.5825
chr3	87072605	87072808	dmr_903444	0.631
chr3	87214395	87214658	dmr_903561	0.7609999999999999
chr3	87247442	87247792	dmr_903583	0.5205
chr3	87504666	87504738	dmr_903701	0.5760000000000001
chr3	87524999	87525088	dmr_903713	0.551
chr3	87546291	87546786	dmr_903730	0.892
chr3	87555889	87556416	dmr_903743	0.6990000000000001
chr3	87620975	87621168	dmr_903768	0.8105
chr3	87748995	87749516	dmr_903865	0.6235
chr3	87763745	87764138	dmr_903880	0.5445
chr3	87803958	87804153	dmr_903909	0.5395
chr3	87886898	87887222	dmr_903954	0.6445
chr3	87946986	87947753	dmr_903996	0.6715
chr3	87987628	87988414	dmr_904021	0.508
chr3	87998262	87999566	dmr_904031	0.6475
chr3	88000803	88001120	dmr_904032	0.6035
chr3	88139729	88140380	dmr_904095	0.6745
chr3	88140419	88140735	dmr_904096	0.632
chr3	88144897	88144920	dmr_904098	0.7695
chr3	88149807	88150012	dmr_904104	0.648
chr3	88150393	88151328	dmr_904105	0.665
chr3	88161965	88162524	dmr_904116	0.764
chr3	88163885	88164035	dmr_904119	0.5525
chr3	88177120	88177350	dmr_904143	0.5055
chr3	88198877	88199442	dmr_904162	0.6709999999999999
chr3	88199673	88199683	dmr_904163	0.67
chr3	88202960	88203485	dmr_904166	0.6809999999999999
chr3	88203849	88204389	dmr_904167	0.7435
chr3	88208933	88208967	dmr_904172	0.6455
chr3	88210256	88210258	dmr_904174	0.583
chr3	88213135	88213836	dmr_904179	0.804
chr3	88216187	88216806	dmr_904182	0.6685
chr3	88219362	88220255	dmr_904186	0.5735
chr3	88221463	88223204	dmr_904188	0.7390000000000001
chr3	88226043	88226724	dmr_904193	0.6615
chr3	88227484	88228081	dmr_904195	0.6215
chr3	88230581	88231055	dmr_904199	0.6555
chr3	88232297	88232683	dmr_904202	0.6629999999999999
chr3	88232708	88232932	dmr_904203	0.6995
chr3	88282621	88283101	dmr_904239	0.5745
chr3	88337417	88337844	dmr_904263	0.8015
chr3	88407499	88407637	dmr_904316	0.6345
chr3	88435642	88435949	dmr_904344	0.7925
chr3	88436300	88436671	dmr_904345	0.568
chr3	88440809	88441566	dmr_904353	0.5865
chr3	88484561	88484799	dmr_904398	0.511
chr3	88484805	88484937	dmr_904399	0.657
chr3	88489968	88491149	dmr_904406	0.731
chr3	88493082	88493535	dmr_904409	0.5915
chr3	88500229	88500582	dmr_904421	0.6135
chr3	88500959	88501143	dmr_904422	0.517
chr3	88503743	88503755	dmr_904426	0.5705
chr3	88510377	88510736	dmr_904433	0.5485
chr3	88536129	88537291	dmr_904455	0.612
chr3	88620780	88620897	dmr_904501	0.5445
chr3	88622363	88622472	dmr_904502	0.6935
chr3	88623770	88624570	dmr_904503	0.532
chr3	88627229	88627322	dmr_904509	0.7090000000000001
chr3	88629552	88631189	dmr_904511	0.726
chr3	88635524	88635937	dmr_904513	0.595
chr3	88635956	88636929	dmr_904514	0.6509999999999999
chr3	88702541	88702635	dmr_904560	0.551
chr3	88707925	88708915	dmr_904565	0.6675
chr3	88744438	88744570	dmr_904603	0.5995
chr3	88785137	88785222	dmr_904648	0.7375
chr3	88803776	88804134	dmr_904657	0.614
chr3	88818556	88818661	dmr_904671	0.5945
chr3	88826241	88826244	dmr_904680	0.5255
chr3	88905424	88905573	dmr_904716	0.626
chr3	88907598	88907743	dmr_904722	0.556
chr3	88992988	88993057	dmr_904801	0.5205
chr3	89008863	89008946	dmr_904811	0.564
chr3	89058410	89058644	dmr_904848	0.5355
chr3	89058677	89058784	dmr_904849	0.6265
chr3	89131568	89132067	dmr_904906	0.6245
chr3	89140877	89140950	dmr_904911	0.7615
chr3	89158052	89158587	dmr_904925	0.738
chr3	89164329	89164336	dmr_904928	0.5379999999999999
chr3	89184156	89184191	dmr_904940	0.696
chr3	89220701	89221574	dmr_904961	0.9645
chr3	89221583	89221638	dmr_904962	0.8355
chr3	89224762	89224853	dmr_904967	0.7605
chr3	89226596	89227076	dmr_904969	0.67
chr3	89236483	89236812	dmr_904979	0.5820000000000001
chr3	89236840	89236961	dmr_904980	0.505
chr3	89241381	89241874	dmr_904989	0.6335
chr3	89241990	89242460	dmr_904990	0.5265
chr3	89271068	89271211	dmr_905012	0.5445
chr3	89315901	89316744	dmr_905040	0.639
chr3	89317252	89317989	dmr_905042	0.5920000000000001
chr3	89318257	89318298	dmr_905043	0.8515
chr3	89318796	89319510	dmr_905046	0.622
chr3	89323233	89323273	dmr_905048	0.6365
chr3	89337229	89337459	dmr_905060	0.7345
chr3	89378544	89379253	dmr_905086	0.5655
chr3	89391319	89391502	dmr_905096	0.507
chr3	89458152	89458318	dmr_905132	0.6485
chr3	89458362	89458613	dmr_905133	0.5105
chr3	89522462	89522659	dmr_905166	0.6559999999999999
chr3	89591370	89591817	dmr_905221	0.527
chr3	89640612	89641052	dmr_905265	0.586
chr3	89646878	89647014	dmr_905269	0.6035
chr3	89664192	89664407	dmr_905288	0.6565
chr3	89667873	89668434	dmr_905294	0.53
chr3	89696240	89696879	dmr_905316	0.6459999999999999
chr3	89727119	89727342	dmr_905344	0.5195
chr3	89729970	89730313	dmr_905348	0.5755
chr3	89752656	89752844	dmr_905382	0.5015
chr3	89764868	89765020	dmr_905401	0.5539999999999999
chr3	89775259	89775379	dmr_905407	0.594
chr3	89858763	89858914	dmr_905460	0.53
chr3	89867436	89867908	dmr_905470	0.7665
chr3	89948642	89948894	dmr_905531	0.508
chr3	89958732	89959205	dmr_905546	0.5275
chr3	89959825	89959925	dmr_905547	0.723
chr3	89962040	89962257	dmr_905549	0.639
chr3	90078621	90079042	dmr_905610	0.7095
chr3	90081020	90081284	dmr_905611	0.536
chr3	90081727	90081803	dmr_905612	0.5065
chr3	90083879	90083898	dmr_905616	0.5045
chr3	90084524	90084579	dmr_905617	0.6395
chr3	90085272	90085738	dmr_905619	0.511
chr3	90097848	90098531	dmr_905631	0.6775
chr3	90098541	90098679	dmr_905632	0.5705
chr3	90111966	90112446	dmr_905646	0.6525
chr3	90118025	90118792	dmr_905654	0.7495
chr3	90122708	90123006	dmr_905657	0.6255
chr3	90127950	90128072	dmr_905664	0.722
chr3	90207179	90207338	dmr_905707	0.5495
chr3	90220281	90220406	dmr_905717	0.5215
chr3	90232398	90232444	dmr_905725	0.6945
chr3	90251971	90252093	dmr_905738	0.623
chr3	90252686	90252855	dmr_905739	0.5870000000000001
chr3	90295692	90295780	dmr_905760	0.521
chr3	90368800	90369299	dmr_905819	0.6265
chr3	90388192	90388618	dmr_905834	0.7170000000000001
chr3	90388757	90389207	dmr_905835	0.6615
chr3	90395409	90395448	dmr_905841	0.9185
chr3	90395737	90395786	dmr_905842	0.7595
chr3	90399732	90400362	dmr_905844	0.6829999999999999
chr3	90424337	90424498	dmr_905863	0.7205
chr3	90431153	90431313	dmr_905865	0.534
chr3	90434357	90434394	dmr_905868	0.5479999999999999
chr3	90447181	90447343	dmr_905873	0.532
chr3	90450687	90450832	dmr_905876	0.5925
chr3	90484922	90485128	dmr_905897	0.5895
chr3	90495991	90496304	dmr_905909	0.5375
chr3	90507545	90507904	dmr_905926	0.534
chr3	90579589	90579708	dmr_905964	0.5765
chr3	90587683	90588011	dmr_905973	0.5535
chr3	90615747	90615871	dmr_906002	0.7275
chr3	90646517	90646718	dmr_906021	0.748
chr3	90650008	90650230	dmr_906026	0.8859999999999999
chr3	92065424	92065507	dmr_906175	0.7390000000000001
chr3	92106640	92106876	dmr_906192	0.6105
chr3	92373694	92373943	dmr_906242	0.691
chr3	92396822	92396868	dmr_906248	0.5495
chr3	92661633	92661636	dmr_906338	0.6635
chr3	92861078	92861291	dmr_906389	0.6890000000000001
chr3	92874295	92874513	dmr_906396	0.7845
chr3	92885760	92886004	dmr_906399	0.9790000000000001
chr3	92994470	92994523	dmr_906448	0.6905
chr3	93245586	93245611	dmr_906541	0.616
chr3	93257359	93257497	dmr_906544	0.527
chr3	93297802	93297848	dmr_906560	0.7055
chr3	93299921	93300208	dmr_906565	0.5975
chr3	93302003	93302064	dmr_906568	0.511
chr3	93336900	93336962	dmr_906587	0.6920000000000001
chr3	93357730	93357739	dmr_906602	0.5905
chr3	93366959	93367091	dmr_906607	0.5845
chr3	93373425	93373795	dmr_906611	0.7909999999999999
chr3	93373805	93373963	dmr_906612	0.7120000000000001
chr3	93379943	93380269	dmr_906616	0.7045
chr3	93504701	93504989	dmr_906660	0.5925
chr3	93518042	93518099	dmr_906668	0.5485
chr3	93520947	93521324	dmr_906670	0.5745
chr3	93522632	93522893	dmr_906671	0.6295
chr3	93553079	93553127	dmr_906684	0.5585
chr3	93553843	93554139	dmr_906686	0.866
chr3	93554330	93554872	dmr_906687	0.535
chr3	93555366	93556718	dmr_906688	0.6115
chr3	93557515	93557899	dmr_906689	0.5795
chr3	93563181	93563858	dmr_906694	0.505
chr3	93597108	93597756	dmr_906711	0.622
chr3	94170460	94170667	dmr_906820	0.8485
chr3	94171134	94171571	dmr_906821	0.573
chr3	94242348	94242669	dmr_906838	0.5535
chr3	94260339	94260601	dmr_906846	0.5715
chr3	94260940	94261038	dmr_906847	0.628
chr3	94311665	94311969	dmr_906858	0.632
chr3	94322338	94322754	dmr_906863	0.7825
chr3	94360738	94360799	dmr_906882	0.9495
chr3	94373233	94373886	dmr_906891	0.745
chr3	94404970	94405197	dmr_906913	0.5155
chr3	94457074	94457138	dmr_906935	0.515
chr3	94460204	94460476	dmr_906940	0.6975
chr3	94465905	94466126	dmr_906946	0.725
chr3	94471987	94472325	dmr_906952	0.7585
chr3	94473421	94473472	dmr_906955	0.594
chr3	94479858	94479989	dmr_906960	0.71
chr3	94480294	94480885	dmr_906961	0.8145
chr3	94482593	94483248	dmr_906964	0.5429999999999999
chr3	94483499	94483976	dmr_906965	0.6515
chr3	94484478	94484859	dmr_906966	0.6255
chr3	94485061	94486865	dmr_906968	0.7215
chr3	94487734	94488032	dmr_906970	0.619
chr3	94488142	94488273	dmr_906971	0.5115
chr3	94492636	94492749	dmr_906980	0.6559999999999999
chr3	94493240	94493309	dmr_906981	0.7345
chr3	94495366	94495510	dmr_906985	0.7745
chr3	94495651	94496233	dmr_906986	0.706
chr3	94499916	94500123	dmr_906990	0.8475
chr3	94611469	94611801	dmr_907062	0.6459999999999999
chr3	94648622	94648857	dmr_907079	0.6895
chr3	94649143	94649358	dmr_907080	0.7555
chr3	94723797	94723879	dmr_907101	0.5095
chr3	94857297	94857494	dmr_907160	0.722
chr3	94984695	94984959	dmr_907242	0.693
chr3	95005797	95005904	dmr_907261	0.5895
chr3	95024922	95024956	dmr_907265	0.53
chr3	95027213	95027352	dmr_907268	0.528
chr3	95027678	95028302	dmr_907269	0.733
chr3	95087869	95087990	dmr_907319	0.515
chr3	95103527	95103785	dmr_907334	0.7185
chr3	95105265	95105462	dmr_907337	0.607
chr3	95185401	95185447	dmr_907394	0.5529999999999999
chr3	95200421	95201154	dmr_907407	0.7825
chr3	95203808	95204621	dmr_907410	0.684
chr3	95230101	95230243	dmr_907429	0.6185
chr3	95243808	95244036	dmr_907444	0.7475
chr3	95248845	95248990	dmr_907449	0.674
chr3	95264457	95264748	dmr_907458	0.501
chr3	95265205	95265618	dmr_907459	0.625
chr3	95268674	95269663	dmr_907462	0.73
chr3	95269707	95270307	dmr_907463	0.7115
chr3	95275254	95275460	dmr_907468	0.5055
chr3	95451938	95451994	dmr_907561	0.5495
chr3	95494386	95494694	dmr_907587	0.6825
chr3	95496454	95497407	dmr_907592	0.6975
chr3	95499237	95500361	dmr_907595	0.79
chr3	95627819	95628220	dmr_907654	0.797
chr3	95695236	95695635	dmr_907720	0.529
chr3	95739557	95739607	dmr_907747	0.7235
chr3	95790145	95790439	dmr_907789	0.5295
chr3	95856466	95856561	dmr_907830	0.5845
chr3	95892931	95893176	dmr_907858	0.555
chr3	95993147	95993320	dmr_907924	0.6005
chr3	95997338	95997829	dmr_907926	0.7235
chr3	96001724	96002275	dmr_907932	0.7040000000000001
chr3	96040018	96040252	dmr_907968	0.682
chr3	96050556	96050815	dmr_907977	0.536
chr3	96117854	96118522	dmr_908029	0.522
chr3	96152446	96152747	dmr_908054	0.6675
chr3	96152751	96152965	dmr_908055	0.67
chr3	96159881	96159899	dmr_908065	0.7505
chr3	96160510	96160755	dmr_908067	0.614
chr3	96171178	96171644	dmr_908071	0.5975
chr3	96196135	96196835	dmr_908099	0.5025
chr3	96238058	96238556	dmr_908116	0.636
chr3	96240849	96241124	dmr_908117	0.544
chr3	96247290	96247498	dmr_908121	0.622
chr3	96268138	96268196	dmr_908131	0.505
chr3	96277312	96277704	dmr_908134	0.7125
chr3	96312531	96312694	dmr_908160	0.708
chr3	96415043	96415241	dmr_908185	0.556
chr3	96427251	96428306	dmr_908193	0.565
chr3	96465532	96465888	dmr_908205	0.5185
chr3	96478144	96478576	dmr_908213	0.768
chr3	96492929	96493321	dmr_908222	0.625
chr3	96526851	96526951	dmr_908241	0.515
chr3	96557197	96557228	dmr_908266	0.71
chr3	96569529	96570167	dmr_908277	0.75
chr3	96576273	96576719	dmr_908282	0.647
chr3	96579879	96580143	dmr_908287	0.6725
chr3	96582865	96582955	dmr_908290	0.748
chr3	96595438	96595735	dmr_908299	0.6745
chr3	96699323	96699438	dmr_908360	0.735
chr3	96699464	96699665	dmr_908361	0.809
chr3	96730448	96730505	dmr_908380	0.6505
chr3	96735489	96735510	dmr_908384	0.6155
chr3	96759759	96759918	dmr_908406	0.55
chr3	96782847	96782853	dmr_908430	0.8155
chr3	96870003	96870233	dmr_908501	0.621
chr3	96870450	96870805	dmr_908502	0.621
chr3	96871248	96871306	dmr_908504	0.6315
chr3	97051233	97051597	dmr_908600	0.627
chr3	97069709	97070014	dmr_908614	0.6315
chr3	97160809	97161187	dmr_908665	0.649
chr3	97167016	97167248	dmr_908670	0.5115
chr3	97167342	97167400	dmr_908671	0.616
chr3	97175362	97175409	dmr_908679	0.5710000000000001
chr3	97175431	97175448	dmr_908680	0.7909999999999999
chr3	97228471	97229117	dmr_908736	0.716
chr3	97234330	97235328	dmr_908743	0.529
chr3	97269199	97269729	dmr_908770	0.794
chr3	97269836	97270087	dmr_908771	0.6859999999999999
chr3	97271376	97271483	dmr_908773	0.7659999999999999
chr3	97272559	97272961	dmr_908774	0.922
chr3	97294410	97294606	dmr_908793	0.6
chr3	97296329	97296840	dmr_908797	0.6315
chr3	97462879	97462946	dmr_908887	0.748
chr3	97509118	97509439	dmr_908911	0.54
chr3	97509546	97510080	dmr_908912	0.8185
chr3	97522096	97522537	dmr_908922	0.7070000000000001
chr3	97522803	97522815	dmr_908923	0.7555
chr3	97522926	97523323	dmr_908924	0.5175
chr3	97523749	97524355	dmr_908926	0.6509999999999999
chr3	97560291	97560529	dmr_908954	0.565
chr3	97561061	97561492	dmr_908955	0.6165
chr3	97564586	97564596	dmr_908958	0.602
chr3	97564760	97565057	dmr_908959	0.7240000000000001
chr3	97647664	97648062	dmr_909006	0.6970000000000001
chr3	97659218	97659929	dmr_909018	0.5455
chr3	97680616	97681065	dmr_909039	0.5995
chr3	97681099	97681408	dmr_909040	0.605
chr3	97686081	97686756	dmr_909045	0.7745
chr3	97689468	97690053	dmr_909049	0.591
chr3	97690346	97690663	dmr_909050	0.7245
chr3	97691698	97692021	dmr_909052	0.6509999999999999
chr3	97697041	97697183	dmr_909057	0.7505
chr3	97699145	97699284	dmr_909060	0.6255
chr3	97732672	97733090	dmr_909099	0.726
chr3	97737216	97737375	dmr_909109	0.7475
chr3	97737451	97737787	dmr_909110	0.7609999999999999
chr3	97753600	97754184	dmr_909134	0.753
chr3	97762534	97762670	dmr_909145	0.5525
chr3	97763340	97763739	dmr_909147	0.7909999999999999
chr3	97764664	97764849	dmr_909149	0.638
chr3	97766433	97766486	dmr_909152	0.563
chr3	97768747	97769542	dmr_909153	0.5825
chr3	97776288	97776659	dmr_909159	0.564
chr3	97811455	97811848	dmr_909201	0.7085
chr3	97830268	97830306	dmr_909223	0.5675
chr3	97842967	97843080	dmr_909242	0.5345
chr3	97843953	97845043	dmr_909244	0.7509999999999999
chr3	97846645	97847293	dmr_909247	0.555
chr3	97847322	97847474	dmr_909248	0.7145
chr3	97849880	97849927	dmr_909253	0.6255
chr3	97858268	97858601	dmr_909263	0.519
chr3	97859103	97859220	dmr_909265	0.502
chr3	97859961	97860999	dmr_909266	0.596
chr3	97866870	97867518	dmr_909277	0.7345
chr3	97886049	97886228	dmr_909298	0.7879999999999999
chr3	97886883	97887600	dmr_909299	0.5845
chr3	97893661	97894174	dmr_909306	0.6115
chr3	97909379	97909720	dmr_909320	0.696
chr3	97910098	97910564	dmr_909321	0.5045
chr3	97910911	97911425	dmr_909323	0.795
chr3	97911469	97911593	dmr_909324	0.802
chr3	97925194	97925654	dmr_909336	0.6765
chr3	97929016	97929236	dmr_909342	0.6095
chr3	98062002	98062451	dmr_909439	0.5720000000000001
chr3	98068054	98069165	dmr_909447	0.5315
chr3	98089011	98089756	dmr_909468	0.615
chr3	98096225	98096444	dmr_909476	0.603
chr3	98114869	98115305	dmr_909492	0.7185
chr3	98118311	98118525	dmr_909497	0.7405
chr3	98211061	98211583	dmr_909560	0.5495
chr3	98211962	98212242	dmr_909561	0.525
chr3	98259108	98259461	dmr_909590	0.7235
chr3	98280159	98280370	dmr_909604	0.525
chr3	98381922	98381951	dmr_909662	0.8190000000000001
chr3	98391236	98391545	dmr_909671	0.7115
chr3	98404609	98404798	dmr_909678	0.716
chr3	98405511	98407419	dmr_909680	0.5985
chr3	98415676	98415848	dmr_909692	0.6509999999999999
chr3	98415864	98416729	dmr_909693	0.5555
chr3	98416877	98416934	dmr_909694	0.653
chr3	98417365	98417477	dmr_909695	0.607
chr3	98418335	98418893	dmr_909697	0.6905
chr3	98419048	98419251	dmr_909698	0.633
chr3	98419667	98420101	dmr_909699	0.5355
chr3	98424547	98424679	dmr_909706	0.6155
chr3	98426703	98427211	dmr_909709	0.812
chr3	98427562	98427584	dmr_909710	0.6685
chr3	98759191	98759332	dmr_909769	0.59
chr3	99104240	99104543	dmr_909872	0.758
chr3	99110481	99110810	dmr_909878	0.5495
chr3	99110883	99111178	dmr_909879	0.514
chr3	99114257	99114314	dmr_909883	0.9415
chr3	99132150	99132500	dmr_909895	0.6920000000000001
chr3	99143865	99143903	dmr_909902	0.6645
chr3	99234561	99234691	dmr_909962	0.5075
chr3	99235901	99236284	dmr_909963	0.6325
chr3	99256885	99257018	dmr_909982	0.574
chr3	99262468	99262531	dmr_909985	0.638
chr3	99292197	99292263	dmr_910004	0.504
chr3	99292835	99292999	dmr_910006	0.685
chr3	99441065	99441196	dmr_910056	0.872
chr3	99796098	99796235	dmr_910201	0.6585
chr3	99885148	99885518	dmr_910241	0.5295
chr3	100033828	100034097	dmr_910316	0.5355
chr3	100034629	100034992	dmr_910317	0.5770000000000001
chr3	100035330	100035838	dmr_910318	0.579
chr3	100070837	100070896	dmr_910332	0.752
chr3	100353040	100353761	dmr_910452	0.602
chr3	100359304	100359476	dmr_910455	0.664
chr3	100365070	100365657	dmr_910460	0.512
chr3	100404349	100404421	dmr_910472	0.528
chr3	100415210	100415463	dmr_910481	0.8695
chr3	100415557	100416039	dmr_910482	0.8385
chr3	100421273	100421835	dmr_910488	0.9005
chr3	100425901	100426185	dmr_910490	0.8835
chr3	100477951	100478135	dmr_910529	0.5455
chr3	100566874	100567171	dmr_910598	0.6455
chr3	100572694	100572887	dmr_910606	0.5915
chr3	100599978	100600042	dmr_910635	0.547
chr3	100603840	100603935	dmr_910637	0.5920000000000001
chr3	100606130	100606226	dmr_910641	0.815
chr3	100610330	100610664	dmr_910648	0.5355
chr3	100675215	100675517	dmr_910719	0.6035
chr3	100681634	100681919	dmr_910728	0.633
chr3	100682437	100682479	dmr_910729	0.6709999999999999
chr3	100702778	100703178	dmr_910743	0.5135
chr3	100704383	100705640	dmr_910746	0.7290000000000001
chr3	100705693	100705758	dmr_910747	0.649
chr3	100706075	100706266	dmr_910748	0.7135
chr3	100706548	100706738	dmr_910749	0.588
chr3	100707085	100707314	dmr_910750	0.5770000000000001
chr3	100707408	100707436	dmr_910751	0.7065
chr3	100728314	100728326	dmr_910768	0.745
chr3	100751202	100751630	dmr_910790	0.583
chr3	100837202	100837344	dmr_910843	0.7085
chr3	100837469	100837613	dmr_910845	0.5415
chr3	100844416	100844962	dmr_910852	0.594
chr3	100848158	100848645	dmr_910853	0.7415
chr3	100848836	100849275	dmr_910854	0.596
chr3	100849786	100850987	dmr_910855	0.629
chr3	100854161	100855177	dmr_910860	0.7325
chr3	100881523	100881764	dmr_910885	0.591
chr3	100890241	100890588	dmr_910894	0.7605
chr3	100895233	100895448	dmr_910900	0.888
chr3	100963650	100964206	dmr_910946	0.6525
chr3	100993219	100993638	dmr_910966	0.6579999999999999
chr3	101047371	101048274	dmr_911012	0.7040000000000001
chr3	101050026	101050492	dmr_911015	0.792
chr3	101058673	101059650	dmr_911023	0.736
chr3	101061716	101061838	dmr_911028	0.737
chr3	101061860	101062800	dmr_911029	0.5575
chr3	101080756	101081152	dmr_911049	0.9185
chr3	101095611	101096262	dmr_911061	0.7605
chr3	101097258	101098490	dmr_911064	0.66
chr3	101102192	101102564	dmr_911069	0.6675
chr3	101103651	101104210	dmr_911071	0.6745
chr3	101105282	101106011	dmr_911074	0.628
chr3	101106055	101106095	dmr_911075	0.7345
chr3	101106397	101106504	dmr_911076	0.564
chr3	101108363	101109465	dmr_911079	0.585
chr3	101111103	101111530	dmr_911081	0.5135
chr3	101116095	101117093	dmr_911086	0.6955
chr3	101141841	101142193	dmr_911105	0.6735
chr3	101143332	101144038	dmr_911107	0.5465
chr3	101145317	101145678	dmr_911109	0.6755
chr3	101162911	101163076	dmr_911125	0.6890000000000001
chr3	101163337	101163867	dmr_911126	0.71
chr3	101170503	101170755	dmr_911133	0.7859999999999999
chr3	101171192	101171564	dmr_911135	0.6305
chr3	101174110	101174342	dmr_911138	0.769
chr3	101193652	101194725	dmr_911151	0.68
chr3	101195021	101195086	dmr_911152	0.8
chr3	101228112	101228655	dmr_911181	0.8270000000000001
chr3	101229017	101229455	dmr_911182	0.688
chr3	101259071	101259175	dmr_911202	0.5435
chr3	101293730	101294146	dmr_911222	0.7340000000000001
chr3	101299911	101301046	dmr_911227	0.606
chr3	101301838	101301973	dmr_911229	0.8365
chr3	101304382	101304564	dmr_911231	0.611
chr3	101343556	101345512	dmr_911262	0.73
chr3	101353864	101354220	dmr_911272	0.586
chr3	101360291	101360878	dmr_911280	0.526
chr3	101360916	101361119	dmr_911281	0.905
chr3	101363133	101363544	dmr_911284	0.677
chr3	101366602	101366717	dmr_911287	0.5995
chr3	101372117	101373012	dmr_911295	0.701
chr3	101379580	101380047	dmr_911304	0.738
chr3	101405202	101405702	dmr_911327	0.6105
chr3	101405752	101406136	dmr_911328	0.7925
chr3	101406495	101406864	dmr_911329	0.5395
chr3	101449010	101449714	dmr_911385	0.5535
chr3	101536239	101536985	dmr_911455	0.5365
chr3	101570607	101572413	dmr_911479	0.6185
chr3	101577546	101577745	dmr_911484	0.6940000000000001
chr3	101578301	101578595	dmr_911485	0.675
chr3	101578889	101579803	dmr_911486	0.79
chr3	101592354	101593400	dmr_911504	0.565
chr3	101593436	101594625	dmr_911505	0.5635
chr3	101594636	101594796	dmr_911506	0.6920000000000001
chr3	101594892	101595156	dmr_911507	0.763
chr3	101595982	101597519	dmr_911510	0.5425
chr3	101600424	101600442	dmr_911515	0.545
chr3	101600765	101601163	dmr_911516	0.7385
chr3	101602600	101603345	dmr_911518	0.642
chr3	101605483	101606000	dmr_911520	0.8025
chr3	101609332	101609654	dmr_911523	0.8270000000000001
chr3	101615118	101615276	dmr_911532	0.679
chr3	101618397	101618509	dmr_911535	0.64
chr3	101618612	101618861	dmr_911536	0.5935
chr3	101622042	101622184	dmr_911541	0.6525
chr3	101634437	101634790	dmr_911557	0.8745
chr3	101634912	101634978	dmr_911558	0.795
chr3	101638285	101638407	dmr_911564	0.706
chr3	101639299	101639543	dmr_911566	0.6475
chr3	101653525	101653808	dmr_911584	0.752
chr3	101661230	101661482	dmr_911592	0.5385
chr3	101741164	101741322	dmr_911662	0.67
chr3	101794052	101794870	dmr_911713	0.7045
chr3	101806484	101806519	dmr_911727	0.636
chr3	101827735	101828721	dmr_911740	0.6625
chr3	101835946	101836776	dmr_911745	0.6579999999999999
chr3	101853578	101853937	dmr_911757	0.605
chr3	101854607	101855131	dmr_911759	0.5465
chr3	101860295	101860431	dmr_911764	0.6545
chr3	101866589	101866921	dmr_911767	0.65
chr3	101866982	101867157	dmr_911768	0.7445
chr3	101873253	101873281	dmr_911774	0.8365
chr3	101873429	101873509	dmr_911775	0.721
chr3	101916635	101916947	dmr_911802	0.6355
chr3	101923627	101923814	dmr_911806	0.5045
chr3	101939060	101939406	dmr_911812	0.963
chr3	101939466	101939506	dmr_911813	0.6829999999999999
chr3	101940928	101941330	dmr_911816	0.607
chr3	101942373	101942455	dmr_911817	0.509
chr3	101978426	101978677	dmr_911843	0.821
chr3	101985529	101986214	dmr_911849	0.622
chr3	101989606	101990270	dmr_911852	0.529
chr3	102009883	102010400	dmr_911865	0.797
chr3	102010497	102012579	dmr_911866	0.662
chr3	102013346	102013415	dmr_911867	0.556
chr3	102013784	102014021	dmr_911868	0.6459999999999999
chr3	102023210	102023380	dmr_911875	0.7605
chr3	102099284	102099691	dmr_911934	0.7095
chr3	102169146	102169940	dmr_911988	0.6465
chr3	102194653	102195191	dmr_912011	0.6915
chr3	102272022	102272205	dmr_912060	0.777
chr3	102272376	102272390	dmr_912061	0.79
chr3	102364576	102364879	dmr_912130	0.512
chr3	102557381	102557525	dmr_912278	0.8235
chr3	102606348	102606694	dmr_912304	0.6565
chr3	102644525	102644648	dmr_912336	0.838
chr3	102644689	102644857	dmr_912337	0.5815
chr3	102655726	102656661	dmr_912347	0.6165
chr3	102704102	102704612	dmr_912388	0.7515
chr3	102734122	102734399	dmr_912408	0.517
chr3	102769567	102769667	dmr_912443	0.51
chr3	103070154	103070569	dmr_912547	0.586
chr3	103101899	103101901	dmr_912569	0.542
chr3	103171275	103171302	dmr_912606	0.6305
chr3	103241730	103241948	dmr_912639	0.8975
chr3	103320332	103320610	dmr_912684	0.5885
chr3	103373831	103374332	dmr_912722	0.821
chr3	103401445	103401535	dmr_912741	0.6055
chr3	103483318	103483472	dmr_912817	0.654
chr3	103574550	103575129	dmr_912897	0.5425
chr3	103661678	103662053	dmr_912987	0.8240000000000001
chr3	103733844	103734380	dmr_913034	0.605
chr3	103751720	103752061	dmr_913050	0.6165
chr3	103780185	103781098	dmr_913084	0.7395
chr3	103792019	103792097	dmr_913092	0.6815
chr3	103859574	103859804	dmr_913124	0.659
chr3	104006184	104006399	dmr_913228	0.7515
chr3	104018061	104018155	dmr_913245	0.588
chr3	104058496	104058998	dmr_913287	0.7265
chr3	104059199	104059344	dmr_913288	0.594
chr3	104193449	104193590	dmr_913396	0.7195
chr3	104218747	104218755	dmr_913415	0.536
chr3	104238919	104239512	dmr_913426	0.6920000000000001
chr3	104264532	104264572	dmr_913444	0.6105
chr3	104264854	104264876	dmr_913446	0.5915
chr3	104294899	104295332	dmr_913475	0.574
chr3	104303870	104303878	dmr_913484	0.561
chr3	104304232	104304307	dmr_913485	0.716
chr3	104342288	104342710	dmr_913515	0.6579999999999999
chr3	104349433	104349571	dmr_913522	0.7325
chr3	104349624	104349960	dmr_913523	0.7879999999999999
chr3	104383532	104384464	dmr_913555	0.6515
chr3	104385273	104385925	dmr_913558	0.7170000000000001
chr3	104407547	104407922	dmr_913579	0.718
chr3	104430614	104431588	dmr_913599	0.716
chr3	104473058	104473107	dmr_913649	0.7445
chr3	104577520	104577803	dmr_913703	0.546
chr3	104583411	104583443	dmr_913707	0.7175
chr3	104596932	104597528	dmr_913714	0.669
chr3	104616157	104616810	dmr_913729	0.522
chr3	104666295	104667738	dmr_913776	0.6575
chr3	104671760	104672025	dmr_913781	0.6859999999999999
chr3	104675024	104675347	dmr_913783	0.591
chr3	104675733	104676025	dmr_913784	0.7595
chr3	104777224	104777472	dmr_913835	0.5915
chr3	104780520	104780712	dmr_913837	0.6995
chr3	104785921	104786019	dmr_913842	0.5635
chr3	104786152	104786483	dmr_913843	0.5025
chr3	104791758	104792109	dmr_913850	0.6315
chr3	104792606	104793285	dmr_913851	0.7105
chr3	104898534	104898756	dmr_913908	0.6705
chr3	104905494	104905572	dmr_913916	0.823
chr3	104905836	104906423	dmr_913917	0.8265
chr3	104908959	104909570	dmr_913922	0.507
chr3	104961142	104961370	dmr_913964	0.5865
chr3	104967165	104967211	dmr_913971	0.7865
chr3	104967474	104967638	dmr_913972	0.614
chr3	104992962	104993153	dmr_913981	0.5035
chr3	105053826	105054691	dmr_914043	0.578
chr3	105105975	105106061	dmr_914083	0.53
chr3	105113807	105113889	dmr_914091	0.5555
chr3	105123976	105124198	dmr_914099	0.715
chr3	105158419	105158580	dmr_914129	0.892
chr3	105159725	105160053	dmr_914131	0.7440000000000001
chr3	105164363	105164619	dmr_914135	0.648
chr3	105204331	105204652	dmr_914162	0.614
chr3	105236285	105236488	dmr_914191	0.6845
chr3	105281083	105281293	dmr_914218	0.5445
chr3	105281800	105282219	dmr_914220	0.7315
chr3	105450305	105451758	dmr_914319	0.7205
chr3	105457525	105457788	dmr_914326	0.5505
chr3	105481294	105482020	dmr_914350	0.5795
chr3	105521005	105521802	dmr_914395	0.716
chr3	105528891	105529234	dmr_914405	0.721
chr3	105530327	105531175	dmr_914408	0.525
chr3	105538458	105539202	dmr_914415	0.5660000000000001
chr3	105559338	105559687	dmr_914436	0.7915
chr3	105567132	105567837	dmr_914445	0.615
chr3	105592166	105592505	dmr_914471	0.5045
chr3	105592931	105593121	dmr_914473	0.6455
chr3	105632496	105632794	dmr_914507	0.6975
chr3	105633184	105633199	dmr_914508	0.7335
chr3	105654050	105654691	dmr_914524	0.8965
chr3	105667954	105668304	dmr_914535	0.5225
chr3	105688247	105688691	dmr_914547	0.5820000000000001
chr3	105693097	105694456	dmr_914553	0.866
chr3	105695794	105696848	dmr_914558	0.5795
chr3	105702068	105702274	dmr_914564	0.648
chr3	105705775	105706387	dmr_914568	0.602
chr3	105706769	105708066	dmr_914569	0.7275
chr3	105709507	105710368	dmr_914572	0.6825
chr3	105710504	105710671	dmr_914573	0.6155
chr3	105711002	105711020	dmr_914574	0.6579999999999999
chr3	105711751	105712012	dmr_914576	0.6955
chr3	105712081	105712089	dmr_914577	0.503
chr3	105713857	105714140	dmr_914580	0.6405
chr3	105714401	105714715	dmr_914581	0.541
chr3	105715203	105715500	dmr_914582	0.6295
chr3	105715820	105715830	dmr_914583	0.775
chr3	105716065	105717095	dmr_914584	0.5315
chr3	105717891	105718462	dmr_914585	0.713
chr3	105718731	105718960	dmr_914586	0.7945
chr3	105720150	105720906	dmr_914587	0.8715
chr3	105721259	105721396	dmr_914588	0.746
chr3	105722220	105722362	dmr_914590	0.524
chr3	105722653	105723493	dmr_914591	0.573
chr3	105741345	105741469	dmr_914605	0.6155
chr3	105864861	105865049	dmr_914705	0.6679999999999999
chr3	105865145	105865571	dmr_914706	0.9345
chr3	105872134	105872581	dmr_914714	0.6225
chr3	105877599	105877808	dmr_914719	0.6759999999999999
chr3	105892217	105892262	dmr_914731	0.7355
chr3	105933978	105934500	dmr_914759	0.6675
chr3	105935866	105936438	dmr_914762	0.5905
chr3	106001850	106002190	dmr_914800	0.5185
chr3	106131747	106132122	dmr_914827	0.8015
chr3	106308432	106308489	dmr_914898	0.6759999999999999
chr3	106496073	106496112	dmr_914948	0.6265
chr3	106830522	106830736	dmr_915025	0.9595
chr3	106875518	106875646	dmr_915032	0.6105
chr3	106904234	106904464	dmr_915041	0.596
chr3	106906552	106906604	dmr_915044	0.8035
chr3	106906906	106907305	dmr_915045	0.8655
chr3	106936646	106936713	dmr_915052	0.7015
chr3	107009394	107009515	dmr_915109	0.64
chr3	107009899	107009918	dmr_915110	0.5875
chr3	107035049	107035881	dmr_915125	0.7795
chr3	107037079	107038497	dmr_915126	0.637
chr3	107040250	107040671	dmr_915127	0.6095
chr3	107065628	107066064	dmr_915154	0.7745
chr3	107066330	107066779	dmr_915155	0.581
chr3	107067082	107067309	dmr_915156	0.6005
chr3	107081495	107081572	dmr_915167	0.715
chr3	107087439	107087466	dmr_915169	0.649
chr3	107089065	107089093	dmr_915172	0.8045
chr3	107096254	107096536	dmr_915180	0.6575
chr3	107103188	107103946	dmr_915185	0.7205
chr3	107105211	107105420	dmr_915188	0.578
chr3	107105728	107105808	dmr_915189	0.7115
chr3	107106378	107106559	dmr_915190	0.6075
chr3	107113160	107113273	dmr_915199	0.731
chr3	107113587	107113779	dmr_915200	0.5495
chr3	107114302	107114442	dmr_915201	0.5875
chr3	107162266	107162576	dmr_915244	0.5765
chr3	107169716	107169724	dmr_915251	0.7045
chr3	107187054	107187605	dmr_915267	0.7829999999999999
chr3	107188625	107188878	dmr_915270	0.7170000000000001
chr3	107204452	107204492	dmr_915282	0.609
chr3	107250008	107250268	dmr_915310	0.7495
chr3	107257764	107258852	dmr_915317	0.557
chr3	107329338	107329640	dmr_915364	0.552
chr3	107368070	107368383	dmr_915387	0.5920000000000001
chr3	107387485	107387898	dmr_915404	0.672
chr3	107426442	107426869	dmr_915435	0.745
chr3	107441272	107441834	dmr_915453	0.7145
chr3	107446641	107447113	dmr_915461	0.5045
chr3	107450307	107450366	dmr_915464	0.87
chr3	107450715	107451114	dmr_915465	0.66
chr3	107456035	107456356	dmr_915470	0.5285
chr3	107457123	107458433	dmr_915472	0.7265
chr3	107467860	107468434	dmr_915482	0.5670000000000001
chr3	107468446	107469330	dmr_915483	0.6335
chr3	107469366	107469566	dmr_915484	0.7815
chr3	107470499	107471449	dmr_915486	0.5429999999999999
chr3	107473964	107474098	dmr_915489	0.6105
chr3	107480730	107480968	dmr_915495	0.6095
chr3	107484653	107484879	dmr_915502	0.6859999999999999
chr3	107488286	107488927	dmr_915508	0.593
chr3	107496175	107496374	dmr_915517	0.535
chr3	107496472	107496624	dmr_915518	0.517
chr3	107496875	107496979	dmr_915519	0.6025
chr3	107500176	107500536	dmr_915522	0.8490000000000001
chr3	107500599	107500625	dmr_915523	0.7395
chr3	107500648	107500873	dmr_915524	0.741
chr3	107501227	107501869	dmr_915525	0.6675
chr3	107502138	107502407	dmr_915526	0.56
chr3	107504814	107505227	dmr_915531	0.7975
chr3	107506673	107506744	dmr_915534	0.501
chr3	107507725	107508556	dmr_915536	0.551
chr3	107508865	107509011	dmr_915537	0.7125
chr3	107511749	107511828	dmr_915542	0.645
chr3	107513727	107514210	dmr_915546	0.6015
chr3	107515151	107515212	dmr_915548	0.5489999999999999
chr3	107516425	107516427	dmr_915550	0.74
chr3	107519372	107519451	dmr_915552	0.5995
chr3	107520634	107521219	dmr_915554	0.8145
chr3	107533674	107533889	dmr_915568	0.701
chr3	107534606	107535550	dmr_915570	0.6525
chr3	107606975	107607160	dmr_915628	0.7085
chr3	107628469	107628566	dmr_915644	0.5235
chr3	107681101	107681506	dmr_915689	0.7175
chr3	107691097	107691284	dmr_915705	0.5285
chr3	107702430	107702496	dmr_915716	0.5965
chr3	107704587	107704770	dmr_915718	0.8125
chr3	107740947	107741279	dmr_915752	0.551
chr3	107751519	107752080	dmr_915757	0.5265
chr3	107758395	107758517	dmr_915764	0.6185
chr3	107759635	107759651	dmr_915766	0.722
chr3	107777870	107777988	dmr_915787	0.6609999999999999
chr3	107778205	107778276	dmr_915788	0.682
chr3	107791274	107791309	dmr_915796	0.5045
chr3	107796288	107796415	dmr_915802	0.6459999999999999
chr3	107797552	107797798	dmr_915804	0.639
chr3	107801672	107801733	dmr_915810	0.6365
chr3	107804668	107804696	dmr_915812	0.5545
chr3	107805174	107805274	dmr_915813	0.6685
chr3	107807217	107807808	dmr_915816	0.5005
chr3	107807970	107808677	dmr_915817	0.5845
chr3	107931374	107931788	dmr_915907	0.516
chr3	107931813	107931995	dmr_915908	0.5245
chr3	107939627	107940810	dmr_915918	0.6175
chr3	108053945	108053994	dmr_915991	0.5825
chr3	108054091	108054291	dmr_915992	0.5655
chr3	108061826	108062157	dmr_915999	0.5945
chr3	108083797	108084059	dmr_916022	0.5865
chr3	108090090	108090194	dmr_916029	0.5925
chr3	108109882	108110243	dmr_916048	0.531
chr3	108112384	108112910	dmr_916051	0.5920000000000001
chr3	108120103	108120201	dmr_916055	0.5375
chr3	108141113	108141165	dmr_916083	0.503
chr3	108142261	108142309	dmr_916084	0.7035
chr3	108154222	108154297	dmr_916097	0.8215
chr3	108164553	108164593	dmr_916104	0.502
chr3	108165149	108165328	dmr_916105	0.6375
chr3	108166671	108166915	dmr_916107	0.5765
chr3	108188921	108189284	dmr_916124	0.73
chr3	108191821	108192452	dmr_916129	0.6385
chr3	108192583	108193984	dmr_916130	0.7145
chr3	108196072	108196581	dmr_916134	0.5005
chr3	108197091	108197315	dmr_916135	0.8425
chr3	108197592	108198251	dmr_916136	0.617
chr3	108201312	108202489	dmr_916140	0.7535
chr3	108207102	108207226	dmr_916147	0.5415
chr3	108232892	108233795	dmr_916166	0.6755
chr3	108233811	108234290	dmr_916167	0.8015
chr3	108238418	108238773	dmr_916171	0.91
chr3	108240800	108241495	dmr_916172	0.8965
chr3	108241933	108242134	dmr_916174	0.6105
chr3	108259515	108259916	dmr_916186	0.561
chr3	108276309	108276441	dmr_916195	0.682
chr3	108277233	108277327	dmr_916197	0.534
chr3	108285810	108286911	dmr_916206	0.5395
chr3	108289011	108289311	dmr_916211	0.5895
chr3	108294690	108294833	dmr_916218	0.6035
chr3	108295115	108295609	dmr_916219	0.679
chr3	108295678	108296036	dmr_916220	0.687
chr3	108300496	108300779	dmr_916226	0.75
chr3	108303331	108303475	dmr_916231	0.528
chr3	108305954	108306468	dmr_916236	0.525
chr3	108308907	108309171	dmr_916239	0.6645
chr3	108309173	108309207	dmr_916240	0.76
chr3	108311368	108311508	dmr_916244	0.5775
chr3	108326989	108327683	dmr_916264	0.7040000000000001
chr3	108328090	108329111	dmr_916265	0.7709999999999999
chr3	108330749	108331288	dmr_916266	0.5215
chr3	108340470	108340678	dmr_916275	0.7615
chr3	108341154	108341466	dmr_916277	0.654
chr3	108348346	108348669	dmr_916286	0.7625
chr3	108355041	108355226	dmr_916294	0.6535
chr3	108356613	108356673	dmr_916296	0.6385
chr3	108358403	108359408	dmr_916299	0.8445
chr3	108364799	108365039	dmr_916309	0.589
chr3	108378476	108378829	dmr_916324	0.7385
chr3	108379076	108379838	dmr_916325	0.7120000000000001
chr3	108381402	108382631	dmr_916328	0.555
chr3	108385972	108386204	dmr_916333	0.731
chr3	108386333	108386562	dmr_916334	0.6325
chr3	108389649	108389832	dmr_916340	0.6825
chr3	108405218	108406703	dmr_916358	0.6665
chr3	108408646	108409139	dmr_916362	0.52
chr3	108409812	108410213	dmr_916363	0.726
chr3	108422970	108423425	dmr_916371	0.5475
chr3	108508316	108508406	dmr_916441	0.6175
chr3	108575809	108576150	dmr_916489	0.6125
chr3	108586428	108586874	dmr_916494	0.7655
chr3	108693976	108694761	dmr_916591	0.522
chr3	108739154	108739527	dmr_916616	0.551
chr3	108755488	108755490	dmr_916625	0.769
chr3	108759439	108760382	dmr_916630	0.7135
chr3	108762585	108763492	dmr_916634	0.6705
chr3	108770676	108770832	dmr_916642	0.6545
chr3	108771144	108771363	dmr_916643	0.584
chr3	108781259	108782009	dmr_916650	0.5825
chr3	108789374	108789520	dmr_916658	0.639
chr3	108790943	108791599	dmr_916661	0.5435
chr3	108815781	108816007	dmr_916679	0.591
chr3	108854702	108855785	dmr_916701	0.653
chr3	108858247	108858724	dmr_916705	0.6595
chr3	108915689	108915920	dmr_916746	0.638
chr3	108923334	108923476	dmr_916751	0.5479999999999999
chr3	108961202	108961719	dmr_916772	0.508
chr3	108974970	108975279	dmr_916782	0.5005
chr3	108987023	108987574	dmr_916794	0.6975
chr3	108992097	108993445	dmr_916797	0.6679999999999999
chr3	109011820	109012338	dmr_916819	0.546
chr3	109014554	109015247	dmr_916821	0.7285
chr3	109059306	109060120	dmr_916849	0.644
chr3	109175289	109175501	dmr_916905	0.5925
chr3	109176657	109176854	dmr_916906	0.625
chr3	109177351	109177588	dmr_916907	0.7995
chr3	109178614	109178986	dmr_916909	0.519
chr3	109216113	109216339	dmr_916920	0.946
chr3	109216759	109216767	dmr_916921	0.7155
chr3	109224363	109224406	dmr_916924	0.609
chr3	109224467	109224728	dmr_916925	0.927
chr3	109248537	109248705	dmr_916935	0.6565
chr3	109404438	109404480	dmr_917028	0.5495
chr3	109423639	109423685	dmr_917037	0.8985
chr3	109424012	109424494	dmr_917038	0.735
chr3	109431282	109431497	dmr_917041	0.6945
chr3	109444021	109444354	dmr_917051	0.528
chr3	109451651	109451874	dmr_917055	0.8825
chr3	109452134	109452208	dmr_917056	0.7390000000000001
chr3	109500369	109500564	dmr_917084	0.6965
chr3	109521892	109522311	dmr_917095	0.7065
chr3	109522482	109522577	dmr_917096	0.97
chr3	109584215	109584957	dmr_917131	0.5329999999999999
chr3	109588224	109588733	dmr_917133	0.511
chr3	109621852	109621985	dmr_917152	0.557
chr3	109672440	109672811	dmr_917188	0.5165
chr3	109688015	109688543	dmr_917198	0.5705
chr3	109692374	109692616	dmr_917204	0.5875
chr3	109756384	109756728	dmr_917241	0.687
chr3	109765062	109765310	dmr_917244	0.5855
chr3	109771818	109772786	dmr_917248	0.508
chr3	109783172	109783396	dmr_917257	0.589
chr3	109801715	109801845	dmr_917275	0.8759999999999999
chr3	109803920	109804369	dmr_917278	0.7245
chr3	109804632	109804902	dmr_917279	0.5865
chr3	109810121	109810177	dmr_917283	0.64
chr3	109854501	109854860	dmr_917305	0.629
chr3	109889504	109889726	dmr_917326	0.6755
chr3	109894800	109895300	dmr_917330	0.505
chr3	109914254	109914578	dmr_917339	0.682
chr3	109914842	109914963	dmr_917340	0.8290000000000001
chr3	109926221	109926749	dmr_917355	0.6105
chr3	109928131	109928350	dmr_917357	0.6165
chr3	109932257	109932491	dmr_917360	0.85
chr3	109932639	109932870	dmr_917361	0.588
chr3	109937780	109938062	dmr_917365	0.6395
chr3	109942695	109942974	dmr_917370	0.728
chr3	109984226	109984647	dmr_917399	0.596
chr3	109995111	109995752	dmr_917402	0.6545
chr3	110055416	110056390	dmr_917436	0.659
chr3	110137127	110137302	dmr_917484	0.6945
chr3	110140231	110140597	dmr_917487	0.526
chr3	110141004	110141541	dmr_917488	0.7265
chr3	110144079	110144307	dmr_917489	0.8595
chr3	110162770	110162946	dmr_917498	0.535
chr3	110163246	110163478	dmr_917499	0.6895
chr3	110163685	110163982	dmr_917500	0.8375
chr3	110349331	110350315	dmr_917579	0.7809999999999999
chr3	110360700	110360841	dmr_917588	0.545
chr3	110361220	110361876	dmr_917589	0.763
chr3	110374935	110375036	dmr_917596	0.6215
chr3	110511068	110511434	dmr_917634	0.6779999999999999
chr3	110544640	110544811	dmr_917646	0.6505
chr3	110622030	110622376	dmr_917672	0.672
chr3	110673850	110674135	dmr_917687	0.517
chr3	110947091	110947485	dmr_917751	0.8665
chr3	110950147	110950427	dmr_917753	0.8495
chr3	111069065	111070118	dmr_917787	0.6955
chr3	111108977	111109577	dmr_917799	0.8255
chr3	111166790	111167257	dmr_917819	0.87
chr3	111187078	111187095	dmr_917828	0.8675
chr3	111189434	111189830	dmr_917831	0.7145
chr3	111316555	111316759	dmr_917847	0.647
chr3	111381046	111381381	dmr_917864	0.7415
chr3	111791166	111791295	dmr_917937	0.6235
chr3	111956997	111957357	dmr_917973	0.9179999999999999
chr3	111989449	111989454	dmr_917995	0.76
chr3	112328759	112328791	dmr_918082	0.5755
chr3	112350973	112351434	dmr_918091	0.5935
chr3	112372017	112372218	dmr_918101	0.7605
chr3	112799135	112799226	dmr_918203	0.7945
chr3	112981196	112981362	dmr_918236	0.6925
chr3	113043679	113043836	dmr_918255	0.9155
chr3	113591978	113592187	dmr_918321	0.607
chr3	113665578	113666024	dmr_918343	0.8965
chr3	113705859	113706001	dmr_918354	0.5995
chr3	113860007	113860374	dmr_918399	0.598
chr3	113888527	113888609	dmr_918411	0.732
chr3	114065211	114066080	dmr_918487	0.7685
chr3	114227821	114228103	dmr_918543	0.5489999999999999
chr3	114343685	114343905	dmr_918575	0.675
chr3	114423363	114423379	dmr_918595	0.873
chr3	114788589	114789088	dmr_918684	0.58
chr3	114919900	114920163	dmr_918732	0.7565
chr3	114923461	114923601	dmr_918738	0.579
chr3	114933068	114933083	dmr_918746	0.597
chr3	114962364	114962763	dmr_918752	0.8495
chr3	114987615	114987805	dmr_918765	0.593
chr3	115006691	115006761	dmr_918774	0.5975
chr3	115028276	115028456	dmr_918784	0.8075
chr3	115029182	115029255	dmr_918786	0.509
chr3	115047280	115047468	dmr_918794	0.696
chr3	115062851	115063220	dmr_918802	0.8029999999999999
chr3	115063315	115063815	dmr_918803	0.6795
chr3	115095358	115095848	dmr_918831	0.649
chr3	115109237	115109724	dmr_918841	0.7745
chr3	115252618	115253234	dmr_918898	0.711
chr3	115453451	115454167	dmr_918967	0.5595
chr3	115496399	115496454	dmr_918988	0.7115
chr3	115537840	115538066	dmr_919020	0.6135
chr3	115553661	115554273	dmr_919029	0.593
chr3	115554455	115554744	dmr_919030	0.614
chr3	115554756	115555247	dmr_919031	0.7635
chr3	115562685	115563252	dmr_919036	0.7525
chr3	115566097	115566853	dmr_919038	0.6245
chr3	115590968	115591091	dmr_919057	0.505
chr3	115604322	115604808	dmr_919068	0.5385
chr3	115611566	115611927	dmr_919073	0.85
chr3	115615608	115616483	dmr_919076	0.555
chr3	115622360	115622534	dmr_919085	0.7285
chr3	115712906	115713101	dmr_919141	0.647
chr3	115715500	115715563	dmr_919144	0.5625
chr3	115737936	115738368	dmr_919154	0.6509999999999999
chr3	115760370	115760524	dmr_919163	0.8845
chr3	115817887	115818227	dmr_919199	0.7765
chr3	115818282	115818722	dmr_919200	0.7275
chr3	115818797	115818971	dmr_919201	0.5315
chr3	115819033	115819328	dmr_919202	0.8565
chr3	115819677	115819746	dmr_919204	0.6685
chr3	115822594	115822689	dmr_919208	0.6595
chr3	115822722	115822910	dmr_919209	0.7915
chr3	115928827	115928990	dmr_919248	0.8690000000000001
chr3	115933459	115933626	dmr_919252	0.507
chr3	115933643	115933709	dmr_919253	0.597
chr3	115933838	115934139	dmr_919254	0.6425
chr3	115934161	115934246	dmr_919255	0.6305
chr3	115976225	115976484	dmr_919288	0.7205
chr3	116008909	116009926	dmr_919309	0.8655
chr3	116010045	116010070	dmr_919310	0.872
chr3	116010125	116010475	dmr_919311	0.5365
chr3	116011914	116011963	dmr_919314	0.7
chr3	116012196	116012535	dmr_919315	0.5920000000000001
chr3	116016066	116016418	dmr_919321	0.569
chr3	116030450	116030498	dmr_919341	0.7609999999999999
chr3	116030627	116030655	dmr_919342	0.562
chr3	116031515	116031636	dmr_919344	0.7055
chr3	116031949	116032156	dmr_919345	0.5535
chr3	116039734	116039975	dmr_919349	0.527
chr3	116040820	116040886	dmr_919350	0.546
chr3	116045036	116045163	dmr_919352	0.5385
chr3	116078585	116079209	dmr_919367	0.5725
chr3	116114413	116114811	dmr_919396	0.5535
chr3	116159512	116159600	dmr_919427	0.8959999999999999
chr3	116163313	116163630	dmr_919431	0.561
chr3	116190940	116191247	dmr_919452	0.634
chr3	116200092	116200520	dmr_919458	0.5479999999999999
chr3	116210663	116211848	dmr_919467	0.647
chr3	116222500	116223083	dmr_919476	0.677
chr3	116232839	116233225	dmr_919484	0.8140000000000001
chr3	116233759	116233854	dmr_919485	0.7135
chr3	116242590	116242809	dmr_919491	0.503
chr3	116242840	116243191	dmr_919492	0.5995
chr3	116250829	116251109	dmr_919501	0.6679999999999999
chr3	116251152	116251468	dmr_919503	0.6885
chr3	116253938	116254225	dmr_919505	0.5275
chr3	116266282	116266494	dmr_919516	0.541
chr3	116292016	116292247	dmr_919534	0.6605
chr3	116297281	116297443	dmr_919539	0.674
chr3	116297895	116298322	dmr_919540	0.75
chr3	116326645	116327112	dmr_919567	0.7145
chr3	116343590	116344231	dmr_919582	0.6
chr3	116409450	116410498	dmr_919616	0.731
chr3	116472951	116473199	dmr_919651	0.695
chr3	116518510	116519060	dmr_919686	0.5255
chr3	116531049	116531215	dmr_919695	0.547
chr3	116551438	116552160	dmr_919713	0.5525
chr3	116581894	116582595	dmr_919727	0.94
chr3	116582607	116582911	dmr_919728	0.7135
chr3	116604222	116605382	dmr_919736	0.6025
chr3	116629538	116629591	dmr_919752	0.665
chr3	116650662	116651061	dmr_919775	0.5935
chr3	116656715	116656956	dmr_919784	0.5465
chr3	116729366	116729505	dmr_919814	0.5485
chr3	116737327	116737562	dmr_919816	0.7005
chr3	116752556	116753739	dmr_919826	0.516
chr3	116786603	116786913	dmr_919836	0.5825
chr3	116835718	116835864	dmr_919860	0.8125
chr3	116845227	116845526	dmr_919864	0.5885
chr3	116889190	116889657	dmr_919885	0.675
chr3	116904124	116904220	dmr_919893	0.5785
chr3	116905802	116906326	dmr_919896	0.7875
chr3	116906733	116906739	dmr_919898	0.5755
chr3	116906772	116906805	dmr_919899	0.7185
chr3	116939612	116939786	dmr_919932	0.5670000000000001
chr3	116940932	116941361	dmr_919934	0.7025
chr3	116966181	116966626	dmr_919958	0.8425
chr3	116966790	116968397	dmr_919959	0.855
chr3	116985513	116985612	dmr_919970	0.763
chr3	116986271	116986514	dmr_919972	0.7925
chr3	117007288	117008290	dmr_919992	0.7365
chr3	117015386	117015512	dmr_919995	0.9215
chr3	117021778	117022223	dmr_919997	0.8915
chr3	117024620	117024847	dmr_920000	0.894
chr3	117041429	117041732	dmr_920004	0.953
chr3	117076970	117077071	dmr_920024	0.7020000000000001
chr3	117120760	117121677	dmr_920054	0.5539999999999999
chr3	117122517	117122563	dmr_920056	0.7185
chr3	117133078	117133320	dmr_920068	0.593
chr3	117183823	117183998	dmr_920111	0.6335
chr3	117217713	117217820	dmr_920127	0.6395
chr3	117255348	117255672	dmr_920155	0.5770000000000001
chr3	117257750	117257812	dmr_920159	0.797
chr3	117261578	117261636	dmr_920164	0.698
chr3	117265691	117265989	dmr_920171	0.643
chr3	117269616	117269936	dmr_920175	0.5235
chr3	117294037	117294416	dmr_920189	0.521
chr3	117296408	117296747	dmr_920192	0.55
chr3	117312262	117312349	dmr_920200	0.769
chr3	117331270	117332121	dmr_920222	0.6275
chr3	117343170	117343730	dmr_920232	0.5475
chr3	117346295	117346539	dmr_920237	0.8565
chr3	117346815	117347198	dmr_920238	0.579
chr3	117347928	117348410	dmr_920240	0.623
chr3	117354154	117354543	dmr_920248	0.575
chr3	117357169	117357411	dmr_920253	0.6915
chr3	117360633	117361281	dmr_920255	0.575
chr3	117397691	117397901	dmr_920272	0.909
chr3	117435186	117435627	dmr_920300	0.634
chr3	117480174	117480409	dmr_920328	0.579
chr3	117483687	117483713	dmr_920332	0.8385
chr3	117486364	117487816	dmr_920334	0.6809999999999999
chr3	117568027	117568492	dmr_920377	0.909
chr3	117582876	117582889	dmr_920392	0.6025
chr3	117625072	117625186	dmr_920443	0.5745
chr3	117627495	117627606	dmr_920449	0.64
chr3	117628925	117629333	dmr_920452	0.588
chr3	117655153	117655196	dmr_920476	0.7135
chr3	117679113	117679626	dmr_920501	0.597
chr3	117685686	117686661	dmr_920508	0.737
chr3	117686795	117686907	dmr_920509	0.627
chr3	117716752	117716764	dmr_920532	0.5379999999999999
chr3	117793133	117793352	dmr_920594	0.8675
chr3	117805693	117806041	dmr_920606	0.8505
chr3	117806083	117806259	dmr_920607	0.6065
chr3	117822087	117822421	dmr_920624	0.5175
chr3	117822697	117823656	dmr_920625	0.5429999999999999
chr3	117826974	117827094	dmr_920628	0.7205
chr3	117839685	117840031	dmr_920643	0.524
chr3	117848821	117849258	dmr_920656	0.7565
chr3	117853467	117854003	dmr_920662	0.5945
chr3	117866940	117868146	dmr_920681	0.515
chr3	117870062	117870413	dmr_920682	0.5025
chr3	117893482	117894037	dmr_920696	0.625
chr3	117900084	117900351	dmr_920703	0.544
chr3	117925339	117925657	dmr_920720	0.6985
chr3	117966768	117966875	dmr_920738	0.508
chr3	117968775	117969120	dmr_920741	0.7605
chr3	117988475	117988652	dmr_920750	0.6645
chr3	118050109	118050131	dmr_920781	0.8740000000000001
chr3	118072578	118072941	dmr_920793	0.6545
chr3	118113450	118113473	dmr_920809	0.6815
chr3	118140054	118140246	dmr_920823	0.8725
chr3	118140695	118141079	dmr_920824	0.8025
chr3	118141413	118142827	dmr_920825	0.6305
chr3	118162366	118162713	dmr_920835	0.7120000000000001
chr3	118166542	118167390	dmr_920838	0.7795
chr3	118248810	118248915	dmr_920876	0.8059999999999999
chr3	118278365	118278736	dmr_920889	0.8009999999999999
chr3	118354821	118354884	dmr_920931	0.575
chr3	118355183	118355193	dmr_920932	0.6065
chr3	118376945	118377255	dmr_920940	0.8715
chr3	118377287	118377370	dmr_920941	0.755
chr3	118431561	118432297	dmr_920978	0.633
chr3	118433386	118433390	dmr_920981	0.5745
chr3	118434863	118436335	dmr_920982	0.623
chr3	118443381	118443792	dmr_920993	0.6885
chr3	118445608	118446204	dmr_920996	0.5870000000000001
chr3	118459620	118459838	dmr_921014	0.818
chr3	118460871	118461165	dmr_921016	0.6885
chr3	118500298	118500562	dmr_921069	0.8355
chr3	118504891	118505239	dmr_921076	0.6609999999999999
chr3	118547892	118548418	dmr_921130	0.8125
chr3	118553020	118553096	dmr_921135	0.9785
chr3	118728408	118728650	dmr_921208	0.575
chr3	118869713	118870480	dmr_921258	0.7979999999999999
chr3	118894980	118895143	dmr_921269	0.7609999999999999
chr3	119060322	119060370	dmr_921342	0.5415
chr3	119066801	119067658	dmr_921349	0.5535
chr3	119095720	119095726	dmr_921357	0.5725
chr3	119141936	119142106	dmr_921370	0.5315
chr3	119154513	119155544	dmr_921377	0.5835
chr3	119320640	119320725	dmr_921446	0.7609999999999999
chr3	119349400	119349432	dmr_921462	0.6075
chr3	119381356	119381769	dmr_921477	0.65
chr3	119387327	119388097	dmr_921478	0.6725
chr3	119407335	119407365	dmr_921485	0.7135
chr3	119407481	119407554	dmr_921486	0.6735
chr3	119418802	119419529	dmr_921493	0.546
chr3	119454340	119454518	dmr_921511	0.551
chr3	119498757	119499194	dmr_921532	0.7445
chr3	119508766	119508935	dmr_921540	0.6555
chr3	119509018	119509389	dmr_921541	0.7495
chr3	119606067	119606257	dmr_921583	0.662
chr3	119749886	119750087	dmr_921649	0.83
chr3	119824593	119824918	dmr_921692	0.617
chr3	119955247	119956333	dmr_921783	0.6920000000000001
chr3	119958852	119959054	dmr_921787	0.5915
chr3	119995754	119995997	dmr_921808	0.7415
chr3	119996532	119997032	dmr_921810	0.649
chr3	120212110	120212277	dmr_921930	0.9790000000000001
chr3	120370439	120370520	dmr_921990	0.9335
chr3	120389048	120389215	dmr_921998	0.72
chr3	120389313	120389361	dmr_921999	0.7005
chr3	120439357	120439743	dmr_922026	0.6105
chr3	120440158	120440241	dmr_922027	0.5205
chr3	120440745	120441512	dmr_922029	0.721
chr3	120534011	120534400	dmr_922080	0.5405
chr3	120541432	120541703	dmr_922086	0.6940000000000001
chr3	120541716	120541739	dmr_922087	0.629
chr3	120571197	120571547	dmr_922109	0.639
chr3	120608609	120608789	dmr_922134	0.7195
chr3	120636679	120637243	dmr_922145	0.5820000000000001
chr3	120647683	120647778	dmr_922150	0.6505
chr3	120648271	120648806	dmr_922151	0.6395
chr3	120662175	120662905	dmr_922159	0.9265
chr3	120688308	120688332	dmr_922178	0.5935
chr3	120729904	120731613	dmr_922198	0.753
chr3	120786336	120787233	dmr_922231	0.653
chr3	120792677	120792842	dmr_922239	0.7809999999999999
chr3	120885734	120886482	dmr_922290	0.516
chr3	120886498	120887112	dmr_922291	0.7235
chr3	120897962	120898683	dmr_922297	0.6235
chr3	120984040	120984348	dmr_922336	0.512
chr3	121099813	121101183	dmr_922387	0.5515
chr3	121133671	121133757	dmr_922411	0.69
chr3	121177841	121177908	dmr_922437	0.6265
chr3	121202496	121203143	dmr_922454	0.581
chr3	121238979	121239672	dmr_922478	0.8035
chr3	121257107	121258086	dmr_922488	0.5355
chr3	121259222	121259584	dmr_922491	0.8865
chr3	121290653	121291239	dmr_922513	0.6315
chr3	121329869	121330559	dmr_922536	0.6865
chr3	121330845	121331328	dmr_922537	0.7205
chr3	121338832	121338930	dmr_922545	0.638
chr3	121342118	121342644	dmr_922548	0.8585
chr3	121348982	121349473	dmr_922556	0.902
chr3	121354947	121355657	dmr_922563	0.501
chr3	121359119	121359394	dmr_922565	0.52
chr3	121389616	121389736	dmr_922580	0.7065
chr3	121427756	121428347	dmr_922600	0.6805
chr3	121481125	121481770	dmr_922637	0.805
chr3	121482530	121482631	dmr_922639	0.5429999999999999
chr3	121483362	121483976	dmr_922640	0.6779999999999999
chr3	121483982	121484268	dmr_922641	0.647
chr3	121484615	121485086	dmr_922642	0.9209999999999999
chr3	121488220	121488451	dmr_922646	0.7809999999999999
chr3	121489280	121490198	dmr_922647	0.55
chr3	121547688	121548747	dmr_922702	0.6665
chr3	121597691	121598078	dmr_922735	0.698
chr3	121618738	121618813	dmr_922754	0.607
chr3	121700316	121701618	dmr_922811	0.5505
chr3	121703964	121703967	dmr_922815	0.7095
chr3	121777696	121778324	dmr_922872	0.5935
chr3	121854173	121854448	dmr_922926	0.5515
chr3	121869586	121870037	dmr_922933	0.75
chr3	121909302	121909364	dmr_922961	0.6225
chr3	121917766	121918122	dmr_922969	0.5365
chr3	121954148	121954237	dmr_922999	0.5915
chr3	121957876	121958086	dmr_923003	0.635
chr3	121967176	121967541	dmr_923008	0.513
chr3	121968309	121969041	dmr_923009	0.552
chr3	122009970	122010453	dmr_923034	0.6565
chr3	122047518	122047666	dmr_923057	0.568
chr3	122048019	122048312	dmr_923058	0.7170000000000001
chr3	122078031	122078626	dmr_923081	0.5785
chr3	122079269	122079469	dmr_923083	0.7045
chr3	122081852	122081976	dmr_923088	0.5975
chr3	122098933	122098954	dmr_923106	0.6829999999999999
chr3	122099013	122099139	dmr_923108	0.6085
chr3	122104835	122105215	dmr_923112	0.6475
chr3	122130496	122131152	dmr_923132	0.5820000000000001
chr3	122170704	122171101	dmr_923151	0.7140000000000001
chr3	122226966	122227473	dmr_923184	0.631
chr3	122244902	122244986	dmr_923195	0.5870000000000001
chr3	122260287	122260708	dmr_923209	0.7855
chr3	122291624	122292167	dmr_923241	0.5479999999999999
chr3	122294480	122294641	dmr_923242	0.657
chr3	122308072	122308300	dmr_923260	0.664
chr3	122332800	122334288	dmr_923287	0.6575
chr3	122343735	122343843	dmr_923294	0.5415
chr3	122372632	122372688	dmr_923312	0.6890000000000001
chr3	122372967	122373021	dmr_923313	0.503
chr3	122373127	122373653	dmr_923314	0.5379999999999999
chr3	122376446	122377534	dmr_923318	0.5820000000000001
chr3	122458672	122458997	dmr_923378	0.7015
chr3	122470846	122471608	dmr_923390	0.5305
chr3	122471912	122472064	dmr_923392	0.631
chr3	122472102	122472270	dmr_923393	0.669
chr3	122472513	122473085	dmr_923394	0.67
chr3	122475918	122476547	dmr_923399	0.6459999999999999
chr3	122476851	122477199	dmr_923400	0.7255
chr3	122477368	122477765	dmr_923401	0.7725
chr3	122478347	122479529	dmr_923403	0.8045
chr3	122480138	122481439	dmr_923404	0.645
chr3	122481679	122482125	dmr_923405	0.586
chr3	122482293	122482380	dmr_923406	0.715
chr3	122482415	122482571	dmr_923407	0.7975
chr3	122482592	122482742	dmr_923408	0.5665
chr3	122483091	122483253	dmr_923409	0.5955
chr3	122483403	122483819	dmr_923410	0.757
chr3	122483935	122486159	dmr_923411	0.871
chr3	122490683	122491400	dmr_923418	0.871
chr3	122493053	122494186	dmr_923421	0.5385
chr3	122503278	122503547	dmr_923433	0.6095
chr3	122505543	122507804	dmr_923437	0.677
chr3	122517159	122518352	dmr_923452	0.5415
chr3	122540471	122540590	dmr_923483	0.596
chr3	122547622	122547849	dmr_923492	0.721
chr3	122572818	122573002	dmr_923519	0.659
chr3	122574569	122574783	dmr_923523	0.7909999999999999
chr3	122614220	122614279	dmr_923564	0.5720000000000001
chr3	122717187	122717692	dmr_923619	0.5920000000000001
chr3	122758604	122759084	dmr_923655	0.6409999999999999
chr3	122766358	122767537	dmr_923664	0.6495
chr3	122788189	122788395	dmr_923687	0.561
chr3	122788468	122788709	dmr_923688	0.757
chr3	122807618	122807991	dmr_923706	0.501
chr3	122813983	122814647	dmr_923716	0.5515
chr3	122814921	122815051	dmr_923717	0.5579999999999999
chr3	122820903	122821123	dmr_923725	0.5315
chr3	122828358	122828699	dmr_923732	0.6455
chr3	122869923	122870358	dmr_923768	0.561
chr3	122890617	122890988	dmr_923779	0.7809999999999999
chr3	122925091	122925093	dmr_923791	0.648
chr3	122926566	122926907	dmr_923794	0.75
chr3	122929848	122930079	dmr_923796	0.7445
chr3	122974818	122974942	dmr_923829	0.5525
chr3	123079353	123080252	dmr_923899	0.785
chr3	123115913	123116515	dmr_923924	0.6735
chr3	123149705	123150826	dmr_923944	0.7635
chr3	123159243	123159581	dmr_923953	0.514
chr3	123177774	123178064	dmr_923965	0.5295
chr3	123178423	123178726	dmr_923966	0.7115
chr3	123189335	123189371	dmr_923976	0.7725
chr3	123236339	123237046	dmr_924001	0.5870000000000001
chr3	123266830	123266843	dmr_924014	0.6215
chr3	123268323	123268383	dmr_924015	0.51
chr3	123298116	123298983	dmr_924037	0.588
chr3	123319439	123319676	dmr_924055	0.622
chr3	123348168	123348846	dmr_924077	0.7545
chr3	123391061	123391199	dmr_924105	0.746
chr3	123400443	123400494	dmr_924111	0.6459999999999999
chr3	123425931	123426020	dmr_924125	0.7695
chr3	123440646	123440873	dmr_924134	0.546
chr3	123442681	123442837	dmr_924138	0.647
chr3	123442858	123443190	dmr_924139	0.5315
chr3	123446456	123446469	dmr_924141	0.6475
chr3	123460863	123461337	dmr_924156	0.7885
chr3	123499077	123499654	dmr_924181	0.8065
chr3	123503916	123505473	dmr_924186	0.5495
chr3	123516930	123517194	dmr_924194	0.6725
chr3	123530781	123531644	dmr_924208	0.7340000000000001
chr3	123574679	123574848	dmr_924255	0.6605
chr3	123576806	123577506	dmr_924258	0.8375
chr3	123579741	123580559	dmr_924261	0.7859999999999999
chr3	123601324	123601406	dmr_924282	0.518
chr3	123616806	123616918	dmr_924304	0.818
chr3	123617004	123617545	dmr_924305	0.7040000000000001
chr3	123619351	123619594	dmr_924306	0.7225
chr3	123634410	123634908	dmr_924320	0.5685
chr3	123660537	123660661	dmr_924357	0.58
chr3	123721723	123721734	dmr_924416	0.8085
chr3	123753739	123754438	dmr_924429	0.6475
chr3	123762786	123763002	dmr_924441	0.8859999999999999
chr3	123805460	123805625	dmr_924462	0.691
chr3	123897059	123897467	dmr_924508	0.6679999999999999
chr3	123901466	123901510	dmr_924509	0.5845
chr3	123904189	123904200	dmr_924511	0.867
chr3	123996734	123996744	dmr_924555	0.775
chr3	124031133	124031326	dmr_924587	0.6920000000000001
chr3	124058027	124058170	dmr_924595	0.628
chr3	124059682	124059826	dmr_924596	0.8695
chr3	124061013	124061276	dmr_924598	0.684
chr3	124073929	124074092	dmr_924609	0.5925
chr3	124074931	124075314	dmr_924611	0.7665
chr3	124075857	124076653	dmr_924612	0.763
chr3	124156185	124156448	dmr_924657	0.738
chr3	124157905	124158145	dmr_924658	0.6425
chr3	124335462	124335616	dmr_924733	0.5605
chr3	124357501	124357871	dmr_924741	0.8240000000000001
chr3	124390320	124390327	dmr_924752	0.5345
chr3	124396891	124397074	dmr_924757	0.5379999999999999
chr3	124613774	124614043	dmr_924835	0.7020000000000001
chr3	124614297	124614581	dmr_924836	0.5755
chr3	124728414	124728473	dmr_924875	0.9420000000000001
chr3	124756015	124756038	dmr_924886	0.7365
chr3	124819607	124819922	dmr_924911	0.6605
chr3	124847401	124847480	dmr_924936	0.7305
chr3	124931090	124931764	dmr_924959	0.7255
chr3	124983485	124983791	dmr_924967	0.544
chr3	125266440	125266780	dmr_925041	0.546
chr3	125397421	125397865	dmr_925079	0.5445
chr3	125684027	125684210	dmr_925179	0.5870000000000001
chr3	125943378	125943810	dmr_925279	0.6920000000000001
chr3	125977990	125978122	dmr_925290	0.7405
chr3	125996536	125996712	dmr_925296	0.556
chr3	126154329	126154561	dmr_925344	0.6425
chr3	126209226	126209420	dmr_925370	0.6235
chr3	126276496	126276552	dmr_925399	0.8959999999999999
chr3	126362141	126362544	dmr_925436	0.608
chr3	126362828	126363204	dmr_925437	0.7395
chr3	126363290	126363838	dmr_925438	0.5845
chr3	126367241	126367571	dmr_925442	0.7085
chr3	126384160	126385037	dmr_925451	0.606
chr3	126385151	126385543	dmr_925452	0.78
chr3	126400415	126401046	dmr_925460	0.95
chr3	126469217	126469702	dmr_925495	0.7715
chr3	126492823	126492885	dmr_925503	0.565
chr3	126494699	126494824	dmr_925505	0.773
chr3	126519257	126519929	dmr_925522	0.7445
chr3	126538049	126539051	dmr_925534	0.75
chr3	126541083	126541583	dmr_925538	0.7215
chr3	126586277	126586445	dmr_925558	0.7585
chr3	126599365	126599597	dmr_925570	0.5095
chr3	126613610	126613990	dmr_925586	0.509
chr3	126614918	126615708	dmr_925587	0.68
chr3	126642772	126643188	dmr_925614	0.9465
chr3	126667357	126668047	dmr_925640	0.552
chr3	126679503	126679568	dmr_925650	0.588
chr3	126722626	126723911	dmr_925681	0.5915
chr3	126951318	126951456	dmr_925846	0.5685
chr3	126979131	126979773	dmr_925886	0.507
chr3	126989877	126990361	dmr_925900	0.674
chr3	126996778	126998391	dmr_925909	0.551
chr3	126998487	126998698	dmr_925910	0.6735
chr3	127003961	127004284	dmr_925918	0.7185
chr3	127028818	127028824	dmr_925949	0.5565
chr3	127029104	127029651	dmr_925950	0.6865
chr3	127034727	127034782	dmr_925957	0.759
chr3	127035115	127035205	dmr_925958	0.7545
chr3	127035467	127036348	dmr_925959	0.687
chr3	127041409	127041592	dmr_925963	0.664
chr3	127043806	127043918	dmr_925967	0.6970000000000001
chr3	127055633	127055973	dmr_925981	0.7955
chr3	127059676	127059920	dmr_925986	0.5245
chr3	127063524	127064422	dmr_925992	0.6535
chr3	127066290	127066522	dmr_925996	0.536
chr3	127071410	127071620	dmr_926002	0.6085
chr3	127071873	127072098	dmr_926003	0.7035
chr3	127072170	127072222	dmr_926004	0.5625
chr3	127094092	127094124	dmr_926033	0.513
chr3	127107455	127107508	dmr_926054	0.505
chr3	127108760	127108975	dmr_926056	0.5145
chr3	127121678	127121923	dmr_926071	0.522
chr3	127129964	127130667	dmr_926081	0.799
chr3	127134206	127134279	dmr_926088	0.685
chr3	127147744	127147773	dmr_926100	0.5695
chr3	127148285	127148869	dmr_926101	0.58
chr3	127155700	127156551	dmr_926112	0.6745
chr3	127157833	127158782	dmr_926114	0.608
chr3	127160235	127160344	dmr_926117	0.64
chr3	127160668	127160733	dmr_926118	0.78
chr3	127163297	127163585	dmr_926120	0.8415
chr3	127164110	127164128	dmr_926122	0.6509999999999999
chr3	127177509	127177949	dmr_926139	0.726
chr3	127187115	127187333	dmr_926152	0.509
chr3	127188217	127189307	dmr_926154	0.7815
chr3	127198919	127199011	dmr_926167	0.6970000000000001
chr3	127199026	127199312	dmr_926168	0.659
chr3	127201174	127201366	dmr_926172	0.695
chr3	127205969	127206010	dmr_926180	0.5555
chr3	127206233	127206543	dmr_926181	0.5375
chr3	127208751	127209232	dmr_926183	0.619
chr3	127209290	127209385	dmr_926184	0.5275
chr3	127211299	127211735	dmr_926187	0.672
chr3	127222340	127222569	dmr_926199	0.7265
chr3	127223821	127223944	dmr_926200	0.59
chr3	127226297	127227072	dmr_926203	0.7775
chr3	127227090	127227216	dmr_926204	0.5005
chr3	127247762	127247835	dmr_926233	0.7085
chr3	127248083	127248543	dmr_926234	0.6305
chr3	127249046	127249277	dmr_926235	0.741
chr3	127260341	127261045	dmr_926249	0.659
chr3	127264811	127264817	dmr_926255	0.6755
chr3	127265219	127265509	dmr_926256	0.718
chr3	127265778	127266573	dmr_926257	0.8420000000000001
chr3	127268654	127269107	dmr_926260	0.7795
chr3	127286620	127286988	dmr_926287	0.638
chr3	127289529	127289577	dmr_926291	0.823
chr3	127293378	127294432	dmr_926297	0.685
chr3	127294450	127294598	dmr_926298	0.6865
chr3	127295108	127295153	dmr_926300	0.5475
chr3	127302006	127302435	dmr_926311	0.649
chr3	127308990	127309275	dmr_926320	0.563
chr3	127315581	127315789	dmr_926330	0.8345
chr3	127324079	127324298	dmr_926341	0.8059999999999999
chr3	127328341	127328877	dmr_926349	0.7170000000000001
chr3	127334948	127335405	dmr_926358	0.5435
chr3	127346048	127346084	dmr_926373	0.628
chr3	127356243	127356454	dmr_926385	0.675
chr3	127356456	127356769	dmr_926386	0.5695
chr3	127356796	127356809	dmr_926387	0.528
chr3	127362876	127363729	dmr_926392	0.5425
chr3	127363732	127364109	dmr_926393	0.545
chr3	127369576	127370106	dmr_926401	0.758
chr3	127376387	127377425	dmr_926409	0.5285
chr3	127395046	127395148	dmr_926429	0.7675
chr3	127395259	127396875	dmr_926430	0.7465
chr3	127401730	127402200	dmr_926436	0.6085
chr3	127406618	127407106	dmr_926442	0.7165
chr3	127407461	127407703	dmr_926443	0.5665
chr3	127409363	127409438	dmr_926444	0.5465
chr3	127416131	127416720	dmr_926447	0.7425
chr3	127417083	127417278	dmr_926448	0.5825
chr3	127485019	127485470	dmr_926500	0.7785
chr3	127512033	127513268	dmr_926527	0.5865
chr3	127592397	127592442	dmr_926562	0.5445
chr3	127619816	127619947	dmr_926575	0.5655
chr3	127705191	127705691	dmr_926635	0.594
chr3	127751839	127752043	dmr_926666	0.8135
chr3	127759380	127759523	dmr_926671	0.6829999999999999
chr3	127791288	127791344	dmr_926686	0.568
chr3	127802341	127802587	dmr_926690	0.6235
chr3	127802818	127803204	dmr_926691	0.6985
chr3	127817410	127817840	dmr_926708	0.742
chr3	127850678	127850715	dmr_926734	0.703
chr3	127851025	127851267	dmr_926735	0.5465
chr3	127852135	127853304	dmr_926737	0.5515
chr3	127858144	127858353	dmr_926740	0.609
chr3	127858610	127858990	dmr_926741	0.7145
chr3	127868191	127868617	dmr_926752	0.5135
chr3	127899044	127899339	dmr_926773	0.5665
chr3	127909801	127910235	dmr_926780	0.5715
chr3	127918094	127918174	dmr_926788	0.6815
chr3	127918301	127918366	dmr_926789	0.5265
chr3	127952950	127953381	dmr_926808	0.578
chr3	127953708	127953920	dmr_926809	0.833
chr3	127954961	127955217	dmr_926812	0.6855
chr3	128099295	128100027	dmr_926888	0.7490000000000001
chr3	128186390	128186506	dmr_926930	0.7105
chr3	128261930	128262282	dmr_926971	0.688
chr3	128270630	128271124	dmr_926977	0.6890000000000001
chr3	128271452	128271587	dmr_926978	0.5505
chr3	128373797	128373801	dmr_927026	0.6955
chr3	128393237	128393469	dmr_927036	0.7190000000000001
chr3	128511847	128512097	dmr_927086	0.642
chr3	128512492	128512677	dmr_927089	0.626
chr3	128518774	128518860	dmr_927093	0.7875
chr3	128520527	128520955	dmr_927097	0.66
chr3	128525456	128525801	dmr_927101	0.7415
chr3	128546502	128546520	dmr_927110	0.6495
chr3	128547003	128547380	dmr_927111	0.6205
chr3	128635318	128635906	dmr_927143	0.513
chr3	128846373	128846520	dmr_927237	0.6965
chr3	128846612	128846833	dmr_927238	0.7745
chr3	128970114	128970481	dmr_927297	0.6575
chr3	129014018	129014665	dmr_927322	0.763
chr3	129017144	129017148	dmr_927324	0.7190000000000001
chr3	129071129	129071375	dmr_927344	0.67
chr3	129071768	129072343	dmr_927345	0.623
chr3	129151584	129151777	dmr_927388	0.628
chr3	129238362	129239065	dmr_927414	0.7555
chr3	129241666	129242189	dmr_927416	0.684
chr3	129270127	129270707	dmr_927430	0.5715
chr3	129308504	129309569	dmr_927458	0.7375
chr3	129309595	129309783	dmr_927459	0.7959999999999999
chr3	129309795	129309840	dmr_927460	0.6459999999999999
chr3	129390504	129390790	dmr_927505	0.7865
chr3	129412951	129413159	dmr_927522	0.65
chr3	129454434	129454755	dmr_927545	0.525
chr3	129477962	129478580	dmr_927553	0.76
chr3	129535204	129535211	dmr_927586	0.537
chr3	129548023	129548285	dmr_927598	0.62
chr3	129554877	129555059	dmr_927610	0.527
chr3	129560867	129561634	dmr_927617	0.6655
chr3	129562553	129562943	dmr_927619	0.6775
chr3	129590527	129591432	dmr_927654	0.6195
chr3	129592966	129593925	dmr_927657	0.695
chr3	129596243	129596403	dmr_927661	0.6545
chr3	129617610	129617952	dmr_927685	0.593
chr3	129621305	129621650	dmr_927689	0.598
chr3	129621902	129622007	dmr_927690	0.7225
chr3	129641798	129642062	dmr_927713	0.8809999999999999
chr3	129643447	129643680	dmr_927716	0.722
chr3	129682367	129682974	dmr_927736	0.764
chr3	129687360	129687428	dmr_927739	0.5345
chr3	129755024	129755260	dmr_927765	0.5795
chr3	129779856	129780272	dmr_927775	0.5655
chr3	129807100	129807530	dmr_927793	0.925
chr3	129807894	129808154	dmr_927794	0.5429999999999999
chr3	129829104	129829824	dmr_927811	0.6675
chr3	129901195	129901213	dmr_927842	0.7375
chr3	129913195	129913731	dmr_927849	0.728
chr3	129930259	129930794	dmr_927855	0.6485
chr3	129936478	129936921	dmr_927858	0.5605
chr3	129948327	129948590	dmr_927871	0.7709999999999999
chr3	129949215	129949358	dmr_927872	0.687
chr3	129949798	129949860	dmr_927873	0.6035
chr3	129962422	129962883	dmr_927881	0.721
chr3	129966502	129966829	dmr_927885	0.5345
chr3	130001001	130001305	dmr_927915	0.7595
chr3	130018096	130018226	dmr_927932	0.6055
chr3	130102684	130103373	dmr_927990	0.9295
chr3	130103797	130104340	dmr_927992	0.868
chr3	130104392	130104529	dmr_927993	0.5595
chr3	130104600	130104647	dmr_927994	0.7825
chr3	130104672	130104900	dmr_927995	0.8325
chr3	130104906	130105617	dmr_927996	0.5135
chr3	130105639	130105852	dmr_927997	0.742
chr3	130110338	130110708	dmr_928000	0.6225
chr3	130128609	130128802	dmr_928012	0.7305
chr3	130137817	130137929	dmr_928021	0.7765
chr3	130153279	130153573	dmr_928033	0.6125
chr3	130166820	130167276	dmr_928038	0.787
chr3	130199814	130200241	dmr_928071	0.69
chr3	130337924	130338686	dmr_928167	0.534
chr3	130350086	130350797	dmr_928177	0.6465
chr3	130362811	130362952	dmr_928190	0.7785
chr3	130363053	130363179	dmr_928191	0.728
chr3	130400368	130400889	dmr_928216	0.727
chr3	130401187	130401447	dmr_928217	0.6195
chr3	130446004	130446517	dmr_928241	0.536
chr3	130471248	130471712	dmr_928255	0.5335
chr3	130508523	130508821	dmr_928273	0.5175
chr3	130547112	130547127	dmr_928299	0.5035
chr3	130548820	130548957	dmr_928300	0.938
chr3	130548961	130549021	dmr_928301	0.794
chr3	130552805	130553162	dmr_928303	0.556
chr3	130573523	130573729	dmr_928315	0.742
chr3	130574514	130575392	dmr_928317	0.513
chr3	130575743	130576296	dmr_928319	0.6455
chr3	130620102	130621079	dmr_928340	0.563
chr3	130621162	130621341	dmr_928341	0.627
chr3	130807066	130807388	dmr_928432	0.6965
chr3	130810105	130810622	dmr_928433	0.818
chr3	130848728	130848882	dmr_928456	0.638
chr3	130851003	130851227	dmr_928459	0.509
chr3	130901284	130901848	dmr_928490	0.5015
chr3	130923214	130923891	dmr_928503	0.6415
chr3	130947176	130947504	dmr_928521	0.7185
chr3	130952793	130952995	dmr_928527	0.542
chr3	130962539	130963412	dmr_928533	0.5505
chr3	131134081	131134401	dmr_928618	0.6105
chr3	131180922	131181216	dmr_928645	0.7145
chr3	131245639	131245735	dmr_928678	0.551
chr3	131254169	131254419	dmr_928682	0.736
chr3	131259019	131260132	dmr_928684	0.7120000000000001
chr3	131272428	131272677	dmr_928692	0.775
chr3	131292419	131292759	dmr_928703	0.688
chr3	131296952	131297106	dmr_928710	0.6890000000000001
chr3	131297218	131297626	dmr_928711	0.68
chr3	131302137	131302267	dmr_928715	0.672
chr3	131587842	131588298	dmr_928824	0.743
chr3	131588343	131588710	dmr_928825	0.6505
chr3	131589668	131589787	dmr_928828	0.6125
chr3	131592989	131593897	dmr_928832	0.7555
chr3	131612722	131613308	dmr_928857	0.5695
chr3	131624058	131624447	dmr_928862	0.51
chr3	131631252	131631760	dmr_928871	0.5725
chr3	131655889	131656798	dmr_928895	0.7215
chr3	131657298	131657921	dmr_928896	0.7415
chr3	131686119	131686740	dmr_928917	0.8035
chr3	131739747	131739850	dmr_928938	0.7305
chr3	131808095	131808666	dmr_928991	0.636
chr3	131914257	131914763	dmr_929047	0.6915
chr3	131916706	131917108	dmr_929049	0.652
chr3	132041849	132042047	dmr_929121	0.585
chr3	132053208	132053501	dmr_929127	0.625
chr3	132086740	132086742	dmr_929142	0.7035
chr3	132102824	132103004	dmr_929160	0.5325
chr3	132103106	132103470	dmr_929161	0.7020000000000001
chr3	132103552	132103673	dmr_929162	0.7025
chr3	132260273	132260686	dmr_929252	0.5315
chr3	132328770	132329068	dmr_929280	0.7809999999999999
chr3	132628704	132629081	dmr_929402	0.8165
chr3	132676968	132677294	dmr_929435	0.8975
chr3	132714020	132714269	dmr_929454	0.6275
chr3	132716823	132717240	dmr_929457	0.6235
chr3	132717589	132717649	dmr_929458	0.7795
chr3	132724311	132724740	dmr_929462	0.507
chr3	132747199	132747292	dmr_929482	0.6475
chr3	132781158	132781173	dmr_929505	0.6629999999999999
chr3	132927371	132928231	dmr_929632	0.5585
chr3	132948433	132948798	dmr_929654	0.5935
chr3	132983598	132983758	dmr_929671	0.7415
chr3	133154693	133155040	dmr_929765	0.596
chr3	133163321	133163774	dmr_929772	0.598
chr3	133163890	133164170	dmr_929773	0.649
chr3	133168754	133170182	dmr_929780	0.57
chr3	133243639	133244227	dmr_929824	0.5660000000000001
chr3	133327454	133327593	dmr_929868	0.76
chr3	133334005	133334664	dmr_929875	0.652
chr3	133338351	133339183	dmr_929880	0.7585
chr3	133339253	133339534	dmr_929881	0.7405
chr3	133339585	133339815	dmr_929882	0.586
chr3	133376950	133377092	dmr_929905	0.748
chr3	133378982	133379392	dmr_929906	0.5775
chr3	133379841	133380088	dmr_929907	0.6645
chr3	133462281	133462507	dmr_929955	0.5455
chr3	133510120	133510222	dmr_929997	0.5885
chr3	133522383	133522579	dmr_930010	0.73
chr3	133545495	133545539	dmr_930039	0.763
chr3	133548655	133548678	dmr_930040	0.6015
chr3	133581371	133582530	dmr_930063	0.6145
chr3	133598342	133598487	dmr_930075	0.5955
chr3	133614196	133615613	dmr_930085	0.7695
chr3	133620653	133620977	dmr_930088	0.667
chr3	133673116	133673356	dmr_930106	0.7005
chr3	133694141	133694405	dmr_930126	0.633
chr3	133731871	133732155	dmr_930147	0.7455
chr3	133751404	133752086	dmr_930164	0.5345
chr3	133754135	133755126	dmr_930169	0.649
chr3	133757809	133758830	dmr_930173	0.5145
chr3	133965080	133965365	dmr_930253	0.898
chr3	133965921	133966193	dmr_930255	0.7865
chr3	133967692	133968005	dmr_930258	0.569
chr3	133971266	133971296	dmr_930263	0.5015
chr3	133987234	133987522	dmr_930273	0.7005
chr3	133994338	133994566	dmr_930278	0.5955
chr3	133994924	133994993	dmr_930279	0.583
chr3	133995323	133995541	dmr_930280	0.535
chr3	134004849	134005259	dmr_930288	0.8565
chr3	134014667	134014745	dmr_930291	0.5855
chr3	134033888	134034414	dmr_930301	0.8115
chr3	134103443	134103473	dmr_930325	0.5975
chr3	134188147	134188569	dmr_930364	0.6255
chr3	134189940	134190333	dmr_930366	0.7290000000000001
chr3	134199866	134200377	dmr_930375	0.7245
chr3	134200619	134200887	dmr_930376	0.591
chr3	134200924	134201237	dmr_930377	0.7085
chr3	134201758	134202490	dmr_930379	0.6765
chr3	134206923	134207115	dmr_930385	0.522
chr3	134235368	134235675	dmr_930399	0.7315
chr3	134237529	134237804	dmr_930401	0.72
chr3	134240810	134241107	dmr_930404	0.706
chr3	134242203	134242942	dmr_930406	0.7355
chr3	134248755	134248786	dmr_930415	0.802
chr3	134253128	134254029	dmr_930421	0.562
chr3	134255659	134256397	dmr_930423	0.5425
chr3	134268227	134268331	dmr_930438	0.7785
chr3	134302684	134303789	dmr_930458	0.6729999999999999
chr3	134304652	134304947	dmr_930461	0.532
chr3	134331653	134332067	dmr_930471	0.5285
chr3	134517990	134518009	dmr_930543	0.5395
chr3	134629185	134629398	dmr_930588	0.853
chr3	134629658	134629790	dmr_930589	0.6095
chr3	134630172	134630734	dmr_930590	0.5820000000000001
chr3	134764819	134765072	dmr_930628	0.6285
chr3	134829979	134830794	dmr_930656	0.5755
chr3	135088280	135088471	dmr_930755	0.5770000000000001
chr3	135155045	135155234	dmr_930784	0.7685
chr3	135155547	135156000	dmr_930785	0.524
chr3	135182812	135182942	dmr_930794	0.599
chr3	135258990	135259796	dmr_930825	0.503
chr3	135307008	135307455	dmr_930851	0.7615
chr3	135307979	135308506	dmr_930852	0.5195
chr3	135324850	135325306	dmr_930864	0.738
chr3	135362636	135362954	dmr_930874	0.5035
chr3	135402324	135402336	dmr_930895	0.6815
chr3	135443473	135443567	dmr_930917	0.5555
chr3	135476235	135476838	dmr_930952	0.7985
chr3	135477111	135477123	dmr_930953	0.725
chr3	135511955	135512103	dmr_930980	0.5075
chr3	135556050	135556384	dmr_931006	0.5705
chr3	135586437	135586927	dmr_931029	0.528
chr3	135598036	135598288	dmr_931041	0.515
chr3	135604425	135604632	dmr_931049	0.5465
chr3	135610208	135610539	dmr_931057	0.7535
chr3	135691921	135692276	dmr_931123	0.5445
chr3	135699613	135700335	dmr_931129	0.595
chr3	135702747	135702913	dmr_931130	0.7035
chr3	135712695	135712983	dmr_931141	0.5695
chr3	135713680	135713842	dmr_931142	0.7085
chr3	135730279	135730432	dmr_931157	0.727
chr3	135730866	135731131	dmr_931158	0.7440000000000001
chr3	135731735	135732264	dmr_931159	0.586
chr3	135745540	135745971	dmr_931170	0.6365
chr3	135792493	135792813	dmr_931189	0.7185
chr3	135803230	135803381	dmr_931197	0.7165
chr3	135859548	135859911	dmr_931225	0.523
chr3	135863003	135863270	dmr_931228	0.5529999999999999
chr3	135886942	135886956	dmr_931243	0.5205
chr3	135901719	135902185	dmr_931253	0.58
chr3	135918607	135919044	dmr_931265	0.565
chr3	135971371	135972029	dmr_931297	0.7255
chr3	135972046	135972214	dmr_931298	0.721
chr3	136007263	136007706	dmr_931313	0.608
chr3	136038812	136040230	dmr_931338	0.6579999999999999
chr3	136045549	136045578	dmr_931341	0.8009999999999999
chr3	136045903	136046218	dmr_931342	0.9520000000000001
chr3	136099877	136100466	dmr_931376	0.8385
chr3	136100541	136100582	dmr_931377	0.6679999999999999
chr3	136165149	136165401	dmr_931417	0.505
chr3	136166219	136166385	dmr_931418	0.7685
chr3	136168080	136168257	dmr_931421	0.595
chr3	136213719	136213908	dmr_931442	0.629
chr3	136322003	136322160	dmr_931488	0.6355
chr3	136366695	136366701	dmr_931507	0.5185
chr3	136366974	136367141	dmr_931508	0.65
chr3	136369352	136370572	dmr_931510	0.618
chr3	136379783	136380416	dmr_931521	0.8445
chr3	136380428	136380754	dmr_931522	0.7559999999999999
chr3	136382623	136382893	dmr_931526	0.593
chr3	136383233	136383681	dmr_931527	0.691
chr3	136450652	136450718	dmr_931567	0.8245
chr3	136450994	136452135	dmr_931568	0.555
chr3	136460092	136460206	dmr_931577	0.501
chr3	136471892	136472398	dmr_931586	0.6795
chr3	136473681	136473936	dmr_931587	0.539
chr3	136474061	136474286	dmr_931588	0.542
chr3	136508866	136508965	dmr_931615	0.5325
chr3	136578602	136578623	dmr_931647	0.679
chr3	136611557	136611967	dmr_931664	0.865
chr3	136668191	136668537	dmr_931682	0.682
chr3	136669105	136669347	dmr_931684	0.667
chr3	136675472	136676304	dmr_931688	0.5489999999999999
chr3	136678429	136678917	dmr_931691	0.5175
chr3	136679641	136679724	dmr_931693	0.6415
chr3	136684476	136684488	dmr_931702	0.6245
chr3	136684648	136685224	dmr_931703	0.7615
chr3	136690428	136690734	dmr_931712	0.7025
chr3	136691849	136692431	dmr_931715	0.609
chr3	136693759	136694068	dmr_931716	0.61
chr3	136701181	136701355	dmr_931727	0.7095
chr3	136708568	136708670	dmr_931739	0.6809999999999999
chr3	136721002	136721180	dmr_931758	0.6895
chr3	136731795	136732066	dmr_931776	0.6975
chr3	136745333	136745712	dmr_931793	0.691
chr3	136746406	136746636	dmr_931794	0.8
chr3	136748832	136749194	dmr_931799	0.5565
chr3	136750201	136751805	dmr_931800	0.5375
chr3	136755235	136755332	dmr_931806	0.635
chr3	136762393	136762438	dmr_931816	0.604
chr3	136769879	136770396	dmr_931829	0.633
chr3	136773961	136774474	dmr_931836	0.6725
chr3	136776522	136776831	dmr_931840	0.8085
chr3	136777607	136778130	dmr_931842	0.7395
chr3	136783590	136783769	dmr_931851	0.527
chr3	136785103	136785311	dmr_931853	0.7040000000000001
chr3	136791251	136791562	dmr_931862	0.5479999999999999
chr3	136819694	136820061	dmr_931902	0.6559999999999999
chr3	136820370	136820506	dmr_931903	0.6845
chr3	136826608	136826640	dmr_931911	0.6915
chr3	136828060	136828546	dmr_931913	0.715
chr3	136828708	136828937	dmr_931914	0.5625
chr3	136829615	136829777	dmr_931916	0.8695
chr3	136829843	136830088	dmr_931917	0.66
chr3	136832848	136833593	dmr_931921	0.662
chr3	136833636	136834159	dmr_931922	0.6735
chr3	136834479	136834811	dmr_931923	0.627
chr3	136835215	136836424	dmr_931924	0.669
chr3	136839721	136839798	dmr_931932	0.5095
chr3	136840530	136840783	dmr_931934	0.6065
chr3	136841047	136841928	dmr_931935	0.6695
chr3	136842807	136842831	dmr_931937	0.5985
chr3	136844434	136844818	dmr_931941	0.7715
chr3	136846481	136846555	dmr_931945	0.74
chr3	136852342	136853294	dmr_931953	0.5895
chr3	136859517	136860387	dmr_931961	0.6609999999999999
chr3	136865539	136865620	dmr_931971	0.5305
chr3	136886223	136886446	dmr_931994	0.5805
chr3	136892239	136892337	dmr_932002	0.743
chr3	136899586	136899925	dmr_932014	0.5985
chr3	136911750	136912006	dmr_932031	0.7085
chr3	136912553	136912749	dmr_932032	0.5435
chr3	136918906	136919409	dmr_932041	0.6405
chr3	136924036	136924788	dmr_932052	0.5835
chr3	136925138	136925380	dmr_932053	0.5045
chr3	136931198	136931931	dmr_932062	0.6295
chr3	136932446	136932524	dmr_932063	0.5055
chr3	136941193	136941221	dmr_932073	0.643
chr3	136953520	136953614	dmr_932088	0.508
chr3	136981254	136982104	dmr_932108	0.696
chr3	136986898	136986950	dmr_932113	0.6759999999999999
chr3	136993545	136993669	dmr_932119	0.7945
chr3	136994878	136995020	dmr_932121	0.63
chr3	136996103	136996141	dmr_932123	0.8115
chr3	136996430	136996652	dmr_932124	0.6505
chr3	137039545	137040156	dmr_932155	0.743
chr3	137100673	137100809	dmr_932193	0.7135
chr3	137106185	137106388	dmr_932198	0.653
chr3	137110311	137110830	dmr_932204	0.7809999999999999
chr3	137110886	137110931	dmr_932205	0.6990000000000001
chr3	137211742	137212077	dmr_932264	0.8065
chr3	137238470	137238759	dmr_932279	0.5465
chr3	137336091	137336126	dmr_932330	0.5195
chr3	137382501	137382666	dmr_932358	0.6885
chr3	137395513	137395987	dmr_932369	0.7835
chr3	137396192	137396246	dmr_932370	0.6135
chr3	137401890	137402246	dmr_932378	0.645
chr3	137418921	137418966	dmr_932386	0.514
chr3	137429714	137429803	dmr_932395	0.7
chr3	137464549	137464674	dmr_932406	0.7605
chr3	137464944	137465370	dmr_932407	0.565
chr3	137477865	137478092	dmr_932417	0.613
chr3	137480065	137480163	dmr_932419	0.5345
chr3	137482575	137483512	dmr_932422	0.5295
chr3	137512605	137513295	dmr_932436	0.726
chr3	137513562	137513763	dmr_932437	0.741
chr3	137514436	137514837	dmr_932439	0.638
chr3	137525713	137526164	dmr_932447	0.506
chr3	137529816	137529985	dmr_932450	0.6555
chr3	137561015	137561465	dmr_932469	0.8245
chr3	137561777	137562134	dmr_932470	0.599
chr3	137564215	137564517	dmr_932475	0.735
chr3	137567735	137568011	dmr_932479	0.595
chr3	137585839	137586438	dmr_932488	0.5005
chr3	137586778	137587029	dmr_932489	0.5589999999999999
chr3	137599376	137599505	dmr_932497	0.6425
chr3	137607957	137608140	dmr_932499	0.7635
chr3	137608176	137608211	dmr_932500	0.546
chr3	137608235	137608374	dmr_932501	0.629
chr3	137608739	137608877	dmr_932502	0.7045
chr3	137609493	137609793	dmr_932504	0.816
chr3	137620407	137620803	dmr_932515	0.564
chr3	137624316	137624923	dmr_932520	0.6165
chr3	137642216	137642539	dmr_932538	0.6679999999999999
chr3	137647444	137648167	dmr_932542	0.7595
chr3	137649289	137649457	dmr_932545	0.546
chr3	137681223	137681254	dmr_932551	0.5265
chr3	137709662	137710276	dmr_932576	0.6625
chr3	137797061	137797312	dmr_932639	0.5735
chr3	137855225	137855412	dmr_932675	0.7545
chr3	137940745	137941007	dmr_932737	0.6415
chr3	137952942	137953069	dmr_932744	0.7085
chr3	138006845	138007038	dmr_932791	0.9945
chr3	138016467	138017138	dmr_932799	0.69
chr3	138063934	138064208	dmr_932840	0.6365
chr3	138064259	138065104	dmr_932841	0.65
chr3	138065107	138066395	dmr_932842	0.586
chr3	138069627	138069670	dmr_932846	0.6709999999999999
chr3	138069962	138070931	dmr_932847	0.6245
chr3	138071535	138072018	dmr_932849	0.659
chr3	138072273	138072664	dmr_932850	0.6985
chr3	138083578	138083648	dmr_932861	0.9395
chr3	138083949	138084049	dmr_932862	0.6835
chr3	138095266	138095512	dmr_932869	0.6615
chr3	138095665	138095855	dmr_932870	0.6635
chr3	138102061	138102310	dmr_932875	0.7025
chr3	138142550	138142560	dmr_932907	0.605
chr3	138180077	138180454	dmr_932924	0.703
chr3	138197534	138197962	dmr_932936	0.63
chr3	138198518	138198539	dmr_932937	0.7485
chr3	138254517	138254961	dmr_932963	0.6195
chr3	138255013	138255019	dmr_932964	0.5765
chr3	138255909	138256193	dmr_932965	0.6365
chr3	138456839	138457918	dmr_933080	0.597
chr3	138458552	138458968	dmr_933082	0.5325
chr3	138459719	138459889	dmr_933084	0.7745
chr3	138460245	138460833	dmr_933085	0.8320000000000001
chr3	138461395	138461790	dmr_933087	0.6890000000000001
chr3	138466289	138466562	dmr_933094	0.524
chr3	138546609	138546815	dmr_933162	0.7205
chr3	138550804	138550989	dmr_933167	0.5555
chr3	138613096	138613882	dmr_933218	0.6485
chr3	138625240	138626656	dmr_933225	0.7255
chr3	138652993	138653256	dmr_933254	0.7475
chr3	138686792	138687209	dmr_933280	0.517
chr3	138712110	138712782	dmr_933297	0.5305
chr3	138712932	138713559	dmr_933298	0.5615
chr3	138717583	138718152	dmr_933300	0.6409999999999999
chr3	138735608	138736211	dmr_933308	0.512
chr3	138745417	138746305	dmr_933316	0.6385
chr3	138746568	138747081	dmr_933317	0.6705
chr3	138747156	138747524	dmr_933318	0.8475
chr3	138747907	138748134	dmr_933319	0.6955
chr3	138748433	138748732	dmr_933320	0.6535
chr3	138749378	138749910	dmr_933322	0.6459999999999999
chr3	138752925	138753475	dmr_933327	0.615
chr3	138758965	138759185	dmr_933333	0.5489999999999999
chr3	138760742	138761010	dmr_933335	0.642
chr3	138767748	138767817	dmr_933349	0.6675
chr3	138768071	138769055	dmr_933350	0.7275
chr3	138769404	138769759	dmr_933351	0.575
chr3	138770697	138770802	dmr_933352	0.5885
chr3	138784018	138784486	dmr_933373	0.723
chr3	138787862	138787956	dmr_933379	0.669
chr3	138788232	138789456	dmr_933380	0.5095
chr3	138794598	138795332	dmr_933387	0.778
chr3	138795928	138796028	dmr_933390	0.634
chr3	138796324	138796419	dmr_933391	0.6865
chr3	138801191	138801365	dmr_933401	0.564
chr3	138802265	138803375	dmr_933403	0.7659999999999999
chr3	138804227	138804249	dmr_933405	0.6725
chr3	138804735	138805419	dmr_933406	0.81
chr3	138814576	138815040	dmr_933421	0.6495
chr3	138815780	138816013	dmr_933424	0.725
chr3	138825359	138825703	dmr_933440	0.621
chr3	138834244	138834427	dmr_933456	0.6935
chr3	138834459	138834528	dmr_933457	0.5589999999999999
chr3	138836382	138836938	dmr_933461	0.5275
chr3	138849412	138849887	dmr_933483	0.5135
chr3	138850167	138850330	dmr_933484	0.6970000000000001
chr3	138852327	138854095	dmr_933487	0.6559999999999999
chr3	138854803	138855096	dmr_933488	0.6655
chr3	138855354	138855717	dmr_933489	0.5985
chr3	138858512	138859460	dmr_933493	0.6065
chr3	138859816	138859976	dmr_933494	0.518
chr3	138860446	138861169	dmr_933496	0.815
chr3	138861290	138861494	dmr_933497	0.7559999999999999
chr3	138862112	138862231	dmr_933499	0.7225
chr3	138863799	138864711	dmr_933502	0.5539999999999999
chr3	138865571	138865705	dmr_933504	0.579
chr3	138875716	138877345	dmr_933519	0.579
chr3	138880989	138881479	dmr_933526	0.8475
chr3	138886272	138886641	dmr_933533	0.6695
chr3	138895573	138895748	dmr_933546	0.562
chr3	138900391	138900442	dmr_933553	0.5425
chr3	138900452	138900988	dmr_933554	0.5820000000000001
chr3	138905671	138905971	dmr_933560	0.653
chr3	138907960	138907977	dmr_933565	0.6645
chr3	138914513	138915134	dmr_933574	0.6659999999999999
chr3	138915483	138915646	dmr_933575	0.638
chr3	138937292	138937602	dmr_933593	0.605
chr3	138949057	138949594	dmr_933608	0.787
chr3	138959804	138961744	dmr_933621	0.647
chr3	138963995	138964204	dmr_933625	0.8015
chr3	138964472	138964486	dmr_933626	0.653
chr3	139002851	139002992	dmr_933665	0.644
chr3	139003373	139003803	dmr_933667	0.5529999999999999
chr3	139010257	139010470	dmr_933675	0.5215
chr3	139011940	139012830	dmr_933678	0.7925
chr3	139020190	139020555	dmr_933689	0.6829999999999999
chr3	139031186	139031737	dmr_933706	0.7535
chr3	139048636	139048920	dmr_933727	0.5845
chr3	139048947	139048962	dmr_933728	0.6855
chr3	139049012	139049302	dmr_933730	0.5385
chr3	139068811	139069038	dmr_933751	0.6265
chr3	139070525	139070582	dmr_933754	0.7015
chr3	139073530	139073715	dmr_933759	0.532
chr3	139076451	139076870	dmr_933760	0.5015
chr3	139090887	139091367	dmr_933776	0.6759999999999999
chr3	139091873	139092352	dmr_933777	0.5915
chr3	139103516	139103628	dmr_933787	0.619
chr3	139103986	139104182	dmr_933788	0.8240000000000001
chr3	139112530	139112604	dmr_933800	0.696
chr3	139171768	139171981	dmr_933850	0.534
chr3	139200438	139200556	dmr_933865	0.507
chr3	139216802	139217431	dmr_933870	0.6675
chr3	139311926	139312181	dmr_933893	0.8059999999999999
chr3	139342346	139342457	dmr_933913	0.695
chr3	139412471	139413573	dmr_933940	0.6145
chr3	139488052	139488174	dmr_933966	0.509
chr3	139495931	139496428	dmr_933974	0.5165
chr3	139505211	139505507	dmr_933981	0.7829999999999999
chr3	139505582	139505781	dmr_933982	0.8125
chr3	139509351	139509601	dmr_933986	0.7195
chr3	139509864	139509909	dmr_933987	0.6065
chr3	139554828	139555144	dmr_934004	0.5105
chr3	139610376	139610652	dmr_934021	0.5725
chr3	139634888	139635336	dmr_934031	0.5870000000000001
chr3	139635675	139635780	dmr_934032	0.627
chr3	139738884	139739893	dmr_934089	0.6025
chr3	139779514	139779678	dmr_934107	0.545
chr3	139843367	139843887	dmr_934144	0.7755
chr3	139885877	139886179	dmr_934173	0.6445
chr3	140083043	140083059	dmr_934273	0.591
chr3	140085584	140086228	dmr_934277	0.606
chr3	140087300	140088575	dmr_934279	0.7695
chr3	140088661	140088724	dmr_934280	0.7235
chr3	140091214	140091501	dmr_934284	0.718
chr3	140179671	140180112	dmr_934322	0.8245
chr3	140414538	140414864	dmr_934440	0.542
chr3	140531869	140532059	dmr_934487	0.631
chr3	140548321	140548924	dmr_934496	0.7395
chr3	140793089	140793178	dmr_934594	0.9229999999999999
chr3	140910599	140910968	dmr_934632	0.5145
chr3	141051816	141051823	dmr_934694	0.691
chr3	141215054	141215375	dmr_934764	0.5695
chr3	141218222	141218251	dmr_934768	0.6015
chr3	141227805	141228143	dmr_934777	0.5875
chr3	141244262	141244488	dmr_934787	0.857
chr3	141244761	141244913	dmr_934788	0.605
chr3	141252010	141252519	dmr_934796	0.7490000000000001
chr3	141279094	141279102	dmr_934809	0.7775
chr3	141323455	141323577	dmr_934830	0.8455
chr3	141396660	141396725	dmr_934852	0.5565
chr3	141398443	141398739	dmr_934854	0.9635
chr3	141462247	141463026	dmr_934873	0.8695
chr3	141463423	141464192	dmr_934874	0.5329999999999999
chr3	141466572	141466614	dmr_934875	0.6835
chr3	141467090	141467813	dmr_934876	0.7555
chr3	141469420	141469820	dmr_934880	0.6085
chr3	141472865	141473544	dmr_934885	0.785
chr3	141585146	141585203	dmr_935018	0.894
chr3	141613767	141614341	dmr_935050	0.7490000000000001
chr3	141615780	141616540	dmr_935052	0.6829999999999999
chr3	141618964	141619159	dmr_935055	0.6625
chr3	141638442	141638584	dmr_935080	0.6725
chr3	141689432	141689657	dmr_935126	0.7335
chr3	141791527	141791811	dmr_935232	0.518
chr3	141819342	141820014	dmr_935264	0.6175
chr3	141828334	141828666	dmr_935275	0.775
chr3	141828739	141828975	dmr_935276	0.727
chr3	141840613	141840971	dmr_935291	0.565
chr3	141849795	141850761	dmr_935297	0.6920000000000001
chr3	141863230	141863272	dmr_935309	0.5985
chr3	141894971	141895310	dmr_935327	0.597
chr3	141906133	141906555	dmr_935343	0.5465
chr3	141909176	141909393	dmr_935345	0.7709999999999999
chr3	141950814	141950984	dmr_935375	0.531
chr3	141970652	141970801	dmr_935387	0.6635
chr3	141981550	141982314	dmr_935397	0.748
chr3	142030479	142030688	dmr_935420	0.6565
chr3	142038336	142038565	dmr_935431	0.8065
chr3	142040381	142040610	dmr_935433	0.7345
chr3	142056343	142056938	dmr_935454	0.6625
chr3	142103745	142104239	dmr_935483	0.6515
chr3	142104595	142105218	dmr_935484	0.81
chr3	142106237	142106869	dmr_935486	0.736
chr3	142111719	142112131	dmr_935489	0.5695
chr3	142122648	142123059	dmr_935500	0.632
chr3	142128322	142128557	dmr_935503	0.5205
chr3	142146465	142146836	dmr_935514	0.924
chr3	142152106	142152255	dmr_935518	0.568
chr3	142158725	142158780	dmr_935527	0.5285
chr3	142160193	142160462	dmr_935530	0.727
chr3	142160757	142160981	dmr_935531	0.7875
chr3	142173918	142174175	dmr_935544	0.8835
chr3	142234066	142234648	dmr_935570	0.505
chr3	142283296	142283468	dmr_935599	0.6475
chr3	142466290	142466540	dmr_935689	0.65
chr3	142466602	142466779	dmr_935690	0.5575
chr3	142528109	142528382	dmr_935718	0.6045
chr3	142529809	142530033	dmr_935720	0.5615
chr3	142531093	142531206	dmr_935721	0.5065
chr3	142740501	142740634	dmr_935805	0.7005
chr3	142740659	142741211	dmr_935806	0.8190000000000001
chr3	142741397	142741416	dmr_935808	0.674
chr3	142742045	142742317	dmr_935810	0.7959999999999999
chr3	142744094	142744270	dmr_935812	0.6185
chr3	142755127	142756204	dmr_935819	0.542
chr3	142756277	142756385	dmr_935820	0.56
chr3	142764713	142764772	dmr_935827	0.584
chr3	142765976	142766087	dmr_935828	0.629
chr3	142773426	142773591	dmr_935835	0.6835
chr3	142795765	142796238	dmr_935860	0.846
chr3	142796943	142797076	dmr_935861	0.7315
chr3	142797360	142797739	dmr_935862	0.581
chr3	142799503	142799538	dmr_935864	0.7390000000000001
chr3	142814900	142815136	dmr_935874	0.6
chr3	142851660	142852450	dmr_935901	0.6225
chr3	142892875	142893210	dmr_935931	0.5955
chr3	142901002	142901786	dmr_935937	0.8995
chr3	143087670	143087896	dmr_936046	0.6715
chr3	143099926	143100659	dmr_936057	0.585
chr3	143117358	143117641	dmr_936072	0.789
chr3	143150041	143150197	dmr_936093	0.607
chr3	143150369	143150536	dmr_936094	0.742
chr3	143158197	143158608	dmr_936098	0.619
chr3	143174054	143174283	dmr_936110	0.8285
chr3	143224419	143224939	dmr_936136	0.6085
chr3	143236170	143236195	dmr_936144	0.631
chr3	143238584	143239032	dmr_936146	0.897
chr3	143239409	143239522	dmr_936147	0.7015
chr3	143240395	143240648	dmr_936149	0.6655
chr3	143242231	143242934	dmr_936151	0.8290000000000001
chr3	143264012	143264530	dmr_936169	0.693
chr3	143264896	143265075	dmr_936170	0.5685
chr3	143266054	143266595	dmr_936172	0.6985
chr3	143287452	143287525	dmr_936193	0.7015
chr3	143289001	143289304	dmr_936196	0.56
chr3	143290044	143290245	dmr_936197	0.6565
chr3	143291863	143292102	dmr_936200	0.6985
chr3	143316244	143317429	dmr_936217	0.7675
chr3	143375677	143376566	dmr_936259	0.637
chr3	143384859	143384911	dmr_936270	0.517
chr3	143386065	143386568	dmr_936272	0.758
chr3	143399102	143399212	dmr_936281	0.616
chr3	143455498	143455796	dmr_936308	0.551
chr3	143464967	143465282	dmr_936313	0.6045
chr3	143508237	143508427	dmr_936327	0.539
chr3	143509158	143509581	dmr_936329	0.6595
chr3	143509736	143509863	dmr_936330	0.565
chr3	143527972	143528433	dmr_936343	0.5665
chr3	143573930	143574177	dmr_936379	0.6765
chr3	143579227	143579460	dmr_936383	0.6809999999999999
chr3	143585057	143585696	dmr_936386	0.8245
chr3	143587604	143587903	dmr_936389	0.899
chr3	143594733	143594976	dmr_936395	0.8109999999999999
chr3	143597046	143597972	dmr_936400	0.6585
chr3	143610044	143610209	dmr_936414	0.792
chr3	143614191	143614302	dmr_936417	0.7615
chr3	143665237	143665323	dmr_936448	0.8205
chr3	143678333	143678367	dmr_936456	0.547
chr3	143690336	143690757	dmr_936465	0.629
chr3	143693036	143693139	dmr_936467	0.6395
chr3	143695904	143696072	dmr_936471	0.539
chr3	143696761	143697525	dmr_936472	0.5315
chr3	143706669	143706866	dmr_936477	0.6975
chr3	143710820	143711019	dmr_936481	0.861
chr3	143716098	143716259	dmr_936488	0.6365
chr3	143722194	143722240	dmr_936493	0.517
chr3	143732980	143733256	dmr_936506	0.7145
chr3	143757194	143757851	dmr_936529	0.951
chr3	143806733	143807001	dmr_936551	0.525
chr3	143912369	143912751	dmr_936609	0.5225
chr3	143913846	143914134	dmr_936611	0.6890000000000001
chr3	143920899	143921238	dmr_936616	0.6805
chr3	143952934	143952963	dmr_936630	0.7765
chr3	144013509	144013608	dmr_936675	0.6855
chr3	144023125	144023295	dmr_936684	0.649
chr3	144025841	144025902	dmr_936687	0.625
chr3	144025936	144026039	dmr_936688	0.6735
chr3	144029182	144029526	dmr_936691	0.9740000000000001
chr3	144107339	144107627	dmr_936743	0.6165
chr3	144141619	144142244	dmr_936764	0.7335
chr3	144186359	144186804	dmr_936792	0.7335
chr3	144186825	144187317	dmr_936793	0.6695
chr3	144187660	144187777	dmr_936795	0.598
chr3	144189880	144190001	dmr_936798	0.731
chr3	144190010	144191339	dmr_936799	0.511
chr3	144191354	144191644	dmr_936800	0.7355
chr3	144192080	144193148	dmr_936801	0.6335
chr3	144195162	144195740	dmr_936803	0.6605
chr3	144195758	144196445	dmr_936804	0.7635
chr3	144196663	144198303	dmr_936805	0.7170000000000001
chr3	144199478	144200536	dmr_936806	0.7335
chr3	144206234	144206438	dmr_936808	0.54
chr3	144236266	144236350	dmr_936827	0.9179999999999999
chr3	144265466	144265596	dmr_936847	0.565
chr3	144270296	144270703	dmr_936850	0.7665
chr3	144277670	144277974	dmr_936856	0.888
chr3	144310394	144311116	dmr_936873	0.648
chr3	144318855	144319049	dmr_936881	0.5815
chr3	144319483	144320244	dmr_936882	0.63
chr3	144323630	144323883	dmr_936883	0.976
chr3	144327967	144328270	dmr_936886	0.5905
chr3	144329068	144329205	dmr_936888	0.862
chr3	144329244	144329291	dmr_936889	0.6559999999999999
chr3	144329720	144329818	dmr_936891	0.5915
chr3	144348570	144348860	dmr_936905	0.6205
chr3	144367804	144367861	dmr_936916	0.693
chr3	144399482	144399789	dmr_936941	0.7145
chr3	144405400	144405987	dmr_936945	0.5215
chr3	144407188	144407739	dmr_936947	0.613
chr3	144418308	144418786	dmr_936959	0.635
chr3	144418822	144418997	dmr_936960	0.515
chr3	144419107	144419518	dmr_936961	0.774
chr3	144421201	144421840	dmr_936965	0.6585
chr3	144424769	144425096	dmr_936970	0.789
chr3	144425487	144426038	dmr_936971	0.715
chr3	144428480	144428554	dmr_936975	0.6135
chr3	144428741	144428905	dmr_936976	0.731
chr3	144429185	144429245	dmr_936977	0.6815
chr3	144430773	144430880	dmr_936980	0.7390000000000001
chr3	144431399	144431589	dmr_936981	0.6465
chr3	144434002	144434413	dmr_936985	0.7235
chr3	144435488	144436143	dmr_936988	0.674
chr3	144436539	144436718	dmr_936989	0.6325
chr3	144438407	144438572	dmr_936992	0.574
chr3	144438586	144439386	dmr_936993	0.645
chr3	144440042	144440421	dmr_936995	0.955
chr3	144448148	144448828	dmr_937009	0.636
chr3	144449153	144449335	dmr_937011	0.5479999999999999
chr3	144453701	144453724	dmr_937018	0.618
chr3	144455336	144456102	dmr_937021	0.6445
chr3	144459250	144459676	dmr_937026	0.8170000000000001
chr3	144459703	144459959	dmr_937027	0.732
chr3	144475703	144476206	dmr_937053	0.6565
chr3	144477355	144477473	dmr_937055	0.737
chr3	144477810	144478314	dmr_937056	0.7175
chr3	144478693	144479622	dmr_937057	0.5589999999999999
chr3	144495675	144495955	dmr_937075	0.623
chr3	144507644	144507770	dmr_937091	0.69
chr3	144519605	144520318	dmr_937102	0.598
chr3	144537094	144537360	dmr_937126	0.7045
chr3	144541623	144541991	dmr_937132	0.617
chr3	144542011	144542478	dmr_937133	0.8045
chr3	144546586	144546710	dmr_937140	0.649
chr3	144548845	144548860	dmr_937142	0.639
chr3	144558847	144559097	dmr_937157	0.51
chr3	144585172	144585838	dmr_937188	0.5895
chr3	144589602	144589624	dmr_937194	0.69
chr3	144589685	144590032	dmr_937195	0.654
chr3	144616685	144616704	dmr_937218	0.512
chr3	144617291	144618233	dmr_937220	0.6045
chr3	144669548	144669825	dmr_937259	0.6165
chr3	144672649	144672966	dmr_937263	0.534
chr3	144695053	144695477	dmr_937280	0.5245
chr3	144695575	144696062	dmr_937281	0.5375
chr3	144711792	144712159	dmr_937295	0.618
chr3	144717975	144718214	dmr_937304	0.639
chr3	144718746	144718770	dmr_937305	0.7675
chr3	144721140	144721340	dmr_937307	0.6135
chr3	144761434	144761686	dmr_937334	0.522
chr3	144802047	144802240	dmr_937352	0.5995
chr3	144806866	144806957	dmr_937354	0.5770000000000001
chr3	144807942	144808856	dmr_937356	0.738
chr3	144809778	144810162	dmr_937358	0.7025
chr3	144813441	144813962	dmr_937363	0.7125
chr3	144814858	144815166	dmr_937365	0.561
chr3	144823336	144823981	dmr_937374	0.7695
chr3	144901908	144902055	dmr_937401	0.6990000000000001
chr3	144980457	144980611	dmr_937429	0.5755
chr3	144980728	144981265	dmr_937430	0.7555
chr3	144986902	144987051	dmr_937434	0.586
chr3	145010781	145010969	dmr_937448	0.5685
chr3	145174326	145174483	dmr_937538	0.6765
chr3	145217885	145217965	dmr_937562	0.5085
chr3	145221860	145222085	dmr_937566	0.6925
chr3	145296692	145297187	dmr_937614	0.7435
chr3	145340942	145341542	dmr_937651	0.659
chr3	145363980	145364302	dmr_937665	0.6609999999999999
chr3	145417690	145418084	dmr_937696	0.8395
chr3	145636962	145637016	dmr_937818	0.5315
chr3	145648172	145648400	dmr_937830	0.765
chr3	145648692	145649330	dmr_937831	0.555
chr3	145650512	145653212	dmr_937832	0.7435
chr3	145759902	145760159	dmr_937928	0.7490000000000001
chr3	145776708	145777471	dmr_937942	0.5705
chr3	145779013	145779806	dmr_937945	0.6105
chr3	145834522	145834784	dmr_937987	0.5375
chr3	145938835	145939156	dmr_938055	0.536
chr3	145946108	145946934	dmr_938064	0.5085
chr3	145949950	145949961	dmr_938067	0.516
chr3	145989342	145989964	dmr_938095	0.564
chr3	146267745	146268365	dmr_938254	0.5825
chr3	146286366	146286710	dmr_938268	0.7715
chr3	146309991	146310438	dmr_938278	0.8475
chr3	146337908	146338021	dmr_938301	0.6659999999999999
chr3	146343586	146343669	dmr_938307	0.7545
chr3	146343920	146344229	dmr_938308	0.7435
chr3	146344503	146345139	dmr_938309	0.616
chr3	146386131	146387098	dmr_938343	0.5665
chr3	146393584	146394858	dmr_938349	0.56
chr3	146396111	146396813	dmr_938351	0.7065
chr3	146411996	146412032	dmr_938363	0.5665
chr3	146412528	146413776	dmr_938364	0.6425
chr3	146437980	146438288	dmr_938396	0.5045
chr3	146438306	146438344	dmr_938397	0.629
chr3	146438461	146438468	dmr_938398	0.67
chr3	146438498	146438759	dmr_938399	0.7505
chr3	146501722	146501767	dmr_938433	0.6459999999999999
chr3	146564653	146565090	dmr_938488	0.6245
chr3	146567944	146568305	dmr_938491	0.5625
chr3	146577945	146578356	dmr_938502	0.703
chr3	146583556	146584405	dmr_938507	0.5755
chr3	146597903	146598646	dmr_938521	0.7455
chr3	146598957	146599056	dmr_938522	0.557
chr3	146599353	146600406	dmr_938523	0.7985
chr3	146609701	146610843	dmr_938537	0.562
chr3	146619702	146620207	dmr_938547	0.5760000000000001
chr3	146620914	146621119	dmr_938548	0.5265
chr3	146621828	146622739	dmr_938550	0.7775
chr3	146625413	146625500	dmr_938555	0.514
chr3	146625758	146626127	dmr_938556	0.662
chr3	146628930	146629276	dmr_938561	0.5515
chr3	146661115	146661338	dmr_938585	0.6855
chr3	146673071	146673596	dmr_938593	0.728
chr3	146681785	146681816	dmr_938602	0.5705
chr3	146682827	146683011	dmr_938603	0.7190000000000001
chr3	146685685	146686199	dmr_938608	0.622
chr3	146687079	146687479	dmr_938610	0.7265
chr3	146688031	146688387	dmr_938611	0.621
chr3	146688539	146689065	dmr_938612	0.6925
chr3	146710755	146710910	dmr_938639	0.5820000000000001
chr3	146710962	146711426	dmr_938640	0.7390000000000001
chr3	146711562	146711759	dmr_938642	0.7515
chr3	146712782	146713315	dmr_938645	0.532
chr3	146718744	146719286	dmr_938650	0.6135
chr3	146719500	146719582	dmr_938651	0.8355
chr3	146719886	146720176	dmr_938652	0.7335
chr3	146723218	146723495	dmr_938657	0.606
chr3	146723865	146724741	dmr_938659	0.614
chr3	146733712	146734118	dmr_938673	0.6409999999999999
chr3	146735475	146735825	dmr_938676	0.6545
chr3	146741744	146741841	dmr_938686	0.677
chr3	146742194	146742451	dmr_938687	0.628
chr3	146766569	146767508	dmr_938717	0.693
chr3	146767603	146769347	dmr_938718	0.696
chr3	146770537	146770561	dmr_938719	0.7265
chr3	146770946	146771101	dmr_938720	0.574
chr3	146820882	146820944	dmr_938754	0.605
chr3	146853824	146855085	dmr_938783	0.639
chr3	146857182	146857643	dmr_938787	0.732
chr3	146857689	146857934	dmr_938788	0.509
chr3	146857999	146858136	dmr_938789	0.509
chr3	146858203	146859294	dmr_938790	0.611
chr3	146901908	146902238	dmr_938836	0.5665
chr3	146918047	146918782	dmr_938851	0.792
chr3	146978842	146979354	dmr_938899	0.62
chr3	147001388	147001952	dmr_938917	0.741
chr3	147019466	147020055	dmr_938926	0.545
chr3	147026375	147026523	dmr_938928	0.5495
chr3	147047956	147048106	dmr_938943	0.6970000000000001
chr3	147061949	147062235	dmr_938956	0.924
chr3	147062493	147062862	dmr_938957	0.885
chr3	147063732	147065014	dmr_938959	0.8059999999999999
chr3	147101121	147101197	dmr_938987	0.7685
chr3	147131486	147131796	dmr_939005	0.5135
chr3	147136777	147137183	dmr_939012	0.8785
chr3	147137267	147137841	dmr_939013	0.6659999999999999
chr3	147178558	147178941	dmr_939044	0.5725
chr3	147182283	147183082	dmr_939049	0.7240000000000001
chr3	147209625	147209705	dmr_939065	0.7395
chr3	147228856	147229074	dmr_939077	0.5505
chr3	147229186	147229189	dmr_939078	0.6965
chr3	147248501	147249040	dmr_939093	0.8959999999999999
chr3	147251299	147251509	dmr_939096	0.937
chr3	147253060	147253088	dmr_939099	0.5579999999999999
chr3	147322782	147323056	dmr_939137	0.889
chr3	147419154	147419309	dmr_939182	0.711
chr3	147421451	147421580	dmr_939184	0.8485
chr3	147457227	147457440	dmr_939207	0.6855
chr3	147503431	147503767	dmr_939219	0.619
chr3	147529521	147529826	dmr_939234	0.929
chr3	147537230	147537490	dmr_939243	0.5125
chr3	147538521	147538699	dmr_939244	0.746
chr3	147542334	147542640	dmr_939248	0.7440000000000001
chr3	147586191	147586197	dmr_939263	0.752
chr3	147682685	147683046	dmr_939304	0.6955
chr3	147683560	147683736	dmr_939306	0.563
chr3	147736519	147736941	dmr_939328	0.6465
chr3	147738499	147738585	dmr_939331	0.5185
chr3	147930744	147931235	dmr_939429	0.938
chr3	147990543	147991258	dmr_939459	0.511
chr3	148158920	148159462	dmr_939542	0.637
chr3	148164801	148165194	dmr_939543	0.5770000000000001
chr3	148323144	148323376	dmr_939610	0.5045
chr3	148363224	148363927	dmr_939629	0.5945
chr3	148367242	148367820	dmr_939631	0.5705
chr3	148367859	148368291	dmr_939632	0.773
chr3	148449696	148449862	dmr_939669	0.62
chr3	148640903	148641004	dmr_939758	0.9009999999999999
chr3	148655846	148656649	dmr_939772	0.629
chr3	148684430	148684848	dmr_939795	0.8170000000000001
chr3	148842664	148842801	dmr_939892	0.8935
chr3	148861455	148862251	dmr_939917	0.847
chr3	148862264	148862464	dmr_939918	0.7505
chr3	148878287	148878941	dmr_939938	0.616
chr3	148903647	148904211	dmr_939972	0.851
chr3	148916311	148916670	dmr_939988	0.774
chr3	148922538	148923144	dmr_939995	0.6559999999999999
chr3	148935184	148935737	dmr_940013	0.6905
chr3	148947820	148949059	dmr_940026	0.5135
chr3	148956711	148957255	dmr_940036	0.5175
chr3	148960276	148960491	dmr_940042	0.6875
chr3	148976816	148977156	dmr_940060	0.609
chr3	148977781	148978429	dmr_940061	0.7040000000000001
chr3	148978699	148979320	dmr_940062	0.8495
chr3	148985938	148986938	dmr_940068	0.6415
chr3	149054639	149055382	dmr_940127	0.653
chr3	149061981	149062069	dmr_940132	0.504
chr3	149086152	149086270	dmr_940159	0.7115
chr3	149112550	149112908	dmr_940192	0.6025
chr3	149140642	149140834	dmr_940213	0.759
chr3	149141171	149141864	dmr_940214	0.7315
chr3	149158219	149158616	dmr_940226	0.698
chr3	149160462	149161272	dmr_940229	0.728
chr3	149174703	149175538	dmr_940242	0.8029999999999999
chr3	149191347	149191415	dmr_940257	0.5995
chr3	149203393	149203547	dmr_940266	0.706
chr3	149203622	149203651	dmr_940267	0.812
chr3	149203861	149204149	dmr_940268	0.508
chr3	149204560	149204960	dmr_940269	0.611
chr3	149223144	149223783	dmr_940289	0.5415
chr3	149223816	149224624	dmr_940290	0.805
chr3	149232987	149233253	dmr_940304	0.785
chr3	149233454	149234114	dmr_940305	0.7190000000000001
chr3	149259058	149259134	dmr_940330	0.6990000000000001
chr3	149264930	149265474	dmr_940338	0.6715
chr3	149285072	149285194	dmr_940354	0.511
chr3	149289961	149290860	dmr_940359	0.6235
chr3	149305087	149305953	dmr_940371	0.6545
chr3	149307225	149308021	dmr_940373	0.5145
chr3	149344609	149344952	dmr_940412	0.5379999999999999
chr3	149347498	149347667	dmr_940415	0.6729999999999999
chr3	149374873	149375447	dmr_940448	0.735
chr3	149375755	149375933	dmr_940449	0.605
chr3	149376210	149376302	dmr_940450	0.777
chr3	149404703	149404788	dmr_940482	0.818
chr3	149404844	149405210	dmr_940483	0.552
chr3	149409000	149409650	dmr_940489	0.5865
chr3	149442486	149443709	dmr_940522	0.619
chr3	149444113	149445026	dmr_940523	0.747
chr3	149446119	149446272	dmr_940524	0.6445
chr3	149447575	149447860	dmr_940525	0.8015
chr3	149461424	149461471	dmr_940535	0.544
chr3	149461738	149461815	dmr_940536	0.8995
chr3	149480093	149480527	dmr_940546	0.5615
chr3	149705096	149706236	dmr_940669	0.7035
chr3	149721772	149722216	dmr_940673	0.6859999999999999
chr3	149722437	149722471	dmr_940674	0.7325
chr3	149844893	149845910	dmr_940734	0.733
chr3	149909950	149911384	dmr_940768	0.6855
chr3	149968312	149968815	dmr_940802	0.7795
chr3	150051384	150051656	dmr_940831	0.8079999999999999
chr3	150151227	150151956	dmr_940860	0.7140000000000001
chr3	150291716	150291946	dmr_940902	0.7005
chr3	150359466	150359689	dmr_940931	0.924
chr3	150428097	150428170	dmr_940956	0.6535
chr3	150531144	150531557	dmr_940991	0.899
chr3	150549324	150549798	dmr_940994	0.843
chr3	150574319	150574487	dmr_941003	0.6035
chr3	150585423	150585827	dmr_941006	0.672
chr3	150591252	150591326	dmr_941011	0.5775
chr3	150616182	150616328	dmr_941023	0.6455
chr3	150773046	150773296	dmr_941080	0.664
chr3	150816742	150817204	dmr_941097	0.684
chr3	150819565	150819938	dmr_941100	0.6815
chr3	150820063	150820721	dmr_941101	0.7345
chr3	150860243	150860554	dmr_941114	0.535
chr3	151001735	151003678	dmr_941166	0.6195
chr3	151004065	151004571	dmr_941167	0.539
chr3	151211086	151211343	dmr_941245	0.77
chr3	151218951	151219344	dmr_941253	0.5485
chr3	151222731	151222911	dmr_941259	0.5425
chr3	151259714	151260136	dmr_941274	0.665
chr3	151342512	151342726	dmr_941317	0.7495
chr3	151382627	151383031	dmr_941334	0.728
chr3	151459278	151459355	dmr_941375	0.6779999999999999
chr3	151459535	151459617	dmr_941376	0.506
chr3	151499920	151499969	dmr_941397	0.7525
chr3	151533177	151533738	dmr_941414	0.5845
chr3	151533846	151533964	dmr_941415	0.7625
chr3	151565605	151566665	dmr_941437	0.6115
chr3	151581151	151581341	dmr_941451	0.524
chr3	151610715	151611302	dmr_941468	0.7190000000000001
chr3	151611393	151611473	dmr_941469	0.62
chr3	151651393	151651971	dmr_941490	0.6955
chr3	151653461	151653889	dmr_941492	0.57
chr3	151788647	151788924	dmr_941545	0.5555
chr3	151790205	151790282	dmr_941548	0.581
chr3	151899268	151900361	dmr_941610	0.597
chr3	151914035	151914510	dmr_941618	0.703
chr3	151997816	151998107	dmr_941642	0.7225
chr3	152094935	152095146	dmr_941706	0.5815
chr3	152133597	152134113	dmr_941737	0.7609999999999999
chr3	152143102	152143813	dmr_941744	0.5479999999999999
chr3	152147335	152147784	dmr_941750	0.653
chr3	152155450	152156270	dmr_941760	0.623
chr3	152158675	152159174	dmr_941763	0.721
chr3	152191855	152192455	dmr_941792	0.6395
chr3	152212079	152212124	dmr_941799	0.6865
chr3	152266247	152266270	dmr_941854	0.619
chr3	152286581	152286787	dmr_941870	0.629
chr3	152287105	152287110	dmr_941871	0.5065
chr3	152293934	152294008	dmr_941881	0.5335
chr3	152304625	152305218	dmr_941888	0.693
chr3	152315661	152315810	dmr_941902	0.518
chr3	152347967	152348194	dmr_941925	0.561
chr3	152352062	152352465	dmr_941930	0.917
chr3	152405533	152405680	dmr_941983	0.5920000000000001
chr3	152457108	152457271	dmr_942031	0.578
chr3	152461743	152462528	dmr_942040	0.66
chr3	152478009	152478749	dmr_942056	0.69
chr3	152478790	152478911	dmr_942057	0.5845
chr3	152483803	152484382	dmr_942061	0.6985
chr3	152484584	152484715	dmr_942062	0.635
chr3	152495714	152495991	dmr_942071	0.7005
chr3	152508617	152508751	dmr_942080	0.7265
chr3	152508758	152508999	dmr_942081	0.6295
chr3	152513443	152513803	dmr_942086	0.6785
chr3	152513841	152515243	dmr_942087	0.5335
chr3	152515478	152515779	dmr_942089	0.6205
chr3	152520305	152520326	dmr_942095	0.812
chr3	152520818	152521097	dmr_942096	0.915
chr3	152521293	152521565	dmr_942097	0.523
chr3	152526858	152527188	dmr_942102	0.8535
chr3	152542342	152543259	dmr_942113	0.5695
chr3	152554295	152555080	dmr_942125	0.6065
chr3	152556586	152556887	dmr_942128	0.7
chr3	152577535	152578297	dmr_942147	0.5825
chr3	152579627	152580515	dmr_942150	0.5185
chr3	152584491	152584699	dmr_942155	0.5820000000000001
chr3	152586247	152586526	dmr_942158	0.6935
chr3	152605744	152606099	dmr_942182	0.6075
chr3	152637353	152637774	dmr_942209	0.804
chr3	152644163	152645137	dmr_942218	0.6005
chr3	152666164	152666491	dmr_942239	0.69
chr3	152666515	152666561	dmr_942240	0.679
chr3	152666866	152667223	dmr_942241	0.684
chr3	152675955	152676091	dmr_942248	0.8405
chr3	152679083	152679892	dmr_942252	0.628
chr3	152724318	152725045	dmr_942283	0.648
chr3	152725310	152725609	dmr_942284	0.7170000000000001
chr3	152731679	152731800	dmr_942290	0.603
chr3	152753537	152754401	dmr_942315	0.5845
chr3	152758054	152758204	dmr_942320	0.6809999999999999
chr3	152784020	152784119	dmr_942339	0.6115
chr3	152812622	152812900	dmr_942355	0.545
chr3	152837673	152837818	dmr_942379	0.8075
chr3	152841009	152841573	dmr_942383	0.69
chr3	152843253	152843791	dmr_942387	0.7565
chr3	152867676	152868045	dmr_942411	0.8305
chr3	152868159	152868227	dmr_942412	0.6295
chr3	152874392	152875264	dmr_942422	0.6975
chr3	152891731	152892135	dmr_942443	0.5485
chr3	152898281	152898933	dmr_942448	0.624
chr3	152898945	152899073	dmr_942449	0.6065
chr3	152905818	152906107	dmr_942461	0.5235
chr3	152906523	152906870	dmr_942463	0.5985
chr3	152907247	152907348	dmr_942465	0.6575
chr3	152966979	152967203	dmr_942548	0.7945
chr3	152971363	152972087	dmr_942558	0.6205
chr3	152980354	152980456	dmr_942568	0.5145
chr3	152980793	152980801	dmr_942569	0.693
chr3	153041916	153042288	dmr_942611	0.77
chr3	153069667	153070079	dmr_942633	0.597
chr3	153078194	153078678	dmr_942640	0.777
chr3	153085583	153086026	dmr_942650	0.6305
chr3	153121614	153122496	dmr_942666	0.6055
chr3	153171926	153172372	dmr_942694	0.7035
chr3	153186745	153187969	dmr_942708	0.762
chr3	153204207	153204292	dmr_942731	0.6635
chr3	153236160	153236196	dmr_942755	0.518
chr3	153236207	153236289	dmr_942756	0.7155
chr3	153236298	153237024	dmr_942757	0.743
chr3	153237079	153237511	dmr_942758	0.7425
chr3	153238013	153238021	dmr_942760	0.5255
chr3	153238315	153238651	dmr_942761	0.7115
chr3	153240345	153240618	dmr_942763	0.723
chr3	153246194	153246424	dmr_942771	0.6335
chr3	153261822	153261922	dmr_942785	0.703
chr3	153277211	153278352	dmr_942797	0.6825
chr3	153290114	153290353	dmr_942809	0.7385
chr3	153302434	153302651	dmr_942826	0.7145
chr3	153322869	153323124	dmr_942846	0.7285
chr3	153323142	153323693	dmr_942847	0.7975
chr3	153324103	153324643	dmr_942848	0.7185
chr3	153324728	153324763	dmr_942849	0.8420000000000001
chr3	153327705	153328475	dmr_942851	0.53
chr3	153329039	153329378	dmr_942852	0.6225
chr3	153338953	153339708	dmr_942859	0.6890000000000001
chr3	153353318	153353620	dmr_942874	0.589
chr3	153354309	153354651	dmr_942876	0.5735
chr3	153373108	153373467	dmr_942885	0.5605
chr3	153394963	153395120	dmr_942901	0.62
chr3	153395378	153395632	dmr_942902	0.59
chr3	153396472	153397172	dmr_942904	0.6055
chr3	153440693	153442404	dmr_942943	0.5735
chr3	153442436	153442591	dmr_942944	0.584
chr3	153472990	153473282	dmr_942978	0.6859999999999999
chr3	153481291	153482854	dmr_942987	0.6409999999999999
chr3	153509102	153509340	dmr_943012	0.7145
chr3	153525129	153525289	dmr_943032	0.6445
chr3	153525586	153525857	dmr_943033	0.5615
chr3	153525904	153526410	dmr_943034	0.5820000000000001
chr3	153567822	153568325	dmr_943074	0.6155
chr3	153571113	153571984	dmr_943077	0.7175
chr3	153572001	153572637	dmr_943078	0.6459999999999999
chr3	153579940	153579944	dmr_943087	0.6415
chr3	153580941	153581079	dmr_943089	0.72
chr3	153581339	153581447	dmr_943090	0.6955
chr3	153597951	153598808	dmr_943103	0.605
chr3	153654922	153655134	dmr_943157	0.5145
chr3	153658482	153658724	dmr_943161	0.6705
chr3	153722708	153723013	dmr_943212	0.7295
chr3	153801434	153802081	dmr_943276	0.9145
chr3	153872093	153872444	dmr_943323	0.508
chr3	153936880	153937183	dmr_943360	0.863
chr3	154140203	154140524	dmr_943544	0.7859999999999999
chr3	154141442	154141581	dmr_943546	0.833
chr3	154166084	154166190	dmr_943565	0.5660000000000001
chr3	154171623	154172073	dmr_943570	0.51
chr3	154203794	154204009	dmr_943597	0.6995
chr3	154288650	154288885	dmr_943666	0.8895
chr3	154293798	154294829	dmr_943670	0.657
chr3	154327675	154328073	dmr_943692	0.551
chr3	154647259	154647978	dmr_943856	0.7395
chr3	154651266	154651913	dmr_943861	0.7595
chr3	154651985	154652144	dmr_943862	0.6915
chr3	154652305	154652323	dmr_943863	0.7345
chr3	154652667	154652737	dmr_943866	0.7245
chr3	154652757	154653147	dmr_943867	0.684
chr3	154668623	154669171	dmr_943877	0.7205
chr3	154698115	154698158	dmr_943903	0.565
chr3	154698629	154698718	dmr_943904	0.7975
chr3	154698996	154699492	dmr_943905	0.691
chr3	154708213	154708581	dmr_943917	0.713
chr3	154709105	154709253	dmr_943918	0.887
chr3	154767019	154767467	dmr_943956	0.532
chr3	154767593	154767604	dmr_943957	0.5495
chr3	154767914	154768048	dmr_943958	0.7535
chr3	154806202	154806220	dmr_943984	0.732
chr3	154806595	154806719	dmr_943985	0.5710000000000001
chr3	154807081	154807897	dmr_943986	0.5225
chr3	154811504	154811869	dmr_943991	0.7995
chr3	154811923	154812134	dmr_943992	0.9045
chr3	154816054	154817261	dmr_943997	0.6575
chr3	154817504	154817508	dmr_943998	0.745
chr3	154824677	154825106	dmr_944006	0.8140000000000001
chr3	154825363	154825514	dmr_944007	0.6355
chr3	154825696	154826054	dmr_944008	0.7665
chr3	154853333	154853688	dmr_944033	0.5275
chr3	154936982	154937198	dmr_944093	0.546
chr3	154979626	154979728	dmr_944122	0.7035
chr3	155029939	155030547	dmr_944150	0.665
chr3	155056074	155056330	dmr_944167	0.7175
chr3	155074570	155075043	dmr_944176	0.5525
chr3	155092390	155092398	dmr_944181	0.65
chr3	155137858	155138018	dmr_944197	0.8079999999999999
chr3	155223961	155224448	dmr_944236	0.655
chr3	155300478	155300545	dmr_944262	0.7795
chr3	155321436	155321558	dmr_944275	0.7509999999999999
chr3	155322050	155322203	dmr_944276	0.7559999999999999
chr3	155323820	155324082	dmr_944280	0.7355
chr3	155339524	155339661	dmr_944286	0.5735
chr3	155381935	155382252	dmr_944305	0.8740000000000001
chr3	155409000	155409540	dmr_944324	0.8109999999999999
chr3	155410052	155410134	dmr_944325	0.7015
chr3	155470904	155471191	dmr_944361	0.6105
chr3	155526808	155527032	dmr_944381	0.71
chr3	155622450	155622529	dmr_944418	0.5945
chr3	155680039	155680879	dmr_944437	0.515
chr3	155820836	155820877	dmr_944494	0.6185
chr3	155884683	155885138	dmr_944530	0.547
chr3	156070201	156070581	dmr_944591	0.8029999999999999
chr3	156126156	156126184	dmr_944618	0.639
chr3	156220836	156221074	dmr_944662	0.6990000000000001
chr3	156267392	156268017	dmr_944688	0.7595
chr3	156299820	156300023	dmr_944705	0.715
chr3	156407472	156407562	dmr_944745	0.516
chr3	156424060	156424305	dmr_944751	0.698
chr3	156465711	156465985	dmr_944767	0.5710000000000001
chr3	156503456	156503709	dmr_944791	0.6095
chr3	156504158	156504186	dmr_944792	0.904
chr3	156564824	156565049	dmr_944821	0.545
chr3	156565348	156565419	dmr_944822	0.6545
chr3	156619838	156619891	dmr_944874	0.715
chr3	156620151	156620160	dmr_944875	0.7559999999999999
chr3	156639178	156639263	dmr_944894	0.7609999999999999
chr3	156660200	156660420	dmr_944910	0.728
chr3	156661049	156661244	dmr_944912	0.6175
chr3	156663626	156663685	dmr_944915	0.797
chr3	156671299	156671353	dmr_944922	0.6965
chr3	156683658	156683952	dmr_944935	0.511
chr3	156689426	156689634	dmr_944943	0.7909999999999999
chr3	156690160	156690458	dmr_944944	0.841
chr3	156698658	156698785	dmr_944953	0.584
chr3	156703218	156703360	dmr_944959	0.598
chr3	156703701	156704501	dmr_944960	0.7615
chr3	156705254	156705564	dmr_944962	0.5905
chr3	156739449	156739880	dmr_944983	0.5735
chr3	156740261	156740276	dmr_944985	0.7935
chr3	156745692	156745983	dmr_944991	0.5579999999999999
chr3	156746039	156746152	dmr_944992	0.6175
chr3	156756408	156756865	dmr_945005	0.7340000000000001
chr3	156756889	156757077	dmr_945006	0.6315
chr3	156765033	156765287	dmr_945015	0.65
chr3	156769714	156769950	dmr_945025	0.8270000000000001
chr3	156771819	156771835	dmr_945028	0.5825
chr3	156791641	156791885	dmr_945048	0.506
chr3	156791895	156792018	dmr_945049	0.8085
chr3	156792527	156792921	dmr_945050	0.7825
chr3	156792981	156793330	dmr_945051	0.7105
chr3	156794146	156794233	dmr_945054	0.6305
chr3	156799400	156799602	dmr_945061	0.649
chr3	156835196	156835387	dmr_945093	0.523
chr3	156849645	156850363	dmr_945108	0.6085
chr3	156851622	156851767	dmr_945111	0.6485
chr3	156852421	156852459	dmr_945113	0.664
chr3	156876727	156876950	dmr_945134	0.7885
chr3	156905591	156905807	dmr_945158	0.6085
chr3	156907106	156907613	dmr_945161	0.7135
chr3	156930419	156930730	dmr_945180	0.655
chr3	156958403	156958759	dmr_945208	0.818
chr3	156958792	156959075	dmr_945209	0.897
chr3	156976541	156976758	dmr_945220	0.6709999999999999
chr3	156999075	156999729	dmr_945239	0.5720000000000001
chr3	157024663	157024902	dmr_945257	0.5745
chr3	157034016	157034271	dmr_945267	0.6045
chr3	157040251	157040943	dmr_945275	0.735
chr3	157079961	157080048	dmr_945306	0.5845
chr3	157085815	157086004	dmr_945315	0.7935
chr3	157098015	157098783	dmr_945324	0.613
chr3	157165214	157165645	dmr_945380	0.8215
chr3	157166863	157166890	dmr_945382	0.504
chr3	157202917	157204050	dmr_945416	0.5935
chr3	157208424	157208603	dmr_945421	0.53
chr3	157231333	157231437	dmr_945443	0.5325
chr3	157231528	157231725	dmr_945444	0.742
chr3	157250009	157250256	dmr_945464	0.5489999999999999
chr3	157251965	157252389	dmr_945468	0.9065
chr3	157293417	157293509	dmr_945504	0.6105
chr3	157305767	157306137	dmr_945518	0.737
chr3	157345796	157345929	dmr_945556	0.6315
chr3	157389939	157390326	dmr_945581	0.556
chr3	157392396	157392616	dmr_945585	0.745
chr3	157515059	157515311	dmr_945658	0.8305
chr3	157515597	157515954	dmr_945659	0.5305
chr3	157566649	157566699	dmr_945681	0.5155
chr3	157567933	157568966	dmr_945682	0.583
chr3	157571703	157572055	dmr_945687	0.5075
chr3	157604861	157605153	dmr_945708	0.6115
chr3	157637427	157637598	dmr_945728	0.8505
chr3	157658589	157658720	dmr_945743	0.693
chr3	157701385	157701707	dmr_945757	0.504
chr3	157710200	157710270	dmr_945761	0.7525
chr3	157749634	157749851	dmr_945787	0.5075
chr3	157763613	157763877	dmr_945801	0.6855
chr3	157812849	157812988	dmr_945828	0.8125
chr3	157884013	157884460	dmr_945871	0.706
chr3	157901095	157901258	dmr_945883	0.7365
chr3	157928298	157928414	dmr_945903	0.5539999999999999
chr3	157948818	157949056	dmr_945913	0.569
chr3	158027667	158027803	dmr_945972	0.5695
chr3	158060398	158060578	dmr_945985	0.5925
chr3	158060775	158060823	dmr_945986	0.802
chr3	158073787	158074090	dmr_946006	0.8095
chr3	158075170	158075378	dmr_946008	0.7240000000000001
chr3	158091647	158091903	dmr_946033	0.7085
chr3	158094050	158094183	dmr_946036	0.6485
chr3	158140969	158141269	dmr_946074	0.5545
chr3	158154326	158154364	dmr_946086	0.726
chr3	158155949	158156196	dmr_946090	0.595
chr3	158159837	158160174	dmr_946095	0.6415
chr3	158160221	158160718	dmr_946096	0.51
chr3	158160778	158161025	dmr_946097	0.665
chr3	158174631	158174751	dmr_946111	0.823
chr3	158174812	158174887	dmr_946112	0.629
chr3	158187775	158187970	dmr_946127	0.602
chr3	158202401	158202595	dmr_946137	0.705
chr3	158203082	158203252	dmr_946138	0.679
chr3	158238041	158238186	dmr_946171	0.7535
chr3	158245814	158246032	dmr_946181	0.6935
chr3	158255050	158255236	dmr_946190	0.5045
chr3	158256470	158256773	dmr_946192	0.655
chr3	158278886	158278973	dmr_946215	0.7
chr3	158295127	158295424	dmr_946233	0.6759999999999999
chr3	158337718	158337723	dmr_946278	0.5075
chr3	158352151	158352188	dmr_946293	0.5095
chr3	158356385	158356734	dmr_946298	0.6365
chr3	158365761	158366136	dmr_946311	0.7095
chr3	158369048	158370057	dmr_946316	0.5335
chr3	158375303	158375544	dmr_946322	0.6455
chr3	158383324	158383344	dmr_946332	0.501
chr3	158388243	158388288	dmr_946339	0.531
chr3	158552112	158552557	dmr_946485	0.794
chr3	158686272	158686326	dmr_946537	0.5489999999999999
chr3	158886427	158886653	dmr_946587	0.616
chr3	158910571	158910826	dmr_946601	0.7659999999999999
chr3	158963986	158964144	dmr_946616	0.535
chr3	158970543	158970688	dmr_946617	0.5155
chr3	159030694	159030903	dmr_946645	0.6925
chr3	159031922	159031959	dmr_946648	0.5845
chr3	159034836	159035097	dmr_946652	0.754
chr3	159049751	159050045	dmr_946658	0.7190000000000001
chr3	159076154	159076167	dmr_946676	0.8325
chr3	159143952	159143977	dmr_946699	0.7005
chr3	159740767	159740875	dmr_946827	0.532
chr3	159761044	159761053	dmr_946836	0.9335
chr3	159761380	159761528	dmr_946837	0.5335
chr3	159834797	159835375	dmr_946852	0.816
chr3	159841049	159841053	dmr_946856	0.5985
chr3	159841326	159841761	dmr_946857	0.7165
chr3	159895028	159895103	dmr_946896	0.6845
chr3	159917629	159917760	dmr_946921	0.8009999999999999
chr3	159938212	159938678	dmr_946928	0.7225
chr4	3587031	3587385	dmr_946975	0.617
chr4	3602097	3602280	dmr_946980	0.7020000000000001
chr4	3617063	3617271	dmr_946986	0.703
chr4	3643040	3643094	dmr_947003	0.5529999999999999
chr4	3649181	3649212	dmr_947007	0.564
chr4	3649621	3649659	dmr_947008	0.8915
chr4	3827431	3827451	dmr_947097	0.725
chr4	3874449	3874710	dmr_947120	0.612
chr4	3884245	3884419	dmr_947124	0.5255
chr4	3906026	3906175	dmr_947130	0.653
chr4	3909323	3909529	dmr_947132	0.8125
chr4	3955131	3955430	dmr_947153	0.7145
chr4	3972610	3972676	dmr_947164	0.6735
chr4	4175082	4175214	dmr_947232	0.6459999999999999
chr4	4249477	4249631	dmr_947271	0.6485
chr4	4450033	4450232	dmr_947340	0.5225
chr4	4497533	4498291	dmr_947361	0.5245
chr4	4590924	4591127	dmr_947403	0.8935
chr4	4676280	4676922	dmr_947440	0.5505
chr4	4877749	4877875	dmr_947515	0.688
chr4	4971988	4972203	dmr_947544	0.7225
chr4	5075067	5075197	dmr_947571	0.6485
chr4	5327423	5327661	dmr_947661	0.7775
chr4	5335269	5335621	dmr_947671	0.588
chr4	5432891	5433056	dmr_947700	0.552
chr4	5509413	5509700	dmr_947731	0.5085
chr4	5584269	5584508	dmr_947760	0.5595
chr4	5664364	5664514	dmr_947815	0.735
chr4	5674378	5674433	dmr_947828	0.7075
chr4	5707172	5707445	dmr_947862	0.7415
chr4	5770490	5770691	dmr_947919	0.6920000000000001
chr4	5771259	5771464	dmr_947920	0.509
chr4	5908259	5908420	dmr_947995	0.5705
chr4	6002366	6002658	dmr_948041	0.5415
chr4	6027859	6027874	dmr_948057	0.6235
chr4	6056819	6056981	dmr_948082	0.7415
chr4	6086880	6087010	dmr_948099	0.579
chr4	6175480	6176460	dmr_948141	0.635
chr4	6191870	6191930	dmr_948149	0.5625
chr4	6259452	6259484	dmr_948187	0.879
chr4	6331181	6331571	dmr_948208	0.9145
chr4	6345137	6345170	dmr_948215	0.7559999999999999
chr4	6345433	6345494	dmr_948216	0.73
chr4	6346932	6347258	dmr_948219	0.5135
chr4	6373583	6374090	dmr_948245	0.7395
chr4	6375835	6376048	dmr_948248	0.5329999999999999
chr4	6376474	6376783	dmr_948249	0.6515
chr4	6397873	6397887	dmr_948272	0.5065
chr4	6425345	6426181	dmr_948301	0.8245
chr4	6446579	6447105	dmr_948320	0.5955
chr4	6447578	6447697	dmr_948321	0.72
chr4	6454729	6454872	dmr_948326	0.8545
chr4	6498271	6498323	dmr_948349	0.677
chr4	6512947	6513000	dmr_948357	0.589
chr4	6600831	6601205	dmr_948384	0.9555
chr4	6671637	6672423	dmr_948408	0.6185
chr4	6683126	6683380	dmr_948422	0.784
chr4	6684613	6684741	dmr_948424	0.9109999999999999
chr4	6684863	6684876	dmr_948425	0.8095
chr4	6717673	6718638	dmr_948460	0.6365
chr4	6762443	6762725	dmr_948503	0.613
chr4	6763270	6763729	dmr_948504	0.5935
chr4	6786891	6787007	dmr_948542	0.634
chr4	6792615	6792723	dmr_948551	0.7915
chr4	6796084	6796479	dmr_948557	0.6585
chr4	6839754	6840230	dmr_948612	0.644
chr4	6847336	6847394	dmr_948624	0.8305
chr4	6878602	6879258	dmr_948656	0.772
chr4	6881191	6881374	dmr_948660	0.7755
chr4	6988710	6989640	dmr_948782	0.6145
chr4	7034801	7034999	dmr_948799	0.523
chr4	7103559	7103592	dmr_948825	0.8575
chr4	7103672	7103792	dmr_948826	0.86
chr4	7161476	7161996	dmr_948849	0.677
chr4	7192000	7192426	dmr_948861	0.5635
chr4	7197679	7198596	dmr_948869	0.6075
chr4	7199043	7199214	dmr_948870	0.703
chr4	7229008	7229614	dmr_948894	0.8715
chr4	7379972	7380270	dmr_948957	0.779
chr4	7414520	7414574	dmr_948981	0.8645
chr4	7414880	7414994	dmr_948982	0.627
chr4	7429429	7429842	dmr_948991	0.617
chr4	7543074	7543076	dmr_949033	0.5025
chr4	7543124	7543254	dmr_949034	0.7115
chr4	7556352	7556509	dmr_949041	0.652
chr4	7559947	7560073	dmr_949045	0.5495
chr4	7596066	7596412	dmr_949082	0.6905
chr4	7605845	7606012	dmr_949092	0.507
chr4	7680427	7680481	dmr_949112	0.55
chr4	7847435	7848183	dmr_949176	0.8025
chr4	7852376	7852634	dmr_949181	0.8535
chr4	7902741	7903168	dmr_949211	0.887
chr4	7922561	7922863	dmr_949219	0.5595
chr4	7923170	7923372	dmr_949220	0.8645
chr4	7979676	7980244	dmr_949256	0.607
chr4	8095677	8096151	dmr_949315	0.682
chr4	8110088	8110474	dmr_949326	0.5379999999999999
chr4	8127370	8127786	dmr_949329	0.589
chr4	8212781	8213055	dmr_949370	0.6875
chr4	8218749	8219163	dmr_949376	0.5135
chr4	8278032	8279015	dmr_949393	0.535
chr4	8357834	8358030	dmr_949424	0.8145
chr4	8367194	8367276	dmr_949429	0.66
chr4	8367463	8367487	dmr_949430	0.556
chr4	8420756	8421727	dmr_949451	0.5045
chr4	8515111	8515193	dmr_949477	0.857
chr4	8515538	8515919	dmr_949478	0.6505
chr4	8589186	8589632	dmr_949534	0.792
chr4	8594220	8594723	dmr_949542	0.706
chr4	8684519	8685078	dmr_949586	0.5895
chr4	8799378	8799786	dmr_949659	0.7565
chr4	8850342	8851459	dmr_949680	0.624
chr4	8859221	8859476	dmr_949687	0.89
chr4	8859501	8859855	dmr_949688	0.897
chr4	8927606	8927742	dmr_949725	0.7095
chr4	9019472	9020009	dmr_949772	0.7225
chr4	9028987	9029292	dmr_949778	0.7165
chr4	9106967	9107406	dmr_949823	0.6915
chr4	9107409	9107799	dmr_949824	0.65
chr4	9133376	9133925	dmr_949846	0.726
chr4	9185037	9185574	dmr_949872	0.5825
chr4	9188404	9188533	dmr_949874	0.522
chr4	9231952	9232067	dmr_949901	0.9785
chr4	9284095	9284594	dmr_949937	0.5245
chr4	9284883	9285225	dmr_949938	0.5925
chr4	9323462	9323517	dmr_949979	0.5295
chr4	9337485	9337986	dmr_949995	0.585
chr4	9346794	9346862	dmr_950000	0.581
chr4	9352276	9352338	dmr_950009	0.617
chr4	9371376	9371438	dmr_950028	0.5105
chr4	9377702	9377741	dmr_950034	0.8295
chr4	9385866	9385937	dmr_950042	0.578
chr4	9427466	9428042	dmr_950079	0.7485
chr4	9428693	9428813	dmr_950080	0.5415
chr4	9444203	9445282	dmr_950095	0.6985
chr4	9448495	9448845	dmr_950099	0.6325
chr4	9451274	9452010	dmr_950102	0.7065
chr4	9454026	9454136	dmr_950108	0.5165
chr4	9454221	9454316	dmr_950109	0.6365
chr4	9454336	9454485	dmr_950110	0.501
chr4	9456716	9456869	dmr_950113	0.5485
chr4	9457229	9457279	dmr_950114	0.8215
chr4	9514883	9515392	dmr_950144	0.508
chr4	9542487	9542973	dmr_950167	0.753
chr4	9555881	9556140	dmr_950178	0.67
chr4	9556457	9556502	dmr_950179	0.7659999999999999
chr4	9562652	9562780	dmr_950186	0.654
chr4	9636747	9636774	dmr_950249	0.7335
chr4	9639740	9640398	dmr_950254	0.9285
chr4	9642255	9642563	dmr_950259	0.5095
chr4	9642828	9643392	dmr_950260	0.6815
chr4	9643761	9643870	dmr_950262	0.6945
chr4	9656612	9657023	dmr_950282	0.598
chr4	9657481	9657654	dmr_950283	0.5885
chr4	9690823	9690856	dmr_950315	0.659
chr4	9692317	9692574	dmr_950316	0.6175
chr4	9693750	9694019	dmr_950318	0.8245
chr4	9706296	9706637	dmr_950327	0.7055
chr4	9707612	9707856	dmr_950330	0.634
chr4	9769301	9769411	dmr_950350	0.6285
chr4	9770372	9770507	dmr_950352	0.731
chr4	9845816	9845885	dmr_950385	0.557
chr4	9846155	9846376	dmr_950386	0.603
chr4	10230159	10230741	dmr_950530	0.6215
chr4	10242212	10242440	dmr_950536	0.652
chr4	10242712	10242874	dmr_950537	0.563
chr4	10789714	10789962	dmr_950707	0.5715
chr4	10834422	10835021	dmr_950723	0.7825
chr4	10835126	10835447	dmr_950724	0.5329999999999999
chr4	10835462	10835725	dmr_950725	0.6755
chr4	10858373	10858391	dmr_950734	0.7
chr4	10887808	10887948	dmr_950747	0.5265
chr4	10919478	10920030	dmr_950761	0.8240000000000001
chr4	10923156	10923389	dmr_950766	0.518
chr4	10979848	10980131	dmr_950791	0.595
chr4	10980773	10981303	dmr_950792	0.65
chr4	11018686	11019192	dmr_950820	0.632
chr4	11026275	11026335	dmr_950824	0.7215
chr4	11026574	11026771	dmr_950825	0.698
chr4	11031914	11032219	dmr_950831	0.5660000000000001
chr4	11129445	11129592	dmr_950882	0.7045
chr4	11204857	11205230	dmr_950911	0.7135
chr4	11294368	11294560	dmr_950961	0.6415
chr4	11318283	11319006	dmr_950970	0.6
chr4	11471641	11472233	dmr_951034	0.6595
chr4	11514600	11515162	dmr_951059	0.633
chr4	11521553	11521581	dmr_951066	0.5085
chr4	11549140	11549694	dmr_951087	0.5915
chr4	11550246	11550478	dmr_951088	0.5725
chr4	11628392	11628782	dmr_951128	0.6559999999999999
chr4	11702620	11703483	dmr_951159	0.5465
chr4	11703751	11704241	dmr_951160	0.66
chr4	11704719	11705610	dmr_951161	0.708
chr4	11721823	11722181	dmr_951171	0.5595
chr4	11834805	11835132	dmr_951224	0.5489999999999999
chr4	11839447	11839797	dmr_951226	0.59
chr4	11851100	11851539	dmr_951233	0.6505
chr4	11858044	11858075	dmr_951239	0.5325
chr4	11897798	11897909	dmr_951272	0.501
chr4	11914378	11914768	dmr_951280	0.6035
chr4	11920584	11920657	dmr_951285	0.778
chr4	11931400	11931612	dmr_951294	0.8405
chr4	11940278	11940463	dmr_951301	0.755
chr4	11954589	11955216	dmr_951314	0.507
chr4	11958803	11958860	dmr_951319	0.7365
chr4	11962829	11963107	dmr_951326	0.563
chr4	11963242	11963359	dmr_951327	0.6635
chr4	11964339	11964688	dmr_951329	0.6575
chr4	11964972	11965159	dmr_951330	0.5165
chr4	11972897	11973015	dmr_951337	0.836
chr4	11973276	11973491	dmr_951338	0.6
chr4	11983736	11984051	dmr_951349	0.7235
chr4	11991457	11991647	dmr_951361	0.6855
chr4	11993329	11993946	dmr_951363	0.6115
chr4	11998183	11998418	dmr_951370	0.6729999999999999
chr4	11998589	11999332	dmr_951371	0.902
chr4	12001996	12002264	dmr_951374	0.875
chr4	12002984	12004200	dmr_951377	0.6985
chr4	12007691	12008319	dmr_951381	0.774
chr4	12017121	12018318	dmr_951387	0.5415
chr4	12377152	12377712	dmr_951547	0.6595
chr4	12457913	12458215	dmr_951587	0.6185
chr4	12475619	12475691	dmr_951594	0.6825
chr4	12476568	12477019	dmr_951596	0.628
chr4	12489321	12489332	dmr_951604	0.7575
chr4	12511862	12512236	dmr_951630	0.7375
chr4	12544104	12544214	dmr_951659	0.511
chr4	12595902	12596620	dmr_951681	0.516
chr4	12731137	12731179	dmr_951738	0.721
chr4	12751113	12751195	dmr_951744	0.6455
chr4	12799551	12800413	dmr_951779	0.807
chr4	12879005	12879243	dmr_951812	0.6805
chr4	12926437	12926587	dmr_951840	0.902
chr4	12962082	12962621	dmr_951849	0.638
chr4	13028690	13028899	dmr_951873	0.738
chr4	13029502	13029661	dmr_951874	0.6695
chr4	13126369	13126819	dmr_951910	0.6605
chr4	13126983	13127419	dmr_951911	0.7775
chr4	13127972	13128012	dmr_951913	0.7475
chr4	13194786	13194925	dmr_951945	0.6615
chr4	13195356	13195563	dmr_951946	0.525
chr4	13218609	13218772	dmr_951961	0.62
chr4	13248302	13248943	dmr_951980	0.6975
chr4	13286397	13286564	dmr_952003	0.7195
chr4	13324877	13325111	dmr_952028	0.7845
chr4	13566282	13566654	dmr_952130	0.7065
chr4	13586383	13586842	dmr_952140	0.828
chr4	13586877	13586915	dmr_952141	0.805
chr4	13587185	13587772	dmr_952142	0.6185
chr4	13600278	13601202	dmr_952151	0.7415
chr4	13709545	13710226	dmr_952191	0.7775
chr4	13716355	13717088	dmr_952194	0.836
chr4	13717391	13717728	dmr_952195	0.7195
chr4	13721633	13722093	dmr_952197	0.6805
chr4	13742471	13742711	dmr_952210	0.5379999999999999
chr4	13744773	13744779	dmr_952211	0.514
chr4	13745084	13745827	dmr_952212	0.657
chr4	13746661	13746805	dmr_952214	0.7725
chr4	13747748	13748435	dmr_952216	0.7979999999999999
chr4	13750382	13750816	dmr_952219	0.6875
chr4	13773809	13773890	dmr_952248	0.502
chr4	13779112	13779280	dmr_952257	0.62
chr4	13805964	13806277	dmr_952296	0.6055
chr4	13832859	13832901	dmr_952329	0.5965
chr4	13833344	13833957	dmr_952330	0.5529999999999999
chr4	13837454	13838126	dmr_952337	0.5395
chr4	13886584	13886857	dmr_952400	0.5605
chr4	13887689	13888657	dmr_952401	0.7405
chr4	13915239	13915331	dmr_952422	0.5145
chr4	13948724	13948966	dmr_952434	0.861
chr4	13958060	13958157	dmr_952442	0.7365
chr4	13958553	13958814	dmr_952443	0.8845
chr4	13961558	13961645	dmr_952446	0.941
chr4	13968030	13968539	dmr_952449	0.532
chr4	13969698	13969938	dmr_952451	0.8995
chr4	13970038	13970146	dmr_952452	0.9735
chr4	14017670	14018082	dmr_952475	0.887
chr4	14057253	14057558	dmr_952501	0.7290000000000001
chr4	14057612	14057953	dmr_952502	0.636
chr4	14075440	14075710	dmr_952516	0.8590000000000001
chr4	14076287	14076636	dmr_952518	0.9535
chr4	14175616	14175890	dmr_952562	0.6415
chr4	14176014	14176353	dmr_952563	0.792
chr4	14290096	14290723	dmr_952619	0.598
chr4	14290834	14291152	dmr_952620	0.5720000000000001
chr4	14325815	14325987	dmr_952628	0.847
chr4	14332489	14332800	dmr_952633	0.7
chr4	14395197	14395529	dmr_952666	0.836
chr4	14435352	14435384	dmr_952679	0.5215
chr4	14453523	14453698	dmr_952685	0.7325
chr4	14621927	14622054	dmr_952764	0.721
chr4	14623434	14623850	dmr_952766	0.628
chr4	14638295	14638338	dmr_952772	0.5765
chr4	14642284	14642555	dmr_952774	0.645
chr4	14682761	14682778	dmr_952798	0.664
chr4	14693952	14694274	dmr_952801	0.63
chr4	14694311	14694712	dmr_952802	0.7175
chr4	14710886	14710936	dmr_952810	0.853
chr4	14712296	14712974	dmr_952811	0.7055
chr4	14805715	14805778	dmr_952848	0.688
chr4	14810367	14810574	dmr_952852	0.5670000000000001
chr4	14814373	14814414	dmr_952854	0.638
chr4	14820158	14820390	dmr_952856	0.7415
chr4	14927031	14927546	dmr_952933	0.701
chr4	14950711	14950843	dmr_952947	0.871
chr4	14965999	14966587	dmr_952964	0.504
chr4	14978258	14978499	dmr_952972	0.6515
chr4	15007117	15007377	dmr_952990	0.6225
chr4	15012122	15012868	dmr_952996	0.7715
chr4	15022825	15023433	dmr_953000	0.8435
chr4	15023693	15024490	dmr_953001	0.8295
chr4	15028768	15029002	dmr_953005	0.7145
chr4	15030650	15030670	dmr_953009	0.557
chr4	15033172	15033721	dmr_953012	0.664
chr4	15041748	15041900	dmr_953017	0.5115
chr4	15042202	15042449	dmr_953018	0.632
chr4	15045393	15045933	dmr_953023	0.7225
chr4	15080659	15080879	dmr_953045	0.91
chr4	15090513	15091297	dmr_953055	0.6835
chr4	15092965	15093432	dmr_953058	0.5865
chr4	15107278	15107333	dmr_953073	0.6759999999999999
chr4	15107644	15108091	dmr_953074	0.645
chr4	15110255	15110621	dmr_953077	0.6859999999999999
chr4	15111498	15111700	dmr_953080	0.754
chr4	15112064	15112322	dmr_953081	0.653
chr4	15112433	15112700	dmr_953082	0.6685
chr4	15112803	15113647	dmr_953083	0.7345
chr4	15131918	15132202	dmr_953092	0.516
chr4	15144793	15145882	dmr_953105	0.708
chr4	15146141	15147131	dmr_953106	0.563
chr4	15147550	15148295	dmr_953107	0.6405
chr4	15151907	15151977	dmr_953111	0.524
chr4	15173603	15173877	dmr_953128	0.7185
chr4	15175318	15175531	dmr_953130	0.6245
chr4	15214762	15215028	dmr_953147	0.6325
chr4	15229539	15229839	dmr_953157	0.591
chr4	15233768	15233809	dmr_953164	0.6655
chr4	15235740	15236003	dmr_953167	0.602
chr4	15245825	15246065	dmr_953172	0.6575
chr4	15267109	15267695	dmr_953186	0.589
chr4	15268060	15269167	dmr_953187	0.7775
chr4	15269499	15269594	dmr_953188	0.5435
chr4	15273309	15273575	dmr_953191	0.5375
chr4	15291161	15291730	dmr_953211	0.5495
chr4	15300924	15302324	dmr_953219	0.6835
chr4	15318571	15318819	dmr_953232	0.7659999999999999
chr4	15350066	15350202	dmr_953249	0.7090000000000001
chr4	15371281	15371662	dmr_953256	0.5675
chr4	15435965	15435982	dmr_953292	0.556
chr4	15502929	15503181	dmr_953319	0.565
chr4	15550333	15550758	dmr_953338	0.6509999999999999
chr4	15588329	15588458	dmr_953351	0.5875
chr4	15594545	15594772	dmr_953357	0.7375
chr4	15597477	15597536	dmr_953362	0.5115
chr4	15606308	15606405	dmr_953366	0.584
chr4	15687802	15688182	dmr_953409	0.6759999999999999
chr4	15688931	15689127	dmr_953410	0.637
chr4	15770203	15770423	dmr_953446	0.8785
chr4	15776017	15776757	dmr_953452	0.654
chr4	15882017	15882724	dmr_953494	0.5529999999999999
chr4	15929281	15929387	dmr_953533	0.6985
chr4	15939034	15940193	dmr_953540	0.5845
chr4	15952002	15952405	dmr_953547	0.738
chr4	15978554	15978567	dmr_953569	0.924
chr4	15978836	15979102	dmr_953570	0.5275
chr4	16042873	16043066	dmr_953618	0.5395
chr4	16085079	16085142	dmr_953643	0.6809999999999999
chr4	16101875	16102161	dmr_953651	0.523
chr4	16127539	16127709	dmr_953670	0.7105
chr4	16158152	16158705	dmr_953692	0.5705
chr4	16168409	16169110	dmr_953701	0.5925
chr4	16199599	16199783	dmr_953709	0.7695
chr4	16207350	16207626	dmr_953711	0.7375
chr4	16281633	16282163	dmr_953740	0.621
chr4	16284240	16284573	dmr_953741	0.7725
chr4	16284776	16285008	dmr_953742	0.7155
chr4	16540493	16540580	dmr_953824	0.5325
chr4	16568548	16568701	dmr_953831	0.813
chr4	16569097	16569194	dmr_953832	0.7405
chr4	16700425	16700582	dmr_953879	0.6409999999999999
chr4	16848111	16848744	dmr_953926	0.597
chr4	16852844	16853471	dmr_953932	0.5820000000000001
chr4	17186977	17186993	dmr_953999	0.7935
chr4	17518262	17518384	dmr_954067	0.7040000000000001
chr4	17636271	17636396	dmr_954106	0.777
chr4	17856949	17857103	dmr_954158	0.685
chr4	17878950	17879101	dmr_954183	0.5615
chr4	17912783	17912937	dmr_954211	0.557
chr4	17933420	17933488	dmr_954232	0.6445
chr4	17945534	17945630	dmr_954244	0.5445
chr4	17974916	17974934	dmr_954268	0.5955
chr4	17985279	17985331	dmr_954276	0.598
chr4	17993515	17993676	dmr_954283	0.5175
chr4	18005764	18006185	dmr_954290	0.7509999999999999
chr4	18039462	18039572	dmr_954308	0.7715
chr4	18047610	18047803	dmr_954317	0.511
chr4	18265718	18265732	dmr_954419	0.527
chr4	18365678	18365873	dmr_954447	0.6875
chr4	18366175	18366296	dmr_954448	0.7445
chr4	18407356	18407714	dmr_954466	0.8835
chr4	18778740	18779058	dmr_954555	0.5395
chr4	18821507	18821831	dmr_954572	0.693
chr4	18929266	18929283	dmr_954599	0.6809999999999999
chr4	18970749	18971276	dmr_954616	0.596
chr4	19036362	19036494	dmr_954658	0.6775
chr4	19041562	19041660	dmr_954659	0.7825
chr4	19329807	19329974	dmr_954721	0.5720000000000001
chr4	19333330	19334044	dmr_954726	0.62
chr4	19352486	19352694	dmr_954734	0.524
chr4	19366476	19366567	dmr_954744	0.76
chr4	19367212	19367362	dmr_954746	0.614
chr4	19497713	19497733	dmr_954791	0.636
chr4	19515207	19515296	dmr_954806	0.6575
chr4	19529072	19529590	dmr_954819	0.6075
chr4	19529977	19530564	dmr_954820	0.514
chr4	19532398	19532544	dmr_954824	0.6505
chr4	19557530	19557618	dmr_954834	0.5915
chr4	19559683	19559890	dmr_954836	0.7735
chr4	19585993	19586651	dmr_954851	0.635
chr4	19635543	19636128	dmr_954876	0.5745
chr4	19700330	19701009	dmr_954919	0.5765
chr4	19852350	19852366	dmr_954980	0.589
chr4	19871168	19871776	dmr_954989	0.6215
chr4	19905715	19905870	dmr_955012	0.6085
chr4	20042695	20042742	dmr_955073	0.684
chr4	20062956	20063117	dmr_955080	0.585
chr4	20066924	20067379	dmr_955084	0.6125
chr4	20122445	20122653	dmr_955115	0.5529999999999999
chr4	20124472	20124841	dmr_955117	0.7065
chr4	20240999	20241370	dmr_955175	0.7885
chr4	20242818	20243098	dmr_955176	0.6175
chr4	20342884	20343243	dmr_955220	0.5585
chr4	20397764	20398064	dmr_955244	0.5045
chr4	20405049	20405263	dmr_955252	0.731
chr4	20460575	20460787	dmr_955276	0.865
chr4	20506259	20506477	dmr_955292	0.5575
chr4	20518690	20518715	dmr_955301	0.8220000000000001
chr4	20524030	20524352	dmr_955307	0.6990000000000001
chr4	20554907	20555055	dmr_955329	0.601
chr4	20558888	20558985	dmr_955332	0.977
chr4	20559368	20560201	dmr_955334	0.9305
chr4	20560990	20561029	dmr_955335	0.6255
chr4	20670340	20670617	dmr_955387	0.6025
chr4	20767255	20767491	dmr_955445	0.8370000000000001
chr4	20779240	20779249	dmr_955456	0.6125
chr4	20817682	20818548	dmr_955464	0.537
chr4	21299822	21300067	dmr_955583	0.6055
chr4	21406937	21407005	dmr_955616	0.5845
chr4	21621542	21621626	dmr_955671	0.5895
chr4	21775681	21775857	dmr_955726	0.68
chr4	21921403	21921553	dmr_955819	0.6645
chr4	21941051	21941259	dmr_955836	0.5915
chr4	21952626	21952639	dmr_955850	0.5165
chr4	21959703	21959727	dmr_955857	0.667
chr4	21962068	21962625	dmr_955862	0.8370000000000001
chr4	21974125	21974194	dmr_955874	0.585
chr4	21981944	21982485	dmr_955884	0.5489999999999999
chr4	21982490	21982753	dmr_955885	0.7170000000000001
chr4	21982782	21983006	dmr_955886	0.677
chr4	22106913	22107247	dmr_955971	0.8655
chr4	22239841	22240261	dmr_956045	0.588
chr4	22243361	22243394	dmr_956049	0.937
chr4	22263969	22263991	dmr_956057	0.506
chr4	22269991	22270470	dmr_956062	0.6165
chr4	22270645	22270800	dmr_956063	0.6325
chr4	22274536	22275022	dmr_956068	0.502
chr4	22299973	22301203	dmr_956084	0.6445
chr4	22301756	22302118	dmr_956086	0.5065
chr4	22302716	22302919	dmr_956088	0.736
chr4	22302994	22303146	dmr_956089	0.6559999999999999
chr4	22314766	22314915	dmr_956099	0.637
chr4	22319018	22319297	dmr_956103	0.6195
chr4	22362921	22363006	dmr_956118	0.6005
chr4	22368303	22368424	dmr_956124	0.635
chr4	22473797	22473868	dmr_956174	0.5395
chr4	22480277	22480565	dmr_956180	0.5585
chr4	22480825	22481210	dmr_956181	0.6615
chr4	22481480	22481714	dmr_956182	0.6155
chr4	22482809	22483225	dmr_956184	0.569
chr4	22483740	22484625	dmr_956185	0.7045
chr4	22485867	22485960	dmr_956188	0.715
chr4	22486307	22486555	dmr_956189	0.5355
chr4	22491622	22492937	dmr_956191	0.515
chr4	22493929	22494724	dmr_956193	0.531
chr4	22498738	22499429	dmr_956196	0.7655
chr4	22919811	22920212	dmr_956319	0.57
chr4	22923927	22925149	dmr_956322	0.7879999999999999
chr4	22947323	22947428	dmr_956335	0.6295
chr4	22971304	22971488	dmr_956344	0.6385
chr4	23176440	23176501	dmr_956418	0.6729999999999999
chr4	23186651	23186707	dmr_956422	0.9325
chr4	23515941	23516015	dmr_956530	0.506
chr4	23796546	23796650	dmr_956639	0.5695
chr4	23797065	23797233	dmr_956640	0.733
chr4	23921742	23921838	dmr_956705	0.6345
chr4	23954480	23954537	dmr_956718	0.9735
chr4	24151566	24151769	dmr_956788	0.5005
chr4	24152244	24152519	dmr_956789	0.5539999999999999
chr4	24154362	24154702	dmr_956791	0.83
chr4	24267785	24267912	dmr_956844	0.5525
chr4	24430372	24430602	dmr_956884	0.5945
chr4	24495803	24495884	dmr_956894	0.5275
chr4	24544602	24544894	dmr_956902	0.5670000000000001
chr4	24630706	24630897	dmr_956957	0.79
chr4	24631178	24631409	dmr_956958	0.8365
chr4	24631472	24631722	dmr_956959	0.779
chr4	24643511	24643776	dmr_956972	0.563
chr4	24659347	24659930	dmr_956985	0.6829999999999999
chr4	24662773	24663237	dmr_956989	0.555
chr4	24752372	24753074	dmr_957045	0.813
chr4	24793864	24794386	dmr_957086	0.6475
chr4	24808571	24808755	dmr_957104	0.6375
chr4	24813997	24814191	dmr_957108	0.616
chr4	24817962	24818354	dmr_957113	0.5965
chr4	24829594	24829820	dmr_957122	0.5665
chr4	24845507	24845990	dmr_957139	0.8390000000000001
chr4	24846286	24846833	dmr_957140	0.768
chr4	24849718	24849877	dmr_957144	0.74
chr4	24851486	24851584	dmr_957145	0.5825
chr4	24851660	24851821	dmr_957146	0.8275
chr4	24855018	24855186	dmr_957148	0.6585
chr4	24897305	24897367	dmr_957170	0.556
chr4	24907727	24907931	dmr_957177	0.529
chr4	24914019	24914234	dmr_957179	0.7475
chr4	24924698	24925144	dmr_957188	0.7255
chr4	24942116	24942251	dmr_957195	0.74
chr4	24943095	24943484	dmr_957197	0.6575
chr4	24967428	24967752	dmr_957209	0.752
chr4	24971663	24971943	dmr_957216	0.762
chr4	25012636	25012874	dmr_957260	0.563
chr4	25015162	25015249	dmr_957264	0.6065
chr4	25028202	25028722	dmr_957272	0.6435
chr4	25029795	25030210	dmr_957274	0.7105
chr4	25054888	25055071	dmr_957291	0.8485
chr4	25065355	25065427	dmr_957297	0.5529999999999999
chr4	25065987	25065992	dmr_957298	0.7115
chr4	25179706	25180043	dmr_957322	0.7815
chr4	25216689	25216994	dmr_957341	0.7509999999999999
chr4	25222347	25222731	dmr_957345	0.6105
chr4	25229261	25229357	dmr_957351	0.6525
chr4	25462905	25462980	dmr_957461	0.654
chr4	25623369	25623439	dmr_957522	0.7035
chr4	25646673	25646861	dmr_957544	0.61
chr4	25717570	25717801	dmr_957603	0.5695
chr4	25721481	25722859	dmr_957608	0.7275
chr4	25725706	25726184	dmr_957612	0.5395
chr4	25738925	25739415	dmr_957624	0.7885
chr4	25741262	25741985	dmr_957628	0.57
chr4	25777452	25777632	dmr_957657	0.5415
chr4	25797064	25797122	dmr_957678	0.723
chr4	25797738	25798323	dmr_957679	0.7855
chr4	26050038	26050237	dmr_957739	0.531
chr4	26069573	26069580	dmr_957741	0.823
chr4	26069911	26069966	dmr_957742	0.731
chr4	26174556	26174708	dmr_957778	0.732
chr4	26264758	26264822	dmr_957806	0.5815
chr4	26325313	26325438	dmr_957831	0.5405
chr4	26325816	26326074	dmr_957832	0.763
chr4	26345314	26345692	dmr_957843	0.583
chr4	26345946	26345953	dmr_957844	0.6685
chr4	26365371	26365967	dmr_957848	0.8795
chr4	26523997	26524183	dmr_957900	0.62
chr4	26594079	26594225	dmr_957919	0.5770000000000001
chr4	26696003	26696270	dmr_957945	0.7555
chr4	26696568	26696643	dmr_957946	0.588
chr4	26703246	26703422	dmr_957950	0.74
chr4	26721168	26721383	dmr_957965	0.7255
chr4	26728864	26728871	dmr_957972	0.6515
chr4	26741001	26741183	dmr_957977	0.5435
chr4	26753668	26754028	dmr_957980	0.8005
chr4	26762588	26763188	dmr_957989	0.557
chr4	26793103	26793235	dmr_958009	0.8595
chr4	26811362	26811429	dmr_958018	0.7475
chr4	26933672	26934467	dmr_958066	0.6145
chr4	27025301	27025631	dmr_958086	0.5085
chr4	27053519	27053733	dmr_958097	0.643
chr4	27270346	27270362	dmr_958135	0.607
chr4	27425742	27426586	dmr_958163	0.5715
chr4	27798917	27799096	dmr_958266	0.616
chr4	27845494	27845926	dmr_958281	0.772
chr4	27964681	27965357	dmr_958326	0.6505
chr4	27993690	27994137	dmr_958335	0.5895
chr4	27994237	27994556	dmr_958336	0.914
chr4	27999855	28000039	dmr_958341	0.64
chr4	28001969	28002240	dmr_958344	0.722
chr4	28009754	28010076	dmr_958349	0.7045
chr4	28032796	28032926	dmr_958355	0.508
chr4	28079082	28079293	dmr_958369	0.8765
chr4	28108771	28108988	dmr_958382	0.568
chr4	28142957	28143496	dmr_958396	0.597
chr4	28296944	28297163	dmr_958441	0.5415
chr4	28298672	28299549	dmr_958444	0.785
chr4	28299568	28299638	dmr_958445	0.5385
chr4	28700679	28700856	dmr_958547	0.7535
chr4	28733613	28734038	dmr_958561	0.6995
chr4	28769667	28769823	dmr_958571	0.5665
chr4	28770369	28770506	dmr_958572	0.5720000000000001
chr4	28785667	28786146	dmr_958579	0.815
chr4	28788639	28788929	dmr_958583	0.711
chr4	28816256	28816532	dmr_958594	0.5345
chr4	28817012	28817092	dmr_958595	0.628
chr4	28824643	28825007	dmr_958605	0.524
chr4	28830966	28831465	dmr_958612	0.688
chr4	28840019	28841585	dmr_958623	0.6609999999999999
chr4	28844353	28844633	dmr_958627	0.6829999999999999
chr4	28851204	28851702	dmr_958638	0.8135
chr4	28868213	28868379	dmr_958658	0.5920000000000001
chr4	28871401	28871550	dmr_958660	0.635
chr4	28871706	28871965	dmr_958661	0.539
chr4	28885367	28885637	dmr_958674	0.735
chr4	28891223	28891267	dmr_958682	0.568
chr4	28895426	28896262	dmr_958687	0.73
chr4	28901577	28901692	dmr_958694	0.6035
chr4	28966848	28966924	dmr_958750	0.7035
chr4	28999142	28999434	dmr_958771	0.573
chr4	29083685	29083735	dmr_958804	0.716
chr4	29128791	29129182	dmr_958828	0.5735
chr4	29133334	29133892	dmr_958831	0.5895
chr4	29133894	29134434	dmr_958832	0.5075
chr4	29305383	29305880	dmr_958900	0.556
chr4	29306878	29307189	dmr_958901	0.6315
chr4	29333725	29333983	dmr_958922	0.629
chr4	29390596	29390626	dmr_958939	0.574
chr4	29414614	29415255	dmr_958948	0.6679999999999999
chr4	29416482	29416814	dmr_958950	0.5485
chr4	29694482	29694601	dmr_959024	0.6645
chr4	29820203	29820512	dmr_959055	0.9535
chr4	29832817	29833007	dmr_959063	0.6485
chr4	30268266	30268383	dmr_959189	0.521
chr4	30324174	30324420	dmr_959217	0.5155
chr4	30612960	30613267	dmr_959298	0.5825
chr4	30828976	30829135	dmr_959378	0.517
chr4	30933704	30933853	dmr_959412	0.7205
chr4	31045248	31045456	dmr_959450	0.5175
chr4	31075932	31076441	dmr_959466	0.584
chr4	31163659	31164027	dmr_959498	0.7755
chr4	31164558	31164679	dmr_959499	0.5665
chr4	31175446	31175657	dmr_959506	0.8365
chr4	31175683	31175924	dmr_959507	0.627
chr4	31198637	31199200	dmr_959517	0.7905
chr4	31232163	31232315	dmr_959527	0.8565
chr4	31298105	31298312	dmr_959553	0.737
chr4	31314374	31314688	dmr_959560	0.7140000000000001
chr4	31318557	31318656	dmr_959562	0.6145
chr4	31318909	31319402	dmr_959563	0.532
chr4	31323864	31323872	dmr_959568	0.7879999999999999
chr4	31324137	31324303	dmr_959569	0.7715
chr4	31328789	31329111	dmr_959573	0.6505
chr4	31333421	31333516	dmr_959581	0.56
chr4	31393612	31393920	dmr_959623	0.6905
chr4	31454865	31455181	dmr_959657	0.632
chr4	31462294	31462858	dmr_959666	0.7675
chr4	31487075	31487283	dmr_959679	0.7845
chr4	31525429	31525965	dmr_959707	0.5479999999999999
chr4	31561569	31561907	dmr_959726	0.623
chr4	31584286	31584654	dmr_959737	0.7525
chr4	31608911	31609179	dmr_959753	0.701
chr4	31611356	31611960	dmr_959756	0.5985
chr4	31626839	31627301	dmr_959765	0.7395
chr4	31627676	31628074	dmr_959766	0.537
chr4	31641240	31641410	dmr_959775	0.6525
chr4	31641478	31641603	dmr_959776	0.7845
chr4	31642000	31642232	dmr_959777	0.627
chr4	31655452	31655709	dmr_959786	0.5870000000000001
chr4	31709520	31709930	dmr_959808	0.8029999999999999
chr4	31723338	31723380	dmr_959818	0.873
chr4	31819411	31820408	dmr_959870	0.6675
chr4	31839630	31840448	dmr_959885	0.6975
chr4	31881504	31881578	dmr_959907	0.6759999999999999
chr4	31914786	31915449	dmr_959915	0.6265
chr4	31927396	31927663	dmr_959922	0.7395
chr4	31935698	31936059	dmr_959929	0.542
chr4	31938464	31938704	dmr_959934	0.6005
chr4	31971198	31971466	dmr_959953	0.6035
chr4	32000442	32000622	dmr_959972	0.6609999999999999
chr4	32060618	32061276	dmr_960031	0.8029999999999999
chr4	32074274	32074575	dmr_960037	0.6085
chr4	32076314	32076511	dmr_960040	0.616
chr4	32076560	32077185	dmr_960041	0.7055
chr4	32085108	32085906	dmr_960048	0.516
chr4	32105502	32105722	dmr_960056	0.5885
chr4	32106647	32107158	dmr_960058	0.6509999999999999
chr4	32120709	32121199	dmr_960069	0.843
chr4	32121259	32121341	dmr_960070	0.555
chr4	32124368	32124422	dmr_960074	0.56
chr4	32189049	32189385	dmr_960119	0.5075
chr4	32199038	32199426	dmr_960132	0.905
chr4	32217189	32217502	dmr_960152	0.7340000000000001
chr4	32217657	32218089	dmr_960153	0.787
chr4	32228860	32229188	dmr_960165	0.645
chr4	32229270	32229655	dmr_960166	0.6155
chr4	32236039	32236298	dmr_960173	0.6175
chr4	32250547	32250851	dmr_960183	0.6925
chr4	32251165	32251322	dmr_960184	0.625
chr4	32277322	32277666	dmr_960210	0.767
chr4	32278924	32279096	dmr_960212	0.524
chr4	32286312	32286796	dmr_960220	0.7045
chr4	32303221	32303365	dmr_960243	0.7595
chr4	32304270	32304380	dmr_960245	0.6795
chr4	32304500	32305095	dmr_960246	0.73
chr4	32305194	32305238	dmr_960247	0.6585
chr4	32305546	32305941	dmr_960248	0.7005
chr4	32306451	32307398	dmr_960249	0.8045
chr4	32307445	32307554	dmr_960250	0.6815
chr4	32312980	32313076	dmr_960259	0.5535
chr4	32313114	32314015	dmr_960260	0.8759999999999999
chr4	32335768	32335987	dmr_960279	0.68
chr4	32336695	32337176	dmr_960281	0.5505
chr4	32356438	32356587	dmr_960304	0.6495
chr4	32357857	32358735	dmr_960307	0.561
chr4	32364882	32365661	dmr_960316	0.6495
chr4	32373152	32373895	dmr_960326	0.5145
chr4	32378210	32378573	dmr_960332	0.7955
chr4	32407191	32407321	dmr_960367	0.7035
chr4	32414956	32415400	dmr_960378	0.6005
chr4	32424321	32425356	dmr_960388	0.693
chr4	32430120	32431080	dmr_960396	0.513
chr4	32431241	32432417	dmr_960397	0.5445
chr4	32432488	32432493	dmr_960398	0.508
chr4	32463188	32463344	dmr_960419	0.62
chr4	32466113	32466329	dmr_960423	0.5215
chr4	32480969	32481083	dmr_960440	0.723
chr4	32481199	32481629	dmr_960441	0.5215
chr4	32481797	32482092	dmr_960442	0.575
chr4	32506518	32507236	dmr_960470	0.7645
chr4	32507336	32507482	dmr_960471	0.8455
chr4	32507738	32508196	dmr_960472	0.7905
chr4	32508705	32508711	dmr_960473	0.6765
chr4	32509020	32509633	dmr_960474	0.575
chr4	32511473	32511782	dmr_960477	0.5915
chr4	32526698	32527092	dmr_960494	0.5329999999999999
chr4	32529511	32529575	dmr_960499	0.5315
chr4	32530423	32530635	dmr_960501	0.731
chr4	32532203	32532559	dmr_960502	0.6885
chr4	32544691	32545841	dmr_960519	0.5955
chr4	32570551	32571117	dmr_960545	0.6205
chr4	32589218	32589226	dmr_960568	0.6995
chr4	32855293	32856288	dmr_960734	0.642
chr4	32863592	32863864	dmr_960743	0.5720000000000001
chr4	32864583	32864975	dmr_960744	0.7365
chr4	32868609	32868854	dmr_960749	0.6385
chr4	32868860	32869051	dmr_960750	0.7045
chr4	32869997	32870534	dmr_960752	0.7265
chr4	32872436	32872765	dmr_960756	0.6995
chr4	32903297	32903512	dmr_960775	0.5615
chr4	32903598	32904310	dmr_960776	0.74
chr4	32927322	32927891	dmr_960793	0.5795
chr4	32928618	32928978	dmr_960795	0.5085
chr4	32929373	32929491	dmr_960796	0.541
chr4	32982025	32982172	dmr_960830	0.6829999999999999
chr4	33053972	33054231	dmr_960880	0.5775
chr4	33061209	33061271	dmr_960886	0.5579999999999999
chr4	33061886	33062727	dmr_960887	0.7305
chr4	33069001	33069397	dmr_960893	0.6415
chr4	33069420	33069536	dmr_960894	0.6435
chr4	33183470	33183760	dmr_960957	0.7905
chr4	33192587	33193512	dmr_960965	0.6465
chr4	33243994	33244176	dmr_960994	0.6409999999999999
chr4	33291583	33291844	dmr_961025	0.691
chr4	33403503	33403607	dmr_961103	0.5205
chr4	33417449	33417645	dmr_961112	0.831
chr4	33428422	33428595	dmr_961115	0.6395
chr4	33446979	33447214	dmr_961130	0.6575
chr4	33467604	33467683	dmr_961146	0.828
chr4	33498291	33498487	dmr_961169	0.695
chr4	33502303	33502468	dmr_961175	0.7335
chr4	33507799	33507974	dmr_961182	0.654
chr4	33508010	33508106	dmr_961183	0.8355
chr4	33510620	33511196	dmr_961188	0.7559999999999999
chr4	33511910	33511954	dmr_961190	0.5529999999999999
chr4	33514239	33515414	dmr_961193	0.611
chr4	33519934	33521892	dmr_961200	0.8079999999999999
chr4	33524480	33524647	dmr_961203	0.736
chr4	33524758	33525031	dmr_961204	0.867
chr4	33583009	33583381	dmr_961241	0.502
chr4	33589047	33589727	dmr_961248	0.6940000000000001
chr4	33664788	33665564	dmr_961301	0.593
chr4	33670800	33670864	dmr_961308	0.5415
chr4	33686289	33686510	dmr_961317	0.7735
chr4	33696977	33697213	dmr_961326	0.772
chr4	33720904	33721234	dmr_961345	0.5765
chr4	33722085	33722279	dmr_961348	0.6629999999999999
chr4	33726643	33727278	dmr_961356	0.69
chr4	33737785	33737795	dmr_961366	0.5245
chr4	33740986	33741363	dmr_961371	0.6415
chr4	33797589	33797940	dmr_961428	0.581
chr4	33798204	33798558	dmr_961429	0.652
chr4	33838484	33838892	dmr_961449	0.7
chr4	33879751	33880128	dmr_961473	0.703
chr4	33893683	33894854	dmr_961481	0.527
chr4	33920808	33920864	dmr_961501	0.5870000000000001
chr4	33922755	33923717	dmr_961504	0.7285
chr4	33926100	33926332	dmr_961506	0.569
chr4	33926611	33927367	dmr_961507	0.5660000000000001
chr4	33927689	33927913	dmr_961508	0.7815
chr4	33967070	33967591	dmr_961555	0.7095
chr4	34132441	34132532	dmr_961613	0.5775
chr4	34137219	34137578	dmr_961616	0.5925
chr4	34214351	34214784	dmr_961660	0.7985
chr4	34226477	34226657	dmr_961666	0.545
chr4	34226932	34227788	dmr_961667	0.705
chr4	34241058	34241355	dmr_961682	0.691
chr4	34245244	34245410	dmr_961685	0.8875
chr4	34274297	34274462	dmr_961695	0.6635
chr4	34274796	34274820	dmr_961696	0.5985
chr4	34297001	34297451	dmr_961707	0.9415
chr4	34309204	34309510	dmr_961716	0.6925
chr4	34315784	34316463	dmr_961723	0.8855
chr4	34316952	34317291	dmr_961724	0.6759999999999999
chr4	34317923	34318059	dmr_961726	0.7125
chr4	34320748	34321251	dmr_961728	0.6085
chr4	34337290	34337490	dmr_961741	0.6575
chr4	34337572	34337755	dmr_961742	0.628
chr4	34357056	34357114	dmr_961750	0.631
chr4	34371774	34371924	dmr_961759	0.6185
chr4	34522807	34524297	dmr_961837	0.511
chr4	34572849	34573034	dmr_961874	0.6755
chr4	34578193	34578428	dmr_961881	0.728
chr4	34579685	34579921	dmr_961883	0.655
chr4	34582043	34582700	dmr_961886	0.625
chr4	34657744	34657896	dmr_961938	0.7879999999999999
chr4	34686328	34686498	dmr_961970	0.5365
chr4	34707681	34708534	dmr_961984	0.7205
chr4	34781415	34782181	dmr_962030	0.5905
chr4	34782265	34782459	dmr_962031	0.539
chr4	34791140	34791396	dmr_962038	0.728
chr4	34823820	34823937	dmr_962069	0.5985
chr4	34829566	34829729	dmr_962072	0.79
chr4	34840827	34841066	dmr_962085	0.5925
chr4	34887808	34887859	dmr_962127	0.5775
chr4	34901813	34901879	dmr_962134	0.5385
chr4	34958931	34959096	dmr_962161	0.53
chr4	34966415	34966688	dmr_962170	0.5745
chr4	34966867	34966922	dmr_962171	0.613
chr4	35023371	35023436	dmr_962217	0.59
chr4	35099395	35099519	dmr_962266	0.606
chr4	35116040	35116571	dmr_962277	0.741
chr4	35140414	35140831	dmr_962300	0.624
chr4	35197430	35197513	dmr_962331	0.66
chr4	35300955	35301174	dmr_962388	0.61
chr4	35304711	35305226	dmr_962390	0.6765
chr4	35400533	35401064	dmr_962442	0.5955
chr4	35401896	35402209	dmr_962444	0.601
chr4	35673975	35674198	dmr_962524	0.586
chr4	35685132	35685311	dmr_962532	0.6525
chr4	35702967	35703141	dmr_962547	0.6635
chr4	35803975	35804011	dmr_962612	0.8290000000000001
chr4	35934235	35934497	dmr_962689	0.594
chr4	35970085	35970277	dmr_962715	0.583
chr4	35998892	35999337	dmr_962729	0.6055
chr4	36039986	36040180	dmr_962752	0.5375
chr4	36040480	36040714	dmr_962753	0.7120000000000001
chr4	36041717	36041735	dmr_962755	0.6165
chr4	36183654	36184011	dmr_962866	0.665
chr4	36186412	36186688	dmr_962870	0.63
chr4	36224157	36224253	dmr_962892	0.6095
chr4	36262974	36263118	dmr_962919	0.652
chr4	36288587	36289438	dmr_962936	0.677
chr4	36293153	36293577	dmr_962940	0.5385
chr4	36371174	36371366	dmr_962991	0.6659999999999999
chr4	36535379	36535608	dmr_963101	0.511
chr4	36613738	36613776	dmr_963146	0.7825
chr4	36614506	36614698	dmr_963147	0.7240000000000001
chr4	36635780	36635940	dmr_963158	0.5815
chr4	36636198	36636227	dmr_963159	0.7255
chr4	36766855	36767251	dmr_963249	0.595
chr4	36949827	36950279	dmr_963393	0.642
chr4	37033918	37034458	dmr_963435	0.6135
chr4	37041920	37042198	dmr_963439	0.5785
chr4	37083070	37083313	dmr_963450	0.599
chr4	37120475	37120607	dmr_963458	0.6745
chr4	37361285	37361493	dmr_963531	0.7485
chr4	37545870	37546281	dmr_963577	0.8859999999999999
chr4	37786647	37786674	dmr_963620	0.583
chr4	38080240	38080682	dmr_963682	0.5255
chr4	38084944	38085264	dmr_963684	0.65
chr4	38224714	38224760	dmr_963704	0.594
chr4	38572261	38572438	dmr_963769	0.531
chr4	38572739	38573380	dmr_963770	0.831
chr4	38806589	38806701	dmr_963828	0.985
chr4	38824826	38824978	dmr_963836	0.574
chr4	38825340	38825398	dmr_963837	0.8059999999999999
chr4	38848445	38848792	dmr_963850	0.669
chr4	38854518	38854679	dmr_963852	0.7535
chr4	38889274	38889476	dmr_963856	0.6665
chr4	38926913	38927076	dmr_963864	0.647
chr4	39185672	39185830	dmr_963936	0.9259999999999999
chr4	39192488	39192619	dmr_963941	0.768
chr4	39199265	39199532	dmr_963949	0.8345
chr4	39210519	39210751	dmr_963960	0.7765
chr4	39212737	39213019	dmr_963967	0.569
chr4	39248340	39248449	dmr_963982	0.5795
chr4	39292752	39293108	dmr_963994	0.623
chr4	39308294	39309178	dmr_964002	0.794
chr4	39368167	39368358	dmr_964025	0.6459999999999999
chr4	39403587	39404115	dmr_964040	0.5095
chr4	39437951	39438407	dmr_964059	0.8340000000000001
chr4	39444497	39444742	dmr_964063	0.8
chr4	39697378	39697846	dmr_964185	0.648
chr4	39699636	39699750	dmr_964188	0.5115
chr4	39782921	39783225	dmr_964213	0.6735
chr4	39791096	39791447	dmr_964215	0.895
chr4	39793133	39794184	dmr_964219	0.6185
chr4	39907029	39907120	dmr_964267	0.8995
chr4	39991304	39991848	dmr_964323	0.6795
chr4	39992216	39992293	dmr_964324	0.586
chr4	39998941	39999540	dmr_964332	0.5095
chr4	40014411	40014524	dmr_964345	0.5265
chr4	40068253	40068433	dmr_964377	0.6445
chr4	40070777	40071092	dmr_964381	0.8059999999999999
chr4	40071348	40071750	dmr_964382	0.6785
chr4	40096170	40096191	dmr_964404	0.6385
chr4	40103402	40103467	dmr_964413	0.769
chr4	40142277	40142409	dmr_964440	0.654
chr4	40158299	40158739	dmr_964457	0.528
chr4	40238695	40238904	dmr_964514	0.503
chr4	40247954	40248044	dmr_964516	0.62
chr4	40316630	40316740	dmr_964558	0.7395
chr4	40352181	40352228	dmr_964587	0.5275
chr4	40354290	40354373	dmr_964589	0.8075
chr4	40354630	40355118	dmr_964590	0.67
chr4	40355963	40356165	dmr_964591	0.9565
chr4	40357111	40357579	dmr_964592	0.6045
chr4	40361028	40361134	dmr_964595	0.7585
chr4	40363128	40363732	dmr_964597	0.845
chr4	40384663	40384869	dmr_964606	0.58
chr4	40385372	40385829	dmr_964607	0.524
chr4	40478155	40478498	dmr_964643	0.584
chr4	40486632	40487332	dmr_964650	0.523
chr4	40496035	40497077	dmr_964659	0.672
chr4	40513196	40513417	dmr_964675	0.8005
chr4	40518192	40518961	dmr_964679	0.8079999999999999
chr4	40518981	40519237	dmr_964680	0.787
chr4	40535501	40535913	dmr_964689	0.5425
chr4	40544119	40544392	dmr_964698	0.632
chr4	40545780	40546133	dmr_964701	0.7875
chr4	40575744	40575930	dmr_964712	0.631
chr4	40584456	40584798	dmr_964717	0.6705
chr4	40636912	40637585	dmr_964735	0.5825
chr4	40637587	40637788	dmr_964736	0.5315
chr4	40649225	40649647	dmr_964743	0.8135
chr4	40717281	40717416	dmr_964777	0.5645
chr4	40721861	40721921	dmr_964781	0.74
chr4	40775320	40775493	dmr_964812	0.5865
chr4	40777628	40777833	dmr_964816	0.733
chr4	40821435	40822061	dmr_964836	0.524
chr4	40823166	40824209	dmr_964838	0.873
chr4	40837375	40837978	dmr_964851	0.7175
chr4	40846735	40846982	dmr_964861	0.664
chr4	40852015	40852648	dmr_964867	0.639
chr4	40868552	40869198	dmr_964876	0.7445
chr4	40875673	40875908	dmr_964882	0.6990000000000001
chr4	40875912	40876554	dmr_964883	0.6890000000000001
chr4	40884321	40885860	dmr_964892	0.765
chr4	40885902	40886625	dmr_964893	0.6725
chr4	40886917	40886933	dmr_964894	0.851
chr4	40889823	40890641	dmr_964899	0.701
chr4	40920646	40920710	dmr_964917	0.9225
chr4	40975477	40975680	dmr_964951	0.5665
chr4	40981836	40981854	dmr_964956	0.5125
chr4	40982367	40982739	dmr_964957	0.517
chr4	41024266	41024539	dmr_964987	0.6215
chr4	41029373	41029705	dmr_964994	0.825
chr4	41038304	41038429	dmr_964999	0.5475
chr4	41107519	41107766	dmr_965051	0.7809999999999999
chr4	41144399	41144684	dmr_965069	0.7440000000000001
chr4	41183494	41184108	dmr_965117	0.718
chr4	41192672	41192697	dmr_965126	0.5835
chr4	41210903	41210981	dmr_965152	0.83
chr4	41303802	41304951	dmr_965214	0.599
chr4	41347833	41347879	dmr_965240	0.5895
chr4	41351891	41352186	dmr_965244	0.5015
chr4	41409526	41409769	dmr_965291	0.546
chr4	41470508	41470802	dmr_965324	0.5539999999999999
chr4	41471144	41471288	dmr_965325	0.7525
chr4	41518229	41519104	dmr_965363	0.5855
chr4	41540690	41541362	dmr_965386	0.539
chr4	41557024	41557664	dmr_965408	0.5025
chr4	41566248	41566535	dmr_965420	0.7559999999999999
chr4	41567861	41567933	dmr_965423	0.595
chr4	41569987	41570583	dmr_965424	0.5539999999999999
chr4	41628891	41629153	dmr_965476	0.5385
chr4	41681047	41681547	dmr_965532	0.695
chr4	41696312	41697247	dmr_965547	0.6465
chr4	41712537	41712589	dmr_965563	0.6990000000000001
chr4	41722470	41722593	dmr_965568	0.5875
chr4	41726612	41727205	dmr_965572	0.589
chr4	41738118	41738239	dmr_965579	0.616
chr4	41739826	41739970	dmr_965582	0.7715
chr4	41742661	41742845	dmr_965584	0.64
chr4	41759234	41759590	dmr_965593	0.846
chr4	41760042	41760791	dmr_965594	0.5205
chr4	41777125	41777451	dmr_965611	0.6905
chr4	41778314	41778647	dmr_965612	0.687
chr4	41780342	41780692	dmr_965616	0.6865
chr4	41781815	41782299	dmr_965618	0.6095
chr4	41782564	41782827	dmr_965619	0.5975
chr4	42754495	42754811	dmr_965698	0.8255
chr4	42758661	42758809	dmr_965702	0.7105
chr4	42779480	42779606	dmr_965723	0.735
chr4	42815878	42816110	dmr_965764	0.5205
chr4	42885857	42887493	dmr_965829	0.8170000000000001
chr4	42887518	42887541	dmr_965830	0.821
chr4	42887563	42887921	dmr_965831	0.7340000000000001
chr4	42890285	42890493	dmr_965838	0.507
chr4	42900738	42901620	dmr_965851	0.7
chr4	42917590	42917712	dmr_965868	0.6435
chr4	42918006	42918832	dmr_965869	0.6415
chr4	42918901	42919094	dmr_965870	0.7020000000000001
chr4	42920499	42921218	dmr_965872	0.7935
chr4	42921524	42923148	dmr_965873	0.652
chr4	42923757	42926232	dmr_965875	0.568
chr4	42931119	42931566	dmr_965882	0.722
chr4	42931721	42931870	dmr_965883	0.67
chr4	42932373	42934656	dmr_965885	0.527
chr4	42940481	42940822	dmr_965896	0.693
chr4	42941461	42942013	dmr_965897	0.578
chr4	42942855	42943976	dmr_965899	0.6135
chr4	42944291	42944697	dmr_965901	0.721
chr4	42944713	42944832	dmr_965902	0.7265
chr4	42945103	42945894	dmr_965903	0.6725
chr4	42946492	42946589	dmr_965904	0.754
chr4	42946846	42946895	dmr_965905	0.6825
chr4	42947195	42947506	dmr_965906	0.67
chr4	42948508	42948929	dmr_965908	0.52
chr4	42950771	42951245	dmr_965910	0.768
chr4	42951518	42953494	dmr_965911	0.7245
chr4	42955039	42955399	dmr_965913	0.7490000000000001
chr4	42955718	42955833	dmr_965914	0.672
chr4	42959568	42959921	dmr_965921	0.708
chr4	42965703	42965784	dmr_965927	0.6409999999999999
chr4	43044030	43044256	dmr_965984	0.562
chr4	43100633	43100762	dmr_966013	0.6815
chr4	43101100	43101302	dmr_966014	0.7005
chr4	43158398	43158415	dmr_966042	0.653
chr4	43182784	43182828	dmr_966065	0.6505
chr4	43182842	43183200	dmr_966066	0.6575
chr4	43205600	43205790	dmr_966084	0.5685
chr4	43206836	43207213	dmr_966086	0.623
chr4	43208860	43208886	dmr_966089	0.5405
chr4	43209768	43210021	dmr_966090	0.626
chr4	43218864	43219313	dmr_966100	0.7105
chr4	43226520	43226999	dmr_966108	0.802
chr4	43248672	43248742	dmr_966131	0.726
chr4	43249096	43249691	dmr_966132	0.7170000000000001
chr4	43250809	43250845	dmr_966134	0.507
chr4	43276881	43277556	dmr_966155	0.5305
chr4	43291009	43291096	dmr_966166	0.53
chr4	43334182	43334269	dmr_966187	0.5770000000000001
chr4	43368524	43369076	dmr_966213	0.6325
chr4	43380736	43381271	dmr_966220	0.6575
chr4	43383331	43383643	dmr_966221	0.848
chr4	43398506	43399379	dmr_966237	0.6890000000000001
chr4	43399688	43400148	dmr_966240	0.51
chr4	43402120	43402541	dmr_966246	0.6459999999999999
chr4	43417159	43417565	dmr_966263	0.573
chr4	43453371	43454374	dmr_966294	0.6025
chr4	43461179	43461561	dmr_966303	0.7285
chr4	43492396	43492628	dmr_966327	0.632
chr4	43494396	43494567	dmr_966328	0.6055
chr4	43494923	43495040	dmr_966329	0.7095
chr4	43519253	43519627	dmr_966349	0.521
chr4	43552280	43552429	dmr_966371	0.517
chr4	43552491	43553074	dmr_966372	0.6890000000000001
chr4	43574476	43574621	dmr_966394	0.5525
chr4	43577066	43577555	dmr_966399	0.76
chr4	43591542	43591893	dmr_966411	0.6275
chr4	43629189	43629313	dmr_966430	0.608
chr4	43629596	43629678	dmr_966431	0.536
chr4	43630817	43631054	dmr_966432	0.51
chr4	43653319	43653432	dmr_966449	0.5660000000000001
chr4	43657244	43657294	dmr_966452	0.7195
chr4	43691142	43691292	dmr_966480	0.579
chr4	43696704	43696955	dmr_966486	0.7165
chr4	43709520	43710172	dmr_966495	0.636
chr4	43722472	43723357	dmr_966513	0.728
chr4	43726854	43727270	dmr_966515	0.632
chr4	43876546	43876580	dmr_966580	0.5025
chr4	43897120	43897174	dmr_966599	0.647
chr4	43976364	43976677	dmr_966653	0.6095
chr4	43979894	43980474	dmr_966660	0.65
chr4	44028756	44028824	dmr_966684	0.698
chr4	44106619	44106946	dmr_966730	0.816
chr4	44142278	44142755	dmr_966769	0.5770000000000001
chr4	44158276	44158573	dmr_966782	0.6945
chr4	44168881	44168993	dmr_966793	0.583
chr4	44180305	44180390	dmr_966806	0.732
chr4	44249264	44249642	dmr_966870	0.7465
chr4	44249718	44250841	dmr_966871	0.6885
chr4	44251550	44252681	dmr_966873	0.7035
chr4	44256039	44256179	dmr_966878	0.552
chr4	44269107	44269927	dmr_966887	0.6525
chr4	44287066	44287266	dmr_966897	0.5235
chr4	44287830	44287842	dmr_966899	0.745
chr4	44290772	44291052	dmr_966901	0.8140000000000001
chr4	44306649	44307367	dmr_966909	0.5385
chr4	44311019	44311177	dmr_966915	0.5255
chr4	44394113	44394427	dmr_966953	0.6475
chr4	44799088	44799262	dmr_967178	0.728
chr4	44822780	44822891	dmr_967193	0.6325
chr4	44881559	44881618	dmr_967227	0.882
chr4	44973565	44974066	dmr_967283	0.6905
chr4	45047299	45047496	dmr_967337	0.5685
chr4	45047776	45047939	dmr_967338	0.7965
chr4	45082753	45083203	dmr_967377	0.7815
chr4	45083213	45083221	dmr_967378	0.639
chr4	45084990	45085418	dmr_967379	0.7435
chr4	45087224	45087837	dmr_967383	0.809
chr4	45353207	45353401	dmr_967566	0.503
chr4	45471383	45471817	dmr_967662	0.782
chr4	45473015	45473910	dmr_967667	0.6095
chr4	45484192	45484430	dmr_967679	0.5035
chr4	45673126	45673848	dmr_967810	0.6729999999999999
chr4	45699245	45699623	dmr_967829	0.602
chr4	45699986	45700319	dmr_967831	0.5165
chr4	45755176	45755559	dmr_967883	0.7085
chr4	45755739	45756492	dmr_967884	0.6409999999999999
chr4	45764887	45766125	dmr_967891	0.5845
chr4	45788708	45788863	dmr_967913	0.5489999999999999
chr4	45788895	45789117	dmr_967914	0.611
chr4	45789304	45789841	dmr_967915	0.7265
chr4	45796658	45796753	dmr_967924	0.755
chr4	45800236	45800610	dmr_967929	0.6559999999999999
chr4	45819367	45820161	dmr_967944	0.7195
chr4	45832794	45833055	dmr_967957	0.5045
chr4	46039797	46041559	dmr_968084	0.7265
chr4	46060547	46061992	dmr_968111	0.768
chr4	46065619	46066107	dmr_968118	0.5255
chr4	46068212	46068353	dmr_968121	0.5870000000000001
chr4	46073661	46074252	dmr_968128	0.652
chr4	46077079	46077174	dmr_968132	0.6065
chr4	46085550	46085713	dmr_968147	0.6965
chr4	46086534	46087755	dmr_968149	0.563
chr4	46088262	46088595	dmr_968150	0.5165
chr4	46092134	46092267	dmr_968154	0.6355
chr4	46100880	46101344	dmr_968167	0.622
chr4	46101366	46101733	dmr_968168	0.6859999999999999
chr4	46176921	46177593	dmr_968226	0.5975
chr4	46177685	46177866	dmr_968227	0.5735
chr4	46196837	46196887	dmr_968241	0.659
chr4	46235908	46236149	dmr_968256	0.8415
chr4	46307168	46308107	dmr_968301	0.71
chr4	46321770	46322254	dmr_968308	0.5625
chr4	46361223	46362170	dmr_968332	0.542
chr4	46381000	46381585	dmr_968346	0.5015
chr4	46419056	46419214	dmr_968363	0.5589999999999999
chr4	46452916	46452942	dmr_968375	0.6555
chr4	46478770	46478866	dmr_968402	0.6765
chr4	46490082	46490156	dmr_968408	0.6435
chr4	46505470	46505592	dmr_968414	0.6905
chr4	46505643	46505934	dmr_968415	0.7735
chr4	46506764	46506788	dmr_968418	0.5695
chr4	46569597	46570017	dmr_968459	0.532
chr4	46606383	46606413	dmr_968489	0.52
chr4	46620497	46620712	dmr_968502	0.5645
chr4	46655548	46656191	dmr_968536	0.62
chr4	46656900	46657080	dmr_968538	0.544
chr4	46668238	46668678	dmr_968549	0.6765
chr4	46680321	46680375	dmr_968565	0.7415
chr4	46684292	46684380	dmr_968570	0.722
chr4	46709585	46709968	dmr_968607	0.6765
chr4	46710007	46710780	dmr_968608	0.57
chr4	46710900	46711197	dmr_968609	0.5925
chr4	46712409	46712779	dmr_968611	0.6679999999999999
chr4	46716974	46717878	dmr_968619	0.7
chr4	46727351	46727652	dmr_968633	0.5265
chr4	46729454	46730431	dmr_968636	0.5075
chr4	46734694	46735409	dmr_968644	0.6935
chr4	46744139	46744437	dmr_968656	0.561
chr4	46744967	46745520	dmr_968658	0.747
chr4	46745601	46745961	dmr_968659	0.622
chr4	46746846	46747134	dmr_968662	0.745
chr4	46750348	46751384	dmr_968667	0.5735
chr4	46751723	46751783	dmr_968668	0.7395
chr4	46751827	46751932	dmr_968669	0.5395
chr4	46751975	46752805	dmr_968670	0.619
chr4	46752876	46753434	dmr_968671	0.508
chr4	46761170	46761401	dmr_968684	0.7340000000000001
chr4	46769830	46770576	dmr_968700	0.858
chr4	46770755	46772086	dmr_968701	0.8645
chr4	46772719	46773061	dmr_968702	0.584
chr4	46775785	46776278	dmr_968706	0.6005
chr4	46782087	46782377	dmr_968717	0.5745
chr4	46782475	46782625	dmr_968718	0.79
chr4	46792304	46793839	dmr_968732	0.8295
chr4	46793861	46794044	dmr_968733	0.6685
chr4	46794366	46794640	dmr_968735	0.77
chr4	46794686	46795066	dmr_968736	0.7155
chr4	46805282	46805752	dmr_968753	0.7555
chr4	46809179	46809358	dmr_968760	0.616
chr4	46809450	46809540	dmr_968761	0.5495
chr4	46809769	46810001	dmr_968763	0.7625
chr4	46819830	46820087	dmr_968786	0.604
chr4	46823592	46824290	dmr_968793	0.591
chr4	46826975	46827787	dmr_968798	0.6055
chr4	46827893	46828849	dmr_968800	0.6655
chr4	46828893	46829854	dmr_968802	0.6965
chr4	46832761	46833329	dmr_968806	0.7435
chr4	46835288	46835335	dmr_968810	0.7385
chr4	46835457	46837710	dmr_968811	0.614
chr4	46837832	46838035	dmr_968812	0.8240000000000001
chr4	46842601	46843081	dmr_968820	0.584
chr4	46847417	46847690	dmr_968829	0.509
chr4	46865993	46866142	dmr_968854	0.5105
chr4	46872980	46873154	dmr_968867	0.8795
chr4	46873449	46873628	dmr_968868	0.6425
chr4	46880991	46881781	dmr_968881	0.5665
chr4	46884233	46884420	dmr_968884	0.7115
chr4	46885496	46885523	dmr_968887	0.757
chr4	46885594	46885727	dmr_968888	0.5670000000000001
chr4	46885799	46886088	dmr_968889	0.6625
chr4	46886208	46886442	dmr_968890	0.536
chr4	46888852	46889584	dmr_968895	0.547
chr4	46891551	46891866	dmr_968899	0.5025
chr4	46915645	46915776	dmr_968927	0.5539999999999999
chr4	46916072	46916235	dmr_968929	0.5479999999999999
chr4	46918896	46919680	dmr_968934	0.5995
chr4	46919698	46919702	dmr_968935	0.601
chr4	46923363	46923767	dmr_968942	0.635
chr4	46928965	46929336	dmr_968953	0.585
chr4	46931543	46931629	dmr_968957	0.669
chr4	46945754	46946058	dmr_968975	0.5965
chr4	46952902	46953223	dmr_968987	0.7185
chr4	46954034	46954133	dmr_968989	0.5465
chr4	46954135	46954216	dmr_968990	0.6709999999999999
chr4	46955617	46956094	dmr_968992	0.7195
chr4	46956378	46957245	dmr_968993	0.7879999999999999
chr4	46959737	46960047	dmr_968996	0.5645
chr4	46963381	46963519	dmr_969002	0.726
chr4	46976889	46977233	dmr_969023	0.6445
chr4	46982900	46983116	dmr_969033	0.7290000000000001
chr4	46997675	46997832	dmr_969046	0.7125
chr4	46998150	46998195	dmr_969047	0.575
chr4	47010365	47010918	dmr_969058	0.6605
chr4	47011274	47011500	dmr_969059	0.591
chr4	47011878	47012130	dmr_969061	0.795
chr4	47020819	47021038	dmr_969073	0.5660000000000001
chr4	47036527	47036927	dmr_969096	0.585
chr4	47074703	47075139	dmr_969135	0.7575
chr4	47122147	47122660	dmr_969160	0.5585
chr4	47124512	47124759	dmr_969163	0.595
chr4	47135949	47137002	dmr_969171	0.6395
chr4	47137048	47137245	dmr_969172	0.562
chr4	47167319	47167390	dmr_969199	0.634
chr4	47202171	47202423	dmr_969228	0.7190000000000001
chr4	47225534	47226258	dmr_969241	0.6585
chr4	47246923	47247063	dmr_969256	0.723
chr4	47247354	47248277	dmr_969257	0.6015
chr4	47251107	47252358	dmr_969261	0.8095
chr4	47252519	47252736	dmr_969262	0.5475
chr4	47265386	47265975	dmr_969272	0.5935
chr4	47271951	47273215	dmr_969277	0.516
chr4	47273851	47274137	dmr_969278	0.6045
chr4	47281777	47282925	dmr_969292	0.5895
chr4	47284382	47284720	dmr_969294	0.6940000000000001
chr4	47290834	47291675	dmr_969297	0.6809999999999999
chr4	47296346	47296472	dmr_969303	0.611
chr4	47312634	47312788	dmr_969315	0.68
chr4	47332800	47333269	dmr_969334	0.649
chr4	47341537	47341872	dmr_969342	0.82
chr4	47342263	47342496	dmr_969344	0.7025
chr4	47357790	47357895	dmr_969359	0.596
chr4	47404283	47404694	dmr_969385	0.578
chr4	47408435	47408884	dmr_969391	0.629
chr4	47502934	47503105	dmr_969450	0.594
chr4	47504916	47505112	dmr_969453	0.7759999999999999
chr4	47506606	47506706	dmr_969455	0.7190000000000001
chr4	47577415	47577518	dmr_969505	0.8290000000000001
chr4	47593366	47593593	dmr_969515	0.5535
chr4	47597656	47598214	dmr_969520	0.672
chr4	47603533	47603740	dmr_969530	0.5385
chr4	47604204	47604735	dmr_969531	0.524
chr4	47608571	47608781	dmr_969535	0.5875
chr4	47609066	47610093	dmr_969536	0.7385
chr4	47616765	47616979	dmr_969540	0.6990000000000001
chr4	47623795	47624354	dmr_969551	0.6855
chr4	47693175	47693838	dmr_969597	0.7765
chr4	47772472	47772931	dmr_969647	0.5045
chr4	47814130	47814400	dmr_969676	0.602
chr4	47818339	47818846	dmr_969682	0.5670000000000001
chr4	47818857	47818989	dmr_969683	0.516
chr4	47819015	47819136	dmr_969684	0.5505
chr4	47835178	47835204	dmr_969702	0.5820000000000001
chr4	47851879	47852366	dmr_969715	0.7135
chr4	47881670	47882240	dmr_969735	0.5255
chr4	47888159	47888326	dmr_969741	0.5095
chr4	47893380	47893725	dmr_969745	0.5115
chr4	47944435	47944789	dmr_969782	0.5589999999999999
chr4	47945669	47945703	dmr_969784	0.7475
chr4	47947769	47948494	dmr_969788	0.631
chr4	48003332	48003640	dmr_969826	0.9420000000000001
chr4	48042046	48042382	dmr_969855	0.639
chr4	48050387	48050680	dmr_969857	0.6665
chr4	48087485	48087649	dmr_969903	0.5785
chr4	48087730	48087797	dmr_969904	0.619
chr4	48090032	48090429	dmr_969908	0.7585
chr4	48152560	48152942	dmr_969941	0.596
chr4	48153110	48153376	dmr_969942	0.8875
chr4	48187755	48188083	dmr_969960	0.9259999999999999
chr4	48188179	48188428	dmr_969961	0.639
chr4	48189643	48189831	dmr_969963	0.8895
chr4	48209729	48209855	dmr_969983	0.6215
chr4	48258152	48258216	dmr_970022	0.6905
chr4	48258602	48259234	dmr_970023	0.753
chr4	48273218	48273804	dmr_970039	0.7175
chr4	48287359	48287592	dmr_970051	0.5429999999999999
chr4	48332129	48332705	dmr_970077	0.574
chr4	48343050	48343062	dmr_970089	0.9045
chr4	48370017	48370255	dmr_970102	0.6305
chr4	48371224	48371528	dmr_970105	0.556
chr4	48413253	48413897	dmr_970136	0.6985
chr4	48471212	48471390	dmr_970160	0.5329999999999999
chr4	48541331	48541762	dmr_970187	0.597
chr4	48542484	48542805	dmr_970189	0.63
chr4	48557380	48557534	dmr_970208	0.7509999999999999
chr4	48574357	48574788	dmr_970221	0.9075
chr4	48586181	48586285	dmr_970234	0.5705
chr4	48586548	48586837	dmr_970235	0.528
chr4	48609155	48609854	dmr_970262	0.515
chr4	48650543	48651165	dmr_970312	0.6015
chr4	48688026	48688308	dmr_970355	0.6665
chr4	48716010	48716650	dmr_970375	0.6215
chr4	48771924	48772121	dmr_970421	0.602
chr4	48901185	48901930	dmr_970494	0.9895
chr4	48924111	48924312	dmr_970505	0.8270000000000001
chr4	48938918	48939386	dmr_970520	0.653
chr4	48975949	48976027	dmr_970549	0.68
chr4	48988009	48988350	dmr_970556	0.5075
chr4	49038325	49038394	dmr_970582	0.731
chr4	49056081	49057450	dmr_970591	0.581
chr4	49150554	49150703	dmr_970675	0.8075
chr4	49150941	49151023	dmr_970677	0.5395
chr4	49211493	49211846	dmr_970727	0.7125
chr4	49212538	49213104	dmr_970728	0.7390000000000001
chr4	49278519	49278955	dmr_970776	0.846
chr4	49288390	49288452	dmr_970785	0.6805
chr4	49311125	49312283	dmr_970799	0.593
chr4	49314596	49314830	dmr_970800	0.732
chr4	49522426	49523053	dmr_970880	0.8005
chr4	49559818	49560592	dmr_970903	0.7165
chr4	49604599	49605425	dmr_970949	0.5885
chr4	49682908	49682975	dmr_971013	0.7145
chr4	49688541	49688675	dmr_971018	0.5275
chr4	49843760	49844239	dmr_971209	0.7240000000000001
chr4	49915032	49915159	dmr_971241	0.547
chr4	50007086	50007277	dmr_971282	0.6365
chr4	50036223	50036942	dmr_971299	0.505
chr4	50134503	50134520	dmr_971330	0.664
chr4	50247663	50247853	dmr_971362	0.8575
chr4	50255428	50255687	dmr_971367	0.7020000000000001
chr4	50291636	50291868	dmr_971383	0.5725
chr4	50417569	50418105	dmr_971418	0.5575
chr4	50458610	50458798	dmr_971437	0.6195
chr4	50459563	50460122	dmr_971438	0.7709999999999999
chr4	50485188	50485325	dmr_971447	0.7005
chr4	50675638	50675870	dmr_971497	0.537
chr4	51457607	51457863	dmr_971669	0.816
chr4	51460099	51460274	dmr_971671	0.718
chr4	51594191	51594354	dmr_971722	0.7425
chr4	51597935	51598208	dmr_971726	0.807
chr4	51627325	51627528	dmr_971738	0.8105
chr4	51679192	51679334	dmr_971756	0.73
chr4	51748745	51748788	dmr_971775	0.516
chr4	51851221	51851542	dmr_971805	0.524
chr4	51969164	51970196	dmr_971850	0.614
chr4	51978978	51979302	dmr_971856	0.6375
chr4	51980796	51981535	dmr_971858	0.574
chr4	52001224	52001280	dmr_971871	0.7605
chr4	52001586	52001637	dmr_971872	0.8775
chr4	52099119	52099830	dmr_971909	0.6875
chr4	52100155	52100312	dmr_971910	0.922
chr4	52126798	52127555	dmr_971923	0.6805
chr4	52152732	52153320	dmr_971929	0.5725
chr4	52163016	52163034	dmr_971934	0.887
chr4	52282594	52282858	dmr_971985	0.504
chr4	52284798	52285103	dmr_971987	0.7385
chr4	52285549	52285778	dmr_971988	0.8545
chr4	52311118	52311336	dmr_972001	0.563
chr4	52324492	52324747	dmr_972011	0.5315
chr4	52332403	52332670	dmr_972020	0.649
chr4	52341659	52341961	dmr_972027	0.9009999999999999
chr4	52355803	52355931	dmr_972036	0.5489999999999999
chr4	52357272	52357507	dmr_972037	0.6559999999999999
chr4	52361871	52362198	dmr_972042	0.657
chr4	52438185	52438194	dmr_972078	0.6975
chr4	52457411	52457462	dmr_972084	0.638
chr4	52460986	52461521	dmr_972088	0.6055
chr4	52669135	52669559	dmr_972224	0.6355
chr4	52671012	52671218	dmr_972227	0.504
chr4	52714672	52714785	dmr_972240	0.541
chr4	52864069	52864880	dmr_972335	0.711
chr4	52865878	52866132	dmr_972338	0.5005
chr4	52880578	52881144	dmr_972350	0.5885
chr4	52906425	52906702	dmr_972357	0.6675
chr4	53012866	53012930	dmr_972419	0.6355
chr4	53014736	53015196	dmr_972421	0.5875
chr4	53024321	53024768	dmr_972430	0.7
chr4	53062780	53062843	dmr_972450	0.88
chr4	53423001	53423287	dmr_972700	0.8495
chr4	53436974	53438399	dmr_972704	0.6245
chr4	53468644	53468662	dmr_972739	0.5015
chr4	53468976	53469667	dmr_972740	0.615
chr4	53475494	53476202	dmr_972747	0.816
chr4	53478763	53478976	dmr_972753	0.55
chr4	53487431	53488360	dmr_972766	0.7675
chr4	53488435	53488662	dmr_972767	0.7170000000000001
chr4	53488901	53489165	dmr_972768	0.693
chr4	53513878	53514312	dmr_972792	0.7445
chr4	53515815	53516868	dmr_972794	0.7090000000000001
chr4	53525375	53526033	dmr_972803	0.511
chr4	53537761	53539982	dmr_972821	0.6115
chr4	53540045	53540698	dmr_972822	0.52
chr4	53543391	53543654	dmr_972825	0.638
chr4	53552913	53553645	dmr_972838	0.5045
chr4	53554042	53554534	dmr_972839	0.529
chr4	53554866	53554985	dmr_972840	0.623
chr4	53559952	53560212	dmr_972847	0.7125
chr4	53564065	53564340	dmr_972854	0.6505
chr4	53564740	53564887	dmr_972855	0.6625
chr4	53572588	53572807	dmr_972863	0.581
chr4	53573079	53573530	dmr_972864	0.5135
chr4	53591626	53592094	dmr_972882	0.884
chr4	53594564	53594603	dmr_972885	0.5479999999999999
chr4	53623924	53624498	dmr_972901	0.5255
chr4	53634091	53634300	dmr_972912	0.5005
chr4	53636917	53637922	dmr_972916	0.6345
chr4	53687344	53687532	dmr_972944	0.5765
chr4	53691740	53691968	dmr_972948	0.903
chr4	53692264	53692569	dmr_972949	0.61
chr4	53750337	53751188	dmr_972990	0.6705
chr4	53758762	53759507	dmr_972996	0.7140000000000001
chr4	53823665	53824013	dmr_973037	0.528
chr4	53828697	53829347	dmr_973041	0.755
chr4	53832690	53832905	dmr_973047	0.5705
chr4	53843616	53844007	dmr_973054	0.7225
chr4	53896489	53896775	dmr_973094	0.541
chr4	53896847	53896979	dmr_973095	0.7465
chr4	53919881	53920249	dmr_973104	0.5395
chr4	53924487	53924912	dmr_973106	0.7515
chr4	53935308	53935880	dmr_973114	0.7485
chr4	53962267	53962292	dmr_973126	0.5775
chr4	53987324	53987770	dmr_973138	0.6575
chr4	53987786	53988036	dmr_973139	0.593
chr4	53994371	53994684	dmr_973146	0.5815
chr4	54021255	54022307	dmr_973161	0.5135
chr4	54027266	54027854	dmr_973165	0.7070000000000001
chr4	54029971	54030512	dmr_973167	0.691
chr4	54045285	54046083	dmr_973183	0.508
chr4	54063598	54064465	dmr_973196	0.682
chr4	54073016	54073635	dmr_973202	0.716
chr4	54073767	54074010	dmr_973203	0.6765
chr4	54118463	54118636	dmr_973239	0.696
chr4	54121021	54121127	dmr_973241	0.6365
chr4	54214036	54214318	dmr_973288	0.67
chr4	54257154	54257299	dmr_973300	0.762
chr4	54290093	54290255	dmr_973320	0.613
chr4	54322479	54322563	dmr_973343	0.645
chr4	54325264	54325766	dmr_973346	0.59
chr4	54328423	54328462	dmr_973348	0.6175
chr4	54328744	54329457	dmr_973349	0.502
chr4	54343829	54344046	dmr_973358	0.526
chr4	54351812	54352086	dmr_973362	0.637
chr4	54370758	54371123	dmr_973375	0.7005
chr4	54516299	54516498	dmr_973435	0.6385
chr4	54523627	54524451	dmr_973438	0.5985
chr4	54524551	54524757	dmr_973439	0.9725
chr4	54594748	54595080	dmr_973466	0.52
chr4	54713170	54713185	dmr_973519	0.8395
chr4	54718382	54718492	dmr_973526	0.6365
chr4	54739152	54739368	dmr_973534	0.708
chr4	54745721	54746608	dmr_973535	0.975
chr4	54757838	54759303	dmr_973544	0.637
chr4	54774102	54774473	dmr_973556	0.6065
chr4	54777849	54777970	dmr_973561	0.6965
chr4	54781014	54781360	dmr_973563	0.5485
chr4	54868535	54868683	dmr_973609	0.6135
chr4	54949488	54949899	dmr_973639	0.66
chr4	54965890	54966942	dmr_973664	0.7465
chr4	55005586	55005622	dmr_973711	0.5235
chr4	55013498	55014457	dmr_973723	0.6335
chr4	55040001	55040711	dmr_973749	0.7155
chr4	55058285	55058608	dmr_973771	0.5995
chr4	55058616	55059129	dmr_973772	0.6990000000000001
chr4	55077640	55078070	dmr_973795	0.607
chr4	55080404	55081124	dmr_973799	0.508
chr4	55122532	55122872	dmr_973828	0.7055
chr4	55166137	55166698	dmr_973858	0.687
chr4	55169190	55169262	dmr_973859	0.6629999999999999
chr4	55169379	55169492	dmr_973860	0.6355
chr4	55189538	55190131	dmr_973871	0.7455
chr4	55190383	55190941	dmr_973872	0.8035
chr4	55294560	55294869	dmr_973941	0.785
chr4	55316564	55317163	dmr_973950	0.5765
chr4	55329154	55330016	dmr_973961	0.7255
chr4	55357691	55358317	dmr_973979	0.7335
chr4	55408118	55408311	dmr_974022	0.5785
chr4	55514000	55514188	dmr_974071	0.5525
chr4	55530261	55530276	dmr_974085	0.5325
chr4	55533896	55534273	dmr_974086	0.5965
chr4	55567333	55567707	dmr_974108	0.508
chr4	55594658	55595527	dmr_974124	0.7605
chr4	55646613	55646757	dmr_974160	0.503
chr4	55663687	55664651	dmr_974171	0.6765
chr4	55697133	55697516	dmr_974193	0.6409999999999999
chr4	55707938	55708287	dmr_974201	0.7315
chr4	55732362	55732439	dmr_974220	0.6655
chr4	55742378	55742694	dmr_974230	0.696
chr4	55745055	55745236	dmr_974232	0.732
chr4	55748489	55748636	dmr_974234	0.5825
chr4	55757246	55757808	dmr_974240	0.7465
chr4	55779511	55779903	dmr_974252	0.607
chr4	55873627	55875204	dmr_974289	0.526
chr4	55928735	55929370	dmr_974323	0.5625
chr4	55941368	55941487	dmr_974331	0.5515
chr4	55972105	55972326	dmr_974352	0.58
chr4	55972633	55972861	dmr_974353	0.7315
chr4	55975343	55975384	dmr_974356	0.639
chr4	55982319	55982793	dmr_974360	0.8
chr4	56057199	56057455	dmr_974396	0.6585
chr4	56070752	56070781	dmr_974402	0.7509999999999999
chr4	56088598	56088873	dmr_974412	0.6135
chr4	56088910	56089194	dmr_974413	0.8190000000000001
chr4	56091353	56091699	dmr_974417	0.6085
chr4	56141292	56141741	dmr_974447	0.5235
chr4	56231547	56231884	dmr_974499	0.685
chr4	56264303	56264463	dmr_974522	0.63
chr4	56272363	56272595	dmr_974528	0.718
chr4	56275995	56276232	dmr_974531	0.7145
chr4	56365854	56366436	dmr_974581	0.564
chr4	56366517	56366612	dmr_974582	0.948
chr4	56369182	56369295	dmr_974585	0.8735
chr4	56369374	56369460	dmr_974586	0.7945
chr4	56369893	56369965	dmr_974587	0.6355
chr4	56492788	56492913	dmr_974632	0.682
chr4	56617822	56618284	dmr_974694	0.7125
chr4	56621725	56622120	dmr_974698	0.767
chr4	56630107	56630711	dmr_974704	0.57
chr4	56655748	56656369	dmr_974724	0.8695
chr4	56674069	56674126	dmr_974733	0.6145
chr4	56679129	56679349	dmr_974735	0.5405
chr4	56708005	56708751	dmr_974755	0.504
chr4	56709065	56709318	dmr_974756	0.7415
chr4	56713102	56713549	dmr_974761	0.6065
chr4	56720448	56721119	dmr_974769	0.6645
chr4	56803137	56803549	dmr_974828	0.503
chr4	56820586	56821117	dmr_974842	0.5805
chr4	56865679	56865794	dmr_974876	0.6275
chr4	56866133	56866413	dmr_974877	0.547
chr4	56866486	56866500	dmr_974878	0.618
chr4	56929698	56929849	dmr_974936	0.5705
chr4	56930795	56931119	dmr_974938	0.5539999999999999
chr4	56931400	56931814	dmr_974939	0.8015
chr4	56941523	56941610	dmr_974949	0.792
chr4	56948895	56949783	dmr_974957	0.9215
chr4	56962426	56962657	dmr_974968	0.5920000000000001
chr4	56962799	56962982	dmr_974969	0.5465
chr4	56963023	56963686	dmr_974970	0.607
chr4	56963770	56964304	dmr_974971	0.635
chr4	56964757	56964847	dmr_974972	0.6745
chr4	56965627	56966042	dmr_974974	0.7235
chr4	56969400	56970053	dmr_974978	0.601
chr4	56975979	56976005	dmr_974985	0.544
chr4	56989135	56989367	dmr_975002	0.6
chr4	56992124	56992295	dmr_975005	0.789
chr4	56992409	56992423	dmr_975006	0.6990000000000001
chr4	56993177	56993755	dmr_975007	0.5935
chr4	56998403	56998556	dmr_975010	0.5275
chr4	57046011	57046541	dmr_975045	0.8775
chr4	57091040	57091750	dmr_975090	0.5475
chr4	57095344	57095456	dmr_975096	0.506
chr4	57104706	57105602	dmr_975104	0.6709999999999999
chr4	57130047	57130337	dmr_975126	0.6775
chr4	57141214	57142027	dmr_975142	0.569
chr4	57171557	57171669	dmr_975156	0.9405
chr4	57171938	57172217	dmr_975157	0.6025
chr4	57192000	57192580	dmr_975170	0.535
chr4	57201257	57201499	dmr_975176	0.6065
chr4	57217960	57218287	dmr_975197	0.8585
chr4	57224007	57224661	dmr_975200	0.6585
chr4	57226181	57226854	dmr_975201	0.7709999999999999
chr4	57227939	57228497	dmr_975203	0.6559999999999999
chr4	57228515	57229568	dmr_975204	0.591
chr4	57229639	57229869	dmr_975205	0.522
chr4	57229873	57229899	dmr_975206	0.6035
chr4	57230217	57230783	dmr_975207	0.813
chr4	57243006	57243200	dmr_975217	0.6809999999999999
chr4	57243764	57244448	dmr_975219	0.531
chr4	57244717	57245828	dmr_975220	0.7675
chr4	57257549	57257904	dmr_975229	0.7135
chr4	57257982	57258370	dmr_975230	0.6855
chr4	57259959	57260272	dmr_975233	0.591
chr4	57298938	57299485	dmr_975265	0.878
chr4	57312584	57313032	dmr_975274	0.5625
chr4	57318445	57319112	dmr_975280	0.815
chr4	57321021	57321315	dmr_975283	0.5815
chr4	57398301	57399222	dmr_975334	0.513
chr4	57413974	57414462	dmr_975340	0.6485
chr4	57417175	57417448	dmr_975342	0.6855
chr4	57486181	57486915	dmr_975397	0.6375
chr4	57489385	57489899	dmr_975400	0.615
chr4	57560996	57561081	dmr_975471	0.6635
chr4	57561598	57561655	dmr_975472	0.5529999999999999
chr4	57619858	57619952	dmr_975535	0.662
chr4	57622882	57623172	dmr_975538	0.7525
chr4	57633110	57633740	dmr_975551	0.703
chr4	57636531	57637287	dmr_975555	0.6045
chr4	57638384	57638574	dmr_975556	0.6435
chr4	57638913	57639200	dmr_975557	0.6495
chr4	57639202	57639562	dmr_975558	0.6825
chr4	57639833	57640925	dmr_975559	0.753
chr4	57651875	57652006	dmr_975569	0.7659999999999999
chr4	57652343	57652626	dmr_975570	0.5015
chr4	57667260	57667750	dmr_975596	0.5579999999999999
chr4	57682837	57683263	dmr_975611	0.514
chr4	57683287	57683531	dmr_975612	0.5925
chr4	57684290	57684398	dmr_975614	0.524
chr4	57723837	57723851	dmr_975649	0.56
chr4	57724751	57724945	dmr_975652	0.7140000000000001
chr4	57760132	57760778	dmr_975680	0.642
chr4	57782369	57783496	dmr_975702	0.502
chr4	57798483	57798563	dmr_975713	0.5215
chr4	57821864	57822933	dmr_975731	0.517
chr4	57833410	57833782	dmr_975740	0.5435
chr4	57866912	57867643	dmr_975768	0.611
chr4	57904893	57904918	dmr_975797	0.5505
chr4	58137602	58137783	dmr_975937	0.5185
chr4	58266445	58266490	dmr_976010	0.6655
chr4	58304662	58304928	dmr_976030	0.6415
chr4	58317156	58317654	dmr_976036	0.6785
chr4	58320662	58320696	dmr_976038	0.687
chr4	58378996	58379199	dmr_976065	0.8405
chr4	58400659	58401408	dmr_976074	0.7290000000000001
chr4	58401709	58402167	dmr_976075	0.5035
chr4	58439432	58439699	dmr_976093	0.853
chr4	58447736	58447935	dmr_976102	0.6659999999999999
chr4	58447979	58448127	dmr_976103	0.85
chr4	58453490	58453916	dmr_976107	0.743
chr4	58462766	58462832	dmr_976119	0.7035
chr4	58469880	58470275	dmr_976128	0.636
chr4	58475754	58476242	dmr_976134	0.9085
chr4	58477551	58477814	dmr_976136	0.659
chr4	58477836	58478041	dmr_976137	0.7295
chr4	58552367	58552899	dmr_976187	0.5975
chr4	58554205	58554680	dmr_976188	0.5725
chr4	58571818	58571899	dmr_976197	0.6855
chr4	58580182	58580250	dmr_976205	0.583
chr4	58737049	58737541	dmr_976287	0.5795
chr4	58900440	58900828	dmr_976411	0.5215
chr4	58914687	58914715	dmr_976421	0.6729999999999999
chr4	58925800	58925973	dmr_976426	0.7965
chr4	58934974	58935424	dmr_976431	0.512
chr4	58948341	58948945	dmr_976438	0.6945
chr4	58960851	58961162	dmr_976443	0.507
chr4	58970836	58971167	dmr_976453	0.7155
chr4	58981840	58982072	dmr_976460	0.534
chr4	58989575	58989830	dmr_976466	0.6995
chr4	59004326	59004339	dmr_976477	0.5429999999999999
chr4	59006519	59007037	dmr_976480	0.6465
chr4	59040753	59041085	dmr_976506	0.6185
chr4	59175738	59176377	dmr_976572	0.6425
chr4	59216878	59217103	dmr_976613	0.83
chr4	59280471	59280568	dmr_976656	0.51
chr4	59371685	59371871	dmr_976713	0.6729999999999999
chr4	59371928	59373054	dmr_976714	0.6585
chr4	59379195	59379488	dmr_976722	0.7390000000000001
chr4	59380512	59382362	dmr_976724	0.7055
chr4	59383273	59384785	dmr_976725	0.688
chr4	59385270	59385368	dmr_976727	0.6255
chr4	59388962	59389457	dmr_976734	0.5165
chr4	59404231	59405149	dmr_976745	0.7065
chr4	59409531	59410828	dmr_976748	0.5615
chr4	59411155	59411889	dmr_976749	0.608
chr4	59416521	59416888	dmr_976754	0.5055
chr4	59462612	59462731	dmr_976791	0.8015
chr4	59506767	59506771	dmr_976822	0.5429999999999999
chr4	59539638	59539706	dmr_976847	0.8555
chr4	59550074	59550257	dmr_976855	0.5615
chr4	59586756	59586917	dmr_976875	0.644
chr4	59629473	59629831	dmr_976896	0.6205
chr4	59756570	59757074	dmr_976987	0.5025
chr4	59807315	59807388	dmr_977021	0.531
chr4	59819095	59820020	dmr_977033	0.5185
chr4	59825723	59825777	dmr_977040	0.7240000000000001
chr4	59828994	59829049	dmr_977046	0.5415
chr4	59859746	59860232	dmr_977078	0.602
chr4	59867917	59868622	dmr_977089	0.7165
chr4	59869700	59870120	dmr_977092	0.611
chr4	59870695	59870761	dmr_977094	0.5429999999999999
chr4	59874019	59874503	dmr_977098	0.57
chr4	59914401	59915196	dmr_977143	0.7405
chr4	61835174	61835262	dmr_977252	0.691
chr4	61835742	61835969	dmr_977253	0.67
chr4	62230114	62230329	dmr_977364	0.5575
chr4	62239454	62239649	dmr_977369	0.6215
chr4	62263136	62263588	dmr_977383	0.6695
chr4	62287457	62287570	dmr_977397	0.7375
chr4	62313740	62313840	dmr_977419	0.7015
chr4	62313848	62313881	dmr_977420	0.5770000000000001
chr4	62314050	62314155	dmr_977421	0.5915
chr4	62347784	62348065	dmr_977442	0.599
chr4	62450074	62450334	dmr_977501	0.5365
chr4	62450381	62450562	dmr_977502	0.7815
chr4	62450597	62450753	dmr_977503	0.645
chr4	62459000	62459055	dmr_977509	0.5425
chr4	62459394	62459488	dmr_977510	0.755
chr4	62472264	62472283	dmr_977522	0.7685
chr4	62496882	62497024	dmr_977539	0.6920000000000001
chr4	62497027	62497364	dmr_977540	0.5925
chr4	62582264	62583151	dmr_977594	0.7285
chr4	62695903	62696204	dmr_977686	0.711
chr4	62697788	62697797	dmr_977688	0.5765
chr4	62699562	62700642	dmr_977690	0.691
chr4	62705018	62705440	dmr_977694	0.5670000000000001
chr4	62709367	62709517	dmr_977700	0.6885
chr4	62739468	62739576	dmr_977723	0.645
chr4	62739858	62740056	dmr_977724	0.639
chr4	63050339	63050463	dmr_977910	0.5529999999999999
chr4	63068938	63069057	dmr_977923	0.8355
chr4	63117976	63118084	dmr_977952	0.5085
chr4	63124995	63125189	dmr_977956	0.6775
chr4	63219765	63220242	dmr_977996	0.5760000000000001
chr4	63232829	63232895	dmr_978009	0.7395
chr4	63234066	63234473	dmr_978011	0.5625
chr4	63251760	63251938	dmr_978024	0.6895
chr4	63251976	63252280	dmr_978025	0.536
chr4	63291286	63291734	dmr_978060	0.625
chr4	63296348	63296570	dmr_978064	0.5205
chr4	63334782	63335321	dmr_978085	0.6729999999999999
chr4	63338277	63338590	dmr_978087	0.6295
chr4	63374020	63374144	dmr_978109	0.6255
chr4	63402983	63403662	dmr_978133	0.502
chr4	63417158	63417336	dmr_978143	0.504
chr4	63417690	63417848	dmr_978144	0.5295
chr4	63450369	63451230	dmr_978172	0.5525
chr4	63482369	63482825	dmr_978200	0.742
chr4	63490340	63490827	dmr_978213	0.6835
chr4	63491145	63491174	dmr_978214	0.8985
chr4	63491466	63491685	dmr_978215	0.7485
chr4	63491696	63493198	dmr_978216	0.6425
chr4	63493508	63493717	dmr_978217	0.6595
chr4	63493736	63494430	dmr_978218	0.6195
chr4	63494437	63494751	dmr_978219	0.6445
chr4	63496287	63496488	dmr_978220	0.5875
chr4	63507426	63507772	dmr_978230	0.623
chr4	63513860	63514228	dmr_978234	0.726
chr4	63514512	63514783	dmr_978235	0.5925
chr4	63515134	63515413	dmr_978236	0.6625
chr4	63537947	63538116	dmr_978255	0.5495
chr4	63545967	63546051	dmr_978262	0.5655
chr4	63546389	63546627	dmr_978263	0.5565
chr4	63546635	63546858	dmr_978264	0.529
chr4	63548238	63548684	dmr_978267	0.6105
chr4	63552286	63552444	dmr_978271	0.5515
chr4	63552762	63552827	dmr_978272	0.9615
chr4	63559320	63559364	dmr_978279	0.6815
chr4	63638256	63638725	dmr_978317	0.6165
chr4	63668124	63668929	dmr_978335	0.5635
chr4	63679205	63679311	dmr_978343	0.899
chr4	63681546	63681883	dmr_978346	0.6535
chr4	63683233	63683505	dmr_978348	0.9309999999999999
chr4	63763708	63764185	dmr_978392	0.612
chr4	63773386	63773587	dmr_978401	0.6859999999999999
chr4	63777877	63778594	dmr_978405	0.9545
chr4	63977115	63977455	dmr_978498	0.693
chr4	63977467	63977618	dmr_978499	0.9135
chr4	63978176	63978266	dmr_978501	0.5395
chr4	63989909	63990072	dmr_978509	0.66
chr4	63994006	63994436	dmr_978514	0.902
chr4	64094266	64094599	dmr_978600	0.768
chr4	64123801	64124086	dmr_978610	0.9570000000000001
chr4	64142375	64142847	dmr_978624	0.715
chr4	64148749	64149568	dmr_978629	0.532
chr4	64200395	64200451	dmr_978650	0.6635
chr4	64228484	64228557	dmr_978664	0.5475
chr4	64232109	64232275	dmr_978667	0.8815
chr4	64232295	64232404	dmr_978668	0.794
chr4	64235593	64236526	dmr_978672	0.968
chr4	64269556	64270206	dmr_978685	0.5275
chr4	64282823	64283087	dmr_978697	0.5720000000000001
chr4	64285002	64285508	dmr_978700	0.7775
chr4	64310311	64310352	dmr_978707	0.583
chr4	64341467	64341476	dmr_978723	0.789
chr4	64499703	64499933	dmr_978779	0.8405
chr4	64500427	64500806	dmr_978780	0.5545
chr4	64654295	64654573	dmr_978828	0.7915
chr4	64668168	64668381	dmr_978835	0.579
chr4	64802105	64802269	dmr_978882	0.5215
chr4	64804021	64804283	dmr_978885	0.655
chr4	65126735	65126741	dmr_978977	0.6679999999999999
chr4	65240255	65240314	dmr_979031	0.5135
chr4	65317805	65318541	dmr_979066	0.6475
chr4	65318679	65318805	dmr_979067	0.503
chr4	65321618	65321777	dmr_979070	0.885
chr4	65326023	65326069	dmr_979073	0.8995
chr4	65328600	65328967	dmr_979074	0.588
chr4	65473308	65473511	dmr_979130	0.7225
chr4	65473993	65474045	dmr_979131	0.629
chr4	65530064	65530294	dmr_979162	0.8035
chr4	65594861	65595107	dmr_979194	0.6215
chr4	65607035	65607616	dmr_979202	0.68
chr4	65610475	65610717	dmr_979207	0.615
chr4	65611150	65611273	dmr_979208	0.5805
chr4	65652654	65653179	dmr_979241	0.777
chr4	65695320	65695746	dmr_979271	0.7775
chr4	65724582	65724705	dmr_979298	0.6335
chr4	65752748	65753188	dmr_979327	0.7995
chr4	65768165	65768342	dmr_979340	0.6509999999999999
chr4	65773765	65773767	dmr_979346	0.5895
chr4	65832544	65832940	dmr_979383	0.6509999999999999
chr4	65833333	65833557	dmr_979384	0.6955
chr4	65846281	65846404	dmr_979401	0.7645
chr4	65958919	65959013	dmr_979486	0.7815
chr4	65959645	65959868	dmr_979488	0.5015
chr4	65964615	65964859	dmr_979491	0.6235
chr4	65976140	65976782	dmr_979506	0.568
chr4	66003348	66003522	dmr_979518	0.741
chr4	66126391	66126725	dmr_979592	0.6905
chr4	66171070	66171203	dmr_979622	0.6225
chr4	66222742	66223878	dmr_979670	0.5605
chr4	66278759	66279108	dmr_979723	0.7595
chr4	66318908	66318968	dmr_979757	0.6265
chr4	66319292	66319419	dmr_979758	0.698
chr4	66349558	66349706	dmr_979785	0.7285
chr4	66478614	66478812	dmr_979863	0.727
chr4	66599307	66599495	dmr_979928	0.6
chr4	66610270	66610374	dmr_979935	0.8390000000000001
chr4	66612965	66613182	dmr_979939	0.6725
chr4	66613626	66614303	dmr_979940	0.6975
chr4	66640751	66641008	dmr_979955	0.8125
chr4	66745534	66745589	dmr_979990	0.772
chr4	66770565	66770729	dmr_980006	0.7005
chr4	66807918	66808031	dmr_980019	0.856
chr4	66821038	66821576	dmr_980023	0.6325
chr4	67116108	67116472	dmr_980136	0.706
chr4	67162874	67162955	dmr_980154	0.8345
chr4	67163212	67163250	dmr_980155	0.6285
chr4	67196981	67197318	dmr_980165	0.58
chr4	67256898	67257110	dmr_980187	0.7225
chr4	67285087	67285374	dmr_980198	0.8155
chr4	67833477	67833981	dmr_980389	0.5495
chr4	67853103	67853359	dmr_980400	0.6835
chr4	67932241	67932250	dmr_980437	0.5875
chr4	67932794	67933065	dmr_980438	0.6890000000000001
chr4	67994650	67995139	dmr_980461	0.5855
chr4	68011536	68011599	dmr_980469	0.8045
chr4	68106848	68107039	dmr_980511	0.5085
chr4	68241173	68241344	dmr_980558	0.7425
chr4	68312967	68313097	dmr_980591	0.5835
chr4	68382179	68382747	dmr_980615	0.7125
chr4	68387079	68387182	dmr_980616	0.6920000000000001
chr4	68387252	68387345	dmr_980617	0.607
chr4	68452792	68452947	dmr_980636	0.8320000000000001
chr4	68532139	68532154	dmr_980672	0.648
chr4	68532421	68532479	dmr_980673	0.6605
chr4	68602019	68602594	dmr_980715	0.7345
chr4	68690800	68691123	dmr_980742	0.782
chr4	68764785	68765183	dmr_980775	0.7440000000000001
chr4	68773238	68774017	dmr_980786	0.6705
chr4	68778962	68779036	dmr_980791	0.509
chr4	68784977	68785076	dmr_980797	0.6245
chr4	68801614	68801670	dmr_980814	0.5065
chr4	68802104	68802681	dmr_980815	0.7225
chr4	68857415	68857516	dmr_980887	0.5125
chr4	68863010	68863053	dmr_980890	0.5945
chr4	68865097	68865152	dmr_980892	0.5385
chr4	68865436	68865521	dmr_980893	0.741
chr4	68865863	68865948	dmr_980894	0.57
chr4	68882561	68882910	dmr_980917	0.6695
chr4	68886316	68886512	dmr_980921	0.5915
chr4	68890462	68890840	dmr_980928	0.8615
chr4	68906528	68906846	dmr_980949	0.555
chr4	68910983	68911099	dmr_980954	0.703
chr4	68911394	68912021	dmr_980955	0.5205
chr4	68929853	68930270	dmr_980985	0.6825
chr4	68942113	68942331	dmr_981006	0.687
chr4	68942901	68942916	dmr_981007	0.532
chr4	68943045	68943184	dmr_981008	0.58
chr4	68946542	68947892	dmr_981014	0.607
chr4	68948976	68949320	dmr_981016	0.507
chr4	68955157	68955982	dmr_981019	0.604
chr4	68956932	68956979	dmr_981021	0.5605
chr4	68957464	68957673	dmr_981022	0.7705
chr4	69042307	69042511	dmr_981051	0.5135
chr4	69096365	69096484	dmr_981084	0.5395
chr4	69104891	69104893	dmr_981092	0.7585
chr4	69116433	69116499	dmr_981101	0.5285
chr4	69196621	69196783	dmr_981128	0.5035
chr4	69251060	69251274	dmr_981141	0.6955
chr4	69254213	69254321	dmr_981145	0.8190000000000001
chr4	69270141	69270286	dmr_981158	0.675
chr4	69307975	69308203	dmr_981174	0.677
chr4	69341863	69342051	dmr_981186	0.9009999999999999
chr4	69346415	69346610	dmr_981188	0.5765
chr4	69347019	69347386	dmr_981189	0.8935
chr4	69362410	69362839	dmr_981201	0.68
chr4	69379866	69379925	dmr_981205	0.5479999999999999
chr4	69381541	69381769	dmr_981207	0.7170000000000001
chr4	69382913	69383248	dmr_981208	0.7140000000000001
chr4	69396486	69396960	dmr_981219	0.6545
chr4	69456413	69456623	dmr_981234	0.6965
chr4	69481327	69481796	dmr_981253	0.7165
chr4	69532795	69532819	dmr_981278	0.7005
chr4	69533110	69533349	dmr_981279	0.7979999999999999
chr4	69570487	69570625	dmr_981294	0.5175
chr4	69578144	69578407	dmr_981298	0.5165
chr4	69583983	69584069	dmr_981303	0.5335
chr4	69585653	69585910	dmr_981306	0.8005
chr4	69589480	69589485	dmr_981311	0.591
chr4	69673248	69673394	dmr_981348	0.573
chr4	69753155	69753633	dmr_981380	0.8185
chr4	69759284	69759530	dmr_981385	0.556
chr4	69761117	69761320	dmr_981387	0.5695
chr4	69761732	69761987	dmr_981389	0.8005
chr4	69779259	69779403	dmr_981400	0.691
chr4	69849288	69849914	dmr_981428	0.8425
chr4	69896458	69896606	dmr_981454	0.6035
chr4	69971769	69971876	dmr_981482	0.518
chr4	70025176	70025287	dmr_981508	0.61
chr4	70032440	70032526	dmr_981517	0.539
chr4	70032793	70033202	dmr_981518	0.5165
chr4	70058469	70058689	dmr_981538	0.77
chr4	70059006	70059261	dmr_981539	0.6315
chr4	70138723	70138832	dmr_981569	0.7879999999999999
chr4	70185614	70185864	dmr_981589	0.6535
chr4	70186195	70186400	dmr_981590	0.701
chr4	70219876	70220038	dmr_981604	0.7115
chr4	70220309	70220736	dmr_981605	0.7965
chr4	70221216	70221447	dmr_981606	0.696
chr4	70229573	70230664	dmr_981615	0.7005
chr4	70256878	70257597	dmr_981631	0.647
chr4	70257988	70259824	dmr_981632	0.7405
chr4	70260129	70260155	dmr_981633	0.7125
chr4	70260444	70260784	dmr_981634	0.5710000000000001
chr4	70262885	70262906	dmr_981637	0.6275
chr4	70272851	70273256	dmr_981646	0.5285
chr4	70273577	70273616	dmr_981648	0.835
chr4	70276900	70276924	dmr_981652	0.6705
chr4	70320509	70320567	dmr_981688	0.7305
chr4	70388782	70388911	dmr_981720	0.603
chr4	70402057	70402150	dmr_981732	0.518
chr4	70402561	70402781	dmr_981733	0.564
chr4	70405441	70406868	dmr_981736	0.5805
chr4	70488559	70488688	dmr_981794	0.6875
chr4	70499501	70499747	dmr_981803	0.516
chr4	70507916	70508159	dmr_981815	0.8370000000000001
chr4	70517387	70517565	dmr_981827	0.664
chr4	70519671	70519711	dmr_981830	0.5365
chr4	70521478	70521492	dmr_981832	0.5065
chr4	70522110	70522325	dmr_981833	0.78
chr4	70527882	70527916	dmr_981840	0.6815
chr4	70528737	70528801	dmr_981841	0.6629999999999999
chr4	70530153	70530893	dmr_981843	0.752
chr4	70530951	70531131	dmr_981844	0.591
chr4	70619845	70620284	dmr_981877	0.893
chr4	70621676	70621823	dmr_981880	0.505
chr4	70648869	70649263	dmr_981888	0.6975
chr4	70697321	70697342	dmr_981905	0.534
chr4	70804908	70805165	dmr_981943	0.7979999999999999
chr4	70806644	70806811	dmr_981946	0.6465
chr4	70952661	70952783	dmr_981981	0.782
chr4	71131024	71131240	dmr_982017	0.8029999999999999
chr4	71585858	71586098	dmr_982164	0.5795
chr4	71735124	71735510	dmr_982212	0.537
chr4	71840309	71840510	dmr_982246	0.5685
chr4	71841094	71841257	dmr_982248	0.6645
chr4	71842041	71842303	dmr_982249	0.6925
chr4	71875908	71876002	dmr_982259	0.893
chr4	71953712	71954073	dmr_982290	0.711
chr4	72014213	72014476	dmr_982303	0.561
chr4	72161555	72161643	dmr_982370	0.644
chr4	72198340	72198789	dmr_982403	0.6115
chr4	72221636	72221665	dmr_982414	0.624
chr4	72222042	72222085	dmr_982415	0.532
chr4	72317046	72317267	dmr_982442	0.5760000000000001
chr4	72411354	72411381	dmr_982471	0.732
chr4	72460040	72460159	dmr_982482	0.5225
chr4	72524034	72524063	dmr_982494	0.5405
chr4	72915030	72915244	dmr_982620	0.7125
chr4	72996398	72996425	dmr_982640	0.7265
chr4	73221564	73221808	dmr_982690	0.9015
chr4	73502972	73503354	dmr_982745	0.912
chr4	73507239	73507381	dmr_982750	0.868
chr4	73956212	73956529	dmr_982838	0.8175
chr4	74014645	74014703	dmr_982861	0.7505
chr4	74073531	74073668	dmr_982898	0.584
chr4	74143891	74143908	dmr_982924	0.505
chr4	74408402	74408540	dmr_983070	0.5845
chr4	74748251	74748441	dmr_983173	0.5539999999999999
chr4	74798350	74798596	dmr_983187	0.6885
chr4	75123796	75123942	dmr_983276	0.7095
chr4	75334500	75334542	dmr_983353	0.5595
chr4	75517607	75517869	dmr_983409	0.5205
chr4	75562393	75562781	dmr_983427	0.6729999999999999
chr4	75589983	75590391	dmr_983445	0.753
chr4	75945871	75945926	dmr_983597	0.6655
chr4	75957064	75957188	dmr_983611	0.6805
chr4	75964035	75964282	dmr_983617	0.7615
chr4	75970003	75970238	dmr_983627	0.8895
chr4	75973558	75973767	dmr_983631	0.62
chr4	76013170	76013858	dmr_983682	0.8420000000000001
chr4	76015021	76015137	dmr_983684	0.5485
chr4	76073992	76074047	dmr_983749	0.6629999999999999
chr4	76074392	76074491	dmr_983750	0.5195
chr4	76103014	76103095	dmr_983772	0.7305
chr4	76146775	76146826	dmr_983802	0.7070000000000001
chr4	76160072	76160128	dmr_983816	0.768
chr4	76178714	76179004	dmr_983842	0.5965
chr4	76215793	76216022	dmr_983874	0.5915
chr4	76261323	76261856	dmr_983924	0.648
chr4	76280796	76280950	dmr_983945	0.5705
chr4	76316137	76316175	dmr_983989	0.6855
chr4	76317208	76317313	dmr_983990	0.7895
chr4	76325192	76325312	dmr_983996	0.77
chr4	76327415	76327889	dmr_983999	0.6055
chr4	76339545	76339865	dmr_984010	0.746
chr4	76350699	76350819	dmr_984025	0.6445
chr4	76354057	76354523	dmr_984030	0.7240000000000001
chr4	76366048	76366296	dmr_984049	0.6055
chr4	76370363	76370464	dmr_984055	0.68
chr4	76380040	76380097	dmr_984064	0.785
chr4	76380678	76380799	dmr_984065	0.905
chr4	76381101	76381249	dmr_984066	0.568
chr4	76385863	76386642	dmr_984070	0.5205
chr4	76402967	76403723	dmr_984091	0.5015
chr4	76405798	76406041	dmr_984094	0.557
chr4	76424543	76424645	dmr_984116	0.5645
chr4	76448560	76448925	dmr_984149	0.7390000000000001
chr4	76452426	76452659	dmr_984152	0.5855
chr4	76473410	76473956	dmr_984178	0.76
chr4	76481777	76482150	dmr_984185	0.6659999999999999
chr4	76525388	76525693	dmr_984221	0.7140000000000001
chr4	76526141	76526190	dmr_984222	0.733
chr4	76537307	76537482	dmr_984235	0.5355
chr4	76577632	76577791	dmr_984262	0.7120000000000001
chr4	76583368	76583579	dmr_984266	0.7365
chr4	76591985	76592301	dmr_984273	0.501
chr4	76608384	76608601	dmr_984285	0.5315
chr4	76616730	76617695	dmr_984291	0.672
chr4	76618334	76618344	dmr_984293	0.5165
chr4	76622218	76622635	dmr_984297	0.6015
chr4	76626992	76627113	dmr_984301	0.728
chr4	76675904	76675953	dmr_984332	0.773
chr4	76743315	76743403	dmr_984378	0.5525
chr4	76785443	76785621	dmr_984412	0.5375
chr4	76786546	76786705	dmr_984413	0.718
chr4	76787306	76787469	dmr_984415	0.7635
chr4	76793504	76793639	dmr_984418	0.7905
chr4	76814922	76815137	dmr_984440	0.7595
chr4	76823386	76823765	dmr_984445	0.5589999999999999
chr4	76838848	76838931	dmr_984456	0.5175
chr4	76881461	76881621	dmr_984486	0.5665
chr4	76881875	76881890	dmr_984487	0.512
chr4	76904289	76904982	dmr_984500	0.733
chr4	76910061	76910153	dmr_984506	0.5145
chr4	76990291	76990468	dmr_984562	0.8340000000000001
chr4	76991093	76991488	dmr_984564	0.56
chr4	76995594	76995700	dmr_984568	0.5955
chr4	76996236	76996481	dmr_984569	0.6525
chr4	77019338	77019672	dmr_984591	0.652
chr4	77033353	77033762	dmr_984600	0.5475
chr4	77085426	77085440	dmr_984631	0.542
chr4	77092978	77093011	dmr_984637	0.5655
chr4	77105081	77105399	dmr_984642	0.6415
chr4	77124786	77125069	dmr_984654	0.6525
chr4	77153707	77154227	dmr_984679	0.6955
chr4	77155542	77155805	dmr_984682	0.7045
chr4	77168774	77169168	dmr_984693	0.635
chr4	77172197	77172303	dmr_984696	0.635
chr4	77184249	77184337	dmr_984709	0.767
chr4	77264717	77264897	dmr_984762	0.5820000000000001
chr4	77265241	77265401	dmr_984763	0.7785
chr4	77271740	77271829	dmr_984766	0.6809999999999999
chr4	77286603	77286656	dmr_984780	0.7345
chr4	77323379	77323574	dmr_984813	0.574
chr4	77330862	77331028	dmr_984819	0.6165
chr4	77340803	77341070	dmr_984827	0.6845
chr4	77342440	77342912	dmr_984829	0.7535
chr4	77390052	77391081	dmr_984868	0.5975
chr4	77401319	77401390	dmr_984878	0.7390000000000001
chr4	77436384	77436530	dmr_984901	0.765
chr4	77453672	77453859	dmr_984917	0.669
chr4	77454127	77454357	dmr_984918	0.892
chr4	77458209	77458242	dmr_984922	0.795
chr4	77476154	77476355	dmr_984939	0.652
chr4	77488005	77488134	dmr_984949	0.7805
chr4	77493755	77493904	dmr_984956	0.831
chr4	77512861	77513360	dmr_984969	0.5185
chr4	77522785	77522910	dmr_984980	0.5435
chr4	77533729	77534537	dmr_984989	0.6785
chr4	77535042	77535123	dmr_984991	0.5805
chr4	77539032	77539260	dmr_984996	0.7525
chr4	77556780	77557003	dmr_985011	0.539
chr4	77560960	77561468	dmr_985015	0.515
chr4	77565334	77565386	dmr_985022	0.6465
chr4	77638963	77639358	dmr_985070	0.6845
chr4	77639844	77640319	dmr_985071	0.5565
chr4	77642474	77642579	dmr_985077	0.654
chr4	77647747	77648252	dmr_985085	0.787
chr4	77648579	77649130	dmr_985086	0.6535
chr4	77649576	77649864	dmr_985087	0.6935
chr4	77650302	77650472	dmr_985088	0.74
chr4	77675095	77675242	dmr_985118	0.5365
chr4	77676425	77676441	dmr_985120	0.624
chr4	77689939	77690286	dmr_985134	0.594
chr4	77699849	77700002	dmr_985145	0.6835
chr4	77703513	77703542	dmr_985150	0.674
chr4	77710615	77710658	dmr_985158	0.6365
chr4	77741245	77741451	dmr_985180	0.509
chr4	77777520	77777547	dmr_985214	0.604
chr4	77810594	77810708	dmr_985248	0.5805
chr4	77815838	77815925	dmr_985255	0.617
chr4	77823202	77823618	dmr_985261	0.7055
chr4	77853791	77853933	dmr_985287	0.5205
chr4	77854869	77854957	dmr_985289	0.6815
chr4	77887558	77887744	dmr_985319	0.5355
chr4	77901593	77901704	dmr_985332	0.6659999999999999
chr4	77961576	77961827	dmr_985384	0.6325
chr4	77990144	77990379	dmr_985409	0.5325
chr4	78012763	78012924	dmr_985423	0.6825
chr4	78060870	78060909	dmr_985458	0.527
chr4	78071336	78071379	dmr_985470	0.8009999999999999
chr4	78080547	78080616	dmr_985480	0.5429999999999999
chr4	78088475	78088880	dmr_985484	0.622
chr4	78142352	78142450	dmr_985530	0.8105
chr4	78143774	78144018	dmr_985532	0.8025
chr4	78160588	78160662	dmr_985549	0.7045
chr4	78164017	78164478	dmr_985554	0.662
chr4	78173077	78173099	dmr_985563	0.6
chr4	78174680	78174737	dmr_985565	0.7755
chr4	78179139	78179278	dmr_985569	0.5375
chr4	78204982	78205196	dmr_985595	0.6335
chr4	78210489	78211163	dmr_985605	0.7440000000000001
chr4	78212510	78213355	dmr_985606	0.512
chr4	78213665	78214163	dmr_985607	0.6995
chr4	78214808	78215113	dmr_985608	0.5235
chr4	78274314	78275038	dmr_985628	0.7825
chr4	78279031	78279099	dmr_985632	0.7265
chr4	78309027	78309256	dmr_985645	0.769
chr4	78382093	78382477	dmr_985676	0.672
chr4	78386551	78386560	dmr_985680	0.5045
chr4	78425585	78426377	dmr_985703	0.9155
chr4	78539564	78539925	dmr_985743	0.722
chr4	78581550	78581709	dmr_985756	0.5635
chr4	78607079	78607273	dmr_985772	0.623
chr4	78970985	78971043	dmr_985866	0.526
chr4	79051412	79051518	dmr_985887	0.787
chr4	79052120	79052234	dmr_985888	0.5735
chr4	79052823	79053335	dmr_985889	0.7245
chr4	79053747	79053831	dmr_985890	0.698
chr4	79205065	79205282	dmr_985930	0.7425
chr4	79234909	79235026	dmr_985941	0.6045
chr4	79309879	79310171	dmr_985966	0.5105
chr4	79393253	79393446	dmr_985985	0.514
chr4	79421069	79421378	dmr_985996	0.517
chr4	79545595	79545683	dmr_986037	0.5635
chr4	79670697	79671026	dmr_986065	0.644
chr4	79695701	79695715	dmr_986077	0.635
chr4	79847321	79847562	dmr_986110	0.893
chr4	79868032	79868733	dmr_986120	0.5495
chr4	80048041	80048330	dmr_986172	0.6509999999999999
chr4	80203952	80204661	dmr_986233	0.7090000000000001
chr4	80209143	80209447	dmr_986238	0.6990000000000001
chr4	80515124	80515277	dmr_986317	0.6535
chr4	80518089	80518170	dmr_986320	0.7065
chr4	80525862	80526076	dmr_986326	0.775
chr4	80642669	80642797	dmr_986371	0.6375
chr4	80667693	80668110	dmr_986386	0.741
chr4	80678947	80679945	dmr_986392	0.6225
chr4	80680587	80681467	dmr_986393	0.5055
chr4	80737086	80737395	dmr_986421	0.7365
chr4	80764110	80764616	dmr_986442	0.5445
chr4	80839371	80839809	dmr_986484	0.623
chr4	80841336	80841731	dmr_986487	0.752
chr4	80865092	80865365	dmr_986510	0.5825
chr4	80912135	80912408	dmr_986540	0.542
chr4	80916718	80916861	dmr_986548	0.6385
chr4	80918013	80918167	dmr_986550	0.639
chr4	80918790	80918841	dmr_986551	0.6135
chr4	80932565	80932908	dmr_986567	0.72
chr4	80938864	80938878	dmr_986575	0.7375
chr4	81108360	81108855	dmr_986669	0.703
chr4	81180084	81180763	dmr_986703	0.535
chr4	81187845	81188020	dmr_986710	0.6145
chr4	81221997	81222198	dmr_986732	0.5865
chr4	81222244	81222390	dmr_986733	0.68
chr4	81222769	81222857	dmr_986734	0.655
chr4	81285474	81286381	dmr_986776	0.5645
chr4	81388282	81388457	dmr_986873	0.5479999999999999
chr4	81425423	81425531	dmr_986893	0.5375
chr4	81441931	81441959	dmr_986908	0.539
chr4	81525122	81525371	dmr_986971	0.6675
chr4	81539405	81539952	dmr_986978	0.797
chr4	81565270	81565843	dmr_986995	0.53
chr4	81565893	81566180	dmr_986996	0.6315
chr4	81823263	81823586	dmr_987122	0.807
chr4	81823913	81824119	dmr_987124	0.8725
chr4	81825638	81825923	dmr_987127	0.5685
chr4	81899166	81899321	dmr_987161	0.597
chr4	81922773	81923237	dmr_987177	0.619
chr4	81925997	81926150	dmr_987180	0.8045
chr4	81937489	81937695	dmr_987190	0.7040000000000001
chr4	81979730	81979917	dmr_987219	0.6835
chr4	81999792	81999950	dmr_987232	0.722
chr4	82028525	82029595	dmr_987248	0.5870000000000001
chr4	82092693	82092698	dmr_987297	0.723
chr4	82132330	82133223	dmr_987321	0.5525
chr4	82133505	82133687	dmr_987322	0.7490000000000001
chr4	82181162	82181558	dmr_987359	0.7120000000000001
chr4	82234504	82234934	dmr_987383	0.603
chr4	82297971	82298526	dmr_987428	0.6859999999999999
chr4	82299343	82299428	dmr_987431	0.6945
chr4	82338551	82338798	dmr_987486	0.584
chr4	82339051	82339328	dmr_987487	0.536
chr4	82364695	82364919	dmr_987519	0.716
chr4	82365437	82365671	dmr_987521	0.6665
chr4	82392346	82393031	dmr_987561	0.743
chr4	82409336	82409390	dmr_987585	0.5579999999999999
chr4	82437923	82438384	dmr_987622	0.5705
chr4	82439423	82440015	dmr_987625	0.7355
chr4	82440046	82440298	dmr_987626	0.52
chr4	82440469	82440838	dmr_987627	0.732
chr4	82442786	82442856	dmr_987630	0.58
chr4	82443183	82443291	dmr_987631	0.7125
chr4	82466160	82466414	dmr_987664	0.6095
chr4	82498104	82498730	dmr_987702	0.5475
chr4	82499011	82499435	dmr_987703	0.5065
chr4	82502809	82503533	dmr_987706	0.596
chr4	82503830	82504150	dmr_987707	0.8165
chr4	82513651	82513683	dmr_987713	0.5735
chr4	82536411	82537390	dmr_987737	0.5225
chr4	82538291	82539134	dmr_987739	0.836
chr4	82542757	82543475	dmr_987744	0.599
chr4	82555358	82555656	dmr_987759	0.74
chr4	82589496	82589943	dmr_987794	0.5865
chr4	82599804	82600053	dmr_987809	0.514
chr4	82604410	82604808	dmr_987812	0.7135
chr4	82613861	82614112	dmr_987819	0.6245
chr4	82619633	82620043	dmr_987828	0.7755
chr4	82622660	82623217	dmr_987831	0.6970000000000001
chr4	82769494	82770051	dmr_987928	0.5145
chr4	82801426	82801527	dmr_987943	0.797
chr4	82804233	82804318	dmr_987947	0.5805
chr4	82806080	82806458	dmr_987949	0.6745
chr4	82829480	82829652	dmr_987974	0.5995
chr4	82853925	82854287	dmr_987991	0.5820000000000001
chr4	82879187	82879490	dmr_988015	0.626
chr4	82892176	82892460	dmr_988026	0.9129999999999999
chr4	82898628	82898742	dmr_988033	0.6845
chr4	82902066	82902398	dmr_988037	0.8725
chr4	82906696	82908042	dmr_988041	0.507
chr4	82933661	82933691	dmr_988063	0.5175
chr4	82934064	82934092	dmr_988064	0.665
chr4	82945972	82946174	dmr_988076	0.7490000000000001
chr4	82946474	82947040	dmr_988077	0.7425
chr4	82953346	82954445	dmr_988084	0.7295
chr4	82957986	82958209	dmr_988091	0.7745
chr4	82971071	82971266	dmr_988108	0.5335
chr4	82984028	82984232	dmr_988118	0.6955
chr4	82986338	82986432	dmr_988121	0.5415
chr4	82988434	82988501	dmr_988125	0.674
chr4	82991847	82992027	dmr_988130	0.6890000000000001
chr4	82994062	82994472	dmr_988134	0.5670000000000001
chr4	82997071	82997836	dmr_988137	0.7205
chr4	82997886	82998135	dmr_988138	0.62
chr4	83029884	83030561	dmr_988164	0.7485
chr4	83090554	83090876	dmr_988198	0.631
chr4	83091146	83091491	dmr_988199	0.919
chr4	83103116	83103914	dmr_988206	0.674
chr4	83108024	83108219	dmr_988210	0.7440000000000001
chr4	83141743	83142000	dmr_988226	0.6940000000000001
chr4	83150782	83151043	dmr_988235	0.5435
chr4	83171678	83172471	dmr_988244	0.6765
chr4	83172508	83172691	dmr_988245	0.69
chr4	83174712	83175387	dmr_988248	0.7515
chr4	83183252	83183266	dmr_988256	0.5025
chr4	83193091	83193448	dmr_988264	0.6595
chr4	83197782	83197863	dmr_988269	0.7140000000000001
chr4	83198036	83198400	dmr_988270	0.8540000000000001
chr4	83203430	83203607	dmr_988276	0.768
chr4	83204842	83205105	dmr_988279	0.675
chr4	83206044	83206129	dmr_988281	0.7325
chr4	83206382	83206486	dmr_988282	0.618
chr4	83206796	83207050	dmr_988283	0.579
chr4	83216860	83217376	dmr_988296	0.5165
chr4	83219449	83219688	dmr_988299	0.8695
chr4	83219784	83220882	dmr_988300	0.604
chr4	83232525	83233324	dmr_988315	0.821
chr4	83233421	83234050	dmr_988316	0.6409999999999999
chr4	83234155	83234479	dmr_988317	0.7105
chr4	83234644	83235006	dmr_988318	0.802
chr4	83262480	83262495	dmr_988345	0.5715
chr4	83269732	83269871	dmr_988354	0.6459999999999999
chr4	83273633	83274218	dmr_988359	0.5065
chr4	83278307	83280695	dmr_988367	0.5385
chr4	83323419	83323448	dmr_988406	0.649
chr4	83342965	83344109	dmr_988421	0.514
chr4	83355296	83355717	dmr_988432	0.6890000000000001
chr4	83400279	83400658	dmr_988460	0.7390000000000001
chr4	83418744	83418962	dmr_988470	0.5355
chr4	83431440	83431481	dmr_988484	0.6495
chr4	83432007	83432337	dmr_988485	0.8525
chr4	83432921	83433079	dmr_988486	0.5555
chr4	83480706	83481211	dmr_988544	0.599
chr4	83484752	83484803	dmr_988548	0.502
chr4	83513648	83514387	dmr_988560	0.6729999999999999
chr4	83549401	83549756	dmr_988574	0.55
chr4	83549824	83549949	dmr_988575	0.6295
chr4	83554354	83554570	dmr_988580	0.6765
chr4	83570835	83570851	dmr_988587	0.7585
chr4	83597660	83598222	dmr_988596	0.523
chr4	83676548	83676859	dmr_988628	0.736
chr4	83903042	83903258	dmr_988742	0.8085
chr4	84015596	84016079	dmr_988806	0.574
chr4	84102019	84102232	dmr_988855	0.8340000000000001
chr4	84127417	84127447	dmr_988873	0.5760000000000001
chr4	84137566	84137631	dmr_988880	0.882
chr4	84137803	84138009	dmr_988882	0.777
chr4	84139565	84140049	dmr_988884	0.6509999999999999
chr4	84377532	84377839	dmr_989005	0.6635
chr4	84388822	84389907	dmr_989016	0.612
chr4	84407346	84407590	dmr_989024	0.679
chr4	84456485	84456958	dmr_989044	0.57
chr4	84466352	84466408	dmr_989050	0.8859999999999999
chr4	84784341	84784560	dmr_989195	0.973
chr4	84784649	84784928	dmr_989196	0.546
chr4	84785983	84786527	dmr_989198	0.7509999999999999
chr4	84864588	84864751	dmr_989237	0.521
chr4	84919824	84919917	dmr_989258	0.971
chr4	84934438	84934752	dmr_989262	0.6855
chr4	84995419	84995829	dmr_989309	0.779
chr4	85049087	85049219	dmr_989327	0.575
chr4	85049334	85049973	dmr_989328	0.638
chr4	85051370	85051902	dmr_989331	0.522
chr4	85053380	85053636	dmr_989333	0.6095
chr4	85054954	85055019	dmr_989336	0.599
chr4	85170865	85170868	dmr_989393	0.8895
chr4	85170967	85171325	dmr_989394	0.777
chr4	85175648	85176149	dmr_989397	0.755
chr4	85176285	85176415	dmr_989398	0.667
chr4	85176456	85176582	dmr_989399	0.66
chr4	85185119	85185451	dmr_989405	0.655
chr4	85206338	85206915	dmr_989421	0.536
chr4	85207465	85208194	dmr_989422	0.715
chr4	85210072	85210196	dmr_989426	0.7290000000000001
chr4	85211171	85211453	dmr_989428	0.7765
chr4	85212679	85212965	dmr_989431	0.5525
chr4	85218412	85218575	dmr_989440	0.721
chr4	85222548	85222943	dmr_989447	0.737
chr4	85226496	85227074	dmr_989450	0.762
chr4	85227588	85228116	dmr_989451	0.5995
chr4	85232889	85233085	dmr_989458	0.5055
chr4	85233360	85233405	dmr_989459	0.531
chr4	85260991	85261599	dmr_989493	0.7865
chr4	85272939	85273786	dmr_989508	0.721
chr4	85283948	85283995	dmr_989522	0.7785
chr4	85297466	85297651	dmr_989540	0.5115
chr4	85300759	85301331	dmr_989544	0.8005
chr4	85308387	85308795	dmr_989555	0.547
chr4	85309123	85309896	dmr_989556	0.5235
chr4	85314624	85315018	dmr_989563	0.7035
chr4	85322511	85322566	dmr_989576	0.7115
chr4	85325549	85325979	dmr_989583	0.7125
chr4	85334644	85335013	dmr_989597	0.623
chr4	85335254	85335285	dmr_989598	0.5565
chr4	85339282	85339515	dmr_989605	0.8035
chr4	85348455	85348590	dmr_989615	0.7020000000000001
chr4	85350872	85350948	dmr_989618	0.521
chr4	85362560	85363231	dmr_989632	0.7675
chr4	85363541	85363991	dmr_989633	0.52
chr4	85364881	85365340	dmr_989635	0.7315
chr4	85370083	85371504	dmr_989642	0.655
chr4	85371543	85371690	dmr_989643	0.5265
chr4	85393964	85394283	dmr_989669	0.5895
chr4	85402896	85403052	dmr_989683	0.598
chr4	85405547	85405613	dmr_989686	0.6890000000000001
chr4	85486339	85486832	dmr_989725	0.8440000000000001
chr4	85487785	85487880	dmr_989727	0.7465
chr4	85526961	85527694	dmr_989753	0.51
chr4	85529838	85530006	dmr_989754	0.5585
chr4	85603289	85603573	dmr_989797	0.6195
chr4	85608719	85608768	dmr_989802	0.5535
chr4	85637392	85637726	dmr_989821	0.623
chr4	85638018	85638299	dmr_989822	0.6615
chr4	85638651	85638912	dmr_989823	0.725
chr4	85643903	85644726	dmr_989827	0.745
chr4	85724966	85725257	dmr_989869	0.7765
chr4	85727714	85727857	dmr_989873	0.7290000000000001
chr4	85728121	85728187	dmr_989874	0.53
chr4	85814302	85814481	dmr_989927	0.8029999999999999
chr4	85814938	85815219	dmr_989928	0.5975
chr4	85837549	85837856	dmr_989942	0.616
chr4	85838149	85838275	dmr_989943	0.721
chr4	85842073	85842441	dmr_989946	0.705
chr4	85845206	85845238	dmr_989949	0.7759999999999999
chr4	85909415	85909591	dmr_989985	0.8365
chr4	85918306	85918600	dmr_989996	0.857
chr4	85920554	85920706	dmr_989998	0.6325
chr4	85922708	85923355	dmr_990002	0.7545
chr4	85923436	85923529	dmr_990003	0.6205
chr4	85933067	85933293	dmr_990007	0.518
chr4	85961514	85961921	dmr_990024	0.65
chr4	86007310	86007840	dmr_990052	0.7979999999999999
chr4	86013760	86014000	dmr_990055	0.9175
chr4	86014862	86015431	dmr_990056	0.5945
chr4	86045557	86046090	dmr_990078	0.633
chr4	86078014	86078142	dmr_990105	0.8955
chr4	86084567	86084760	dmr_990109	0.7025
chr4	86111243	86111289	dmr_990120	0.52
chr4	86119297	86119412	dmr_990125	0.7509999999999999
chr4	86201791	86202220	dmr_990162	0.5670000000000001
chr4	86233409	86233678	dmr_990182	0.757
chr4	86274519	86274986	dmr_990206	0.54
chr4	86276029	86276792	dmr_990209	0.613
chr4	86317802	86318325	dmr_990249	0.7929999999999999
chr4	86388296	86388732	dmr_990304	0.711
chr4	86400499	86400755	dmr_990314	0.522
chr4	86420186	86420856	dmr_990331	0.7285
chr4	86450333	86450718	dmr_990346	0.5085
chr4	86482650	86483219	dmr_990359	0.6125
chr4	86503600	86503645	dmr_990375	0.7255
chr4	86620119	86620515	dmr_990433	0.7655
chr4	86624670	86624944	dmr_990438	0.7115
chr4	86712572	86713369	dmr_990476	0.614
chr4	86731047	86731531	dmr_990486	0.5660000000000001
chr4	86750244	86751055	dmr_990495	0.7255
chr4	86825740	86826077	dmr_990534	0.8135
chr4	86854859	86854919	dmr_990557	0.7525
chr4	86855938	86855968	dmr_990559	0.591
chr4	86864350	86864637	dmr_990565	0.5429999999999999
chr4	86864961	86865031	dmr_990566	0.603
chr4	86873082	86874034	dmr_990571	0.5225
chr4	86953420	86953679	dmr_990618	0.6
chr4	86957787	86957864	dmr_990622	0.7125
chr4	86958215	86958776	dmr_990623	0.5670000000000001
chr4	86990253	86990278	dmr_990655	0.5715
chr4	87013639	87013942	dmr_990678	0.5645
chr4	87017720	87018458	dmr_990683	0.6835
chr4	87018721	87018868	dmr_990684	0.688
chr4	87021816	87021928	dmr_990689	0.6885
chr4	87022568	87022799	dmr_990691	0.5525
chr4	87024100	87024800	dmr_990693	0.562
chr4	87030984	87031258	dmr_990703	0.6675
chr4	87032838	87033477	dmr_990707	0.568
chr4	87035498	87036126	dmr_990710	0.7865
chr4	87036452	87036653	dmr_990711	0.6245
chr4	87041020	87041446	dmr_990720	0.6509999999999999
chr4	87041722	87042225	dmr_990721	0.8025
chr4	87043308	87043571	dmr_990724	0.618
chr4	87054539	87055164	dmr_990740	0.7265
chr4	87062398	87062821	dmr_990751	0.716
chr4	87062898	87063260	dmr_990752	0.7935
chr4	87064784	87064790	dmr_990755	0.5375
chr4	87081054	87081885	dmr_990779	0.5695
chr4	87088374	87089232	dmr_990790	0.5285
chr4	87090749	87090818	dmr_990793	0.6315
chr4	87093745	87093885	dmr_990799	0.685
chr4	87096112	87096889	dmr_990803	0.6915
chr4	87107087	87107190	dmr_990814	0.604
chr4	87109677	87110228	dmr_990819	0.733
chr4	87115457	87116057	dmr_990827	0.5529999999999999
chr4	87126482	87127155	dmr_990842	0.8195
chr4	87151049	87151073	dmr_990875	0.8085
chr4	87151153	87151687	dmr_990876	0.6685
chr4	87151982	87152488	dmr_990878	0.7315
chr4	87158000	87158225	dmr_990888	0.9275
chr4	87163825	87164374	dmr_990900	0.7485
chr4	87189388	87189926	dmr_990933	0.7815
chr4	87200918	87202320	dmr_990947	0.5615
chr4	87207309	87207911	dmr_990952	0.655
chr4	87211278	87211856	dmr_990957	0.6975
chr4	87244427	87244717	dmr_990993	0.745
chr4	87273512	87273709	dmr_991011	0.6975
chr4	87367835	87367883	dmr_991062	0.5185
chr4	87401245	87402449	dmr_991077	0.624
chr4	87451127	87451601	dmr_991109	0.6829999999999999
chr4	87458883	87459242	dmr_991116	0.841
chr4	87464574	87465215	dmr_991123	0.5895
chr4	87471366	87471912	dmr_991127	0.785
chr4	87473484	87473634	dmr_991130	0.675
chr4	87473699	87474416	dmr_991131	0.7845
chr4	87566654	87566882	dmr_991162	0.6845
chr4	87668180	87668706	dmr_991221	0.617
chr4	87698699	87698814	dmr_991238	0.5870000000000001
chr4	87710163	87710337	dmr_991244	0.5895
chr4	87735788	87735815	dmr_991265	0.9735
chr4	87736054	87736110	dmr_991266	0.6905
chr4	87750938	87750943	dmr_991277	0.748
chr4	87767804	87768272	dmr_991288	0.5115
chr4	87803110	87803606	dmr_991317	0.57
chr4	87819233	87819682	dmr_991335	0.64
chr4	87822868	87823074	dmr_991340	0.679
chr4	87830763	87831192	dmr_991346	0.7005
chr4	87865757	87866086	dmr_991376	0.605
chr4	87866583	87866852	dmr_991377	0.7415
chr4	87867262	87867347	dmr_991378	0.612
chr4	87878626	87879018	dmr_991391	0.59
chr4	87883328	87883624	dmr_991394	0.5545
chr4	87887544	87887762	dmr_991400	0.7005
chr4	87902774	87903000	dmr_991413	0.6940000000000001
chr4	87903078	87903495	dmr_991414	0.643
chr4	87954627	87954756	dmr_991461	0.883
chr4	87955067	87955209	dmr_991462	0.665
chr4	87959537	87960267	dmr_991466	0.57
chr4	87962735	87962922	dmr_991469	0.5265
chr4	87968962	87968991	dmr_991477	0.6435
chr4	87971716	87972524	dmr_991481	0.517
chr4	88013946	88014464	dmr_991523	0.7555
chr4	88137151	88137649	dmr_991611	0.527
chr4	88149380	88149486	dmr_991619	0.7659999999999999
chr4	88154364	88154472	dmr_991622	0.5415
chr4	88157251	88157935	dmr_991625	0.7775
chr4	88158571	88158823	dmr_991626	0.583
chr4	88195938	88196914	dmr_991661	0.747
chr4	88209771	88210228	dmr_991671	0.594
chr4	88307985	88309167	dmr_991737	0.5675
chr4	88315023	88315607	dmr_991740	0.706
chr4	88344183	88344795	dmr_991756	0.5539999999999999
chr4	88346055	88346258	dmr_991759	0.7709999999999999
chr4	88352471	88352539	dmr_991765	0.6970000000000001
chr4	88353433	88353506	dmr_991766	0.5145
chr4	88396936	88397512	dmr_991792	0.767
chr4	88434141	88434404	dmr_991817	0.5345
chr4	88882831	88883144	dmr_991953	0.5775
chr4	88928627	88928766	dmr_991969	0.627
chr4	88934631	88934723	dmr_991974	0.657
chr4	88938989	88939007	dmr_991977	0.659
chr4	89000807	89000964	dmr_992013	0.613
chr4	89001081	89001191	dmr_992014	0.856
chr4	89001481	89001867	dmr_992015	0.604
chr4	89013599	89013637	dmr_992021	0.555
chr4	89024674	89025262	dmr_992025	0.889
chr4	89175566	89175989	dmr_992102	0.552
chr4	89307159	89307186	dmr_992138	0.5335
chr4	89387185	89387519	dmr_992168	0.7125
chr4	89441485	89441669	dmr_992195	0.6779999999999999
chr4	89470834	89471173	dmr_992212	0.586
chr4	89518665	89519283	dmr_992235	0.768
chr4	89528170	89528403	dmr_992242	0.6385
chr4	89528684	89528894	dmr_992243	0.8025
chr4	89529813	89530374	dmr_992244	0.7605
chr4	89575575	89575608	dmr_992263	0.6495
chr4	89595050	89595703	dmr_992269	0.708
chr4	89621295	89621523	dmr_992279	0.511
chr4	89665087	89665128	dmr_992302	0.8135
chr4	89681002	89681304	dmr_992309	0.561
chr4	89711770	89712209	dmr_992320	0.638
chr4	89924949	89925132	dmr_992389	0.9035
chr4	89933417	89933468	dmr_992393	0.7040000000000001
chr4	89941251	89941655	dmr_992401	0.7815
chr4	89964367	89964504	dmr_992415	0.858
chr4	89976217	89976712	dmr_992421	0.8240000000000001
chr4	89978651	89978795	dmr_992423	0.7125
chr4	90003664	90003772	dmr_992437	0.5275
chr4	90440045	90440375	dmr_992548	0.977
chr4	90477379	90478445	dmr_992565	0.6125
chr4	90569852	90570034	dmr_992597	0.5765
chr4	90642934	90643255	dmr_992624	0.527
chr4	90643371	90643549	dmr_992625	0.753
chr4	90728960	90729577	dmr_992645	0.866
chr4	90729827	90730235	dmr_992646	0.586
chr4	90764650	90765191	dmr_992664	0.5505
chr4	90779398	90779603	dmr_992672	0.523
chr4	90863290	90863607	dmr_992705	0.655
chr4	90867233	90867380	dmr_992709	0.746
chr4	90867988	90868393	dmr_992710	0.618
chr4	90868423	90868781	dmr_992711	0.8215
chr4	90868967	90869416	dmr_992712	0.512
chr4	90944044	90944457	dmr_992740	0.6735
chr4	90944725	90945196	dmr_992741	0.5555
chr4	90964386	90964951	dmr_992751	0.5579999999999999
chr4	91028979	91029135	dmr_992771	0.5465
chr4	91029432	91029673	dmr_992772	0.6255
chr4	91029998	91030008	dmr_992773	0.6485
chr4	91038612	91038668	dmr_992780	0.501
chr4	91070613	91070775	dmr_992793	0.795
chr4	91071522	91071737	dmr_992795	0.7735
chr4	91077112	91077332	dmr_992798	0.731
chr4	91080469	91080616	dmr_992802	0.5875
chr4	91090312	91090608	dmr_992814	0.6845
chr4	91094695	91094963	dmr_992817	0.601
chr4	91096494	91096651	dmr_992819	0.6645
chr4	91099871	91099881	dmr_992822	0.541
chr4	91114628	91114774	dmr_992835	0.68
chr4	91120015	91120422	dmr_992842	0.7235
chr4	91142036	91142342	dmr_992859	0.564
chr4	91221687	91222254	dmr_992923	0.601
chr4	91233509	91233794	dmr_992936	0.76
chr4	91233900	91233996	dmr_992937	0.632
chr4	91234004	91234130	dmr_992938	0.638
chr4	91234922	91235508	dmr_992940	0.8175
chr4	91255575	91255666	dmr_992961	0.619
chr4	91265922	91266164	dmr_992977	0.5125
chr4	91266688	91266722	dmr_992978	0.772
chr4	91279450	91279601	dmr_992992	0.6885
chr4	91291344	91291356	dmr_993008	0.529
chr4	91312725	91312885	dmr_993039	0.5535
chr4	91313192	91313419	dmr_993040	0.6975
chr4	91324189	91324317	dmr_993053	0.5429999999999999
chr4	91334432	91335105	dmr_993065	0.6475
chr4	91336791	91337533	dmr_993068	0.7305
chr4	91348999	91349689	dmr_993089	0.6595
chr4	91349977	91350345	dmr_993090	0.7225
chr4	91358899	91359065	dmr_993105	0.6045
chr4	91362228	91363375	dmr_993112	0.5075
chr4	91369339	91370160	dmr_993122	0.7745
chr4	91373575	91374398	dmr_993126	0.55
chr4	91664828	91664939	dmr_993239	0.5760000000000001
chr4	91721406	91721649	dmr_993265	0.623
chr4	91931317	91931839	dmr_993316	0.669
chr4	91963092	91963140	dmr_993333	0.7090000000000001
chr4	92295037	92295327	dmr_993421	0.6035
chr4	92961663	92961698	dmr_993575	0.5589999999999999
chr4	92970061	92970394	dmr_993577	0.5975
chr4	93286015	93286356	dmr_993677	0.6595
chr4	93307009	93307249	dmr_993685	0.556
chr4	93336109	93336179	dmr_993694	0.8195
chr4	93358079	93358163	dmr_993699	0.6845
chr4	93428907	93429110	dmr_993724	0.5025
chr4	93497120	93497194	dmr_993750	0.8275
chr4	93511315	93511580	dmr_993755	0.746
chr4	93552652	93552690	dmr_993771	0.642
chr4	93601621	93601809	dmr_993786	0.669
chr4	93605503	93605659	dmr_993792	0.68
chr4	93606974	93607144	dmr_993794	0.535
chr4	93849237	93849314	dmr_993858	0.816
chr4	93879328	93879949	dmr_993868	0.5825
chr4	93885904	93885979	dmr_993873	0.6729999999999999
chr4	93886322	93887314	dmr_993874	0.6525
chr4	93887984	93888062	dmr_993875	0.5025
chr4	93927303	93927496	dmr_993886	0.7575
chr4	94017637	94017803	dmr_993923	0.7045
chr4	94018098	94018591	dmr_993924	0.737
chr4	94072597	94072926	dmr_993950	0.9415
chr4	94073384	94073985	dmr_993951	0.541
chr4	94090349	94091537	dmr_993961	0.6559999999999999
chr4	94174922	94175026	dmr_993999	0.6925
chr4	94221029	94221289	dmr_994027	0.551
chr4	94222363	94222494	dmr_994029	0.9229999999999999
chr4	94257721	94258277	dmr_994041	0.9635
chr4	94310815	94310921	dmr_994063	0.69
chr4	94319341	94319472	dmr_994070	0.705
chr4	94326711	94327025	dmr_994075	0.897
chr4	94340576	94340663	dmr_994080	0.8435
chr4	94407402	94407711	dmr_994129	0.5485
chr4	94408050	94408167	dmr_994130	0.5245
chr4	94439226	94439422	dmr_994152	0.7390000000000001
chr4	94476410	94476890	dmr_994171	0.52
chr4	94476909	94477275	dmr_994172	0.5625
chr4	94491359	94491492	dmr_994184	0.894
chr4	94563506	94564224	dmr_994219	0.578
chr4	94566243	94566385	dmr_994220	0.7170000000000001
chr4	94566689	94566765	dmr_994221	0.5205
chr4	94714969	94715615	dmr_994283	0.698
chr4	94715926	94716028	dmr_994284	0.8335
chr4	94716207	94716315	dmr_994285	0.6375
chr4	94723121	94723235	dmr_994287	0.6970000000000001
chr4	94745723	94746114	dmr_994299	0.551
chr4	94811230	94811359	dmr_994327	0.7340000000000001
chr4	94943489	94943719	dmr_994368	0.7255
chr4	94973221	94973518	dmr_994390	0.8465
chr4	94977996	94978217	dmr_994393	0.5845
chr4	94979734	94979753	dmr_994395	0.591
chr4	94999193	94999673	dmr_994407	0.591
chr4	95053904	95053924	dmr_994431	0.731
chr4	95063840	95064003	dmr_994437	0.782
chr4	95138015	95138135	dmr_994482	0.6085
chr4	95138226	95138427	dmr_994483	0.643
chr4	95150426	95150790	dmr_994489	0.575
chr4	95158652	95158903	dmr_994497	0.6940000000000001
chr4	95159294	95159332	dmr_994498	0.6645
chr4	95159799	95160065	dmr_994499	0.6215
chr4	95160907	95160991	dmr_994502	0.6115
chr4	95162827	95163029	dmr_994504	0.7005
chr4	95178572	95178962	dmr_994511	0.6245
chr4	95178966	95179246	dmr_994512	0.7955
chr4	95197387	95197638	dmr_994526	0.7915
chr4	95289894	95289951	dmr_994561	0.7025
chr4	95364522	95364564	dmr_994589	0.7565
chr4	95557113	95557132	dmr_994674	0.632
chr4	95557901	95558421	dmr_994675	0.6335
chr4	95588394	95588507	dmr_994703	0.7355
chr4	95589255	95589405	dmr_994705	0.6505
chr4	95589415	95589505	dmr_994706	0.8109999999999999
chr4	95636694	95637198	dmr_994726	0.7170000000000001
chr4	95641315	95641421	dmr_994731	0.5055
chr4	95648721	95648740	dmr_994738	0.552
chr4	95649431	95649983	dmr_994739	0.7465
chr4	95664563	95664604	dmr_994749	0.5035
chr4	95743119	95743354	dmr_994804	0.9279999999999999
chr4	95862387	95862872	dmr_994854	0.574
chr4	95876026	95876272	dmr_994864	0.9279999999999999
chr4	95897349	95897566	dmr_994881	0.603
chr4	95917856	95918037	dmr_994897	0.5255
chr4	95993257	95993293	dmr_994925	0.6685
chr4	96028074	96028368	dmr_994955	0.7485
chr4	96028949	96028969	dmr_994956	0.5425
chr4	96029229	96029264	dmr_994957	0.6409999999999999
chr4	96076156	96076257	dmr_994982	0.603
chr4	96077277	96077454	dmr_994983	0.759
chr4	96097309	96097351	dmr_994997	0.782
chr4	96185105	96185453	dmr_995021	0.5870000000000001
chr4	96185573	96185715	dmr_995022	0.708
chr4	96395070	96395369	dmr_995069	0.6225
chr4	96545482	96545740	dmr_995100	0.5710000000000001
chr4	96545892	96546119	dmr_995101	0.8685
chr4	96591200	96591337	dmr_995120	0.6085
chr4	96591649	96592162	dmr_995121	0.5315
chr4	96608976	96608994	dmr_995125	0.8415
chr4	96694232	96694603	dmr_995144	0.619
chr4	96697059	96697666	dmr_995147	0.579
chr4	96719080	96719260	dmr_995155	0.5715
chr4	96733652	96733775	dmr_995166	0.621
chr4	96740637	96740703	dmr_995168	0.7215
chr4	96752334	96752678	dmr_995172	0.598
chr4	96884336	96884403	dmr_995231	0.818
chr4	96968530	96969521	dmr_995259	0.5665
chr4	97119573	97119720	dmr_995324	0.767
chr4	97122422	97122666	dmr_995327	0.5665
chr4	97156843	97157446	dmr_995340	0.5225
chr4	97174083	97174176	dmr_995347	0.6875
chr4	97179800	97180145	dmr_995350	0.6385
chr4	97281777	97283113	dmr_995391	0.851
chr4	97381107	97381559	dmr_995423	0.8245
chr4	97575540	97576073	dmr_995506	0.7225
chr4	97610022	97610851	dmr_995536	0.7605
chr4	97611325	97612059	dmr_995537	0.6485
chr4	97618735	97619173	dmr_995544	0.7925
chr4	97635377	97635782	dmr_995560	0.7515
chr4	97648155	97649116	dmr_995572	0.5489999999999999
chr4	97758101	97758700	dmr_995645	0.7985
chr4	97778828	97779645	dmr_995658	0.568
chr4	97787652	97787674	dmr_995664	0.6725
chr4	97832163	97832506	dmr_995715	0.5365
chr4	97844974	97845422	dmr_995729	0.5920000000000001
chr4	97852786	97852990	dmr_995737	0.792
chr4	97868322	97869331	dmr_995755	0.584
chr4	97869641	97869829	dmr_995756	0.5665
chr4	97894299	97894342	dmr_995789	0.782
chr4	97941523	97942081	dmr_995840	0.537
chr4	97958229	97958405	dmr_995858	0.6715
chr4	97958704	97958782	dmr_995859	0.623
chr4	97997405	97997656	dmr_995892	0.6185
chr4	98009113	98009196	dmr_995904	0.6795
chr4	98022011	98022402	dmr_995920	0.6075
chr4	98055013	98055521	dmr_995948	0.8195
chr4	98102556	98103297	dmr_995986	0.7175
chr4	98209604	98209667	dmr_996051	0.5710000000000001
chr4	98246638	98246881	dmr_996067	0.513
chr4	98302752	98302897	dmr_996091	0.616
chr4	98321202	98321797	dmr_996101	0.6035
chr4	98337378	98337676	dmr_996117	0.5885
chr4	98345759	98345916	dmr_996124	0.5670000000000001
chr4	98345951	98346208	dmr_996125	0.6545
chr4	98360680	98360686	dmr_996135	0.6985
chr4	98403588	98404055	dmr_996170	0.696
chr4	98405248	98406013	dmr_996173	0.6915
chr4	98453099	98453552	dmr_996202	0.58
chr4	98453674	98453821	dmr_996203	0.591
chr4	98456666	98457077	dmr_996207	0.8325
chr4	98478149	98478303	dmr_996216	0.67
chr4	98512255	98512482	dmr_996240	0.778
chr4	98542162	98542199	dmr_996262	0.7095
chr4	98542234	98542243	dmr_996263	0.706
chr4	98543179	98543332	dmr_996266	0.5385
chr4	98549981	98550492	dmr_996273	0.7475
chr4	98552120	98553421	dmr_996274	0.764
chr4	98567994	98568270	dmr_996287	0.753
chr4	98568613	98569123	dmr_996288	0.556
chr4	98581494	98581746	dmr_996297	0.5965
chr4	98600437	98600698	dmr_996314	0.6835
chr4	98608898	98609090	dmr_996318	0.6859999999999999
chr4	98623164	98623235	dmr_996324	0.6795
chr4	98628260	98628778	dmr_996330	0.838
chr4	98658345	98658848	dmr_996342	0.7035
chr4	98664027	98665013	dmr_996347	0.6705
chr4	98683686	98683943	dmr_996361	0.62
chr4	98702311	98702507	dmr_996371	0.6315
chr4	98757621	98758353	dmr_996395	0.667
chr4	98774324	98774554	dmr_996407	0.63
chr4	98845794	98846865	dmr_996464	0.6459999999999999
chr4	98847117	98847190	dmr_996465	0.6455
chr4	98857459	98858009	dmr_996472	0.6045
chr4	98858119	98858364	dmr_996474	0.8075
chr4	98865374	98866138	dmr_996481	0.6985
chr4	98921986	98922107	dmr_996504	0.5185
chr4	98924686	98924854	dmr_996505	0.6275
chr4	98930992	98931223	dmr_996511	0.55
chr4	98952830	98953033	dmr_996534	0.735
chr4	98967343	98967639	dmr_996547	0.6779999999999999
chr4	98970771	98970961	dmr_996550	0.6775
chr4	99022325	99022751	dmr_996592	0.555
chr4	99022766	99023211	dmr_996593	0.6215
chr4	99045037	99045190	dmr_996608	0.639
chr4	99064583	99065043	dmr_996628	0.6005
chr4	99090340	99090811	dmr_996653	0.613
chr4	99111963	99112341	dmr_996675	0.7285
chr4	99117792	99117966	dmr_996680	0.8340000000000001
chr4	99118903	99119290	dmr_996682	0.713
chr4	99134242	99135213	dmr_996694	0.7925
chr4	99135304	99135536	dmr_996695	0.564
chr4	99154468	99154800	dmr_996706	0.6825
chr4	99155212	99155257	dmr_996707	0.7775
chr4	99193293	99193482	dmr_996738	0.8135
chr4	99199738	99200126	dmr_996740	0.6735
chr4	99200188	99200204	dmr_996741	0.8095
chr4	99200229	99200239	dmr_996743	0.7390000000000001
chr4	99200354	99200417	dmr_996744	0.8395
chr4	99200548	99200599	dmr_996745	0.867
chr4	99200913	99200988	dmr_996746	0.6165
chr4	99206458	99207603	dmr_996753	0.732
chr4	99212880	99213272	dmr_996760	0.752
chr4	99213494	99213885	dmr_996762	0.5579999999999999
chr4	99217087	99217162	dmr_996766	0.7515
chr4	99354383	99355607	dmr_996870	0.626
chr4	99358659	99358787	dmr_996872	0.7185
chr4	99373479	99373526	dmr_996880	0.6585
chr4	99490598	99490867	dmr_996929	0.767
chr4	99493254	99493845	dmr_996933	0.812
chr4	99494937	99495354	dmr_996936	0.516
chr4	99573077	99573524	dmr_996987	0.695
chr4	99626576	99626614	dmr_997008	0.603
chr4	99830171	99830339	dmr_997074	0.7225
chr4	99968954	99969804	dmr_997128	0.5535
chr4	99969898	99970214	dmr_997129	0.619
chr4	100036489	100036715	dmr_997168	0.6920000000000001
chr4	100096789	100097260	dmr_997200	0.512
chr4	100214922	100215104	dmr_997292	0.52
chr4	100234780	100234846	dmr_997303	0.514
chr4	100235238	100235521	dmr_997304	0.6235
chr4	100312172	100312435	dmr_997348	0.54
chr4	100358362	100358374	dmr_997373	0.599
chr4	100372703	100373290	dmr_997387	0.929
chr4	100382370	100382729	dmr_997395	0.7115
chr4	100441983	100442420	dmr_997432	0.5835
chr4	100512755	100513088	dmr_997458	0.8665
chr4	100618819	100619157	dmr_997508	0.5995
chr4	100708567	100708619	dmr_997555	0.7609999999999999
chr4	100821162	100821228	dmr_997631	0.6995
chr4	100822557	100822681	dmr_997633	0.529
chr4	100923176	100923994	dmr_997691	0.6145
chr4	100926055	100926763	dmr_997692	0.6075
chr4	100945002	100946050	dmr_997699	0.52
chr4	100998546	100998759	dmr_997728	0.6559999999999999
chr4	101030262	101030876	dmr_997753	0.763
chr4	101034214	101034301	dmr_997757	0.55
chr4	101036191	101037427	dmr_997764	0.785
chr4	101068514	101068797	dmr_997782	0.7035
chr4	101069799	101070514	dmr_997783	0.6685
chr4	101072372	101072618	dmr_997787	0.7325
chr4	101087613	101087942	dmr_997802	0.8795
chr4	101088216	101088492	dmr_997803	0.8490000000000001
chr4	101088541	101088685	dmr_997804	0.547
chr4	101114300	101114801	dmr_997827	0.664
chr4	101158347	101158845	dmr_997871	0.823
chr4	101159182	101159849	dmr_997872	0.5770000000000001
chr4	101164471	101164623	dmr_997882	0.516
chr4	101197662	101198437	dmr_997918	0.501
chr4	101213916	101214121	dmr_997932	0.5545
chr4	101215761	101215917	dmr_997935	0.7265
chr4	101217783	101217871	dmr_997939	0.546
chr4	101219668	101219765	dmr_997942	0.5535
chr4	101220090	101220167	dmr_997943	0.599
chr4	101244433	101244501	dmr_997965	0.6285
chr4	101244787	101244975	dmr_997966	0.611
chr4	101277194	101277401	dmr_997995	0.7609999999999999
chr4	101292009	101292389	dmr_998001	0.7825
chr4	101353771	101353813	dmr_998043	0.611
chr4	101358701	101359631	dmr_998046	0.774
chr4	101390138	101391002	dmr_998073	0.562
chr4	101432284	101432493	dmr_998100	0.742
chr4	101437319	101438039	dmr_998107	0.7845
chr4	101439663	101440112	dmr_998111	0.6795
chr4	101440168	101440269	dmr_998112	0.601
chr4	101449993	101450552	dmr_998126	0.7655
chr4	101450561	101450912	dmr_998127	0.7759999999999999
chr4	101459227	101459568	dmr_998139	0.6665
chr4	101470663	101470903	dmr_998148	0.6675
chr4	101471439	101471711	dmr_998149	0.7125
chr4	101473057	101473102	dmr_998152	0.598
chr4	101490378	101490635	dmr_998159	0.9015
chr4	101490755	101490827	dmr_998160	0.6965
chr4	101515970	101516659	dmr_998188	0.66
chr4	101516998	101517503	dmr_998189	0.631
chr4	101518762	101519442	dmr_998191	0.5920000000000001
chr4	101540547	101540977	dmr_998212	0.5770000000000001
chr4	101555201	101555311	dmr_998231	0.833
chr4	101560363	101560395	dmr_998239	0.659
chr4	101579569	101580314	dmr_998264	0.7235
chr4	101604259	101604519	dmr_998294	0.5379999999999999
chr4	101617019	101617219	dmr_998305	0.6759999999999999
chr4	101617273	101617469	dmr_998306	0.6095
chr4	101619684	101620376	dmr_998312	0.5415
chr4	101621317	101621616	dmr_998314	0.716
chr4	101646442	101646630	dmr_998341	0.6485
chr4	101719192	101720030	dmr_998400	0.7240000000000001
chr4	101996877	101997016	dmr_998477	0.6495
chr4	102036142	102036403	dmr_998505	0.6765
chr4	102088474	102088943	dmr_998525	0.816
chr4	102094373	102094448	dmr_998532	0.7605
chr4	102095916	102096064	dmr_998534	0.6935
chr4	102102100	102102471	dmr_998542	0.57
chr4	102117710	102117946	dmr_998559	0.5005
chr4	102145053	102145273	dmr_998580	0.878
chr4	102148787	102149202	dmr_998585	0.691
chr4	102158847	102159145	dmr_998594	0.6175
chr4	102171462	102172268	dmr_998606	0.7
chr4	102172774	102173287	dmr_998607	0.7120000000000001
chr4	102197852	102198105	dmr_998626	0.6455
chr4	102240908	102241553	dmr_998663	0.772
chr4	102275395	102276071	dmr_998688	0.5475
chr4	102316761	102317167	dmr_998720	0.6629999999999999
chr4	102317898	102318300	dmr_998721	0.526
chr4	102318633	102318892	dmr_998723	0.6615
chr4	102329780	102329898	dmr_998736	0.713
chr4	102346486	102346766	dmr_998749	0.6935
chr4	102347216	102347274	dmr_998750	0.626
chr4	102353885	102354060	dmr_998758	0.716
chr4	102392088	102392342	dmr_998788	0.6795
chr4	102397447	102397548	dmr_998794	0.8270000000000001
chr4	102406574	102406900	dmr_998802	0.5875
chr4	102408270	102408386	dmr_998804	0.612
chr4	102408878	102409224	dmr_998806	0.5965
chr4	102420712	102421957	dmr_998814	0.71
chr4	102425577	102425617	dmr_998819	0.737
chr4	102427083	102427495	dmr_998822	0.506
chr4	102432114	102432738	dmr_998827	0.765
chr4	102439571	102439886	dmr_998832	0.516
chr4	102439971	102440577	dmr_998833	0.8165
chr4	102443115	102443562	dmr_998837	0.5745
chr4	102443573	102443878	dmr_998838	0.799
chr4	102508067	102508362	dmr_998899	0.5015
chr4	102510216	102511740	dmr_998903	0.83
chr4	102533699	102533725	dmr_998929	0.565
chr4	102545033	102545465	dmr_998944	0.5695
chr4	102563365	102563937	dmr_998958	0.7205
chr4	102581582	102581593	dmr_998979	0.9790000000000001
chr4	102588595	102588716	dmr_998990	0.5005
chr4	102590091	102590485	dmr_998991	0.5529999999999999
chr4	102590781	102591435	dmr_998992	0.502
chr4	102591483	102592551	dmr_998993	0.6265
chr4	102592921	102594054	dmr_998994	0.7305
chr4	102595832	102596326	dmr_998998	0.639
chr4	102603409	102603613	dmr_999005	0.6659999999999999
chr4	102608080	102608307	dmr_999012	0.597
chr4	102617641	102617906	dmr_999022	0.7725
chr4	102642196	102642968	dmr_999046	0.7565
chr4	102717019	102717512	dmr_999078	0.52
chr4	102762401	102762470	dmr_999102	0.544
chr4	102794704	102795027	dmr_999143	0.674
chr4	102850982	102851285	dmr_999205	0.5105
chr4	102855090	102856038	dmr_999211	0.5585
chr4	102883983	102884261	dmr_999239	0.84
chr4	102888044	102888801	dmr_999248	0.8605
chr4	102911328	102911911	dmr_999269	0.5755
chr4	102912484	102913393	dmr_999270	0.669
chr4	102914195	102914614	dmr_999272	0.6295
chr4	102926920	102927515	dmr_999288	0.6185
chr4	102927532	102927544	dmr_999289	0.8190000000000001
chr4	102929654	102929719	dmr_999294	0.5975
chr4	102930397	102931106	dmr_999295	0.5075
chr4	102940305	102941117	dmr_999304	0.7585
chr4	102977680	102977883	dmr_999344	0.5455
chr4	103011998	103012316	dmr_999370	0.649
chr4	103013373	103013699	dmr_999371	0.74
chr4	103056393	103057310	dmr_999391	0.5265
chr4	103115601	103115647	dmr_999416	0.655
chr4	103139363	103139415	dmr_999432	0.775
chr4	103146360	103146542	dmr_999439	0.645
chr4	103170619	103171143	dmr_999461	0.672
chr4	103171405	103171747	dmr_999462	0.565
chr4	103176992	103177370	dmr_999465	0.6865
chr4	103177667	103177911	dmr_999466	0.6755
chr4	103179240	103179633	dmr_999468	0.5820000000000001
chr4	103288241	103289014	dmr_999539	0.552
chr4	103299438	103299846	dmr_999545	0.6485
chr4	103313358	103313443	dmr_999550	0.5415
chr4	103461296	103461392	dmr_999656	0.511
chr4	103541173	103541256	dmr_999716	0.6925
chr4	103552217	103552712	dmr_999725	0.574
chr4	103552978	103553481	dmr_999726	0.6890000000000001
chr4	103630109	103630681	dmr_999764	0.72
chr4	103675979	103676146	dmr_999815	0.7325
chr4	103691941	103692035	dmr_999832	0.7005
chr4	103695207	103695419	dmr_999837	0.603
chr4	103695573	103695590	dmr_999838	0.575
chr4	103729652	103729747	dmr_999881	0.5805
chr4	103738475	103738478	dmr_999892	0.5475
chr4	103762439	103762811	dmr_999921	0.56
chr4	103796459	103796789	dmr_999956	0.7445
chr4	103797023	103797157	dmr_999957	0.5595
chr4	103797504	103797803	dmr_999958	0.8140000000000001
chr4	103802558	103802734	dmr_999962	0.575
chr4	103861489	103862333	dmr_1000020	0.5435
chr4	103874293	103874615	dmr_1000037	0.5835
chr4	103881829	103881927	dmr_1000047	0.8055
chr4	103888233	103888305	dmr_1000055	0.6885
chr4	103889106	103889288	dmr_1000056	0.6890000000000001
chr4	103889440	103889483	dmr_1000057	0.902
chr4	103896669	103897462	dmr_1000065	0.5870000000000001
chr4	103914171	103914610	dmr_1000083	0.6235
chr4	103981280	103981554	dmr_1000149	0.7909999999999999
chr4	103991526	103991821	dmr_1000161	0.501
chr4	104048020	104048376	dmr_1000228	0.7695
chr4	104113064	104114549	dmr_1000288	0.6775
chr4	104119796	104120362	dmr_1000291	0.575
chr4	104122160	104122509	dmr_1000293	0.5329999999999999
chr4	104122768	104122787	dmr_1000294	0.745
chr4	104127604	104127810	dmr_1000299	0.545
chr4	104178156	104178349	dmr_1000334	0.5615
chr4	104233120	104233319	dmr_1000384	0.5895
chr4	104258282	104258365	dmr_1000404	0.598
chr4	104366683	104366764	dmr_1000488	0.6505
chr4	104411037	104411755	dmr_1000544	0.7085
chr4	104415662	104415806	dmr_1000550	0.5329999999999999
chr4	104421463	104421743	dmr_1000559	0.535
chr4	104452072	104453927	dmr_1000599	0.6659999999999999
chr4	104455364	104455414	dmr_1000602	0.5755
chr4	104458442	104459118	dmr_1000606	0.7015
chr4	104460605	104461143	dmr_1000610	0.5515
chr4	104461553	104461787	dmr_1000611	0.6735
chr4	104475923	104476102	dmr_1000632	0.6255
chr4	104503316	104503482	dmr_1000670	0.605
chr4	104509231	104509790	dmr_1000677	0.5805
chr4	104523075	104523292	dmr_1000694	0.62
chr4	104523550	104523818	dmr_1000695	0.6495
chr4	104523953	104524043	dmr_1000696	0.723
chr4	104532933	104533636	dmr_1000707	0.612
chr4	104538193	104538692	dmr_1000715	0.547
chr4	104563368	104563841	dmr_1000750	0.573
chr4	104563934	104564038	dmr_1000751	0.655
chr4	104597095	104597117	dmr_1000795	0.6515
chr4	104597252	104597322	dmr_1000796	0.7755
chr4	104602685	104602915	dmr_1000803	0.6940000000000001
chr4	104618480	104618770	dmr_1000829	0.782
chr4	104643631	104643841	dmr_1000859	0.637
chr4	104644470	104644670	dmr_1000860	0.752
chr4	104645929	104646003	dmr_1000862	0.6825
chr4	104655762	104656438	dmr_1000876	0.579
chr4	104656729	104657246	dmr_1000877	0.611
chr4	104657519	104657624	dmr_1000878	0.7485
chr4	104663246	104663786	dmr_1000889	0.5305
chr4	104671684	104671707	dmr_1000899	0.526
chr4	104696705	104697078	dmr_1000938	0.5755
chr4	104729325	104729537	dmr_1000981	0.7709999999999999
chr4	104754066	104754237	dmr_1001011	0.5205
chr4	104755731	104756328	dmr_1001012	0.6415
chr4	104760936	104761541	dmr_1001016	0.6315
chr4	104828832	104829136	dmr_1001059	0.5855
chr4	104894360	104895051	dmr_1001101	0.6435
chr4	104949426	104949971	dmr_1001140	0.5735
chr4	104990149	104990437	dmr_1001164	0.633
chr4	104998754	104999065	dmr_1001170	0.809
chr4	105001065	105001518	dmr_1001174	0.635
chr4	105002134	105002291	dmr_1001175	0.6065
chr4	105013607	105013995	dmr_1001186	0.652
chr4	105014084	105014396	dmr_1001187	0.6195
chr4	105025191	105025324	dmr_1001201	0.506
chr4	105027165	105027618	dmr_1001203	0.7955
chr4	105048705	105048871	dmr_1001227	0.532
chr4	105049764	105049808	dmr_1001229	0.585
chr4	105051154	105051329	dmr_1001232	0.5710000000000001
chr4	105070952	105071434	dmr_1001244	0.5745
chr4	105098290	105098812	dmr_1001275	0.6
chr4	105101049	105101160	dmr_1001280	0.5575
chr4	105107529	105108065	dmr_1001289	0.581
chr4	105110677	105110810	dmr_1001290	0.6455
chr4	105120405	105120957	dmr_1001298	0.6675
chr4	105121160	105121514	dmr_1001299	0.917
chr4	105121694	105121999	dmr_1001300	0.608
chr4	105124839	105125260	dmr_1001303	0.547
chr4	105149148	105149763	dmr_1001317	0.6475
chr4	105161677	105161861	dmr_1001329	0.6595
chr4	105203140	105203624	dmr_1001357	0.5720000000000001
chr4	105203879	105203945	dmr_1001358	0.665
chr4	105246130	105246196	dmr_1001382	0.5645
chr4	105331136	105331345	dmr_1001428	0.5775
chr4	105339009	105339166	dmr_1001439	0.5995
chr4	105371786	105372141	dmr_1001461	0.5705
chr4	105372343	105372782	dmr_1001462	0.9155
chr4	105375909	105376252	dmr_1001467	0.8325
chr4	105378375	105378815	dmr_1001471	0.6405
chr4	105386735	105386965	dmr_1001480	0.7595
chr4	105392030	105392205	dmr_1001483	0.6335
chr4	105404467	105404485	dmr_1001491	0.5245
chr4	105447223	105447464	dmr_1001516	0.5645
chr4	105479744	105479997	dmr_1001545	0.782
chr4	105614522	105614594	dmr_1001615	0.7
chr4	105888079	105888552	dmr_1001747	0.6745
chr4	105941825	105941955	dmr_1001777	0.6565
chr4	105957807	105958661	dmr_1001790	0.5595
chr4	105963333	105963792	dmr_1001794	0.5915
chr4	105980453	105980833	dmr_1001804	0.7665
chr4	106007798	106008315	dmr_1001826	0.7120000000000001
chr4	106168934	106169080	dmr_1001930	0.5365
chr4	106169140	106169186	dmr_1001931	0.5545
chr4	106175039	106176064	dmr_1001936	0.672
chr4	106191953	106192580	dmr_1001948	0.614
chr4	106276753	106277114	dmr_1002010	0.6735
chr4	106428161	106428329	dmr_1002160	0.743
chr4	106437163	106437506	dmr_1002172	0.6125
chr4	106437899	106438358	dmr_1002173	0.6475
chr4	106438655	106439113	dmr_1002174	0.7535
chr4	106440990	106441137	dmr_1002178	0.507
chr4	106452165	106452412	dmr_1002193	0.6675
chr4	106452479	106452821	dmr_1002194	0.613
chr4	106473886	106474190	dmr_1002214	0.5965
chr4	106474773	106474964	dmr_1002215	0.682
chr4	106500064	106500446	dmr_1002235	0.738
chr4	106500453	106500569	dmr_1002236	0.662
chr4	106528603	106528883	dmr_1002252	0.579
chr4	106560043	106560045	dmr_1002275	0.7859999999999999
chr4	106562434	106562987	dmr_1002277	0.5865
chr4	106563242	106564268	dmr_1002278	0.5870000000000001
chr4	106565179	106565653	dmr_1002280	0.5835
chr4	106570267	106571675	dmr_1002284	0.7245
chr4	106575062	106575221	dmr_1002290	0.644
chr4	106579744	106580072	dmr_1002298	0.7185
chr4	106581089	106581894	dmr_1002301	0.501
chr4	106581913	106582808	dmr_1002302	0.591
chr4	106596804	106597477	dmr_1002320	0.723
chr4	106597523	106597713	dmr_1002321	0.7095
chr4	106630233	106630475	dmr_1002347	0.7735
chr4	106634749	106635027	dmr_1002353	0.5015
chr4	106704321	106704831	dmr_1002397	0.594
chr4	106789373	106790332	dmr_1002450	0.63
chr4	106838477	106838802	dmr_1002474	0.687
chr4	106850532	106850727	dmr_1002484	0.635
chr4	106858491	106858654	dmr_1002492	0.7455
chr4	106886445	106887164	dmr_1002509	0.6025
chr4	106895793	106896514	dmr_1002513	0.6945
chr4	106898999	106899095	dmr_1002518	0.73
chr4	106934532	106936317	dmr_1002550	0.625
chr4	106939859	106940250	dmr_1002556	0.537
chr4	106942495	106942666	dmr_1002559	0.5770000000000001
chr4	106953834	106954005	dmr_1002573	0.5325
chr4	106955755	106956424	dmr_1002576	0.634
chr4	106961639	106962551	dmr_1002586	0.6285
chr4	106964355	106964676	dmr_1002593	0.6705
chr4	106964928	106965263	dmr_1002594	0.5085
chr4	106966323	106966901	dmr_1002596	0.522
chr4	106974477	106974727	dmr_1002609	0.8009999999999999
chr4	106994319	106994650	dmr_1002636	0.6435
chr4	106994773	106994791	dmr_1002637	0.523
chr4	106996366	106997328	dmr_1002640	0.752
chr4	107011992	107012054	dmr_1002656	0.7105
chr4	107012079	107012302	dmr_1002657	0.7495
chr4	107019126	107019288	dmr_1002665	0.698
chr4	107039307	107040025	dmr_1002692	0.5545
chr4	107044392	107044763	dmr_1002698	0.635
chr4	107150939	107151920	dmr_1002781	0.564
chr4	107163375	107164016	dmr_1002792	0.5825
chr4	107252047	107252403	dmr_1002851	0.5455
chr4	107291172	107292023	dmr_1002871	0.5529999999999999
chr4	107426335	107426722	dmr_1002948	0.63
chr4	107426758	107426923	dmr_1002949	0.6855
chr4	107502585	107503083	dmr_1002998	0.605
chr4	107598679	107598760	dmr_1003063	0.754
chr4	107612204	107612408	dmr_1003075	0.6685
chr4	107612481	107612696	dmr_1003076	0.875
chr4	107675192	107676005	dmr_1003116	0.6985
chr4	107689197	107689271	dmr_1003131	0.5920000000000001
chr4	107689617	107690067	dmr_1003132	0.5665
chr4	107692145	107692172	dmr_1003135	0.601
chr4	107693448	107694034	dmr_1003137	0.563
chr4	107717522	107718403	dmr_1003154	0.598
chr4	107725124	107725508	dmr_1003158	0.6455
chr4	107725528	107725642	dmr_1003159	0.735
chr4	107733998	107734271	dmr_1003170	0.778
chr4	107735946	107737681	dmr_1003172	0.6005
chr4	107737749	107737818	dmr_1003173	0.691
chr4	107758325	107758450	dmr_1003194	0.547
chr4	107805327	107805637	dmr_1003236	0.6065
chr4	107815189	107816114	dmr_1003249	0.687
chr4	107816673	107816729	dmr_1003251	0.8025
chr4	107817312	107817981	dmr_1003252	0.7335
chr4	107820126	107820363	dmr_1003255	0.7845
chr4	107820630	107820772	dmr_1003256	0.649
chr4	107822763	107823792	dmr_1003261	0.5329999999999999
chr4	107829738	107829858	dmr_1003270	0.529
chr4	107830137	107830409	dmr_1003271	0.627
chr4	107830426	107830610	dmr_1003272	0.7205
chr4	107836809	107837123	dmr_1003279	0.7005
chr4	107844828	107845701	dmr_1003286	0.794
chr4	107849156	107850007	dmr_1003293	0.8105
chr4	107906742	107907233	dmr_1003345	0.7105
chr4	107926749	107926961	dmr_1003359	0.627
chr4	107984605	107985251	dmr_1003417	0.727
chr4	108058234	108058505	dmr_1003478	0.715
chr4	108107835	108108282	dmr_1003508	0.5905
chr4	108166910	108167487	dmr_1003531	0.6615
chr4	108219040	108219253	dmr_1003555	0.5405
chr4	108277151	108277289	dmr_1003608	0.5955
chr4	108337872	108338004	dmr_1003656	0.5085
chr4	108338387	108339043	dmr_1003657	0.6315
chr4	108383187	108383294	dmr_1003689	0.5635
chr4	108406989	108407107	dmr_1003700	0.563
chr4	108407397	108407634	dmr_1003701	0.561
chr4	108623792	108624008	dmr_1003841	0.5435
chr4	108731963	108732476	dmr_1003923	0.562
chr4	108781987	108782029	dmr_1003957	0.5675
chr4	108837870	108837977	dmr_1003990	0.7835
chr4	108838075	108838574	dmr_1003991	0.612
chr4	108848845	108849016	dmr_1003999	0.608
chr4	108863268	108863662	dmr_1004004	0.7709999999999999
chr4	108890934	108891243	dmr_1004028	0.705
chr4	108930383	108930790	dmr_1004070	0.6065
chr4	108938159	108938278	dmr_1004078	0.711
chr4	108949096	108949735	dmr_1004094	0.7245
chr4	108993051	108993209	dmr_1004116	0.6255
chr4	109054570	109055132	dmr_1004159	0.5445
chr4	109118151	109118814	dmr_1004234	0.6255
chr4	109122725	109123075	dmr_1004240	0.6055
chr4	109231161	109231365	dmr_1004332	0.5615
chr4	109231683	109232003	dmr_1004333	0.5770000000000001
chr4	109339630	109339895	dmr_1004379	0.75
chr4	109347974	109348181	dmr_1004384	0.5825
chr4	109361348	109361760	dmr_1004395	0.5529999999999999
chr4	109399490	109399506	dmr_1004425	0.6565
chr4	109406313	109406360	dmr_1004431	0.599
chr4	109442719	109443131	dmr_1004455	0.5355
chr4	109550655	109551013	dmr_1004515	0.5205
chr4	109809667	109809873	dmr_1004653	0.7155
chr4	109862960	109863207	dmr_1004687	0.763
chr4	109904539	109904890	dmr_1004713	0.73
chr4	109910376	109910825	dmr_1004719	0.9505
chr4	109953834	109954572	dmr_1004747	0.573
chr4	109980720	109981402	dmr_1004762	0.6565
chr4	109981658	109982572	dmr_1004763	0.6559999999999999
chr4	109982879	109983202	dmr_1004764	0.534
chr4	110046293	110046617	dmr_1004798	0.7835
chr4	110092299	110092580	dmr_1004823	0.768
chr4	110120048	110120323	dmr_1004834	0.5305
chr4	110164897	110165532	dmr_1004867	0.753
chr4	110165792	110166185	dmr_1004868	0.5815
chr4	110199603	110199784	dmr_1004882	0.8170000000000001
chr4	110199956	110200303	dmr_1004883	0.7859999999999999
chr4	110201020	110201527	dmr_1004885	0.6555
chr4	110204070	110204564	dmr_1004891	0.6925
chr4	110218806	110219445	dmr_1004913	0.7290000000000001
chr4	110225473	110226022	dmr_1004924	0.7195
chr4	110226809	110227189	dmr_1004926	0.5185
chr4	110227296	110227957	dmr_1004927	0.7979999999999999
chr4	110250673	110250808	dmr_1004959	0.5329999999999999
chr4	110257165	110257822	dmr_1004967	0.7070000000000001
chr4	110260472	110260645	dmr_1004970	0.5025
chr4	110306382	110307303	dmr_1005017	0.5125
chr4	110324068	110324199	dmr_1005019	0.5805
chr4	110334639	110334864	dmr_1005025	0.6675
chr4	110350643	110350838	dmr_1005041	0.5575
chr4	110368443	110368804	dmr_1005048	0.669
chr4	110368935	110369029	dmr_1005049	0.5585
chr4	110395954	110396659	dmr_1005055	0.6075
chr4	110529925	110530163	dmr_1005108	0.8325
chr4	110698758	110698959	dmr_1005160	0.7065
chr4	110724834	110725060	dmr_1005168	0.5645
chr4	110728172	110728264	dmr_1005169	0.614
chr4	110741409	110741576	dmr_1005177	0.529
chr4	110788771	110788943	dmr_1005197	0.723
chr4	110800064	110800108	dmr_1005204	0.6845
chr4	110823166	110823191	dmr_1005213	0.6585
chr4	110916610	110916952	dmr_1005252	0.813
chr4	110920824	110921249	dmr_1005253	0.5905
chr4	111001932	111002189	dmr_1005287	0.8445
chr4	111019354	111019679	dmr_1005300	0.8140000000000001
chr4	111067138	111067810	dmr_1005316	0.722
chr4	111107326	111107519	dmr_1005349	0.732
chr4	111131092	111131165	dmr_1005360	0.5415
chr4	111181723	111181760	dmr_1005387	0.9045
chr4	111280958	111281098	dmr_1005425	0.7945
chr4	111306337	111306428	dmr_1005443	0.807
chr4	111307653	111308007	dmr_1005446	0.768
chr4	111308982	111309202	dmr_1005448	0.657
chr4	111326965	111327417	dmr_1005454	0.757
chr4	111327761	111327986	dmr_1005455	0.5660000000000001
chr4	111328251	111328287	dmr_1005456	0.6545
chr4	111332830	111333351	dmr_1005462	0.7125
chr4	111362136	111362281	dmr_1005481	0.7045
chr4	111364059	111364416	dmr_1005482	0.5565
chr4	111375122	111375364	dmr_1005495	0.8385
chr4	111375628	111375715	dmr_1005496	0.835
chr4	111398647	111398872	dmr_1005512	0.6629999999999999
chr4	111421922	111422052	dmr_1005536	0.5565
chr4	111428421	111428676	dmr_1005544	0.598
chr4	111437669	111437783	dmr_1005554	0.7565
chr4	111443848	111444360	dmr_1005562	0.6155
chr4	111445774	111446242	dmr_1005564	0.6559999999999999
chr4	111449696	111450322	dmr_1005569	0.69
chr4	111494034	111494139	dmr_1005616	0.7295
chr4	111494353	111494732	dmr_1005617	0.633
chr4	111498864	111499108	dmr_1005621	0.825
chr4	111505074	111505673	dmr_1005622	0.5805
chr4	111515559	111516312	dmr_1005627	0.6425
chr4	111519425	111519858	dmr_1005631	0.58
chr4	111579986	111580137	dmr_1005662	0.5455
chr4	111583879	111584061	dmr_1005667	0.555
chr4	111607702	111608355	dmr_1005688	0.5405
chr4	111637151	111637408	dmr_1005705	0.563
chr4	111670231	111670475	dmr_1005724	0.652
chr4	111670766	111671941	dmr_1005725	0.6065
chr4	111865786	111865845	dmr_1005787	0.5505
chr4	111866311	111867206	dmr_1005788	0.518
chr4	114373057	114373188	dmr_1005922	0.5095
chr4	114374828	114374892	dmr_1005925	0.748
chr4	114385002	114385196	dmr_1005934	0.5435
chr4	114385336	114385452	dmr_1005935	0.8825
chr4	114385566	114385803	dmr_1005936	0.9505
chr4	114388563	114388880	dmr_1005941	0.8865
chr4	114400002	114400188	dmr_1005947	0.551
chr4	114411132	114411241	dmr_1005957	0.5075
chr4	114448427	114448862	dmr_1005997	0.632
chr4	114451479	114451949	dmr_1006000	0.546
chr4	114460438	114461601	dmr_1006010	0.738
chr4	114475565	114475679	dmr_1006028	0.8495
chr4	114476134	114476553	dmr_1006029	0.5475
chr4	114487689	114488015	dmr_1006040	0.777
chr4	114501574	114501811	dmr_1006050	0.8925
chr4	114515182	114515875	dmr_1006062	0.5295
chr4	114516498	114516552	dmr_1006063	0.6315
chr4	114537598	114537893	dmr_1006074	0.627
chr4	114630988	114631075	dmr_1006144	0.693
chr4	114631377	114631609	dmr_1006145	0.7365
chr4	114635281	114635817	dmr_1006151	0.565
chr4	114636181	114636429	dmr_1006152	0.8665
chr4	114642649	114642750	dmr_1006157	0.688
chr4	114732062	114732716	dmr_1006214	0.6145
chr4	114862924	114863084	dmr_1006272	0.6635
chr4	114932989	114933420	dmr_1006312	0.6629999999999999
chr4	115048341	115048558	dmr_1006371	0.649
chr4	115064041	115064196	dmr_1006382	0.5545
chr4	115095488	115095959	dmr_1006395	0.594
chr4	115103720	115104034	dmr_1006402	0.7805
chr4	115104369	115104599	dmr_1006403	0.5615
chr4	115132935	115133080	dmr_1006413	0.5855
chr4	115134729	115134841	dmr_1006414	0.5695
chr4	115650583	115651477	dmr_1006497	0.77
chr4	115735678	115736429	dmr_1006526	0.7965
chr4	115780359	115780501	dmr_1006547	0.7545
chr4	115847281	115847557	dmr_1006597	0.618
chr4	115852348	115852781	dmr_1006602	0.527
chr4	115885722	115886162	dmr_1006624	0.5445
chr4	115889666	115889670	dmr_1006626	0.6779999999999999
chr4	115931606	115932004	dmr_1006650	0.5205
chr4	115952957	115953019	dmr_1006664	0.7120000000000001
chr4	115984633	115984635	dmr_1006685	0.5835
chr4	116007810	116008059	dmr_1006701	0.82
chr4	116014260	116014390	dmr_1006709	0.5185
chr4	116015828	116016559	dmr_1006711	0.754
chr4	116032859	116033665	dmr_1006719	0.7905
chr4	116070193	116070359	dmr_1006730	0.5995
chr4	116095581	116095827	dmr_1006747	0.5875
chr4	116101125	116101256	dmr_1006754	0.5865
chr4	116104951	116105125	dmr_1006758	0.6665
chr4	116105406	116105598	dmr_1006759	0.706
chr4	116141602	116141621	dmr_1006783	0.5465
chr4	116143272	116143570	dmr_1006785	0.5505
chr4	116159883	116160168	dmr_1006803	0.5945
chr4	116160483	116160780	dmr_1006805	0.7295
chr4	116161058	116161598	dmr_1006806	0.721
chr4	116174558	116174749	dmr_1006823	0.598
chr4	116176120	116176376	dmr_1006826	0.6615
chr4	116176699	116176994	dmr_1006827	0.701
chr4	116182589	116183202	dmr_1006832	0.5105
chr4	116259175	116259610	dmr_1006886	0.6275
chr4	116330935	116331336	dmr_1006932	0.6935
chr4	116368503	116369251	dmr_1006951	0.6525
chr4	116403660	116403938	dmr_1006978	0.605
chr4	116570928	116571145	dmr_1007062	0.5529999999999999
chr4	116596613	116596847	dmr_1007077	0.7340000000000001
chr4	116774918	116775158	dmr_1007166	0.8135
chr4	117040028	117040182	dmr_1007306	0.55
chr4	117116686	117116856	dmr_1007348	0.706
chr4	117132834	117132891	dmr_1007361	0.611
chr4	117155073	117155097	dmr_1007373	0.63
chr4	117270633	117270977	dmr_1007436	0.5195
chr4	117393143	117393704	dmr_1007513	0.7290000000000001
chr4	117630893	117631010	dmr_1007672	0.807
chr4	117644808	117645039	dmr_1007680	0.655
chr4	117646142	117646332	dmr_1007683	0.563
chr4	117657256	117657777	dmr_1007698	0.593
chr4	117712438	117712512	dmr_1007733	0.541
chr4	117834610	117834774	dmr_1007799	0.5325
chr4	117862648	117863063	dmr_1007823	0.618
chr4	117877590	117877675	dmr_1007836	0.7290000000000001
chr4	117877704	117877942	dmr_1007837	0.541
chr4	117878445	117879982	dmr_1007839	0.76
chr4	117880363	117880386	dmr_1007840	0.6175
chr4	117881913	117882335	dmr_1007843	0.5720000000000001
chr4	117885200	117885483	dmr_1007847	0.738
chr4	117982478	117983212	dmr_1007916	0.51
chr4	117983303	117983364	dmr_1007918	0.765
chr4	117986851	117987042	dmr_1007924	0.562
chr4	118025777	118026221	dmr_1007966	0.557
chr4	118131347	118131946	dmr_1008074	0.9345
chr4	118134141	118134188	dmr_1008078	0.6455
chr4	118137892	118138090	dmr_1008082	0.7455
chr4	118138765	118139127	dmr_1008084	0.62
chr4	118205733	118206054	dmr_1008139	0.7285
chr4	118208800	118209024	dmr_1008141	0.6890000000000001
chr4	118209033	118209120	dmr_1008142	0.6555
chr4	118209263	118209454	dmr_1008143	0.6605
chr4	118245159	118245460	dmr_1008182	0.5775
chr4	118245478	118245488	dmr_1008183	0.667
chr4	118245914	118246368	dmr_1008185	0.8015
chr4	118341598	118341669	dmr_1008280	0.606
chr4	118341929	118342645	dmr_1008281	0.5405
chr4	118352099	118352464	dmr_1008292	0.8075
chr4	118358369	118358605	dmr_1008297	0.596
chr4	118416168	118416821	dmr_1008333	0.6215
chr4	118444805	118445643	dmr_1008361	0.7555
chr4	118445692	118445773	dmr_1008362	0.7125
chr4	118445865	118446060	dmr_1008363	0.727
chr4	118446620	118447141	dmr_1008365	0.547
chr4	118456843	118457577	dmr_1008370	0.502
chr4	118457673	118457953	dmr_1008371	0.772
chr4	118465156	118465222	dmr_1008377	0.932
chr4	118471136	118471232	dmr_1008383	0.5495
chr4	118500363	118500528	dmr_1008393	0.5815
chr4	118514680	118514953	dmr_1008404	0.61
chr4	118542619	118543439	dmr_1008423	0.8095
chr4	118571170	118572037	dmr_1008446	0.6505
chr4	118573604	118573994	dmr_1008449	0.505
chr4	118595673	118596025	dmr_1008462	0.955
chr4	118667122	118667217	dmr_1008499	0.611
chr4	118667481	118667812	dmr_1008500	0.872
chr4	118711034	118711447	dmr_1008521	0.6165
chr4	118722126	118722360	dmr_1008530	0.7765
chr4	118988620	118988934	dmr_1008626	0.51
chr4	119098400	119098900	dmr_1008696	0.833
chr4	119099391	119099502	dmr_1008697	0.8015
chr4	119102289	119102786	dmr_1008701	0.831
chr4	119138139	119139115	dmr_1008731	0.536
chr4	119155035	119155374	dmr_1008743	0.5215
chr4	119171822	119171903	dmr_1008755	0.682
chr4	119195849	119195923	dmr_1008774	0.5595
chr4	119241743	119242268	dmr_1008807	0.6809999999999999
chr4	119245486	119246311	dmr_1008811	0.617
chr4	119347218	119347531	dmr_1008878	0.5529999999999999
chr4	119421624	119421895	dmr_1008935	0.5215
chr4	119423126	119423166	dmr_1008936	0.7495
chr4	119441679	119441959	dmr_1008947	0.7145
chr4	119450281	119451680	dmr_1008953	0.632
chr4	119463954	119464454	dmr_1008963	0.64
chr4	119523993	119524219	dmr_1009003	0.5815
chr4	119561383	119561593	dmr_1009034	0.743
chr4	119574035	119574300	dmr_1009050	0.5775
chr4	119589710	119590106	dmr_1009068	0.5055
chr4	119632809	119633048	dmr_1009104	0.5429999999999999
chr4	119661799	119662436	dmr_1009114	0.547
chr4	119702963	119703103	dmr_1009146	0.5025
chr4	119748362	119748470	dmr_1009176	0.762
chr4	119758884	119759116	dmr_1009183	0.7040000000000001
chr4	119759655	119759835	dmr_1009184	0.74
chr4	119760105	119760625	dmr_1009185	0.5575
chr4	119761580	119761991	dmr_1009187	0.8009999999999999
chr4	119762333	119762523	dmr_1009188	0.642
chr4	119768218	119768327	dmr_1009194	0.5405
chr4	119811023	119812114	dmr_1009223	0.6045
chr4	119816350	119816813	dmr_1009229	0.69
chr4	119817120	119817465	dmr_1009230	0.7390000000000001
chr4	119872394	119872570	dmr_1009298	0.778
chr4	119872664	119872816	dmr_1009299	0.6559999999999999
chr4	119873571	119873964	dmr_1009301	0.797
chr4	119874077	119874279	dmr_1009302	0.65
chr4	119876740	119877124	dmr_1009305	0.5539999999999999
chr4	119879718	119880752	dmr_1009308	0.7440000000000001
chr4	119880844	119881017	dmr_1009309	0.7925
chr4	119881040	119881125	dmr_1009310	0.706
chr4	119881386	119881960	dmr_1009311	0.8109999999999999
chr4	119887826	119887922	dmr_1009319	0.5985
chr4	119894783	119895760	dmr_1009328	0.55
chr4	119901925	119902763	dmr_1009336	0.8115
chr4	119904368	119904713	dmr_1009338	0.5529999999999999
chr4	119908313	119908857	dmr_1009343	0.513
chr4	119922846	119923046	dmr_1009360	0.7909999999999999
chr4	119923113	119923186	dmr_1009361	0.5275
chr4	119932480	119932982	dmr_1009369	0.5475
chr4	119938663	119938972	dmr_1009377	0.6045
chr4	119947772	119948191	dmr_1009385	0.59
chr4	119949418	119949485	dmr_1009387	0.7105
chr4	119950109	119950613	dmr_1009389	0.745
chr4	119950959	119951041	dmr_1009390	0.7165
chr4	119956186	119956573	dmr_1009394	0.626
chr4	119960459	119960840	dmr_1009399	0.7665
chr4	119964977	119965341	dmr_1009405	0.601
chr4	119965750	119966714	dmr_1009406	0.574
chr4	119966860	119967192	dmr_1009407	0.7445
chr4	119968407	119968724	dmr_1009410	0.527
chr4	119969145	119970138	dmr_1009411	0.7095
chr4	119970418	119971054	dmr_1009412	0.5505
chr4	119981635	119982319	dmr_1009429	0.6355
chr4	119986428	119987098	dmr_1009436	0.531
chr4	120006011	120006184	dmr_1009459	0.6525
chr4	120022389	120022730	dmr_1009480	0.509
chr4	120023449	120023940	dmr_1009482	0.526
chr4	120032209	120032267	dmr_1009495	0.7190000000000001
chr4	120033573	120033635	dmr_1009496	0.5995
chr4	120035236	120036230	dmr_1009499	0.703
chr4	120038298	120038384	dmr_1009503	0.5579999999999999
chr4	120044531	120044988	dmr_1009513	0.6990000000000001
chr4	120062224	120062747	dmr_1009539	0.7509999999999999
chr4	120062835	120063006	dmr_1009540	0.8345
chr4	120063020	120063175	dmr_1009541	0.898
chr4	120063353	120063478	dmr_1009542	0.6135
chr4	120063541	120063710	dmr_1009543	0.631
chr4	120069627	120069635	dmr_1009554	0.609
chr4	120070399	120070797	dmr_1009556	0.555
chr4	120097011	120097271	dmr_1009599	0.799
chr4	120116891	120116945	dmr_1009622	0.652
chr4	120126289	120126562	dmr_1009637	0.593
chr4	120126615	120126773	dmr_1009638	0.5670000000000001
chr4	120127735	120128355	dmr_1009640	0.7475
chr4	120136592	120136852	dmr_1009650	0.547
chr4	120148620	120149088	dmr_1009664	0.6405
chr4	120163019	120163728	dmr_1009676	0.563
chr4	120214975	120215407	dmr_1009704	0.595
chr4	120225290	120225433	dmr_1009716	0.6495
chr4	120243421	120243570	dmr_1009731	0.524
chr4	120271903	120272099	dmr_1009764	0.5820000000000001
chr4	120290091	120290704	dmr_1009790	0.643
chr4	120451033	120451202	dmr_1009914	0.5295
chr4	120493737	120493927	dmr_1009948	0.7709999999999999
chr4	120565492	120565748	dmr_1010003	0.6635
chr4	120593816	120594168	dmr_1010025	0.507
chr4	120613517	120613984	dmr_1010039	0.7040000000000001
chr4	120614432	120614765	dmr_1010041	0.511
chr4	120615758	120616046	dmr_1010044	0.5535
chr4	120660867	120661100	dmr_1010076	0.561
chr4	120664866	120664965	dmr_1010081	0.652
chr4	120701981	120702605	dmr_1010111	0.7785
chr4	120726385	120726558	dmr_1010137	0.605
chr4	120731525	120731788	dmr_1010145	0.7015
chr4	120789125	120789210	dmr_1010204	0.716
chr4	120790297	120790457	dmr_1010206	0.8005
chr4	120829381	120829753	dmr_1010252	0.795
chr4	120849081	120849540	dmr_1010261	0.51
chr4	120855385	120855842	dmr_1010266	0.6409999999999999
chr4	120856163	120856458	dmr_1010267	0.7905
chr4	120859674	120859847	dmr_1010273	0.8585
chr4	120860019	120860456	dmr_1010274	0.903
chr4	120868912	120869216	dmr_1010287	0.5760000000000001
chr4	120869902	120870815	dmr_1010289	0.7565
chr4	120876228	120876382	dmr_1010298	0.529
chr4	120876475	120876624	dmr_1010299	0.787
chr4	120878335	120878726	dmr_1010302	0.7275
chr4	120878909	120879614	dmr_1010304	0.6835
chr4	120882627	120882759	dmr_1010310	0.8335
chr4	120892842	120894766	dmr_1010326	0.5455
chr4	120895941	120896462	dmr_1010328	0.61
chr4	120946959	120947260	dmr_1010356	0.6305
chr4	120974716	120975095	dmr_1010380	0.6795
chr4	121002878	121003305	dmr_1010413	0.5075
chr4	121009029	121009560	dmr_1010424	0.6859999999999999
chr4	121020068	121020742	dmr_1010434	0.6815
chr4	121065596	121065858	dmr_1010461	0.5195
chr4	121103067	121103699	dmr_1010483	0.924
chr4	122870800	122871873	dmr_1010633	0.643
chr4	122882687	122882959	dmr_1010650	0.5995
chr4	122884425	122884642	dmr_1010652	0.6945
chr4	122937250	122937513	dmr_1010690	0.606
chr4	122985146	122985379	dmr_1010717	0.752
chr4	123005412	123005815	dmr_1010729	0.73
chr4	123026498	123026850	dmr_1010745	0.569
chr4	123052919	123053403	dmr_1010783	0.6990000000000001
chr4	123053456	123053608	dmr_1010784	0.636
chr4	123054354	123054932	dmr_1010786	0.5835
chr4	123110965	123111076	dmr_1010826	0.7955
chr4	123147671	123148108	dmr_1010845	0.6965
chr4	123153028	123153289	dmr_1010850	0.6859999999999999
chr4	123153381	123153472	dmr_1010851	0.759
chr4	123181959	123182322	dmr_1010869	0.525
chr4	123183775	123184108	dmr_1010870	0.735
chr4	123184367	123184626	dmr_1010871	0.7090000000000001
chr4	123192095	123192883	dmr_1010881	0.581
chr4	123305986	123306061	dmr_1010969	0.7425
chr4	123307078	123307565	dmr_1010971	0.701
chr4	123335455	123335529	dmr_1010989	0.8015
chr4	123335586	123336072	dmr_1010990	0.5545
chr4	123383151	123383333	dmr_1011036	0.574
chr4	123383461	123383647	dmr_1011037	0.62
chr4	123394645	123394723	dmr_1011050	0.8195
chr4	123395081	123395293	dmr_1011051	0.6735
chr4	123401314	123401372	dmr_1011057	0.71
chr4	123411047	123411564	dmr_1011074	0.613
chr4	123412652	123412895	dmr_1011075	0.5305
chr4	123478780	123479026	dmr_1011152	0.6859999999999999
chr4	123512095	123512196	dmr_1011180	0.6655
chr4	123523690	123523972	dmr_1011197	0.5935
chr4	123525275	123525569	dmr_1011200	0.5329999999999999
chr4	123529360	123529538	dmr_1011204	0.535
chr4	123548309	123549077	dmr_1011226	0.706
chr4	123617053	123617602	dmr_1011306	0.6595
chr4	123677122	123677347	dmr_1011369	0.6409999999999999
chr4	123717011	123717354	dmr_1011403	0.5489999999999999
chr4	123793003	123793794	dmr_1011446	0.895
chr4	123793845	123794018	dmr_1011447	0.584
chr4	123918646	123918668	dmr_1011510	0.5665
chr4	124175205	124175853	dmr_1011667	0.546
chr4	124302886	124303289	dmr_1011778	0.7395
chr4	124326408	124326625	dmr_1011800	0.5325
chr4	124400404	124401488	dmr_1011867	0.7405
chr4	124409525	124409774	dmr_1011880	0.7879999999999999
chr4	124497842	124498884	dmr_1011951	0.6859999999999999
chr4	124511867	124512110	dmr_1011960	0.6990000000000001
chr4	124564876	124565288	dmr_1012007	0.6765
chr4	124566222	124566471	dmr_1012010	0.6865
chr4	124566522	124566998	dmr_1012011	0.5775
chr4	124570848	124571265	dmr_1012018	0.5495
chr4	124575875	124576783	dmr_1012024	0.6779999999999999
chr4	124583415	124584050	dmr_1012031	0.5525
chr4	124594517	124595328	dmr_1012046	0.568
chr4	124709795	124710474	dmr_1012159	0.547
chr4	124765982	124766291	dmr_1012196	0.8105
chr4	124766594	124766616	dmr_1012197	0.7240000000000001
chr4	124811987	124812539	dmr_1012232	0.7165
chr4	124848030	124848216	dmr_1012261	0.6995
chr4	124853276	124853345	dmr_1012265	0.6225
chr4	124888616	124889054	dmr_1012293	0.5525
chr4	124892739	124892793	dmr_1012301	0.5255
chr4	124893889	124894285	dmr_1012303	0.752
chr4	124895335	124895429	dmr_1012304	0.5305
chr4	124984346	124984812	dmr_1012367	0.5435
chr4	124984906	124985375	dmr_1012368	0.54
chr4	125008451	125009118	dmr_1012389	0.5165
chr4	125020424	125020810	dmr_1012397	0.685
chr4	125021127	125022044	dmr_1012398	0.9520000000000001
chr4	125029395	125029478	dmr_1012408	0.7115
chr4	125055591	125055846	dmr_1012431	0.5785
chr4	125101287	125101572	dmr_1012460	0.7305
chr4	125101610	125101887	dmr_1012461	0.7135
chr4	125111520	125111743	dmr_1012470	0.584
chr4	125114527	125114640	dmr_1012474	0.7325
chr4	125114986	125115117	dmr_1012475	0.517
chr4	125115520	125116015	dmr_1012477	0.5405
chr4	125116307	125116878	dmr_1012478	0.727
chr4	125127166	125127282	dmr_1012488	0.5379999999999999
chr4	125191069	125192194	dmr_1012538	0.59
chr4	125300956	125301107	dmr_1012656	0.6255
chr4	125311285	125311430	dmr_1012670	0.7445
chr4	125316945	125317698	dmr_1012677	0.7045
chr4	125318972	125319102	dmr_1012679	0.552
chr4	125397007	125397541	dmr_1012741	0.738
chr4	125428453	125428999	dmr_1012780	0.5985
chr4	125488635	125489834	dmr_1012849	0.544
chr4	125702889	125703345	dmr_1013111	0.5075
chr4	125814287	125814644	dmr_1013213	0.763
chr4	125824469	125824772	dmr_1013225	0.518
chr4	125826310	125826449	dmr_1013227	0.5115
chr4	125855729	125856230	dmr_1013255	0.6005
chr4	125856243	125856671	dmr_1013256	0.736
chr4	125936343	125937001	dmr_1013332	0.599
chr4	126102470	126102863	dmr_1013439	0.7245
chr4	126105299	126105382	dmr_1013440	0.6729999999999999
chr4	126110335	126110570	dmr_1013445	0.855
chr4	126118157	126118848	dmr_1013459	0.7295
chr4	126123440	126124159	dmr_1013464	0.924
chr4	126126457	126126570	dmr_1013467	0.698
chr4	126148852	126149646	dmr_1013492	0.563
chr4	126181370	126181390	dmr_1013518	0.605
chr4	126227667	126227945	dmr_1013551	0.5375
chr4	126228305	126228368	dmr_1013552	0.57
chr4	126236308	126237350	dmr_1013562	0.5665
chr4	126240073	126240709	dmr_1013570	0.5539999999999999
chr4	126242079	126242767	dmr_1013575	0.5870000000000001
chr4	126253743	126253813	dmr_1013589	0.6625
chr4	126257746	126257760	dmr_1013591	0.568
chr4	126260807	126261584	dmr_1013593	0.5905
chr4	126261634	126262011	dmr_1013594	0.5145
chr4	126275583	126276051	dmr_1013608	0.5295
chr4	126296697	126297275	dmr_1013622	0.706
chr4	126326234	126326253	dmr_1013642	0.625
chr4	126576032	126576199	dmr_1013806	0.6495
chr4	126576374	126576651	dmr_1013808	0.759
chr4	126637227	126637777	dmr_1013853	0.6975
chr4	126748831	126749202	dmr_1013937	0.6125
chr4	126749500	126749866	dmr_1013938	0.6775
chr4	126749908	126750609	dmr_1013939	0.5575
chr4	127039620	127039747	dmr_1014125	0.639
chr4	127167389	127167975	dmr_1014183	0.5555
chr4	127170193	127170453	dmr_1014184	0.67
chr4	127171241	127171641	dmr_1014186	0.82
chr4	127172208	127172749	dmr_1014187	0.5920000000000001
chr4	127173004	127174096	dmr_1014188	0.623
chr4	127174441	127175374	dmr_1014189	0.679
chr4	127176915	127179268	dmr_1014192	0.701
chr4	127183044	127183456	dmr_1014197	0.741
chr4	127183460	127183660	dmr_1014198	0.618
chr4	127185447	127185606	dmr_1014201	0.7979999999999999
chr4	127185615	127185820	dmr_1014202	0.5835
chr4	127188643	127189051	dmr_1014207	0.5025
chr4	127189071	127189289	dmr_1014208	0.6415
chr4	127189412	127189921	dmr_1014209	0.638
chr4	127196720	127197078	dmr_1014220	0.59
chr4	127201607	127202117	dmr_1014228	0.5455
chr4	127203526	127203679	dmr_1014231	0.63
chr4	127211232	127211562	dmr_1014240	0.5275
chr4	127217086	127217190	dmr_1014249	0.5710000000000001
chr4	127222817	127223288	dmr_1014255	0.846
chr4	127226416	127226625	dmr_1014259	0.6125
chr4	127237320	127238206	dmr_1014273	0.5005
chr4	127307430	127307484	dmr_1014320	0.552
chr4	127313585	127313618	dmr_1014324	0.662
chr4	127314475	127314800	dmr_1014325	0.619
chr4	127400127	127400686	dmr_1014391	0.501
chr4	127441758	127442955	dmr_1014427	0.54
chr4	127489509	127489538	dmr_1014459	0.696
chr4	127489798	127489848	dmr_1014460	0.5670000000000001
chr4	127509984	127510760	dmr_1014472	0.6385
chr4	127530895	127531176	dmr_1014483	0.6925
chr4	127542800	127543733	dmr_1014492	0.7365
chr4	127588234	127588369	dmr_1014533	0.514
chr4	127600828	127601868	dmr_1014556	0.7859999999999999
chr4	127635135	127636009	dmr_1014582	0.502
chr4	127640496	127641149	dmr_1014586	0.6765
chr4	127641234	127641689	dmr_1014587	0.74
chr4	127685093	127685909	dmr_1014626	0.6215
chr4	127701771	127702201	dmr_1014642	0.5905
chr4	127708107	127708890	dmr_1014649	0.8455
chr4	127731265	127731277	dmr_1014669	0.6375
chr4	127763774	127763927	dmr_1014700	0.7105
chr4	127763950	127763970	dmr_1014701	0.6990000000000001
chr4	127764206	127764520	dmr_1014702	0.725
chr4	127810549	127811541	dmr_1014739	0.511
chr4	127826915	127827513	dmr_1014755	0.6105
chr4	127932237	127932645	dmr_1014839	0.629
chr4	127938878	127939473	dmr_1014848	0.6735
chr4	127987089	127987370	dmr_1014885	0.8485
chr4	128002629	128003111	dmr_1014902	0.743
chr4	128003225	128003796	dmr_1014903	0.6275
chr4	128029586	128029811	dmr_1014939	0.7055
chr4	128035138	128035312	dmr_1014946	0.5885
chr4	128052477	128053968	dmr_1014969	0.5515
chr4	128075283	128075313	dmr_1014997	0.6775
chr4	128084288	128085556	dmr_1015010	0.797
chr4	128118280	128118426	dmr_1015056	0.6575
chr4	128123116	128123709	dmr_1015064	0.6709999999999999
chr4	128128512	128129231	dmr_1015074	0.6005
chr4	128144901	128145172	dmr_1015097	0.5655
chr4	128149631	128150727	dmr_1015101	0.6275
chr4	128156302	128156739	dmr_1015109	0.7190000000000001
chr4	128157559	128158222	dmr_1015111	0.773
chr4	128161852	128162058	dmr_1015119	0.637
chr4	128171255	128171669	dmr_1015130	0.6665
chr4	128178839	128179268	dmr_1015141	0.5755
chr4	128179795	128180087	dmr_1015143	0.631
chr4	128218011	128218551	dmr_1015183	0.5805
chr4	128233271	128234104	dmr_1015202	0.7095
chr4	128241567	128241786	dmr_1015217	0.6465
chr4	128260183	128260460	dmr_1015235	0.8440000000000001
chr4	128260844	128261477	dmr_1015237	0.6245
chr4	128271033	128271591	dmr_1015247	0.531
chr4	128303707	128304345	dmr_1015282	0.7515
chr4	128306307	128306870	dmr_1015285	0.63
chr4	128330346	128331257	dmr_1015311	0.6495
chr4	128340536	128340780	dmr_1015325	0.7735
chr4	128341112	128341974	dmr_1015327	0.6775
chr4	128358095	128359140	dmr_1015344	0.5565
chr4	128395501	128396221	dmr_1015387	0.5975
chr4	128398840	128399075	dmr_1015392	0.818
chr4	128399107	128399316	dmr_1015393	0.597
chr4	128400062	128400536	dmr_1015395	0.5205
chr4	128418842	128419207	dmr_1015412	0.7925
chr4	128424834	128425081	dmr_1015422	0.735
chr4	128440481	128440906	dmr_1015435	0.5379999999999999
chr4	128442446	128442744	dmr_1015437	0.7795
chr4	128449094	128450579	dmr_1015445	0.5185
chr4	128451323	128451812	dmr_1015448	0.8170000000000001
chr4	128476285	128477182	dmr_1015474	0.6995
chr4	128554402	128554670	dmr_1015553	0.5785
chr4	128607614	128607853	dmr_1015590	0.5405
chr4	128607901	128608356	dmr_1015591	0.6575
chr4	128682225	128682628	dmr_1015668	0.507
chr4	128688812	128689024	dmr_1015676	0.6665
chr4	128697966	128698424	dmr_1015691	0.7095
chr4	128698515	128698736	dmr_1015692	0.8125
chr4	128712568	128712581	dmr_1015708	0.5495
chr4	128712832	128713000	dmr_1015709	0.5765
chr4	128713087	128713229	dmr_1015710	0.9179999999999999
chr4	128724171	128724481	dmr_1015729	0.58
chr4	128729405	128729557	dmr_1015734	0.602
chr4	128734567	128734776	dmr_1015742	0.5920000000000001
chr4	128743167	128743226	dmr_1015753	0.643
chr4	128776640	128777002	dmr_1015790	0.504
chr4	128777676	128778032	dmr_1015792	0.7965
chr4	128785073	128785253	dmr_1015801	0.721
chr4	128785305	128786436	dmr_1015802	0.6745
chr4	128787420	128787635	dmr_1015804	0.8215
chr4	128787766	128787776	dmr_1015806	0.594
chr4	128787889	128788292	dmr_1015807	0.7115
chr4	128812006	128812115	dmr_1015832	0.526
chr4	129113109	129113582	dmr_1016069	0.6735
chr4	129116864	129117316	dmr_1016074	0.5935
chr4	129117382	129118013	dmr_1016075	0.6625
chr4	129122361	129122983	dmr_1016077	0.5255
chr4	129124178	129124784	dmr_1016080	0.695
chr4	129144916	129145382	dmr_1016108	0.669
chr4	129184415	129184489	dmr_1016138	0.5195
chr4	129223409	129223750	dmr_1016176	0.759
chr4	129256134	129256561	dmr_1016208	0.5575
chr4	129256622	129256737	dmr_1016209	0.6675
chr4	129257131	129257667	dmr_1016210	0.5985
chr4	129262731	129263133	dmr_1016214	0.715
chr4	129263260	129263997	dmr_1016215	0.731
chr4	129286218	129286815	dmr_1016231	0.501
chr4	129288004	129288220	dmr_1016232	0.7105
chr4	129289629	129290021	dmr_1016234	0.672
chr4	129297841	129298159	dmr_1016238	0.5285
chr4	129346457	129347071	dmr_1016275	0.6515
chr4	129351105	129351529	dmr_1016279	0.7829999999999999
chr4	129369878	129370224	dmr_1016297	0.552
chr4	129380434	129381505	dmr_1016308	0.6895
chr4	129491686	129492208	dmr_1016365	0.5485
chr4	129494839	129495377	dmr_1016368	0.6675
chr4	129496145	129497183	dmr_1016370	0.7155
chr4	129508839	129509145	dmr_1016382	0.5215
chr4	129621098	129621535	dmr_1016448	0.5905
chr4	129644106	129644789	dmr_1016468	0.768
chr4	129645043	129645406	dmr_1016469	0.69
chr4	129661406	129662354	dmr_1016488	0.8005
chr4	129701755	129702573	dmr_1016531	0.6709999999999999
chr4	129702964	129703192	dmr_1016532	0.785
chr4	129717847	129717990	dmr_1016557	0.597
chr4	129817906	129818440	dmr_1016636	0.6970000000000001
chr4	129875460	129875633	dmr_1016693	0.537
chr4	129924993	129925348	dmr_1016733	0.598
chr4	129979061	129979336	dmr_1016784	0.6895
chr4	129983143	129983709	dmr_1016791	0.66
chr4	129984240	129984245	dmr_1016792	0.602
chr4	129986393	129986473	dmr_1016793	0.5025
chr4	129987257	129987805	dmr_1016795	0.7509999999999999
chr4	129993872	129995855	dmr_1016802	0.68
chr4	129998334	129998451	dmr_1016806	0.5695
chr4	130012386	130012562	dmr_1016826	0.6609999999999999
chr4	130012896	130013899	dmr_1016827	0.7535
chr4	130023717	130024011	dmr_1016843	0.6545
chr4	130024014	130024088	dmr_1016844	0.5865
chr4	130035935	130037601	dmr_1016854	0.804
chr4	130047432	130048426	dmr_1016866	0.6965
chr4	130063376	130063927	dmr_1016877	0.5539999999999999
chr4	130078846	130078931	dmr_1016887	0.5489999999999999
chr4	130093089	130094531	dmr_1016906	0.568
chr4	130109821	130110351	dmr_1016919	0.6665
chr4	130140699	130141355	dmr_1016950	0.57
chr4	130186976	130187221	dmr_1016992	0.501
chr4	130269926	130270372	dmr_1017053	0.5255
chr4	130273447	130274689	dmr_1017059	0.5895
chr4	130283889	130284157	dmr_1017069	0.5725
chr4	130311151	130311215	dmr_1017090	0.7175
chr4	130726657	130726774	dmr_1017296	0.6725
chr4	130752141	130752594	dmr_1017329	0.629
chr4	130755181	130755291	dmr_1017336	0.568
chr4	130759685	130760312	dmr_1017344	0.682
chr4	130772674	130773231	dmr_1017365	0.5870000000000001
chr4	130793295	130793760	dmr_1017387	0.545
chr4	130836166	130836917	dmr_1017445	0.6525
chr4	130838549	130838972	dmr_1017447	0.581
chr4	130865192	130866038	dmr_1017470	0.579
chr4	130866098	130866951	dmr_1017471	0.5435
chr4	130909488	130909616	dmr_1017514	0.7255
chr4	130990785	130991303	dmr_1017576	0.6105
chr4	130991634	130992044	dmr_1017577	0.5770000000000001
chr4	131039623	131040355	dmr_1017612	0.6835
chr4	131208273	131208733	dmr_1017726	0.7585
chr4	131208753	131208782	dmr_1017727	0.5765
chr4	131304268	131304466	dmr_1017805	0.649
chr4	131304570	131304973	dmr_1017806	0.7609999999999999
chr4	131306380	131306562	dmr_1017809	0.8355
chr4	131324140	131324228	dmr_1017828	0.541
chr4	131355498	131356057	dmr_1017863	0.545
chr4	131376203	131376712	dmr_1017884	0.6825
chr4	131418701	131419213	dmr_1017932	0.6809999999999999
chr4	131422993	131423084	dmr_1017935	0.512
chr4	131431068	131431170	dmr_1017946	0.628
chr4	131520621	131521367	dmr_1018026	0.5429999999999999
chr4	131710802	131710837	dmr_1018157	0.7385
chr4	131718914	131719762	dmr_1018166	0.75
chr4	131812550	131812763	dmr_1018250	0.6065
chr4	131913445	131914003	dmr_1018340	0.565
chr4	131940712	131941111	dmr_1018370	0.524
chr4	131942958	131943262	dmr_1018372	0.5815
chr4	131997083	131997633	dmr_1018401	0.5325
chr4	132043777	132044458	dmr_1018430	0.628
chr4	132131870	132132326	dmr_1018504	0.573
chr4	132155224	132155972	dmr_1018529	0.5660000000000001
chr4	132169604	132170011	dmr_1018536	0.736
chr4	132170788	132171164	dmr_1018538	0.6765
chr4	132270780	132271145	dmr_1018613	0.525
chr4	132311174	132311351	dmr_1018634	0.5479999999999999
chr4	132452041	132452235	dmr_1018719	0.6625
chr4	132546145	132546189	dmr_1018780	0.693
chr4	132566706	132567008	dmr_1018800	0.516
chr4	132617872	132618214	dmr_1018838	0.8665
chr4	132621636	132621994	dmr_1018844	0.605
chr4	132653000	132653159	dmr_1018871	0.501
chr4	132676168	132676324	dmr_1018889	0.6795
chr4	132707017	132707332	dmr_1018906	0.5555
chr4	132743735	132744380	dmr_1018933	0.564
chr4	132809402	132809856	dmr_1018978	0.8045
chr4	132879769	132880032	dmr_1019032	0.5805
chr4	132885152	132885422	dmr_1019038	0.5645
chr4	132900174	132900587	dmr_1019052	0.508
chr4	132921030	132921618	dmr_1019066	0.51
chr4	132933159	132933430	dmr_1019074	0.5975
chr4	132938274	132938378	dmr_1019080	0.6565
chr4	132938727	132939011	dmr_1019081	0.5579999999999999
chr4	132974056	132974905	dmr_1019112	0.5025
chr4	133002819	133003650	dmr_1019135	0.642
chr4	133013707	133013812	dmr_1019142	0.708
chr4	133014868	133014870	dmr_1019145	0.606
chr4	133016544	133017115	dmr_1019147	0.5595
chr4	133017571	133018461	dmr_1019148	0.514
chr4	133038195	133038296	dmr_1019173	0.5215
chr4	133039502	133040086	dmr_1019174	0.529
chr4	133042938	133043196	dmr_1019181	0.6659999999999999
chr4	133047183	133048050	dmr_1019188	0.762
chr4	133048991	133049737	dmr_1019191	0.5735
chr4	133049842	133050135	dmr_1019192	0.517
chr4	133070475	133071084	dmr_1019220	0.755
chr4	133074697	133075140	dmr_1019225	0.672
chr4	133075159	133075438	dmr_1019226	0.7325
chr4	133089285	133091864	dmr_1019244	0.7165
chr4	133101552	133102108	dmr_1019250	0.5745
chr4	133278297	133278386	dmr_1019387	0.5135
chr4	133278557	133278808	dmr_1019388	0.6729999999999999
chr4	133281315	133282387	dmr_1019393	0.5555
chr4	133298363	133298506	dmr_1019408	0.8440000000000001
chr4	133298617	133299495	dmr_1019409	0.698
chr4	133299636	133300364	dmr_1019410	0.7955
chr4	133300534	133300567	dmr_1019411	0.867
chr4	133300580	133300796	dmr_1019412	0.511
chr4	133309029	133309789	dmr_1019417	0.773
chr4	133316000	133316345	dmr_1019422	0.648
chr4	133346544	133347673	dmr_1019437	0.6545
chr4	133378182	133378532	dmr_1019461	0.5755
chr4	133391169	133392027	dmr_1019480	0.5539999999999999
chr4	133432333	133432563	dmr_1019517	0.5770000000000001
chr4	133439614	133440408	dmr_1019523	0.5135
chr4	133444073	133444242	dmr_1019526	0.6405
chr4	133496701	133496870	dmr_1019563	0.7955
chr4	133504270	133504579	dmr_1019570	0.639
chr4	133508931	133509306	dmr_1019575	0.6175
chr4	133511137	133511533	dmr_1019578	0.5645
chr4	133596229	133596406	dmr_1019616	0.7275
chr4	133660703	133660868	dmr_1019661	0.7405
chr4	133729907	133730099	dmr_1019743	0.5525
chr4	133828112	133828173	dmr_1019803	0.51
chr4	133853568	133854167	dmr_1019812	0.6215
chr4	133899136	133899407	dmr_1019832	0.6955
chr4	133960511	133961114	dmr_1019862	0.6635
chr4	133966343	133966432	dmr_1019870	0.5845
chr4	133966708	133966778	dmr_1019871	0.619
chr4	134079088	134079273	dmr_1019938	0.541
chr4	134082443	134082671	dmr_1019940	0.6115
chr4	134107802	134108223	dmr_1019953	0.5635
chr4	134122229	134122919	dmr_1019962	0.7475
chr4	134123851	134124587	dmr_1019963	0.502
chr4	134250802	134250987	dmr_1020030	0.608
chr4	134399920	134399967	dmr_1020141	0.7045
chr4	134400288	134400337	dmr_1020142	0.6455
chr4	134405274	134405371	dmr_1020152	0.691
chr4	134405507	134405921	dmr_1020153	0.5355
chr4	134416097	134417289	dmr_1020164	0.6085
chr4	134430161	134430550	dmr_1020180	0.629
chr4	134439673	134439909	dmr_1020192	0.5475
chr4	134444658	134444861	dmr_1020202	0.732
chr4	134445951	134446662	dmr_1020204	0.8535
chr4	134470159	134470209	dmr_1020232	0.7215
chr4	134473653	134474591	dmr_1020236	0.5035
chr4	134476966	134477992	dmr_1020241	0.584
chr4	134496555	134496614	dmr_1020261	0.505
chr4	134498045	134498311	dmr_1020263	0.5315
chr4	134517610	134517853	dmr_1020282	0.631
chr4	134517889	134518315	dmr_1020283	0.5445
chr4	134518490	134519163	dmr_1020284	0.728
chr4	134522149	134522482	dmr_1020288	0.6935
chr4	134600129	134600926	dmr_1020370	0.8065
chr4	134626291	134626350	dmr_1020404	0.569
chr4	134626434	134626932	dmr_1020405	0.6940000000000001
chr4	134642055	134642627	dmr_1020423	0.7440000000000001
chr4	134643910	134644561	dmr_1020426	0.531
chr4	134645148	134645472	dmr_1020428	0.755
chr4	134702121	134703070	dmr_1020505	0.521
chr4	134704951	134705606	dmr_1020506	0.6305
chr4	134705682	134706022	dmr_1020507	0.7345
chr4	134721086	134721823	dmr_1020522	0.794
chr4	134743960	134744407	dmr_1020545	0.5195
chr4	134744555	134744717	dmr_1020546	0.5665
chr4	134782385	134782619	dmr_1020580	0.7565
chr4	134799732	134800448	dmr_1020593	0.7070000000000001
chr4	134803644	134803871	dmr_1020600	0.5235
chr4	134813408	134813789	dmr_1020616	0.606
chr4	134823769	134824075	dmr_1020634	0.524
chr4	134937328	134937789	dmr_1020717	0.5215
chr4	134937815	134938285	dmr_1020718	0.5895
chr4	134944444	134944616	dmr_1020724	0.7105
chr4	135149969	135150385	dmr_1020865	0.606
chr4	135425076	135426135	dmr_1021053	0.5385
chr4	135507673	135507899	dmr_1021116	0.5465
chr4	135543826	135543861	dmr_1021145	0.5565
chr4	135729979	135730656	dmr_1021263	0.8170000000000001
chr4	135862363	135862699	dmr_1021356	0.5905
chr4	135876220	135876349	dmr_1021370	0.6815
chr4	136281534	136281828	dmr_1021616	0.7175
chr4	136283979	136284032	dmr_1021619	0.6695
chr4	136330119	136330721	dmr_1021650	0.7509999999999999
chr4	136360760	136360927	dmr_1021682	0.5625
chr4	136373547	136374518	dmr_1021694	0.5635
chr4	136468798	136469310	dmr_1021758	0.757
chr4	136494365	136494450	dmr_1021776	0.6915
chr4	136549638	136549810	dmr_1021824	0.5595
chr4	136550105	136550228	dmr_1021825	0.5515
chr4	136649351	136649939	dmr_1021931	0.725
chr4	136664723	136665411	dmr_1021946	0.6445
chr4	136690054	136690312	dmr_1021971	0.6845
chr4	136698448	136698609	dmr_1021979	0.562
chr4	136698698	136699541	dmr_1021980	0.5275
chr4	136741815	136743713	dmr_1022031	0.569
chr4	136749709	136750245	dmr_1022039	0.6265
chr4	136786692	136787641	dmr_1022083	0.6485
chr4	136792891	136793157	dmr_1022091	0.503
chr4	136810508	136811006	dmr_1022111	0.6135
chr4	136834481	136834847	dmr_1022140	0.6355
chr4	136911918	136912234	dmr_1022195	0.563
chr4	136957368	136957472	dmr_1022230	0.6245
chr4	136996800	136997636	dmr_1022268	0.643
chr4	136997745	136997897	dmr_1022269	0.6
chr4	136998030	136998518	dmr_1022270	0.8140000000000001
chr4	137164187	137164270	dmr_1022393	0.531
chr4	137235403	137235719	dmr_1022442	0.758
chr4	137250416	137251365	dmr_1022456	0.501
chr4	137253605	137254513	dmr_1022458	0.652
chr4	137265843	137266199	dmr_1022469	0.502
chr4	137266205	137266213	dmr_1022470	0.633
chr4	137271641	137272049	dmr_1022473	0.716
chr4	137278332	137278448	dmr_1022479	0.723
chr4	137279270	137279379	dmr_1022481	0.5720000000000001
chr4	137293994	137294353	dmr_1022502	0.7815
chr4	137294707	137294844	dmr_1022503	0.877
chr4	137295023	137295254	dmr_1022504	0.6515
chr4	137297784	137297815	dmr_1022507	0.6940000000000001
chr4	137298072	137298426	dmr_1022508	0.518
chr4	137303494	137304577	dmr_1022519	0.5945
chr4	137304631	137304691	dmr_1022520	0.7975
chr4	137304696	137304729	dmr_1022521	0.6145
chr4	137448275	137448741	dmr_1022631	0.674
chr4	137510282	137510619	dmr_1022678	0.6895
chr4	137520451	137520734	dmr_1022687	0.506
chr4	137608265	137608438	dmr_1022738	0.5255
chr4	137629248	137629596	dmr_1022760	0.563
chr4	137647828	137648161	dmr_1022779	0.541
chr4	137667093	137667141	dmr_1022799	0.6579999999999999
chr4	137675374	137677241	dmr_1022810	0.622
chr4	137681538	137682085	dmr_1022820	0.6145
chr4	137685328	137685494	dmr_1022825	0.502
chr4	137692072	137692388	dmr_1022836	0.7490000000000001
chr4	137705439	137705577	dmr_1022852	0.54
chr4	137813006	137813915	dmr_1022953	0.5495
chr4	137814115	137814507	dmr_1022954	0.5565
chr4	137864661	137865230	dmr_1022993	0.6795
chr4	137865490	137866224	dmr_1022994	0.6835
chr4	137866228	137866726	dmr_1022995	0.56
chr4	137874270	137874723	dmr_1023007	0.74
chr4	137883256	137883759	dmr_1023016	0.598
chr4	137898490	137898850	dmr_1023030	0.6835
chr4	137941802	137942564	dmr_1023082	0.7265
chr4	137942570	137942994	dmr_1023083	0.667
chr4	137953713	137954214	dmr_1023094	0.6575
chr4	137960109	137961669	dmr_1023105	0.71
chr4	137995142	137995191	dmr_1023125	0.551
chr4	137995460	137995965	dmr_1023126	0.6585
chr4	137998166	137998567	dmr_1023131	0.578
chr4	138016649	138017403	dmr_1023157	0.6605
chr4	138032149	138032432	dmr_1023180	0.605
chr4	138062121	138062306	dmr_1023226	0.531
chr4	138069493	138069796	dmr_1023237	0.654
chr4	138084208	138084416	dmr_1023265	0.568
chr4	138103215	138103794	dmr_1023299	0.537
chr4	138104916	138105090	dmr_1023301	0.665
chr4	138105323	138105496	dmr_1023302	0.6940000000000001
chr4	138105506	138105804	dmr_1023303	0.6805
chr4	138107090	138107507	dmr_1023306	0.6625
chr4	138129348	138129856	dmr_1023344	0.603
chr4	138131113	138131841	dmr_1023347	0.6835
chr4	138164590	138164688	dmr_1023395	0.763
chr4	138166212	138166815	dmr_1023400	0.6745
chr4	138180945	138181015	dmr_1023418	0.9329999999999999
chr4	138182916	138183129	dmr_1023423	0.7905
chr4	138183155	138183269	dmr_1023424	0.7905
chr4	138183303	138183334	dmr_1023425	0.5535
chr4	138192490	138192933	dmr_1023437	0.695
chr4	138201808	138202053	dmr_1023448	0.5465
chr4	138228097	138228972	dmr_1023475	0.516
chr4	138247512	138247904	dmr_1023493	0.6990000000000001
chr4	138251375	138251404	dmr_1023496	0.649
chr4	138271879	138272882	dmr_1023519	0.711
chr4	138307791	138307926	dmr_1023548	0.5185
chr4	138322991	138323028	dmr_1023568	0.5925
chr4	138361731	138361954	dmr_1023599	0.5105
chr4	138377568	138377703	dmr_1023610	0.5345
chr4	138380285	138380419	dmr_1023613	0.7515
chr4	138390459	138390954	dmr_1023622	0.5539999999999999
chr4	138415316	138415451	dmr_1023640	0.74
chr4	138415907	138416170	dmr_1023642	0.7829999999999999
chr4	138427494	138427653	dmr_1023650	0.657
chr4	138452759	138453636	dmr_1023668	0.562
chr4	138457250	138457560	dmr_1023669	0.5935
chr4	138457811	138458615	dmr_1023670	0.629
chr4	138459228	138460010	dmr_1023671	0.645
chr4	138460846	138462594	dmr_1023673	0.6395
chr4	138470944	138471189	dmr_1023683	0.5045
chr4	138479574	138480085	dmr_1023689	0.635
chr4	138493633	138493785	dmr_1023708	0.534
chr4	138495794	138496253	dmr_1023711	0.5745
chr4	138504179	138504422	dmr_1023721	0.5505
chr4	138509248	138509381	dmr_1023727	0.503
chr4	138519064	138520130	dmr_1023736	0.6779999999999999
chr4	138525030	138525195	dmr_1023743	0.6709999999999999
chr4	138525466	138525645	dmr_1023744	0.742
chr4	138525679	138526201	dmr_1023745	0.6885
chr4	138530041	138530372	dmr_1023753	0.627
chr4	138531571	138531853	dmr_1023757	0.7525
chr4	138542825	138543560	dmr_1023768	0.7240000000000001
chr4	138547029	138548505	dmr_1023773	0.6920000000000001
chr4	138548670	138549410	dmr_1023774	0.5495
chr4	138551271	138551971	dmr_1023777	0.575
chr4	138582781	138583995	dmr_1023819	0.519
chr4	138597971	138598371	dmr_1023832	0.631
chr4	138638846	138639269	dmr_1023860	0.879
chr4	138659485	138660762	dmr_1023878	0.703
chr4	138678081	138678887	dmr_1023895	0.5965
chr4	138680033	138680524	dmr_1023897	0.9359999999999999
chr4	138685568	138686073	dmr_1023908	0.655
chr4	138691370	138692424	dmr_1023916	0.5465
chr4	138702567	138703573	dmr_1023929	0.6975
chr4	138705318	138705642	dmr_1023932	0.6335
chr4	138705675	138705782	dmr_1023933	0.5579999999999999
chr4	138710826	138710976	dmr_1023939	0.54
chr4	138719202	138719613	dmr_1023952	0.6865
chr4	138723133	138724311	dmr_1023957	0.799
chr4	138724379	138725291	dmr_1023958	0.8185
chr4	138727219	138727433	dmr_1023962	0.799
chr4	138727447	138727609	dmr_1023963	0.5425
chr4	138727641	138727811	dmr_1023964	0.561
chr4	138786006	138786348	dmr_1024030	0.7145
chr4	138788517	138788689	dmr_1024033	0.6565
chr4	138797114	138797596	dmr_1024044	0.5870000000000001
chr4	138801438	138801819	dmr_1024051	0.589
chr4	138805807	138806024	dmr_1024056	0.715
chr4	138852072	138852399	dmr_1024081	0.792
chr4	138858469	138859592	dmr_1024088	0.7245
chr4	138881960	138882708	dmr_1024112	0.728
chr4	138883360	138883612	dmr_1024114	0.7255
chr4	138884036	138884382	dmr_1024115	0.5555
chr4	138917366	138917969	dmr_1024157	0.7425
chr4	139032598	139032984	dmr_1024249	0.674
chr4	139033376	139034076	dmr_1024250	0.5755
chr4	139034097	139034323	dmr_1024251	0.5715
chr4	139047482	139047590	dmr_1024263	0.526
chr4	139048641	139048894	dmr_1024265	0.665
chr4	139049576	139049715	dmr_1024266	0.6435
chr4	139049724	139049777	dmr_1024267	0.612
chr4	139050467	139050632	dmr_1024268	0.5835
chr4	139068185	139068708	dmr_1024287	0.7965
chr4	139081711	139082158	dmr_1024298	0.5265
chr4	139091366	139092094	dmr_1024310	0.51
chr4	139225069	139225331	dmr_1024433	0.632
chr4	139242509	139242888	dmr_1024456	0.5145
chr4	139244141	139244365	dmr_1024459	0.6855
chr4	139258626	139259910	dmr_1024481	0.5770000000000001
chr4	139266199	139266550	dmr_1024490	0.636
chr4	139284942	139285166	dmr_1024515	0.5365
chr4	139291479	139291617	dmr_1024526	0.8009999999999999
chr4	139294393	139294734	dmr_1024531	0.5760000000000001
chr4	139296082	139296229	dmr_1024534	0.544
chr4	139358287	139358295	dmr_1024578	0.5395
chr4	139379697	139379845	dmr_1024593	0.5975
chr4	139470312	139470516	dmr_1024691	0.519
chr4	139599232	139599430	dmr_1024806	0.608
chr4	139926080	139926970	dmr_1025045	0.775
chr4	139933617	139933902	dmr_1025048	0.5075
chr4	140003635	140005049	dmr_1025106	0.762
chr4	140029606	140030368	dmr_1025134	0.5415
chr4	140070056	140071565	dmr_1025178	0.5545
chr4	140077227	140077633	dmr_1025186	0.585
chr4	140192430	140192788	dmr_1025333	0.7070000000000001
chr4	140234103	140235556	dmr_1025380	0.6095
chr4	140244111	140244221	dmr_1025394	0.52
chr4	140285871	140286555	dmr_1025436	0.7195
chr4	140371590	140371727	dmr_1025527	0.64
chr4	140371780	140372277	dmr_1025528	0.6975
chr4	140423738	140424181	dmr_1025576	0.627
chr4	140449057	140449397	dmr_1025598	0.6115
chr4	140461152	140461692	dmr_1025614	0.693
chr4	140469651	140470524	dmr_1025625	0.53
chr4	140699313	140699526	dmr_1025829	0.7105
chr4	140711134	140711539	dmr_1025840	0.53
chr4	140724723	140725247	dmr_1025855	0.703
chr4	140761690	140761811	dmr_1025888	0.7075
chr4	140872918	140873648	dmr_1025956	0.534
chr4	140956584	140957431	dmr_1025995	0.7559999999999999
chr4	140963728	140964362	dmr_1026003	0.6459999999999999
chr4	141024128	141024592	dmr_1026061	0.773
chr4	141052121	141052980	dmr_1026088	0.6385
chr4	141061519	141061588	dmr_1026095	0.611
chr4	141073530	141074262	dmr_1026109	0.518
chr4	141076064	141076276	dmr_1026112	0.6725
chr4	141076293	141077344	dmr_1026113	0.8025
chr4	141084850	141085010	dmr_1026119	0.647
chr4	141085065	141085185	dmr_1026120	0.6085
chr4	141086829	141087321	dmr_1026123	0.7525
chr4	141088469	141088499	dmr_1026124	0.64
chr4	141089187	141089306	dmr_1026126	0.601
chr4	141096956	141097457	dmr_1026133	0.546
chr4	141119064	141119186	dmr_1026149	0.5505
chr4	141131334	141131401	dmr_1026163	0.598
chr4	141134235	141134898	dmr_1026167	0.531
chr4	141151998	141152257	dmr_1026181	0.5710000000000001
chr4	141172100	141172875	dmr_1026207	0.5055
chr4	141176585	141177558	dmr_1026212	0.7995
chr4	141188595	141188668	dmr_1026227	0.519
chr4	141204548	141205149	dmr_1026238	0.6655
chr4	141205419	141205812	dmr_1026239	0.6635
chr4	141239813	141241184	dmr_1026253	0.5465
chr4	141267937	141268439	dmr_1026271	0.5105
chr4	141445641	141445978	dmr_1026391	0.5085
chr4	141446282	141446636	dmr_1026392	0.5095
chr4	141454353	141455330	dmr_1026401	0.616
chr4	141468771	141468778	dmr_1026419	0.64
chr4	141468793	141468979	dmr_1026420	0.7475
chr4	141468995	141469028	dmr_1026421	0.552
chr4	141477468	141478242	dmr_1026430	0.7485
chr4	141497104	141497380	dmr_1026460	0.6275
chr4	141497546	141497716	dmr_1026461	0.5660000000000001
chr4	141500627	141500975	dmr_1026466	0.532
chr4	141501379	141501504	dmr_1026467	0.6525
chr4	141502733	141502930	dmr_1026470	0.5025
chr4	141558854	141558924	dmr_1026528	0.6975
chr4	141587264	141587464	dmr_1026547	0.764
chr4	141608223	141608494	dmr_1026561	0.757
chr4	141641500	141641528	dmr_1026584	0.6315
chr4	141654637	141654807	dmr_1026604	0.667
chr4	141671227	141671892	dmr_1026620	0.5165
chr4	141683476	141683606	dmr_1026628	0.6465
chr4	141683718	141684094	dmr_1026629	0.6185
chr4	141705379	141705884	dmr_1026656	0.6805
chr4	141711197	141711297	dmr_1026664	0.5895
chr4	141715434	141715440	dmr_1026668	0.6385
chr4	141730214	141730829	dmr_1026682	0.784
chr4	141746870	141746979	dmr_1026692	0.622
chr4	141766706	141766997	dmr_1026711	0.581
chr4	141767021	141767467	dmr_1026712	0.6085
chr4	141779552	141779814	dmr_1026725	0.8390000000000001
chr4	141779832	141780116	dmr_1026726	0.8185
chr4	141780138	141780347	dmr_1026727	0.8995
chr4	141792322	141792542	dmr_1026740	0.5505
chr4	141794557	141794626	dmr_1026742	0.6395
chr4	141816916	141817170	dmr_1026756	0.508
chr4	141857988	141858257	dmr_1026789	0.6355
chr4	141858271	141858852	dmr_1026790	0.5505
chr4	141867267	141867829	dmr_1026806	0.519
chr4	141885496	141885882	dmr_1026829	0.6205
chr4	141948971	141949886	dmr_1026890	0.5545
chr4	141952097	141952306	dmr_1026893	0.6295
chr4	141952859	141952903	dmr_1026894	0.72
chr4	141954933	141955600	dmr_1026898	0.7545
chr4	141959362	141960635	dmr_1026902	0.5445
chr4	141963198	141963408	dmr_1026903	0.5435
chr4	141964625	141965220	dmr_1026906	0.6920000000000001
chr4	142118055	142118275	dmr_1027013	0.6155
chr4	142118674	142119015	dmr_1027014	0.546
chr4	142238064	142238386	dmr_1027147	0.517
chr4	142267349	142267494	dmr_1027182	0.5945
chr4	142277556	142277880	dmr_1027194	0.5535
chr4	142287199	142287352	dmr_1027208	0.731
chr4	142300723	142301583	dmr_1027227	0.527
chr4	142302281	142302556	dmr_1027229	0.687
chr4	142355288	142355883	dmr_1027294	0.6085
chr4	142364401	142364861	dmr_1027305	0.581
chr4	142390467	142391034	dmr_1027327	0.7215
chr4	142406819	142407101	dmr_1027346	0.5660000000000001
chr4	142410757	142411105	dmr_1027352	0.7155
chr4	142439498	142440052	dmr_1027389	0.5415
chr4	142447543	142447982	dmr_1027402	0.5775
chr4	142467054	142467215	dmr_1027425	0.6005
chr4	142467714	142468141	dmr_1027427	0.743
chr4	142470461	142471040	dmr_1027432	0.674
chr4	142471122	142471216	dmr_1027434	0.8225
chr4	142475600	142475913	dmr_1027441	0.5965
chr4	142521008	142521237	dmr_1027473	0.623
chr4	142544017	142544279	dmr_1027491	0.6385
chr4	142554668	142554776	dmr_1027497	0.9079999999999999
chr4	142555028	142555067	dmr_1027498	0.5155
chr4	142568523	142568823	dmr_1027509	0.731
chr4	142622691	142622820	dmr_1027552	0.5985
chr4	142664961	142665288	dmr_1027592	0.5825
chr4	142853865	142854456	dmr_1027733	0.6885
chr4	142887711	142888383	dmr_1027760	0.8175
chr4	143036680	143037090	dmr_1027872	0.6815
chr4	143111749	143112104	dmr_1027927	0.528
chr4	143126342	143127090	dmr_1027954	0.634
chr4	143156010	143156113	dmr_1027993	0.5660000000000001
chr4	143236925	143237727	dmr_1028063	0.7879999999999999
chr4	143238093	143238772	dmr_1028064	0.637
chr4	143320113	143320584	dmr_1028117	0.5105
chr4	143339598	143340388	dmr_1028135	0.6615
chr4	144894042	144895112	dmr_1028242	0.5475
chr4	144918588	144918786	dmr_1028259	0.753
chr4	144977942	144978117	dmr_1028301	0.6155
chr4	145015687	145015761	dmr_1028342	0.682
chr4	145034045	145034315	dmr_1028359	0.6195
chr4	145074740	145075025	dmr_1028402	0.5945
chr4	145104702	145105136	dmr_1028434	0.7885
chr4	145156101	145156248	dmr_1028492	0.5215
chr4	145164969	145165378	dmr_1028504	0.6185
chr4	145181909	145181955	dmr_1028516	0.535
chr4	145201503	145201660	dmr_1028531	0.6805
chr4	145222352	145222458	dmr_1028549	0.5275
chr4	145320673	145320855	dmr_1028602	0.6695
chr4	147897192	147897434	dmr_1028741	0.613
chr4	147897702	147897838	dmr_1028742	0.5955
chr4	147940099	147940410	dmr_1028783	0.5085
chr4	148008600	148008979	dmr_1028841	0.6255
chr4	148040550	148042420	dmr_1028870	0.5945
chr4	148053254	148054083	dmr_1028881	0.812
chr4	148054133	148054260	dmr_1028882	0.7045
chr4	148063222	148063301	dmr_1028892	0.51
chr4	148088301	148088517	dmr_1028913	0.713
chr4	148101733	148102687	dmr_1028922	0.5485
chr4	148156057	148156259	dmr_1028954	0.5125
chr4	148158528	148158689	dmr_1028957	0.6555
chr4	148160861	148161450	dmr_1028958	0.536
chr4	148165649	148166523	dmr_1028962	0.532
chr4	148174517	148174751	dmr_1028972	0.6459999999999999
chr4	148174759	148174967	dmr_1028973	0.7135
chr4	148175353	148176271	dmr_1028974	0.6375
chr4	148214906	148215235	dmr_1029008	0.5145
chr4	148217980	148218700	dmr_1029015	0.5645
chr4	148285914	148286698	dmr_1029091	0.584
chr4	148286736	148286915	dmr_1029092	0.696
chr4	148297411	148298282	dmr_1029108	0.6759999999999999
chr4	148298877	148299125	dmr_1029111	0.6125
chr4	148338631	148338858	dmr_1029156	0.5005
chr4	148360749	148360957	dmr_1029178	0.66
chr4	148384309	148385326	dmr_1029201	0.593
chr4	148508267	148508659	dmr_1029319	0.623
chr4	148508665	148508693	dmr_1029320	0.5505
chr4	148517959	148518190	dmr_1029335	0.5485
chr4	148518459	148518519	dmr_1029336	0.5445
chr4	148607828	148608391	dmr_1029397	0.59
chr4	148644456	148644684	dmr_1029425	0.573
chr4	148670738	148671774	dmr_1029442	0.5625
chr4	148719656	148720051	dmr_1029476	0.7245
chr4	148891397	148891743	dmr_1029612	0.517
chr4	148951004	148951944	dmr_1029662	0.7835
chr4	148956621	148956799	dmr_1029668	0.6235
chr4	148974900	148975622	dmr_1029682	0.708
chr4	149060778	149060972	dmr_1029746	0.6145
chr4	149095889	149095943	dmr_1029773	0.506
chr4	149123869	149124281	dmr_1029795	0.6425
chr4	149128393	149129336	dmr_1029801	0.7275
chr4	149205597	149205895	dmr_1029870	0.529
chr4	149246379	149247525	dmr_1029922	0.5155
chr4	149255254	149255817	dmr_1029935	0.5675
chr4	149256444	149256885	dmr_1029937	0.688
chr4	149277531	149277768	dmr_1029967	0.6795
chr4	149278151	149279155	dmr_1029968	0.5465
chr4	149284484	149284630	dmr_1029977	0.5565
chr4	149300726	149301120	dmr_1030003	0.5195
chr4	149301640	149302011	dmr_1030004	0.5429999999999999
chr4	149317518	149318404	dmr_1030019	0.561
chr4	149336031	149336548	dmr_1030038	0.684
chr4	149398735	149399036	dmr_1030125	0.807
chr4	149399290	149400092	dmr_1030126	0.5955
chr4	149416088	149416121	dmr_1030144	0.7170000000000001
chr4	149462177	149462272	dmr_1030177	0.545
chr4	149532175	149532411	dmr_1030221	0.5425
chr4	149555869	149556326	dmr_1030244	0.8009999999999999
chr4	149556582	149556845	dmr_1030245	0.6729999999999999
chr4	149560955	149561317	dmr_1030252	0.7395
chr4	149561337	149561470	dmr_1030253	0.6485
chr4	149561482	149561837	dmr_1030254	0.6575
chr4	149562249	149563608	dmr_1030256	0.6885
chr4	149569889	149570116	dmr_1030264	0.5625
chr4	149570146	149570176	dmr_1030265	0.805
chr4	149570618	149570734	dmr_1030266	0.6735
chr4	149578290	149578411	dmr_1030274	0.5775
chr4	149594881	149595092	dmr_1030292	0.507
chr4	149611981	149612188	dmr_1030318	0.5045
chr4	149625932	149626214	dmr_1030337	0.519
chr4	149650343	149651009	dmr_1030374	0.585
chr4	149651071	149651190	dmr_1030375	0.7240000000000001
chr4	149732735	149733040	dmr_1030430	0.7295
chr4	149733864	149734089	dmr_1030433	0.7175
chr4	149736303	149736853	dmr_1030437	0.573
chr4	149748861	149749362	dmr_1030447	0.8905
chr4	149776068	149776683	dmr_1030475	0.5675
chr4	149796364	149797106	dmr_1030490	0.593
chr4	149840789	149841221	dmr_1030522	0.6915
chr4	149850770	149851622	dmr_1030536	0.5005
chr4	149977305	149977484	dmr_1030665	0.5075
chr4	149989308	149989521	dmr_1030678	0.539
chr4	149989783	149990169	dmr_1030679	0.6765
chr4	150009564	150009658	dmr_1030699	0.534
chr4	150230517	150231288	dmr_1030883	0.521
chr4	150249607	150250031	dmr_1030909	0.541
chr4	150257413	150258780	dmr_1030917	0.5005
chr4	150258794	150258807	dmr_1030918	0.711
chr4	150259055	150259125	dmr_1030919	0.6125
chr4	150339039	150339144	dmr_1030998	0.5755
chr4	150339445	150339551	dmr_1030999	0.5225
chr4	150373233	150373275	dmr_1031038	0.5870000000000001
chr4	150397694	150397740	dmr_1031071	0.542
chr4	150465333	150465483	dmr_1031166	0.52
chr4	150472810	150473314	dmr_1031175	0.5125
chr4	150488581	150488600	dmr_1031197	0.644
chr4	150517448	150518104	dmr_1031235	0.609
chr4	150528075	150528442	dmr_1031247	0.59
chr4	150552708	150553311	dmr_1031284	0.7895
chr4	150556287	150557617	dmr_1031288	0.5720000000000001
chr4	150566956	150567042	dmr_1031301	0.589
chr4	150599088	150599284	dmr_1031343	0.5655
chr4	150600028	150600193	dmr_1031345	0.7959999999999999
chr4	150655871	150655927	dmr_1031403	0.53
chr4	150750585	150750769	dmr_1031467	0.6915
chr4	150750962	150751201	dmr_1031468	0.8025
chr4	150915181	150915428	dmr_1031596	0.758
chr4	150937411	150937609	dmr_1031613	0.7425
chr4	150937848	150938480	dmr_1031615	0.5025
chr4	150945019	150945106	dmr_1031619	0.6935
chr4	150977654	150978116	dmr_1031642	0.759
chr4	151041203	151041969	dmr_1031676	0.614
chr4	151043690	151043872	dmr_1031678	0.6635
chr4	151080051	151080824	dmr_1031725	0.596
chr4	151081078	151081263	dmr_1031727	0.544
chr4	151089353	151089977	dmr_1031736	0.593
chr4	151096799	151097409	dmr_1031747	0.5985
chr4	151103938	151104726	dmr_1031759	0.691
chr4	151109199	151109995	dmr_1031762	0.5379999999999999
chr4	151114509	151115078	dmr_1031767	0.645
chr4	151129558	151130073	dmr_1031780	0.7115
chr4	151140487	151140709	dmr_1031795	0.6355
chr4	151150721	151151433	dmr_1031804	0.7295
chr4	151178563	151179358	dmr_1031825	0.7465
chr4	151200419	151201608	dmr_1031840	0.7175
chr4	151263672	151264340	dmr_1031889	0.725
chr4	151274971	151275853	dmr_1031895	0.5165
chr4	151352169	151352503	dmr_1031965	0.631
chr4	151411434	151411733	dmr_1032010	0.586
chr4	151445592	151445764	dmr_1032030	0.5095
chr4	151472064	151472296	dmr_1032067	0.805
chr4	151506744	151506981	dmr_1032091	0.65
chr4	151537470	151537678	dmr_1032114	0.626
chr4	151537695	151537728	dmr_1032115	0.53
chr4	151572528	151573255	dmr_1032147	0.522
chr4	151575969	151577052	dmr_1032152	0.7545
chr4	151592969	151593552	dmr_1032165	0.5635
chr4	151666674	151667137	dmr_1032236	0.584
chr4	151680409	151680687	dmr_1032250	0.545
chr4	151680700	151680819	dmr_1032251	0.743
chr4	151691513	151691906	dmr_1032261	0.539
chr4	151774193	151774600	dmr_1032341	0.519
chr4	151812359	151812446	dmr_1032381	0.6555
chr4	151815461	151815771	dmr_1032386	0.6545
chr4	152000816	152001181	dmr_1032553	0.691
chr4	152022551	152022952	dmr_1032568	0.7705
chr4	152023285	152023379	dmr_1032569	0.6325
chr4	152062752	152063172	dmr_1032599	0.578
chr4	152088516	152089814	dmr_1032615	0.5825
chr4	152099771	152102022	dmr_1032627	0.6709999999999999
chr4	152107333	152108589	dmr_1032636	0.5485
chr4	152119559	152120334	dmr_1032653	0.561
chr4	152121108	152121540	dmr_1032655	0.5760000000000001
chr4	152125180	152125292	dmr_1032661	0.867
chr4	152141671	152141700	dmr_1032673	0.575
chr4	152141981	152142213	dmr_1032674	0.735
chr4	152179588	152180045	dmr_1032704	0.5445
chr4	152196295	152196899	dmr_1032728	0.6679999999999999
chr4	152203287	152203806	dmr_1032736	0.6475
chr4	152221180	152222506	dmr_1032765	0.6835
chr4	152226563	152227174	dmr_1032774	0.5015
chr4	152227182	152227919	dmr_1032775	0.69
chr4	152228304	152228382	dmr_1032776	0.5135
chr4	152237605	152238068	dmr_1032789	0.604
chr4	152243585	152243815	dmr_1032800	0.7170000000000001
chr4	152256709	152257473	dmr_1032821	0.6225
chr4	152262051	152262421	dmr_1032829	0.6995
chr4	152278792	152279446	dmr_1032853	0.6275
chr4	152282862	152283675	dmr_1032858	0.5155
chr4	152316219	152316475	dmr_1032889	0.552
chr4	152337254	152338244	dmr_1032909	0.5595
chr4	152345567	152345677	dmr_1032917	0.58
chr4	152345894	152345966	dmr_1032918	0.5539999999999999
chr4	152347107	152347212	dmr_1032920	0.591
chr4	152348922	152349157	dmr_1032923	0.6025
chr4	152350799	152351059	dmr_1032925	0.5715
chr4	152351502	152352018	dmr_1032926	0.5025
chr4	152354298	152354616	dmr_1032930	0.5225
chr4	152390760	152390980	dmr_1032969	0.7755
chr4	152391207	152391336	dmr_1032970	0.6675
chr4	152404698	152405673	dmr_1032991	0.7185
chr4	152405951	152406966	dmr_1032992	0.5695
chr4	152412837	152413066	dmr_1033000	0.585
chr4	152421296	152421415	dmr_1033009	0.675
chr4	152428366	152429085	dmr_1033019	0.691
chr4	152452735	152453772	dmr_1033050	0.7075
chr4	152453942	152454576	dmr_1033051	0.6005
chr4	152456047	152456421	dmr_1033054	0.591
chr4	152458095	152458246	dmr_1033056	0.5565
chr4	152478587	152478991	dmr_1033079	0.5245
chr4	152479057	152479317	dmr_1033080	0.6635
chr4	152480503	152480766	dmr_1033082	0.7659999999999999
chr4	152491499	152491971	dmr_1033093	0.612
chr4	152491983	152492694	dmr_1033094	0.5635
chr4	152530980	152531170	dmr_1033136	0.594
chr4	152548182	152548880	dmr_1033155	0.5055
chr4	152549513	152549767	dmr_1033157	0.69
chr4	152549775	152549841	dmr_1033158	0.7965
chr4	152585490	152585930	dmr_1033193	0.506
chr4	152614658	152615051	dmr_1033216	0.6535
chr4	152615387	152615449	dmr_1033217	0.6065
chr4	152622148	152623046	dmr_1033225	0.6325
chr4	152628056	152628658	dmr_1033231	0.74
chr4	152691174	152691616	dmr_1033272	0.5489999999999999
chr4	152832612	152832824	dmr_1033379	0.62
chr4	152832965	152833599	dmr_1033380	0.741
chr4	152900118	152900245	dmr_1033432	0.795
chr4	152959716	152960269	dmr_1033473	0.5845
chr4	153002382	153003064	dmr_1033502	0.6775
chr4	153018107	153018317	dmr_1033522	0.5835
chr4	153018571	153019447	dmr_1033523	0.597
chr4	153129764	153129997	dmr_1033586	0.6825
chr4	153198656	153199083	dmr_1033646	0.59
chr4	153199206	153199447	dmr_1033647	0.6385
chr4	153252484	153252863	dmr_1033700	0.5475
chr4	153328202	153328519	dmr_1033763	0.764
chr4	153372882	153373630	dmr_1033804	0.524
chr4	153378153	153378172	dmr_1033812	0.732
chr4	153398186	153398588	dmr_1033834	0.6625
chr4	153398625	153399462	dmr_1033835	0.7095
chr4	153417082	153417311	dmr_1033856	0.7135
chr4	153417680	153418187	dmr_1033857	0.6865
chr4	153424093	153424466	dmr_1033865	0.616
chr4	153424500	153424669	dmr_1033866	0.7965
chr4	153424793	153425118	dmr_1033867	0.625
chr4	153425411	153426517	dmr_1033868	0.5035
chr4	153426541	153426573	dmr_1033869	0.518
chr4	153431766	153431928	dmr_1033876	0.5825
chr4	153436006	153436065	dmr_1033883	0.7445
chr4	153436376	153436398	dmr_1033884	0.7935
chr4	153438881	153439841	dmr_1033889	0.594
chr4	153458028	153458114	dmr_1033915	0.7020000000000001
chr4	153458911	153459541	dmr_1033917	0.654
chr4	153459603	153459797	dmr_1033918	0.754
chr4	153459847	153460641	dmr_1033919	0.5925
chr4	153470427	153470708	dmr_1033934	0.8085
chr4	153479897	153480267	dmr_1033945	0.6175
chr4	153480607	153481001	dmr_1033946	0.7315
chr4	153483326	153483922	dmr_1033947	0.708
chr4	153484280	153484546	dmr_1033948	0.696
chr4	153489485	153489873	dmr_1033954	0.551
chr4	153497398	153497600	dmr_1033961	0.516
chr4	153547718	153548400	dmr_1033995	0.644
chr4	153557998	153558654	dmr_1034006	0.675
chr4	153559961	153560505	dmr_1034008	0.539
chr4	153766870	153768188	dmr_1034156	0.687
chr4	153768577	153769199	dmr_1034157	0.528
chr4	153890951	153890979	dmr_1034258	0.507
chr4	153929966	153930135	dmr_1034289	0.564
chr4	153942988	153943343	dmr_1034301	0.5495
chr4	153962241	153962756	dmr_1034315	0.7759999999999999
chr4	153962819	153963176	dmr_1034316	0.6375
chr4	153980689	153981220	dmr_1034332	0.648
chr4	153981273	153981334	dmr_1034333	0.515
chr4	154006797	154008472	dmr_1034350	0.7805
chr4	154019833	154019871	dmr_1034361	0.6725
chr4	154024803	154025385	dmr_1034367	0.8565
chr4	154025643	154025871	dmr_1034369	0.5385
chr4	154051165	154051550	dmr_1034396	0.513
chr4	154202333	154202528	dmr_1034507	0.5085
chr4	154401458	154401742	dmr_1034617	0.5770000000000001
chr4	154402087	154402280	dmr_1034618	0.8815
chr4	154402382	154402749	dmr_1034619	0.6395
chr4	154438603	154438669	dmr_1034648	0.613
chr4	154506893	154507200	dmr_1034689	0.52
chr4	154557614	154558242	dmr_1034732	0.53
chr4	154729179	154729333	dmr_1034823	0.622
chr4	154819499	154819852	dmr_1034877	0.6605
chr4	154897814	154898128	dmr_1034924	0.5905
chr4	154904645	154905333	dmr_1034926	0.6785
chr4	154956685	154957867	dmr_1034951	0.565
chr4	154959853	154960512	dmr_1034954	0.635
chr4	154981168	154981585	dmr_1034968	0.7565
chr4	155014349	155014923	dmr_1035014	0.5435
chr4	155014959	155015549	dmr_1035015	0.6940000000000001
chr4	155016102	155016372	dmr_1035017	0.5660000000000001
chr4	155022320	155023070	dmr_1035025	0.6245
chr4	155034416	155034507	dmr_1035040	0.5825
chr4	155039473	155040996	dmr_1035047	0.6779999999999999
chr4	155053942	155054083	dmr_1035060	0.517
chr4	155054359	155054557	dmr_1035061	0.591
chr4	155129591	155129728	dmr_1035127	0.742
chr4	155144360	155144427	dmr_1035140	0.513
chr4	155152668	155152761	dmr_1035151	0.504
chr4	155172209	155172282	dmr_1035179	0.6890000000000001
chr4	155172554	155173286	dmr_1035180	0.537
chr4	155190363	155190579	dmr_1035202	0.5235
chr4	155212992	155213340	dmr_1035236	0.52
chr4	155233821	155234169	dmr_1035251	0.6795
chr4	155242979	155243725	dmr_1035262	0.624
chr4	155246334	155247333	dmr_1035265	0.6605
chr4	155283360	155284027	dmr_1035307	0.6415
chr4	155294406	155294730	dmr_1035326	0.5395
chr4	155294734	155295059	dmr_1035327	0.5915
chr4	155295775	155296006	dmr_1035329	0.7185
chr4	155301722	155302086	dmr_1035337	0.628
chr4	155304775	155305433	dmr_1035343	0.6475
chr4	155305903	155307335	dmr_1035344	0.778
chr4	155307870	155308010	dmr_1035346	0.7240000000000001
chr4	155308948	155309002	dmr_1035348	0.758
chr4	155309045	155309792	dmr_1035349	0.667
chr4	155311064	155311105	dmr_1035351	0.584
chr4	155311119	155311174	dmr_1035352	0.703
chr4	155328205	155328299	dmr_1035373	0.6459999999999999
chr4	155328382	155328443	dmr_1035374	0.675
chr4	155336989	155337170	dmr_1035390	0.5475
chr4	155343491	155343745	dmr_1035399	0.556
chr4	155361611	155362284	dmr_1035410	0.5579999999999999
chr4	155382994	155383107	dmr_1035424	0.7795
chr4	155395401	155395970	dmr_1035442	0.5385
chr4	155402334	155402410	dmr_1035447	0.525
chr4	155405124	155405335	dmr_1035450	0.5115
chr4	155412010	155412434	dmr_1035455	0.5725
chr4	155413859	155414283	dmr_1035459	0.55
chr4	155494347	155495312	dmr_1035507	0.5025
chr4	155521005	155521293	dmr_1035548	0.5995
chr4	155549429	155549437	dmr_1035586	0.612
chr4	155574912	155575246	dmr_1035615	0.6775
chr4	155690658	155690880	dmr_1035695	0.769
chr4	155774993	155775023	dmr_1035765	0.6659999999999999
chr4	155775318	155775697	dmr_1035766	0.597
chr4	155783359	155783568	dmr_1035774	0.5725
chr4	155840490	155841137	dmr_1035803	0.625
chr4	155894991	155895257	dmr_1035840	0.8270000000000001
chr4	155942554	155942840	dmr_1035859	0.743
chr4	155946831	155947002	dmr_1035862	0.8035
chr4	155947543	155948011	dmr_1035863	0.64
chr4	155962635	155963344	dmr_1035873	0.573
chr4	156013623	156014163	dmr_1035896	0.6385
chr4	156058029	156058975	dmr_1035934	0.713
chr4	156202519	156202828	dmr_1036011	0.5945
chr4	156228785	156229226	dmr_1036025	0.708
chr5	3151270	3152004	dmr_1036069	0.5195
chr5	3269614	3270410	dmr_1036117	0.7385
chr5	3340529	3340928	dmr_1036153	0.5775
chr5	3380682	3381053	dmr_1036178	0.5785
chr5	3381716	3382393	dmr_1036179	0.7175
chr5	3393052	3393906	dmr_1036186	0.7440000000000001
chr5	3480522	3481114	dmr_1036232	0.6595
chr5	3503727	3503939	dmr_1036253	0.6325
chr5	3503972	3504208	dmr_1036254	0.5435
chr5	3512042	3512271	dmr_1036259	0.7555
chr5	3516533	3517084	dmr_1036264	0.768
chr5	3521706	3522088	dmr_1036269	0.6175
chr5	3553956	3553969	dmr_1036288	0.8795
chr5	3575534	3575652	dmr_1036303	0.5329999999999999
chr5	3680204	3680235	dmr_1036371	0.645
chr5	3706760	3707353	dmr_1036393	0.6585
chr5	3873166	3873721	dmr_1036490	0.5135
chr5	3941058	3941314	dmr_1036518	0.7509999999999999
chr5	4105355	4105392	dmr_1036657	0.8305
chr5	4221998	4222641	dmr_1036709	0.6445
chr5	4246866	4247531	dmr_1036730	0.5735
chr5	4249333	4249672	dmr_1036733	0.674
chr5	4292444	4292540	dmr_1036750	0.5489999999999999
chr5	4294243	4294364	dmr_1036751	0.7585
chr5	4304493	4305110	dmr_1036756	0.6595
chr5	4308434	4308749	dmr_1036758	0.87
chr5	4311021	4311659	dmr_1036760	0.6315
chr5	4314355	4314782	dmr_1036764	0.5335
chr5	4350150	4350253	dmr_1036787	0.5995
chr5	4484545	4485071	dmr_1036842	0.7335
chr5	4500801	4500888	dmr_1036856	0.693
chr5	4578922	4579045	dmr_1036901	0.7595
chr5	4697687	4697800	dmr_1036966	0.6495
chr5	4802553	4802734	dmr_1037031	0.6709999999999999
chr5	4803258	4804383	dmr_1037032	0.5595
chr5	4892826	4893094	dmr_1037107	0.51
chr5	4893433	4894048	dmr_1037108	0.638
chr5	4917072	4917291	dmr_1037122	0.6075
chr5	4917394	4917880	dmr_1037123	0.7725
chr5	4917919	4918426	dmr_1037124	0.583
chr5	4931825	4932392	dmr_1037140	0.66
chr5	4933773	4933978	dmr_1037143	0.679
chr5	4934487	4934885	dmr_1037144	0.679
chr5	4956136	4956364	dmr_1037159	0.5589999999999999
chr5	4959316	4959537	dmr_1037162	0.639
chr5	4963763	4963864	dmr_1037168	0.71
chr5	4970698	4971030	dmr_1037173	0.628
chr5	4971325	4971717	dmr_1037174	0.5825
chr5	4979736	4979795	dmr_1037184	0.9065
chr5	4980124	4980498	dmr_1037185	0.7235
chr5	4989130	4989215	dmr_1037190	0.782
chr5	4989753	4990432	dmr_1037191	0.629
chr5	4991137	4991293	dmr_1037192	0.7115
chr5	4992475	4993453	dmr_1037195	0.6675
chr5	4993758	4993806	dmr_1037196	0.662
chr5	5005917	5006114	dmr_1037211	0.7635
chr5	5007084	5007694	dmr_1037212	0.6615
chr5	5012694	5012855	dmr_1037216	0.6235
chr5	5013126	5013197	dmr_1037217	0.71
chr5	5014457	5014806	dmr_1037220	0.5515
chr5	5019487	5019816	dmr_1037226	0.5075
chr5	5030607	5030631	dmr_1037239	0.9359999999999999
chr5	5056078	5056267	dmr_1037260	0.778
chr5	5092577	5093315	dmr_1037286	0.595
chr5	5096402	5096467	dmr_1037289	0.614
chr5	5146171	5146267	dmr_1037335	0.5455
chr5	5158178	5158420	dmr_1037347	0.5675
chr5	5164421	5164749	dmr_1037354	0.6815
chr5	5240148	5240598	dmr_1037414	0.622
chr5	5240760	5240963	dmr_1037415	0.5155
chr5	5241234	5241541	dmr_1037416	0.6559999999999999
chr5	5252520	5252627	dmr_1037425	0.727
chr5	5254153	5254664	dmr_1037429	0.6415
chr5	5261061	5262126	dmr_1037439	0.5135
chr5	5262981	5263283	dmr_1037441	0.8295
chr5	5265021	5265060	dmr_1037443	0.5895
chr5	5284457	5285098	dmr_1037454	0.5595
chr5	5302682	5303339	dmr_1037464	0.5479999999999999
chr5	5486696	5487004	dmr_1037569	0.6759999999999999
chr5	5510540	5510654	dmr_1037586	0.596
chr5	5511088	5511468	dmr_1037588	0.7565
chr5	5533267	5533353	dmr_1037604	0.512
chr5	5648890	5649472	dmr_1037651	0.6435
chr5	5711235	5711588	dmr_1037679	0.504
chr5	5748576	5748987	dmr_1037701	0.5475
chr5	5756717	5756914	dmr_1037705	0.563
chr5	5811449	5811500	dmr_1037724	0.5475
chr5	5845241	5845362	dmr_1037737	0.5755
chr5	5846116	5846231	dmr_1037739	0.536
chr5	5864967	5865631	dmr_1037750	0.7865
chr5	5877583	5877669	dmr_1037758	0.5915
chr5	5878002	5878128	dmr_1037759	0.9855
chr5	5879125	5879654	dmr_1037760	0.6815
chr5	5959907	5960169	dmr_1037794	0.765
chr5	6010125	6010244	dmr_1037816	0.537
chr5	6101528	6101737	dmr_1037854	0.69
chr5	6172076	6172345	dmr_1037881	0.5185
chr5	6179567	6179589	dmr_1037886	0.5505
chr5	6301012	6301019	dmr_1037915	0.6965
chr5	6344716	6344800	dmr_1037934	0.7879999999999999
chr5	6345079	6345107	dmr_1037935	0.6255
chr5	6347609	6347951	dmr_1037938	0.8275
chr5	6356594	6356831	dmr_1037945	0.6325
chr5	6772114	6772657	dmr_1038067	0.7659999999999999
chr5	6787050	6787474	dmr_1038072	0.6535
chr5	6871460	6872449	dmr_1038112	0.5145
chr5	7102517	7103174	dmr_1038202	0.903
chr5	7124347	7124710	dmr_1038212	0.6405
chr5	7139790	7140254	dmr_1038217	0.505
chr5	7141267	7141462	dmr_1038219	0.5105
chr5	7141758	7141826	dmr_1038220	0.7495
chr5	7142121	7142193	dmr_1038221	0.637
chr5	7287879	7288175	dmr_1038276	0.579
chr5	7288240	7288453	dmr_1038277	0.6745
chr5	7306744	7306904	dmr_1038289	0.503
chr5	7594817	7594882	dmr_1038361	0.595
chr5	7626898	7627170	dmr_1038371	0.5675
chr5	7820845	7821073	dmr_1038425	0.5920000000000001
chr5	7833790	7833962	dmr_1038431	0.9525
chr5	7917526	7918457	dmr_1038463	0.7045
chr5	7996102	7996425	dmr_1038508	0.5660000000000001
chr5	7999278	7999369	dmr_1038512	0.698
chr5	8000291	8000303	dmr_1038514	0.578
chr5	8000604	8001074	dmr_1038515	0.5825
chr5	8001413	8001493	dmr_1038516	0.59
chr5	8071506	8071565	dmr_1038553	0.6705
chr5	8074214	8074413	dmr_1038558	0.6235
chr5	8088890	8089088	dmr_1038573	0.674
chr5	8094805	8095143	dmr_1038578	0.7865
chr5	8096101	8096426	dmr_1038581	0.617
chr5	8111634	8111788	dmr_1038588	0.7015
chr5	8144065	8144282	dmr_1038618	0.637
chr5	8144746	8144795	dmr_1038619	0.621
chr5	8152011	8152440	dmr_1038627	0.684
chr5	8163923	8164008	dmr_1038639	0.589
chr5	8215423	8215560	dmr_1038675	0.503
chr5	8227542	8227897	dmr_1038691	0.5025
chr5	8290046	8290571	dmr_1038742	0.6105
chr5	8305945	8306027	dmr_1038760	0.8535
chr5	8310740	8311548	dmr_1038765	0.5685
chr5	8312204	8312894	dmr_1038767	0.6295
chr5	8313725	8313901	dmr_1038769	0.6125
chr5	8315005	8315339	dmr_1038772	0.742
chr5	8489627	8489958	dmr_1038874	0.7959999999999999
chr5	8623522	8623661	dmr_1038940	0.6155
chr5	8798887	8799256	dmr_1038981	0.685
chr5	8878183	8878423	dmr_1039009	0.536
chr5	8959157	8959535	dmr_1039047	0.7335
chr5	8962069	8962455	dmr_1039052	0.537
chr5	9015426	9015684	dmr_1039075	0.7755
chr5	9104129	9104518	dmr_1039131	0.5935
chr5	9104640	9104767	dmr_1039132	0.6305
chr5	9107831	9108116	dmr_1039135	0.5835
chr5	9111869	9111885	dmr_1039137	0.529
chr5	9128656	9128912	dmr_1039150	0.878
chr5	9148392	9149027	dmr_1039162	0.6315
chr5	9149325	9150047	dmr_1039163	0.7555
chr5	9162376	9162381	dmr_1039172	0.623
chr5	9169982	9170024	dmr_1039181	0.578
chr5	9265320	9265411	dmr_1039224	0.6679999999999999
chr5	9271248	9271393	dmr_1039230	0.5125
chr5	9337793	9337915	dmr_1039272	0.5575
chr5	9345264	9345454	dmr_1039282	0.695
chr5	9373239	9373782	dmr_1039312	0.659
chr5	9446922	9446957	dmr_1039358	0.563
chr5	9449706	9449922	dmr_1039361	0.6375
chr5	9458396	9458686	dmr_1039371	0.556
chr5	9461378	9461453	dmr_1039376	0.6095
chr5	9474530	9474857	dmr_1039384	0.5325
chr5	9482779	9483049	dmr_1039393	0.72
chr5	9483379	9483707	dmr_1039394	0.5705
chr5	9484221	9484361	dmr_1039395	0.581
chr5	9488504	9488686	dmr_1039400	0.58
chr5	9493993	9494159	dmr_1039403	0.5605
chr5	9494556	9494624	dmr_1039404	0.7055
chr5	9495536	9495794	dmr_1039406	0.7655
chr5	9516124	9516161	dmr_1039422	0.6715
chr5	9566477	9566671	dmr_1039467	0.5770000000000001
chr5	9568769	9569001	dmr_1039469	0.8055
chr5	9570438	9570888	dmr_1039471	0.5305
chr5	9571010	9571081	dmr_1039472	0.777
chr5	9571137	9571218	dmr_1039473	0.828
chr5	9571527	9571720	dmr_1039474	0.7365
chr5	9572153	9572386	dmr_1039475	0.7285
chr5	9572407	9572478	dmr_1039476	0.7225
chr5	9573449	9573987	dmr_1039478	0.5915
chr5	9577959	9578588	dmr_1039483	0.6365
chr5	9579289	9580140	dmr_1039485	0.5285
chr5	9585944	9586267	dmr_1039494	0.713
chr5	9622405	9622691	dmr_1039518	0.511
chr5	9622982	9623517	dmr_1039519	0.545
chr5	9624307	9624626	dmr_1039521	0.7405
chr5	9627482	9627758	dmr_1039525	0.8640000000000001
chr5	9638598	9638647	dmr_1039537	0.7959999999999999
chr5	9647235	9647296	dmr_1039546	0.6205
chr5	9648990	9649074	dmr_1039548	0.581
chr5	9654535	9654812	dmr_1039554	0.6025
chr5	9661779	9662072	dmr_1039559	0.7240000000000001
chr5	9662323	9662479	dmr_1039560	0.8165
chr5	9663446	9663673	dmr_1039562	0.8105
chr5	9666670	9666743	dmr_1039564	0.5329999999999999
chr5	9668683	9668780	dmr_1039566	0.513
chr5	9682581	9683617	dmr_1039576	0.5845
chr5	9688238	9688375	dmr_1039582	0.6465
chr5	9690549	9690697	dmr_1039584	0.5615
chr5	9704723	9705665	dmr_1039597	0.7825
chr5	9706127	9706141	dmr_1039598	0.8415
chr5	9722336	9722735	dmr_1039614	0.6075
chr5	9724422	9724662	dmr_1039617	0.862
chr5	9739162	9739209	dmr_1039623	0.6435
chr5	9748312	9748548	dmr_1039630	0.8745
chr5	9753968	9754128	dmr_1039634	0.7809999999999999
chr5	9804199	9804397	dmr_1039655	0.52
chr5	9906533	9906674	dmr_1039685	0.6195
chr5	9913159	9913340	dmr_1039688	0.6385
chr5	10169790	10170221	dmr_1039767	0.6409999999999999
chr5	10170473	10170479	dmr_1039768	0.9545
chr5	10489887	10490101	dmr_1039853	0.5335
chr5	10562324	10562607	dmr_1039883	0.7995
chr5	10685512	10685847	dmr_1039938	0.841
chr5	10690020	10690206	dmr_1039941	0.6325
chr5	10690643	10690770	dmr_1039942	0.8575
chr5	10691703	10691802	dmr_1039945	0.5745
chr5	10692089	10692221	dmr_1039946	0.7020000000000001
chr5	10692521	10692579	dmr_1039947	0.6125
chr5	10862100	10862104	dmr_1039994	0.6645
chr5	11817830	11817891	dmr_1040051	0.55
chr5	12175947	12176307	dmr_1040146	0.5435
chr5	12182281	12182429	dmr_1040151	0.799
chr5	12241941	12242167	dmr_1040175	0.6175
chr5	12383076	12383209	dmr_1040225	0.647
chr5	12507382	12507986	dmr_1040287	0.5015
chr5	12583992	12584069	dmr_1040315	0.6995
chr5	12630946	12631278	dmr_1040331	0.589
chr5	12698905	12699024	dmr_1040351	0.5175
chr5	12715028	12715437	dmr_1040363	0.9605
chr5	12809589	12810006	dmr_1040391	0.7435
chr5	12948515	12948709	dmr_1040431	0.645
chr5	13147501	13147828	dmr_1040489	0.773
chr5	13157943	13158170	dmr_1040493	0.5205
chr5	13182340	13182487	dmr_1040502	0.855
chr5	13263077	13263329	dmr_1040537	0.762
chr5	13271258	13271729	dmr_1040543	0.81
chr5	13279708	13280286	dmr_1040549	0.586
chr5	13319564	13320154	dmr_1040567	0.687
chr5	13345169	13345229	dmr_1040581	0.5695
chr5	13345615	13345725	dmr_1040582	0.7440000000000001
chr5	13384327	13384936	dmr_1040610	0.7535
chr5	13397895	13398519	dmr_1040619	0.509
chr5	13400140	13400841	dmr_1040620	0.648
chr5	13402498	13403225	dmr_1040622	0.775
chr5	13421148	13421258	dmr_1040638	0.7325
chr5	13421642	13421757	dmr_1040639	0.7885
chr5	13468704	13469681	dmr_1040669	0.7065
chr5	13471616	13471822	dmr_1040673	0.5005
chr5	13477848	13478052	dmr_1040680	0.6295
chr5	13552196	13552363	dmr_1040720	0.718
chr5	13611283	13611496	dmr_1040744	0.9790000000000001
chr5	13653832	13654130	dmr_1040763	0.637
chr5	13659381	13659566	dmr_1040768	0.7905
chr5	13667728	13668068	dmr_1040773	0.8170000000000001
chr5	13915339	13916042	dmr_1040849	0.726
chr5	14019584	14019718	dmr_1040921	0.6645
chr5	14020800	14021075	dmr_1040922	0.532
chr5	14111406	14111677	dmr_1040997	0.5185
chr5	14171336	14171453	dmr_1041050	0.8065
chr5	14210081	14210376	dmr_1041070	0.6075
chr5	14240338	14240603	dmr_1041099	0.522
chr5	14267107	14267346	dmr_1041118	0.9035
chr5	14267641	14267698	dmr_1041119	0.887
chr5	14311538	14311982	dmr_1041135	0.5725
chr5	14319300	14320615	dmr_1041138	0.598
chr5	14322250	14322511	dmr_1041140	0.6315
chr5	14328040	14328081	dmr_1041145	0.5885
chr5	14391842	14391917	dmr_1041175	0.679
chr5	14392382	14392601	dmr_1041176	0.7295
chr5	14411407	14411467	dmr_1041178	0.9390000000000001
chr5	14522119	14522279	dmr_1041226	0.6275
chr5	14527654	14527757	dmr_1041232	0.7475
chr5	14528441	14528521	dmr_1041234	0.687
chr5	14557911	14558151	dmr_1041253	0.6785
chr5	14585633	14585833	dmr_1041282	0.6925
chr5	14596612	14596903	dmr_1041292	0.6495
chr5	14621216	14621824	dmr_1041309	0.742
chr5	14652086	14652129	dmr_1041329	0.635
chr5	14654576	14654874	dmr_1041335	0.6555
chr5	14662543	14662616	dmr_1041340	0.6365
chr5	14677093	14677642	dmr_1041352	0.5145
chr5	14693051	14693274	dmr_1041367	0.6920000000000001
chr5	14700217	14700415	dmr_1041374	0.502
chr5	14722976	14723092	dmr_1041393	0.6925
chr5	14726224	14726741	dmr_1041397	0.631
chr5	14732286	14732428	dmr_1041401	0.612
chr5	14807312	14807427	dmr_1041446	0.5295
chr5	14819845	14820547	dmr_1041456	0.574
chr5	14834545	14834657	dmr_1041469	0.7859999999999999
chr5	15507407	15507467	dmr_1041524	0.6175
chr5	15738570	15738937	dmr_1041582	0.754
chr5	15758855	15759036	dmr_1041594	0.5920000000000001
chr5	15759782	15759943	dmr_1041596	0.6335
chr5	15776101	15776835	dmr_1041613	0.713
chr5	15831869	15832316	dmr_1041647	0.9445
chr5	15850248	15850855	dmr_1041669	0.5645
chr5	15877125	15877578	dmr_1041684	0.5795
chr5	15915174	15915472	dmr_1041711	0.7445
chr5	15932442	15932661	dmr_1041721	0.7205
chr5	15933020	15934063	dmr_1041722	0.586
chr5	15935558	15936588	dmr_1041723	0.617
chr5	15937694	15937768	dmr_1041725	0.6475
chr5	15938025	15938095	dmr_1041726	0.531
chr5	15939349	15939528	dmr_1041729	0.6195
chr5	15941259	15941606	dmr_1041733	0.523
chr5	15957347	15957941	dmr_1041750	0.8535
chr5	15962465	15962509	dmr_1041757	0.6025
chr5	16001267	16001275	dmr_1041804	0.7609999999999999
chr5	16004862	16005377	dmr_1041809	0.6940000000000001
chr5	16005512	16005691	dmr_1041810	0.6895
chr5	16008829	16009183	dmr_1041816	0.71
chr5	16049918	16050498	dmr_1041860	0.6
chr5	16087504	16087894	dmr_1041890	0.529
chr5	16092450	16093562	dmr_1041896	0.6045
chr5	16095373	16095550	dmr_1041899	0.7265
chr5	16112321	16112471	dmr_1041921	0.677
chr5	16113834	16113964	dmr_1041923	0.5435
chr5	16115570	16115936	dmr_1041925	0.684
chr5	16116844	16116905	dmr_1041928	0.7685
chr5	16120352	16120390	dmr_1041931	0.7225
chr5	16124593	16124685	dmr_1041937	0.895
chr5	16133935	16134380	dmr_1041948	0.8325
chr5	16134512	16134809	dmr_1041949	0.684
chr5	16135962	16136321	dmr_1041951	0.632
chr5	16155274	16156133	dmr_1041968	0.5815
chr5	16183143	16183495	dmr_1041990	0.6965
chr5	16183800	16183955	dmr_1041991	0.5485
chr5	16189158	16189176	dmr_1041999	0.6535
chr5	16189643	16189957	dmr_1042000	0.6890000000000001
chr5	16189983	16190148	dmr_1042001	0.6435
chr5	16192893	16193075	dmr_1042006	0.7085
chr5	16223016	16223437	dmr_1042036	0.753
chr5	16226144	16226185	dmr_1042040	0.7020000000000001
chr5	16231553	16231764	dmr_1042044	0.562
chr5	16235056	16235325	dmr_1042048	0.61
chr5	16297429	16298172	dmr_1042111	0.9245
chr5	16306787	16307000	dmr_1042123	0.6990000000000001
chr5	16311403	16311557	dmr_1042132	0.5265
chr5	16314084	16314591	dmr_1042135	0.581
chr5	16330309	16330617	dmr_1042150	0.665
chr5	16335032	16335068	dmr_1042152	0.6225
chr5	16355425	16355646	dmr_1042161	0.6165
chr5	16356132	16356174	dmr_1042162	0.5885
chr5	16362242	16362478	dmr_1042168	0.6509999999999999
chr5	16363111	16363383	dmr_1042169	0.9275
chr5	16363634	16363721	dmr_1042170	0.5775
chr5	16371757	16371958	dmr_1042177	0.68
chr5	16380364	16380820	dmr_1042183	0.7025
chr5	16396683	16396881	dmr_1042188	0.7155
chr5	16397144	16397312	dmr_1042189	0.5545
chr5	16413904	16414448	dmr_1042196	0.6075
chr5	16414552	16414623	dmr_1042197	0.6815
chr5	16418464	16418519	dmr_1042203	0.57
chr5	16418797	16419050	dmr_1042204	0.5955
chr5	16421140	16421464	dmr_1042206	0.6975
chr5	16467185	16467383	dmr_1042224	0.6045
chr5	16552638	16552967	dmr_1042257	0.8270000000000001
chr5	16553236	16553249	dmr_1042258	0.6845
chr5	16554341	16554414	dmr_1042259	0.5820000000000001
chr5	16555342	16555468	dmr_1042261	0.7425
chr5	16557193	16557509	dmr_1042263	0.705
chr5	16560312	16560558	dmr_1042265	0.816
chr5	16569202	16569395	dmr_1042269	0.537
chr5	16635555	16636001	dmr_1042303	0.542
chr5	16640789	16641587	dmr_1042309	0.5845
chr5	16643178	16643207	dmr_1042311	0.687
chr5	16650115	16650144	dmr_1042317	0.5365
chr5	16675896	16676435	dmr_1042330	0.516
chr5	16679959	16680087	dmr_1042332	0.9059999999999999
chr5	16794806	16795183	dmr_1042370	0.51
chr5	16834782	16834971	dmr_1042393	0.9375
chr5	16967361	16968146	dmr_1042431	0.562
chr5	17007004	17007214	dmr_1042454	0.8305
chr5	17132182	17132503	dmr_1042493	0.5015
chr5	17156429	17156507	dmr_1042508	0.7509999999999999
chr5	17200047	17200424	dmr_1042529	0.6335
chr5	17390002	17390856	dmr_1042592	0.614
chr5	17586394	17586764	dmr_1042685	0.613
chr5	17718217	17718466	dmr_1042807	0.6645
chr5	17719489	17719507	dmr_1042809	0.5455
chr5	18035807	18036571	dmr_1042960	0.521
chr5	18049197	18049574	dmr_1042971	0.79
chr5	18083070	18083201	dmr_1042984	0.5535
chr5	18085588	18085665	dmr_1042985	0.7125
chr5	18087931	18088742	dmr_1042988	0.5465
chr5	18227250	18227863	dmr_1043068	0.53
chr5	18229007	18229226	dmr_1043071	0.76
chr5	18249165	18249376	dmr_1043083	0.7490000000000001
chr5	18321226	18321735	dmr_1043148	0.7015
chr5	18325884	18326411	dmr_1043154	0.5875
chr5	18330712	18330889	dmr_1043159	0.5245
chr5	18330949	18330952	dmr_1043160	0.5265
chr5	18339134	18339607	dmr_1043171	0.7325
chr5	18342934	18343007	dmr_1043176	0.6970000000000001
chr5	18355889	18357165	dmr_1043190	0.5935
chr5	18358827	18358830	dmr_1043192	0.682
chr5	18360869	18361123	dmr_1043193	0.7525
chr5	18433380	18433613	dmr_1043234	0.5475
chr5	18436345	18436670	dmr_1043236	0.6515
chr5	18437081	18437117	dmr_1043238	0.685
chr5	18490403	18490528	dmr_1043269	0.7875
chr5	18556520	18556706	dmr_1043289	0.501
chr5	18822689	18822792	dmr_1043367	0.5175
chr5	19038800	19039031	dmr_1043432	0.7315
chr5	19158017	19158646	dmr_1043465	0.6645
chr5	19186565	19186814	dmr_1043479	0.6555
chr5	19225337	19226160	dmr_1043500	0.5605
chr5	19322749	19323227	dmr_1043567	0.5365
chr5	19396926	19397313	dmr_1043603	0.7105
chr5	19523703	19524095	dmr_1043673	0.636
chr5	19546184	19546738	dmr_1043684	0.737
chr5	19547025	19547097	dmr_1043685	0.665
chr5	19547400	19547461	dmr_1043686	0.5895
chr5	19553106	19553557	dmr_1043693	0.5825
chr5	19610317	19610464	dmr_1043724	0.5845
chr5	19669949	19670128	dmr_1043760	0.674
chr5	19690284	19690730	dmr_1043776	0.669
chr5	19744603	19744876	dmr_1043804	0.6579999999999999
chr5	19745867	19746246	dmr_1043806	0.8135
chr5	19747325	19747418	dmr_1043808	0.7775
chr5	19787638	19788380	dmr_1043835	0.545
chr5	19820685	19820809	dmr_1043859	0.7559999999999999
chr5	19870088	19870830	dmr_1043888	0.9355
chr5	19871086	19871176	dmr_1043889	0.7915
chr5	19880680	19881054	dmr_1043894	0.526
chr5	19907390	19907543	dmr_1043911	0.775
chr5	19909799	19910320	dmr_1043912	0.687
chr5	19910799	19910935	dmr_1043913	0.7805
chr5	19915032	19915083	dmr_1043918	0.5375
chr5	19915357	19915495	dmr_1043919	0.7635
chr5	19932054	19932442	dmr_1043940	0.6485
chr5	19933100	19933185	dmr_1043941	0.778
chr5	19950853	19951202	dmr_1043956	0.667
chr5	19951875	19951954	dmr_1043957	0.526
chr5	19965114	19965570	dmr_1043965	0.5035
chr5	19982191	19982824	dmr_1043979	0.5605
chr5	19999448	19999962	dmr_1043993	0.5595
chr5	20073685	20074360	dmr_1044067	0.531
chr5	20079062	20079207	dmr_1044073	0.624
chr5	20087165	20087541	dmr_1044083	0.5575
chr5	20088042	20088460	dmr_1044084	0.513
chr5	20104424	20105188	dmr_1044101	0.573
chr5	20105211	20105548	dmr_1044102	0.775
chr5	20109813	20110292	dmr_1044105	0.6385
chr5	20112721	20112846	dmr_1044110	0.7659999999999999
chr5	20134440	20134563	dmr_1044124	0.6615
chr5	20140554	20140810	dmr_1044129	0.662
chr5	20153338	20153878	dmr_1044137	0.5865
chr5	20201690	20201794	dmr_1044175	0.7765
chr5	20217117	20217585	dmr_1044189	0.597
chr5	20227812	20228413	dmr_1044205	0.5755
chr5	20229635	20229996	dmr_1044208	0.7135
chr5	20231800	20231848	dmr_1044211	0.516
chr5	20237100	20237347	dmr_1044215	0.6970000000000001
chr5	20251188	20251783	dmr_1044230	0.745
chr5	20254300	20254368	dmr_1044233	0.635
chr5	20256760	20257002	dmr_1044236	0.7055
chr5	20266227	20266562	dmr_1044242	0.5805
chr5	20294528	20294822	dmr_1044270	0.703
chr5	20298323	20298453	dmr_1044276	0.5035
chr5	20301853	20302326	dmr_1044283	0.6585
chr5	20302873	20303007	dmr_1044284	0.6595
chr5	20303721	20304241	dmr_1044285	0.769
chr5	20308330	20308647	dmr_1044292	0.5429999999999999
chr5	20321293	20321297	dmr_1044303	0.5539999999999999
chr5	20330423	20330978	dmr_1044311	0.6475
chr5	20332644	20333365	dmr_1044312	0.7805
chr5	20353716	20354054	dmr_1044327	0.7390000000000001
chr5	20359588	20359710	dmr_1044333	0.7765
chr5	20363667	20363826	dmr_1044339	0.5175
chr5	20388742	20389024	dmr_1044357	0.5485
chr5	20396762	20396915	dmr_1044367	0.743
chr5	20446401	20446473	dmr_1044400	0.606
chr5	20447173	20447802	dmr_1044401	0.6940000000000001
chr5	20452255	20452439	dmr_1044407	0.6995
chr5	20453357	20453370	dmr_1044410	0.5379999999999999
chr5	20461597	20461958	dmr_1044418	0.5795
chr5	20462686	20462690	dmr_1044420	0.835
chr5	20465040	20465162	dmr_1044423	0.669
chr5	20484525	20484863	dmr_1044442	0.7485
chr5	20487453	20487504	dmr_1044447	0.6105
chr5	20487696	20487868	dmr_1044448	0.502
chr5	20491991	20492096	dmr_1044453	0.7175
chr5	20492637	20492709	dmr_1044455	0.7405
chr5	20492836	20493149	dmr_1044456	0.7575
chr5	20493663	20493981	dmr_1044458	0.836
chr5	20494120	20494390	dmr_1044459	0.7125
chr5	20494473	20494850	dmr_1044460	0.7085
chr5	20496928	20497106	dmr_1044465	0.534
chr5	20510249	20511003	dmr_1044481	0.674
chr5	20511034	20511238	dmr_1044482	0.6825
chr5	20515343	20516021	dmr_1044487	0.5945
chr5	20521920	20522000	dmr_1044494	0.5185
chr5	20523712	20523734	dmr_1044496	0.754
chr5	20524215	20524460	dmr_1044497	0.5185
chr5	20524725	20524752	dmr_1044498	0.5865
chr5	20527193	20527544	dmr_1044500	0.7035
chr5	20528069	20528224	dmr_1044501	0.71
chr5	20535924	20536082	dmr_1044506	0.5995
chr5	20537452	20537757	dmr_1044508	0.7095
chr5	20544431	20544763	dmr_1044514	0.556
chr5	20549642	20549767	dmr_1044521	0.721
chr5	20559621	20560232	dmr_1044530	0.5055
chr5	20568283	20568828	dmr_1044542	0.7685
chr5	20569166	20569203	dmr_1044543	0.6775
chr5	20569206	20569744	dmr_1044544	0.5870000000000001
chr5	20576747	20577197	dmr_1044554	0.5725
chr5	20578332	20579014	dmr_1044556	0.659
chr5	20584939	20585316	dmr_1044563	0.5920000000000001
chr5	20591120	20591821	dmr_1044570	0.7045
chr5	20606077	20606152	dmr_1044579	0.5870000000000001
chr5	20614234	20614670	dmr_1044589	0.5725
chr5	20614982	20615653	dmr_1044590	0.7040000000000001
chr5	20620453	20620895	dmr_1044595	0.6890000000000001
chr5	20623306	20623835	dmr_1044598	0.588
chr5	20625314	20625348	dmr_1044600	0.6715
chr5	20633470	20634194	dmr_1044611	0.5489999999999999
chr5	20634376	20635144	dmr_1044612	0.6635
chr5	20640649	20641290	dmr_1044621	0.624
chr5	20642643	20643006	dmr_1044625	0.7815
chr5	20645982	20646048	dmr_1044629	0.7245
chr5	20646284	20646580	dmr_1044631	0.56
chr5	20647024	20647757	dmr_1044633	0.6025
chr5	20651711	20651825	dmr_1044639	0.7490000000000001
chr5	20668846	20669390	dmr_1044657	0.6735
chr5	20670378	20670599	dmr_1044660	0.6565
chr5	20671551	20671660	dmr_1044661	0.6145
chr5	20672195	20672280	dmr_1044663	0.7825
chr5	20676432	20676835	dmr_1044668	0.7335
chr5	20676918	20677136	dmr_1044669	0.7265
chr5	20680972	20681224	dmr_1044673	0.6995
chr5	20681243	20681318	dmr_1044674	0.7609999999999999
chr5	20681569	20681753	dmr_1044675	0.5155
chr5	20684155	20684707	dmr_1044678	0.7759999999999999
chr5	20703030	20703550	dmr_1044690	0.605
chr5	20759915	20760181	dmr_1044734	0.64
chr5	20799635	20799703	dmr_1044762	0.66
chr5	20817724	20817834	dmr_1044777	0.5325
chr5	20846892	20846906	dmr_1044798	0.6859999999999999
chr5	20877347	20877962	dmr_1044827	0.802
chr5	20913747	20913937	dmr_1044853	0.5025
chr5	20918080	20918242	dmr_1044857	0.6425
chr5	20919549	20920069	dmr_1044859	0.664
chr5	20932775	20933261	dmr_1044873	0.552
chr5	20938663	20939050	dmr_1044883	0.609
chr5	20939572	20939816	dmr_1044884	0.7045
chr5	20967729	20968176	dmr_1044902	0.516
chr5	21034464	21034768	dmr_1044949	0.7190000000000001
chr5	21050234	21050775	dmr_1044965	0.7225
chr5	21059275	21059387	dmr_1044971	0.7659999999999999
chr5	21139809	21140193	dmr_1045005	0.727
chr5	21143599	21143626	dmr_1045011	0.629
chr5	21143868	21143938	dmr_1045012	0.6715
chr5	21247380	21247706	dmr_1045064	0.521
chr5	21248120	21248447	dmr_1045065	0.7525
chr5	21248731	21249169	dmr_1045066	0.6605
chr5	21262289	21262397	dmr_1045075	0.5505
chr5	21278901	21279203	dmr_1045089	0.6515
chr5	21314457	21314478	dmr_1045107	0.7155
chr5	21314884	21315143	dmr_1045108	0.72
chr5	21328784	21329653	dmr_1045118	0.6695
chr5	21380097	21380133	dmr_1045140	0.8165
chr5	21383101	21383589	dmr_1045145	0.7405
chr5	21383632	21383639	dmr_1045146	0.7090000000000001
chr5	21383680	21383967	dmr_1045147	0.529
chr5	21434093	21434439	dmr_1045169	0.6065
chr5	21434703	21434927	dmr_1045170	0.522
chr5	21468186	21468658	dmr_1045190	0.69
chr5	21470259	21470398	dmr_1045194	0.5465
chr5	21478203	21479675	dmr_1045200	0.6035
chr5	21485346	21485660	dmr_1045208	0.6505
chr5	21491869	21492184	dmr_1045217	0.595
chr5	21500753	21501730	dmr_1045225	0.625
chr5	21502882	21503661	dmr_1045228	0.701
chr5	21520344	21520794	dmr_1045246	0.535
chr5	21526918	21527576	dmr_1045251	0.5025
chr5	21539084	21539748	dmr_1045261	0.8285
chr5	21571611	21572105	dmr_1045298	0.6575
chr5	21572270	21572678	dmr_1045299	0.7070000000000001
chr5	21573254	21573832	dmr_1045301	0.9245
chr5	21574297	21574828	dmr_1045303	0.775
chr5	21608554	21609597	dmr_1045339	0.7759999999999999
chr5	21613642	21614054	dmr_1045342	0.524
chr5	21615175	21615433	dmr_1045344	0.613
chr5	21658591	21658679	dmr_1045370	0.636
chr5	21658682	21659012	dmr_1045371	0.754
chr5	21660906	21662057	dmr_1045374	0.728
chr5	21662132	21662480	dmr_1045375	0.762
chr5	21676044	21676498	dmr_1045389	0.7525
chr5	21676842	21677353	dmr_1045390	0.9345
chr5	21680923	21681387	dmr_1045397	0.6609999999999999
chr5	21686993	21687321	dmr_1045403	0.555
chr5	21695223	21695278	dmr_1045407	0.9690000000000001
chr5	21724669	21725112	dmr_1045434	0.5755
chr5	21725157	21725298	dmr_1045435	0.609
chr5	21732557	21732931	dmr_1045440	0.7435
chr5	21732949	21733200	dmr_1045441	0.6915
chr5	21745876	21746329	dmr_1045453	0.8625
chr5	21804593	21804938	dmr_1045492	0.63
chr5	21828958	21829088	dmr_1045509	0.8125
chr5	21851816	21851940	dmr_1045524	0.633
chr5	21894236	21894494	dmr_1045559	0.6475
chr5	21939329	21939369	dmr_1045609	0.7120000000000001
chr5	21939416	21939682	dmr_1045610	0.7925
chr5	21939886	21939913	dmr_1045611	0.644
chr5	21947762	21948281	dmr_1045620	0.5670000000000001
chr5	21957166	21957445	dmr_1045634	0.731
chr5	22147199	22147570	dmr_1045842	0.5845
chr5	22208406	22208761	dmr_1045910	0.5025
chr5	22262264	22262615	dmr_1045974	0.797
chr5	22285521	22286103	dmr_1046010	0.726
chr5	22307215	22307303	dmr_1046032	0.784
chr5	22313130	22313542	dmr_1046043	0.6775
chr5	22508351	22508774	dmr_1046168	0.8145
chr5	22742931	22743148	dmr_1046231	0.7535
chr5	22813653	22813734	dmr_1046255	0.595
chr5	22852885	22852905	dmr_1046265	0.5865
chr5	22853703	22854127	dmr_1046266	0.941
chr5	22872797	22872883	dmr_1046279	0.7070000000000001
chr5	22888298	22888778	dmr_1046283	0.7625
chr5	22928691	22928929	dmr_1046304	0.669
chr5	23003763	23003797	dmr_1046329	0.5735
chr5	23023662	23024065	dmr_1046338	0.5265
chr5	23024378	23024533	dmr_1046339	0.9035
chr5	23069355	23069542	dmr_1046354	0.511
chr5	23165893	23166545	dmr_1046404	0.5295
chr5	23176793	23177316	dmr_1046406	0.7709999999999999
chr5	23189676	23190236	dmr_1046412	0.828
chr5	23224905	23225017	dmr_1046427	0.6135
chr5	23389756	23390179	dmr_1046478	0.5635
chr5	23394464	23394576	dmr_1046486	0.725
chr5	23403632	23404094	dmr_1046496	0.6085
chr5	23411900	23412110	dmr_1046507	0.5529999999999999
chr5	23412242	23412371	dmr_1046508	0.701
chr5	23413173	23413857	dmr_1046510	0.5725
chr5	23414196	23414242	dmr_1046511	0.6105
chr5	23414562	23414741	dmr_1046512	0.7205
chr5	23416935	23416993	dmr_1046516	0.74
chr5	23417443	23417671	dmr_1046517	0.7595
chr5	23445817	23445950	dmr_1046542	0.68
chr5	23474532	23474636	dmr_1046574	0.7535
chr5	23496185	23496715	dmr_1046596	0.6265
chr5	23496995	23497297	dmr_1046597	0.6255
chr5	23497987	23498255	dmr_1046599	0.725
chr5	23500817	23501098	dmr_1046604	0.595
chr5	23501715	23502005	dmr_1046605	0.7595
chr5	23502962	23503029	dmr_1046607	0.7559999999999999
chr5	23503627	23504050	dmr_1046608	0.6195
chr5	23504834	23505107	dmr_1046610	0.5355
chr5	23505559	23506008	dmr_1046611	0.535
chr5	23517947	23518492	dmr_1046625	0.753
chr5	23525266	23525669	dmr_1046635	0.5655
chr5	23530707	23530768	dmr_1046642	0.565
chr5	23531309	23533209	dmr_1046643	0.784
chr5	23535509	23535956	dmr_1046646	0.758
chr5	23563334	23563630	dmr_1046677	0.58
chr5	23567152	23567249	dmr_1046684	0.6855
chr5	23567374	23568565	dmr_1046685	0.612
chr5	23573674	23574004	dmr_1046688	0.687
chr5	23587043	23587289	dmr_1046708	0.6409999999999999
chr5	23587848	23588107	dmr_1046709	0.698
chr5	23591735	23591743	dmr_1046715	0.531
chr5	23594991	23595119	dmr_1046720	0.516
chr5	23598607	23599360	dmr_1046728	0.8265
chr5	23599978	23600543	dmr_1046730	0.5525
chr5	23602267	23602315	dmr_1046733	0.6295
chr5	23614678	23614904	dmr_1046755	0.654
chr5	23646548	23646953	dmr_1046783	0.599
chr5	23759189	23759682	dmr_1046837	0.6035
chr5	23759959	23760206	dmr_1046838	0.5595
chr5	23762568	23762969	dmr_1046843	0.6859999999999999
chr5	23764820	23765144	dmr_1046847	0.5285
chr5	23787130	23787347	dmr_1046865	0.605
chr5	23824529	23825051	dmr_1046885	0.5475
chr5	23831261	23831268	dmr_1046890	0.5825
chr5	23915250	23915626	dmr_1046951	0.7785
chr5	24046574	24046819	dmr_1047036	0.5925
chr5	24064003	24064605	dmr_1047049	0.631
chr5	24077671	24078462	dmr_1047057	0.588
chr5	24092623	24092702	dmr_1047072	0.772
chr5	24146024	24146853	dmr_1047120	0.66
chr5	24165839	24165999	dmr_1047131	0.5305
chr5	24169314	24169403	dmr_1047133	0.764
chr5	24170960	24171310	dmr_1047137	0.6505
chr5	24193208	24193613	dmr_1047152	0.603
chr5	24326915	24327509	dmr_1047248	0.7935
chr5	24356542	24357098	dmr_1047282	0.7825
chr5	24384257	24384738	dmr_1047303	0.5715
chr5	24416913	24417035	dmr_1047326	0.7595
chr5	24474178	24474774	dmr_1047374	0.608
chr5	24475172	24475476	dmr_1047375	0.7235
chr5	24483521	24483732	dmr_1047388	0.773
chr5	24486779	24487091	dmr_1047394	0.726
chr5	24504544	24504890	dmr_1047418	0.525
chr5	24549283	24549521	dmr_1047453	0.5475
chr5	24550652	24551368	dmr_1047455	0.6745
chr5	24556617	24556621	dmr_1047462	0.857
chr5	24590692	24591306	dmr_1047476	0.524
chr5	24591318	24591447	dmr_1047477	0.7615
chr5	24597872	24598158	dmr_1047487	0.575
chr5	24639071	24639381	dmr_1047526	0.526
chr5	24655176	24655739	dmr_1047536	0.534
chr5	24751457	24751975	dmr_1047607	0.7265
chr5	24780116	24780453	dmr_1047619	0.5885
chr5	24780713	24780982	dmr_1047620	0.708
chr5	24781239	24781640	dmr_1047621	0.6255
chr5	24783091	24783347	dmr_1047624	0.8885
chr5	24834336	24834556	dmr_1047677	0.6305
chr5	24840939	24841077	dmr_1047687	0.599
chr5	24861790	24861910	dmr_1047703	0.5535
chr5	24871313	24872019	dmr_1047713	0.5489999999999999
chr5	24889743	24890325	dmr_1047734	0.6875
chr5	24890357	24890401	dmr_1047735	0.7120000000000001
chr5	24890504	24890888	dmr_1047736	0.5065
chr5	24906369	24907436	dmr_1047759	0.6659999999999999
chr5	24950025	24950554	dmr_1047806	0.505
chr5	24984980	24985686	dmr_1047840	0.622
chr5	24986223	24987005	dmr_1047841	0.5915
chr5	24987593	24987851	dmr_1047842	0.506
chr5	24989809	24990097	dmr_1047843	0.5445
chr5	24995065	24996302	dmr_1047850	0.599
chr5	25008452	25009441	dmr_1047863	0.637
chr5	25030947	25031867	dmr_1047893	0.653
chr5	25053286	25053504	dmr_1047917	0.6455
chr5	25053517	25053794	dmr_1047918	0.6005
chr5	25053946	25054032	dmr_1047919	0.7879999999999999
chr5	25054302	25054515	dmr_1047920	0.5565
chr5	25062812	25063337	dmr_1047931	0.728
chr5	25066107	25066176	dmr_1047934	0.6365
chr5	25080578	25080938	dmr_1047947	0.532
chr5	25081256	25081928	dmr_1047948	0.7070000000000001
chr5	25085160	25085440	dmr_1047952	0.8885
chr5	25085546	25086469	dmr_1047953	0.568
chr5	25086573	25086821	dmr_1047954	0.6875
chr5	25086982	25087553	dmr_1047955	0.8640000000000001
chr5	25092627	25092828	dmr_1047964	0.5995
chr5	25116037	25116512	dmr_1047984	0.872
chr5	25119228	25119412	dmr_1047987	0.5595
chr5	25160380	25161097	dmr_1048007	0.615
chr5	25177990	25178195	dmr_1048020	0.7585
chr5	25215215	25215584	dmr_1048042	0.569
chr5	25253016	25253140	dmr_1048069	0.643
chr5	25256263	25256974	dmr_1048071	0.708
chr5	25353767	25353994	dmr_1048146	0.5665
chr5	25378336	25378365	dmr_1048168	0.8115
chr5	25420637	25420650	dmr_1048198	0.5915
chr5	25609858	25610362	dmr_1048297	0.6509999999999999
chr5	25733115	25733542	dmr_1048353	0.6685
chr5	25761502	25762120	dmr_1048374	0.7645
chr5	25762415	25763049	dmr_1048375	0.7085
chr5	25763184	25763543	dmr_1048376	0.6940000000000001
chr5	25773685	25774345	dmr_1048391	0.7455
chr5	25774612	25774890	dmr_1048392	0.5695
chr5	25775979	25776516	dmr_1048394	0.7829999999999999
chr5	25784224	25784315	dmr_1048403	0.6559999999999999
chr5	25791588	25792210	dmr_1048414	0.634
chr5	25797601	25798015	dmr_1048423	0.6445
chr5	25800948	25801199	dmr_1048429	0.6829999999999999
chr5	25801931	25802815	dmr_1048430	0.5720000000000001
chr5	25831562	25832223	dmr_1048466	0.5065
chr5	25841005	25841217	dmr_1048480	0.5660000000000001
chr5	26344548	26344734	dmr_1048651	0.552
chr5	26359106	26359288	dmr_1048659	0.53
chr5	26707502	26707707	dmr_1048782	0.5329999999999999
chr5	26784144	26784177	dmr_1048812	0.909
chr5	26905022	26905438	dmr_1048862	0.5145
chr5	27075405	27075519	dmr_1048991	0.5705
chr5	27077789	27077843	dmr_1048995	0.58
chr5	27083643	27084040	dmr_1049003	0.563
chr5	27125992	27126229	dmr_1049033	0.6345
chr5	27137141	27137886	dmr_1049048	0.599
chr5	27201318	27201429	dmr_1049103	0.627
chr5	27204645	27205208	dmr_1049108	0.7145
chr5	27263185	27263247	dmr_1049153	0.6335
chr5	27263966	27264134	dmr_1049155	0.77
chr5	27264422	27265104	dmr_1049156	0.5429999999999999
chr5	27265239	27265429	dmr_1049157	0.7215
chr5	27265752	27265757	dmr_1049158	0.5475
chr5	27271186	27271999	dmr_1049165	0.733
chr5	27291477	27291744	dmr_1049189	0.6629999999999999
chr5	27319810	27319959	dmr_1049211	0.745
chr5	27324594	27325039	dmr_1049219	0.7475
chr5	27330097	27330384	dmr_1049224	0.7435
chr5	27414605	27414844	dmr_1049294	0.5215
chr5	27417405	27417827	dmr_1049299	0.836
chr5	27475171	27475283	dmr_1049338	0.68
chr5	27475316	27475346	dmr_1049339	0.708
chr5	27476322	27476456	dmr_1049340	0.6005
chr5	27478035	27478423	dmr_1049342	0.5105
chr5	27531829	27531976	dmr_1049388	0.531
chr5	27616121	27616337	dmr_1049455	0.8079999999999999
chr5	27656008	27656414	dmr_1049490	0.7140000000000001
chr5	27677511	27677658	dmr_1049514	0.638
chr5	27714251	27715268	dmr_1049543	0.6815
chr5	27715963	27716650	dmr_1049545	0.735
chr5	27717054	27717232	dmr_1049546	0.7005
chr5	27717721	27717746	dmr_1049547	0.8385
chr5	27725336	27725355	dmr_1049557	0.5435
chr5	27725637	27725858	dmr_1049558	0.6215
chr5	27727421	27727466	dmr_1049561	0.899
chr5	27730744	27731030	dmr_1049564	0.684
chr5	27731324	27731343	dmr_1049565	0.8065
chr5	27732551	27733287	dmr_1049567	0.5795
chr5	27841451	27841585	dmr_1049620	0.7005
chr5	27842378	27843063	dmr_1049621	0.643
chr5	27843083	27843251	dmr_1049622	0.6325
chr5	27843825	27844039	dmr_1049624	0.7245
chr5	27844403	27844498	dmr_1049625	0.6045
chr5	27874011	27875096	dmr_1049639	0.7855
chr5	28061121	28061236	dmr_1049711	0.8225
chr5	28079420	28079424	dmr_1049731	0.72
chr5	28079699	28079976	dmr_1049732	0.5795
chr5	28241628	28241808	dmr_1049793	0.8290000000000001
chr5	28251401	28251811	dmr_1049800	0.7255
chr5	28343596	28343620	dmr_1049881	0.589
chr5	28386880	28387099	dmr_1049918	0.6845
chr5	28469381	28469642	dmr_1049973	0.713
chr5	28632813	28632899	dmr_1050024	0.8205
chr5	28704294	28704433	dmr_1050051	0.5965
chr5	28704759	28705341	dmr_1050052	0.7465
chr5	28727866	28728096	dmr_1050062	0.6915
chr5	28819182	28820077	dmr_1050105	0.5435
chr5	28856726	28856853	dmr_1050128	0.632
chr5	28858981	28859134	dmr_1050131	0.669
chr5	28859732	28860364	dmr_1050133	0.664
chr5	28860692	28860836	dmr_1050134	0.659
chr5	29036638	29036836	dmr_1050239	0.599
chr5	29083620	29083746	dmr_1050249	0.674
chr5	29236466	29236933	dmr_1050310	0.5870000000000001
chr5	29290425	29290617	dmr_1050342	0.6809999999999999
chr5	29317646	29317855	dmr_1050359	0.6890000000000001
chr5	29575250	29575327	dmr_1050431	0.6459999999999999
chr5	29607891	29608547	dmr_1050463	0.83
chr5	29775588	29775704	dmr_1050562	0.757
chr5	29777921	29777976	dmr_1050565	0.6245
chr5	29778026	29778314	dmr_1050566	0.691
chr5	29778340	29778719	dmr_1050567	0.8035
chr5	29847709	29848289	dmr_1050609	0.6709999999999999
chr5	29864374	29864857	dmr_1050617	0.5285
chr5	30012752	30013599	dmr_1050677	0.57
chr5	30106427	30106771	dmr_1050703	0.8415
chr5	30182854	30182885	dmr_1050769	0.662
chr5	30270427	30271187	dmr_1050816	0.503
chr5	30280972	30281064	dmr_1050824	0.515
chr5	30369414	30369671	dmr_1050852	0.6629999999999999
chr5	30461309	30462339	dmr_1050914	0.7185
chr5	30466452	30466922	dmr_1050918	0.563
chr5	30577503	30578290	dmr_1051009	0.5655
chr5	30593560	30593781	dmr_1051027	0.621
chr5	30606189	30606762	dmr_1051044	0.5435
chr5	30606812	30607032	dmr_1051045	0.715
chr5	30643699	30644069	dmr_1051087	0.519
chr5	30690797	30691051	dmr_1051126	0.544
chr5	30710723	30710897	dmr_1051138	0.608
chr5	30755200	30755730	dmr_1051196	0.6005
chr5	30790199	30790246	dmr_1051234	0.643
chr5	30816417	30816564	dmr_1051265	0.6295
chr5	30825420	30825575	dmr_1051279	0.7095
chr5	30870621	30870787	dmr_1051333	0.58
chr5	30908965	30909007	dmr_1051364	0.5745
chr5	30930990	30931067	dmr_1051381	0.518
chr5	30982680	30982873	dmr_1051419	0.747
chr5	30983944	30984276	dmr_1051422	0.547
chr5	31074674	31075052	dmr_1051467	0.5479999999999999
chr5	31077013	31077269	dmr_1051470	0.7575
chr5	31079504	31080262	dmr_1051473	0.6395
chr5	31082548	31083587	dmr_1051480	0.6035
chr5	31089023	31089659	dmr_1051486	0.5575
chr5	31089915	31090815	dmr_1051487	0.653
chr5	31091298	31092239	dmr_1051488	0.731
chr5	31092329	31092641	dmr_1051489	0.5065
chr5	31096381	31096598	dmr_1051491	0.612
chr5	31120919	31121668	dmr_1051507	0.8029999999999999
chr5	31122792	31122860	dmr_1051509	0.836
chr5	31123136	31123742	dmr_1051510	0.6065
chr5	31153270	31153724	dmr_1051528	0.501
chr5	31251801	31252149	dmr_1051573	0.7395
chr5	31272994	31273443	dmr_1051594	0.7995
chr5	31303205	31303525	dmr_1051624	0.627
chr5	31564804	31565134	dmr_1051730	0.5485
chr5	31570482	31570904	dmr_1051738	0.7695
chr5	31590899	31591151	dmr_1051756	0.7355
chr5	31591252	31591561	dmr_1051757	0.7055
chr5	31596023	31597227	dmr_1051760	0.693
chr5	31598101	31598305	dmr_1051763	0.5005
chr5	31598334	31598470	dmr_1051764	0.7275
chr5	31692366	31692578	dmr_1051844	0.5915
chr5	31704890	31705372	dmr_1051850	0.537
chr5	31749842	31749930	dmr_1051876	0.5705
chr5	31750655	31751496	dmr_1051878	0.807
chr5	31881808	31882092	dmr_1051976	0.5445
chr5	31966936	31967019	dmr_1052049	0.6215
chr5	31984178	31985353	dmr_1052064	0.647
chr5	32010000	32010547	dmr_1052075	0.7215
chr5	32035776	32036288	dmr_1052090	0.501
chr5	32058716	32059690	dmr_1052108	0.5205
chr5	32080806	32081330	dmr_1052128	0.5345
chr5	32132527	32132862	dmr_1052168	0.5225
chr5	32192040	32192564	dmr_1052212	0.5660000000000001
chr5	32241211	32241564	dmr_1052240	0.61
chr5	32245539	32245926	dmr_1052245	0.6585
chr5	32309666	32309940	dmr_1052285	0.8235
chr5	32334456	32335508	dmr_1052297	0.7425
chr5	32338600	32339647	dmr_1052303	0.6715
chr5	32345874	32346570	dmr_1052310	0.536
chr5	32362122	32362342	dmr_1052326	0.6645
chr5	32371301	32371473	dmr_1052334	0.6705
chr5	32390412	32390647	dmr_1052344	0.6955
chr5	32480846	32480913	dmr_1052423	0.7785
chr5	32494516	32494615	dmr_1052439	0.5995
chr5	32614375	32614448	dmr_1052499	0.5539999999999999
chr5	32681770	32682013	dmr_1052530	0.5225
chr5	32721720	32722074	dmr_1052544	0.6375
chr5	32741113	32741399	dmr_1052559	0.759
chr5	32741720	32741889	dmr_1052560	0.7475
chr5	32742169	32742700	dmr_1052561	0.6775
chr5	32751794	32751814	dmr_1052574	0.618
chr5	32759662	32759758	dmr_1052587	0.6995
chr5	32773607	32774265	dmr_1052601	0.5005
chr5	32864457	32864554	dmr_1052676	0.6255
chr5	32922989	32923110	dmr_1052715	0.598
chr5	32927732	32928216	dmr_1052719	0.6275
chr5	32950107	32950310	dmr_1052739	0.6715
chr5	32955873	32956144	dmr_1052748	0.5505
chr5	32958907	32959035	dmr_1052752	0.653
chr5	32959072	32959555	dmr_1052753	0.685
chr5	32989611	32990284	dmr_1052786	0.596
chr5	32990331	32990860	dmr_1052787	0.7240000000000001
chr5	32991130	32992027	dmr_1052789	0.6165
chr5	32995449	32996196	dmr_1052797	0.5495
chr5	33001051	33001526	dmr_1052808	0.6125
chr5	33005574	33005661	dmr_1052816	0.5395
chr5	33005980	33006238	dmr_1052817	0.617
chr5	33006766	33006928	dmr_1052818	0.634
chr5	33015606	33016314	dmr_1052830	0.6845
chr5	33021057	33021810	dmr_1052834	0.5775
chr5	33022159	33022267	dmr_1052835	0.5745
chr5	33023837	33024026	dmr_1052838	0.5465
chr5	33025506	33026237	dmr_1052841	0.5085
chr5	33029229	33029674	dmr_1052844	0.6085
chr5	33031548	33032408	dmr_1052848	0.7025
chr5	33220636	33221381	dmr_1052950	0.5115
chr5	33228264	33228711	dmr_1052957	0.7515
chr5	33228815	33228828	dmr_1052958	0.5965
chr5	33286849	33287265	dmr_1053003	0.705
chr5	33363075	33363813	dmr_1053054	0.5820000000000001
chr5	33493122	33493153	dmr_1053106	0.6335
chr5	33591170	33591494	dmr_1053157	0.6365
chr5	33709311	33709342	dmr_1053231	0.502
chr5	33737958	33738278	dmr_1053253	0.5015
chr5	33783418	33783688	dmr_1053271	0.5705
chr5	33838703	33838983	dmr_1053297	0.79
chr5	33932610	33932736	dmr_1053385	0.7175
chr5	33974908	33975023	dmr_1053409	0.5660000000000001
chr5	33997822	33998417	dmr_1053422	0.5295
chr5	34007931	34007952	dmr_1053434	0.5335
chr5	34029477	34029933	dmr_1053447	0.7155
chr5	34119098	34119437	dmr_1053478	0.7845
chr5	34132843	34133067	dmr_1053491	0.66
chr5	34188396	34188551	dmr_1053522	0.564
chr5	34194742	34195451	dmr_1053528	0.738
chr5	34197291	34197673	dmr_1053531	0.5595
chr5	34214277	34214420	dmr_1053553	0.5579999999999999
chr5	34228140	34228644	dmr_1053569	0.6990000000000001
chr5	34230778	34230918	dmr_1053575	0.8225
chr5	34232454	34233440	dmr_1053579	0.6825
chr5	34244149	34244498	dmr_1053593	0.5205
chr5	34250014	34250069	dmr_1053599	0.5215
chr5	34250381	34250431	dmr_1053600	0.645
chr5	34253188	34253421	dmr_1053605	0.6045
chr5	34269331	34269616	dmr_1053622	0.693
chr5	34269690	34270068	dmr_1053623	0.6915
chr5	34270098	34270409	dmr_1053624	0.7609999999999999
chr5	34272383	34272906	dmr_1053628	0.5095
chr5	34272908	34273160	dmr_1053629	0.7609999999999999
chr5	34273185	34273665	dmr_1053630	0.625
chr5	34274221	34274913	dmr_1053632	0.6575
chr5	34276293	34276715	dmr_1053634	0.589
chr5	34276856	34277260	dmr_1053635	0.8245
chr5	34279208	34279487	dmr_1053639	0.6265
chr5	34279706	34279886	dmr_1053640	0.6905
chr5	34286296	34286799	dmr_1053648	0.5815
chr5	34407423	34407543	dmr_1053720	0.7865
chr5	34414049	34414160	dmr_1053730	0.619
chr5	34434223	34434622	dmr_1053747	0.6795
chr5	34444001	34444202	dmr_1053755	0.713
chr5	34457912	34457984	dmr_1053764	0.8
chr5	34479461	34479848	dmr_1053782	0.7595
chr5	34487603	34487922	dmr_1053792	0.506
chr5	34514319	34514780	dmr_1053815	0.5055
chr5	34546468	34547058	dmr_1053834	0.6455
chr5	34575068	34575138	dmr_1053847	0.7245
chr5	34581904	34582148	dmr_1053858	0.574
chr5	34582425	34582534	dmr_1053859	0.631
chr5	34584003	34584216	dmr_1053863	0.648
chr5	34636043	34636198	dmr_1053924	0.503
chr5	34681135	34681363	dmr_1053953	0.762
chr5	34825673	34826330	dmr_1054018	0.679
chr5	34871641	34871905	dmr_1054049	0.546
chr5	34917384	34917673	dmr_1054083	0.5525
chr5	34989256	34989297	dmr_1054160	0.5995
chr5	35020019	35020616	dmr_1054201	0.7140000000000001
chr5	35035876	35036151	dmr_1054222	0.76
chr5	35052708	35052711	dmr_1054241	0.5665
chr5	35110954	35111002	dmr_1054301	0.741
chr5	35112340	35113118	dmr_1054302	0.5770000000000001
chr5	35119952	35120418	dmr_1054308	0.818
chr5	35128946	35129813	dmr_1054317	0.723
chr5	35137106	35137808	dmr_1054326	0.5539999999999999
chr5	35138377	35138836	dmr_1054328	0.565
chr5	35141661	35141884	dmr_1054331	0.595
chr5	35147290	35147491	dmr_1054337	0.6965
chr5	35161131	35161222	dmr_1054347	0.716
chr5	35215921	35216151	dmr_1054397	0.5595
chr5	35312905	35314222	dmr_1054446	0.5545
chr5	35331104	35331116	dmr_1054456	0.588
chr5	35401559	35401967	dmr_1054495	0.5539999999999999
chr5	35447672	35448416	dmr_1054519	0.518
chr5	35539447	35540084	dmr_1054580	0.648
chr5	35562424	35562648	dmr_1054597	0.6895
chr5	35562961	35563164	dmr_1054598	0.7555
chr5	35566889	35567259	dmr_1054601	0.6895
chr5	35654144	35654631	dmr_1054650	0.8370000000000001
chr5	35679013	35679338	dmr_1054668	0.505
chr5	35679602	35680254	dmr_1054669	0.649
chr5	35728825	35729724	dmr_1054704	0.633
chr5	35785620	35785857	dmr_1054761	0.5025
chr5	35787821	35787859	dmr_1054765	0.7115
chr5	35787874	35788443	dmr_1054766	0.687
chr5	35795796	35796107	dmr_1054779	0.613
chr5	35798770	35799373	dmr_1054783	0.6445
chr5	35806963	35807893	dmr_1054793	0.536
chr5	35814343	35815098	dmr_1054804	0.6679999999999999
chr5	35817250	35817610	dmr_1054808	0.644
chr5	35837235	35837349	dmr_1054831	0.7290000000000001
chr5	35879035	35879497	dmr_1054874	0.758
chr5	35879599	35879628	dmr_1054875	0.7125
chr5	35973971	35974160	dmr_1054976	0.508
chr5	36025180	36025442	dmr_1055033	0.6815
chr5	36045035	36045275	dmr_1055049	0.743
chr5	36057790	36058474	dmr_1055057	0.5565
chr5	36069732	36069894	dmr_1055061	0.6235
chr5	36084184	36084426	dmr_1055077	0.606
chr5	36085968	36086269	dmr_1055081	0.705
chr5	36096344	36096646	dmr_1055093	0.695
chr5	36195532	36196286	dmr_1055194	0.7835
chr5	36213316	36213761	dmr_1055206	0.8185
chr5	36252795	36253525	dmr_1055241	0.599
chr5	36301413	36301571	dmr_1055284	0.6595
chr5	36304620	36305037	dmr_1055288	0.679
chr5	36357010	36357015	dmr_1055343	0.5885
chr5	36367312	36367530	dmr_1055356	0.6940000000000001
chr5	36367643	36368333	dmr_1055357	0.5335
chr5	36379986	36380170	dmr_1055373	0.68
chr5	36380445	36380579	dmr_1055374	0.816
chr5	36426065	36426403	dmr_1055413	0.608
chr5	36501334	36501841	dmr_1055493	0.505
chr5	36533764	36534012	dmr_1055529	0.735
chr5	36550297	36550561	dmr_1055537	0.6509999999999999
chr5	36550953	36551359	dmr_1055538	0.5635
chr5	36565179	36565764	dmr_1055554	0.584
chr5	36573283	36573707	dmr_1055563	0.667
chr5	36590397	36590753	dmr_1055578	0.7859999999999999
chr5	36594339	36594576	dmr_1055581	0.579
chr5	36594841	36595560	dmr_1055582	0.5870000000000001
chr5	36609906	36609965	dmr_1055600	0.861
chr5	36610312	36610764	dmr_1055601	0.8145
chr5	36618282	36618694	dmr_1055615	0.586
chr5	36620475	36620595	dmr_1055617	0.594
chr5	36628703	36629299	dmr_1055625	0.6785
chr5	36669551	36669786	dmr_1055636	0.7659999999999999
chr5	36681909	36682034	dmr_1055649	0.685
chr5	36712932	36713480	dmr_1055673	0.524
chr5	36719254	36719449	dmr_1055678	0.647
chr5	36727764	36728478	dmr_1055687	0.705
chr5	36738861	36739361	dmr_1055692	0.6505
chr5	36839165	36839177	dmr_1055767	0.785
chr5	36844174	36844797	dmr_1055777	0.5695
chr5	36856473	36856563	dmr_1055786	0.613
chr5	36856695	36857212	dmr_1055787	0.7145
chr5	36857327	36857878	dmr_1055788	0.8155
chr5	36867541	36867797	dmr_1055794	0.7545
chr5	36876753	36877581	dmr_1055803	0.5085
chr5	36884256	36884990	dmr_1055813	0.5415
chr5	36885306	36886444	dmr_1055814	0.5670000000000001
chr5	36887330	36888128	dmr_1055816	0.6185
chr5	36888555	36889617	dmr_1055817	0.5155
chr5	36890770	36892838	dmr_1055820	0.5975
chr5	36893319	36894928	dmr_1055821	0.7005
chr5	36895606	36896185	dmr_1055823	0.6115
chr5	36900252	36900671	dmr_1055828	0.5395
chr5	36902277	36902316	dmr_1055830	0.696
chr5	36911043	36912225	dmr_1055841	0.629
chr5	36917801	36918435	dmr_1055850	0.5870000000000001
chr5	36922907	36923143	dmr_1055857	0.6305
chr5	36936213	36936518	dmr_1055873	0.643
chr5	36944211	36944973	dmr_1055884	0.5895
chr5	36945301	36945467	dmr_1055885	0.5995
chr5	36952385	36952499	dmr_1055893	0.6525
chr5	36952504	36952551	dmr_1055894	0.5065
chr5	36960790	36961018	dmr_1055910	0.5845
chr5	37010692	37011423	dmr_1055954	0.629
chr5	37020717	37021185	dmr_1055961	0.51
chr5	37036212	37036303	dmr_1055979	0.547
chr5	37076695	37077091	dmr_1056029	0.755
chr5	37081903	37082493	dmr_1056039	0.7075
chr5	37082994	37083392	dmr_1056040	0.61
chr5	37083643	37084490	dmr_1056041	0.746
chr5	37085448	37085616	dmr_1056043	0.596
chr5	37101578	37102640	dmr_1056063	0.6585
chr5	37105480	37105651	dmr_1056069	0.7435
chr5	37105736	37105791	dmr_1056070	0.7390000000000001
chr5	37105846	37106515	dmr_1056071	0.6525
chr5	37107620	37108093	dmr_1056073	0.6015
chr5	37121578	37121641	dmr_1056093	0.647
chr5	37154051	37154583	dmr_1056118	0.6795
chr5	37177011	37178453	dmr_1056138	0.6805
chr5	37178697	37179133	dmr_1056139	0.6335
chr5	37179708	37179722	dmr_1056141	0.5955
chr5	37180037	37180418	dmr_1056143	0.5625
chr5	37188907	37189051	dmr_1056151	0.575
chr5	37196862	37197044	dmr_1056159	0.5329999999999999
chr5	37197310	37197674	dmr_1056160	0.7075
chr5	37197842	37198055	dmr_1056161	0.5895
chr5	37204735	37205432	dmr_1056169	0.505
chr5	37213019	37213245	dmr_1056175	0.7135
chr5	37219121	37219574	dmr_1056181	0.65
chr5	37219667	37219733	dmr_1056182	0.5745
chr5	37220141	37220618	dmr_1056183	0.6975
chr5	37220814	37221208	dmr_1056184	0.7240000000000001
chr5	37222695	37222724	dmr_1056186	0.5515
chr5	37224063	37224111	dmr_1056189	0.6679999999999999
chr5	37224849	37224979	dmr_1056190	0.5715
chr5	37226904	37227012	dmr_1056193	0.7245
chr5	37232284	37232829	dmr_1056199	0.795
chr5	37233100	37233846	dmr_1056200	0.7190000000000001
chr5	37238729	37238818	dmr_1056208	0.506
chr5	37243036	37243059	dmr_1056213	0.7245
chr5	37244807	37245083	dmr_1056214	0.693
chr5	37251994	37252906	dmr_1056220	0.534
chr5	37253391	37253406	dmr_1056221	0.5715
chr5	37254460	37255015	dmr_1056223	0.6355
chr5	37256196	37256482	dmr_1056226	0.696
chr5	37262715	37263185	dmr_1056235	0.606
chr5	37275737	37275794	dmr_1056255	0.5820000000000001
chr5	37280939	37281538	dmr_1056259	0.524
chr5	37288742	37289208	dmr_1056271	0.6565
chr5	37289934	37290378	dmr_1056272	0.612
chr5	37657851	37658202	dmr_1056507	0.5429999999999999
chr5	37697262	37697535	dmr_1056535	0.5870000000000001
chr5	37760554	37761705	dmr_1056582	0.537
chr5	37795907	37796125	dmr_1056603	0.8355
chr5	37799715	37800051	dmr_1056607	0.5345
chr5	37831241	37831250	dmr_1056617	0.502
chr5	37860164	37860973	dmr_1056637	0.727
chr5	37875423	37875889	dmr_1056645	0.6065
chr5	38062809	38063969	dmr_1056750	0.604
chr5	38064055	38064113	dmr_1056751	0.8759999999999999
chr5	38064535	38064890	dmr_1056752	0.7695
chr5	38064925	38065176	dmr_1056753	0.7745
chr5	38070494	38070638	dmr_1056763	0.5765
chr5	38090960	38090984	dmr_1056781	0.5415
chr5	38109692	38109806	dmr_1056795	0.5615
chr5	38110146	38110234	dmr_1056796	0.552
chr5	38111808	38111844	dmr_1056799	0.6915
chr5	38118603	38118613	dmr_1056806	0.7390000000000001
chr5	38119101	38119154	dmr_1056807	0.8455
chr5	38121236	38121520	dmr_1056810	0.6895
chr5	38140029	38140171	dmr_1056826	0.6925
chr5	38150799	38151247	dmr_1056842	0.605
chr5	38151654	38152331	dmr_1056843	0.578
chr5	38152461	38152747	dmr_1056844	0.7425
chr5	38153544	38153862	dmr_1056846	0.575
chr5	38204927	38205934	dmr_1056879	0.691
chr5	38205937	38206046	dmr_1056880	0.612
chr5	38206531	38206567	dmr_1056881	0.596
chr5	38207248	38207490	dmr_1056883	0.6709999999999999
chr5	38258117	38258743	dmr_1056908	0.6275
chr5	38333577	38333654	dmr_1056965	0.5579999999999999
chr5	38356912	38357509	dmr_1056987	0.6645
chr5	38372410	38373159	dmr_1057004	0.632
chr5	38393070	38393697	dmr_1057023	0.607
chr5	38401060	38401261	dmr_1057029	0.7425
chr5	38403720	38403854	dmr_1057032	0.626
chr5	38418354	38419652	dmr_1057038	0.6455
chr5	38440342	38440350	dmr_1057057	0.509
chr5	38440637	38441102	dmr_1057058	0.815
chr5	38547359	38547599	dmr_1057132	0.7285
chr5	38548381	38548619	dmr_1057134	0.7445
chr5	38582499	38583553	dmr_1057166	0.758
chr5	38593585	38594314	dmr_1057175	0.5975
chr5	38594831	38594922	dmr_1057176	0.723
chr5	38621308	38621644	dmr_1057204	0.535
chr5	38636205	38636395	dmr_1057211	0.6245
chr5	38636406	38636609	dmr_1057212	0.7465
chr5	38686639	38686778	dmr_1057254	0.767
chr5	38775571	38776044	dmr_1057312	0.855
chr5	38780214	38780435	dmr_1057317	0.648
chr5	38818406	38818409	dmr_1057348	0.597
chr5	38827352	38827599	dmr_1057352	0.6995
chr5	38841758	38841763	dmr_1057358	0.5875
chr5	38869766	38870250	dmr_1057376	0.6609999999999999
chr5	38870320	38870816	dmr_1057378	0.764
chr5	38870832	38870845	dmr_1057379	0.5755
chr5	38871133	38871248	dmr_1057380	0.6545
chr5	38871705	38872121	dmr_1057381	0.688
chr5	38876886	38877067	dmr_1057385	0.6405
chr5	38880055	38880400	dmr_1057388	0.5785
chr5	38881609	38881853	dmr_1057391	0.615
chr5	38882523	38882718	dmr_1057393	0.515
chr5	38888435	38888590	dmr_1057399	0.713
chr5	38890071	38890176	dmr_1057403	0.653
chr5	38892990	38894306	dmr_1057405	0.695
chr5	38897407	38897752	dmr_1057407	0.531
chr5	38898983	38899344	dmr_1057409	0.853
chr5	38899632	38899795	dmr_1057410	0.865
chr5	38900070	38900236	dmr_1057411	0.5760000000000001
chr5	38946049	38946700	dmr_1057431	0.898
chr5	38946805	38947328	dmr_1057432	0.6185
chr5	39000485	39000659	dmr_1057454	0.6615
chr5	39000937	39001170	dmr_1057455	0.932
chr5	39063230	39063974	dmr_1057489	0.8835
chr5	39076482	39077283	dmr_1057497	0.746
chr5	39109708	39109952	dmr_1057510	0.5595
chr5	39215140	39215160	dmr_1057566	0.7070000000000001
chr5	39216475	39216515	dmr_1057568	0.5455
chr5	39273716	39273949	dmr_1057593	0.638
chr5	39319002	39319275	dmr_1057622	0.615
chr5	39325041	39325248	dmr_1057627	0.726
chr5	39325539	39325580	dmr_1057628	0.6945
chr5	39417017	39418065	dmr_1057675	0.7045
chr5	39440752	39441118	dmr_1057692	0.5605
chr5	39603452	39603662	dmr_1057741	0.946
chr5	39614168	39615839	dmr_1057754	0.5055
chr5	39617746	39617852	dmr_1057757	0.7355
chr5	39624414	39625531	dmr_1057766	0.6485
chr5	39639801	39640163	dmr_1057782	0.7185
chr5	39641042	39641480	dmr_1057784	0.792
chr5	39641841	39642717	dmr_1057785	0.5379999999999999
chr5	39645319	39645526	dmr_1057787	0.821
chr5	39659497	39659501	dmr_1057802	0.6645
chr5	39665534	39665913	dmr_1057806	0.71
chr5	39665952	39666320	dmr_1057807	0.531
chr5	39680617	39680696	dmr_1057812	0.5425
chr5	39695497	39695544	dmr_1057822	0.63
chr5	39777267	39777628	dmr_1057869	0.6185
chr5	39861557	39861955	dmr_1057920	0.862
chr5	39862082	39862112	dmr_1057921	0.5395
chr5	39864653	39865071	dmr_1057924	0.508
chr5	39865601	39865817	dmr_1057925	0.5285
chr5	39871207	39871540	dmr_1057929	0.7665
chr5	40136895	40137063	dmr_1058030	0.934
chr5	40246926	40246997	dmr_1058070	0.669
chr5	40270954	40271116	dmr_1058080	0.7375
chr5	40304949	40305107	dmr_1058097	0.809
chr5	40305242	40305449	dmr_1058098	0.6115
chr5	40703533	40703877	dmr_1058240	0.7515
chr5	40714555	40714850	dmr_1058252	0.743
chr5	40715144	40715298	dmr_1058253	0.574
chr5	40724236	40724371	dmr_1058259	0.9570000000000001
chr5	40745964	40746130	dmr_1058275	0.6995
chr5	40928926	40928954	dmr_1058339	0.5815
chr5	40929268	40929820	dmr_1058340	0.618
chr5	40930210	40930271	dmr_1058341	0.5025
chr5	41043614	41043725	dmr_1058385	0.5875
chr5	41165715	41166506	dmr_1058427	0.5479999999999999
chr5	41193846	41193924	dmr_1058439	0.7705
chr5	41392796	41393494	dmr_1058513	0.5615
chr5	41595351	41595795	dmr_1058572	0.7595
chr5	41598928	41599477	dmr_1058575	0.5585
chr5	41610665	41610903	dmr_1058585	0.7125
chr5	41619287	41619670	dmr_1058596	0.5135
chr5	41635737	41635891	dmr_1058609	0.565
chr5	41673623	41673953	dmr_1058631	0.557
chr5	41679948	41680285	dmr_1058635	0.6575
chr5	41684295	41684343	dmr_1058636	0.633
chr5	41804397	41805257	dmr_1058694	0.768
chr5	41884558	41884625	dmr_1058727	0.5665
chr5	41942436	41942620	dmr_1058764	0.794
chr5	41967343	41967481	dmr_1058783	0.8965
chr5	41971871	41971954	dmr_1058785	0.6075
chr5	42022069	42022480	dmr_1058802	0.7115
chr5	42064821	42065054	dmr_1058822	0.629
chr5	42065442	42066103	dmr_1058823	0.785
chr5	42073915	42073964	dmr_1058830	0.903
chr5	42125038	42125261	dmr_1058848	0.6035
chr5	42171948	42172307	dmr_1058878	0.7609999999999999
chr5	42228845	42228879	dmr_1058901	0.5005
chr5	42238744	42239179	dmr_1058910	0.6709999999999999
chr5	42239253	42239803	dmr_1058911	0.7535
chr5	42240483	42240528	dmr_1058912	0.5915
chr5	42250494	42250675	dmr_1058922	0.8495
chr5	42270983	42271847	dmr_1058929	0.62
chr5	42272109	42272273	dmr_1058930	0.726
chr5	42311321	42311528	dmr_1058950	0.5325
chr5	42414614	42414905	dmr_1058994	0.6195
chr5	42418003	42418228	dmr_1058997	0.5329999999999999
chr5	42433204	42433343	dmr_1059005	0.7195
chr5	42434849	42434857	dmr_1059008	0.56
chr5	42435244	42435504	dmr_1059009	0.561
chr5	42515102	42515124	dmr_1059051	0.525
chr5	42523447	42523592	dmr_1059055	0.638
chr5	42576103	42576246	dmr_1059075	0.879
chr5	42622903	42623204	dmr_1059086	0.6045
chr5	42844697	42844771	dmr_1059166	0.597
chr5	42918833	42919057	dmr_1059205	0.8065
chr5	43073212	43073728	dmr_1059267	0.861
chr5	43087997	43088311	dmr_1059276	0.642
chr5	43101944	43102080	dmr_1059282	0.7905
chr5	43131425	43131541	dmr_1059307	0.7085
chr5	43230509	43230757	dmr_1059358	0.65
chr5	43237264	43237907	dmr_1059361	0.8235
chr5	43238450	43238452	dmr_1059362	0.581
chr5	43285404	43285760	dmr_1059427	0.612
chr5	43326426	43326932	dmr_1059455	0.6095
chr5	43339197	43339399	dmr_1059466	0.629
chr5	43359281	43359285	dmr_1059476	0.621
chr5	43359533	43359904	dmr_1059477	0.6755
chr5	43381386	43381663	dmr_1059493	0.7635
chr5	43391721	43391842	dmr_1059505	0.6935
chr5	43515365	43515810	dmr_1059573	0.6809999999999999
chr5	43542401	43542766	dmr_1059593	0.573
chr5	43585464	43585950	dmr_1059635	0.7915
chr5	43662929	43663144	dmr_1059686	0.5675
chr5	43667973	43668381	dmr_1059693	0.9540000000000001
chr5	43668500	43668918	dmr_1059694	0.7835
chr5	43697260	43697410	dmr_1059717	0.618
chr5	43723455	43724576	dmr_1059734	0.528
chr5	43728296	43728869	dmr_1059738	0.5770000000000001
chr5	43732066	43732797	dmr_1059741	0.792
chr5	43743966	43744207	dmr_1059753	0.7275
chr5	43882103	43882715	dmr_1059856	0.6915
chr5	44152013	44152128	dmr_1060016	0.7445
chr5	44152888	44153107	dmr_1060017	0.693
chr5	44158756	44158823	dmr_1060022	0.6325
chr5	44175134	44175429	dmr_1060039	0.716
chr5	44181926	44182027	dmr_1060049	0.7275
chr5	44185622	44185936	dmr_1060053	0.7140000000000001
chr5	44213439	44213607	dmr_1060078	0.667
chr5	44246359	44246816	dmr_1060108	0.6875
chr5	44257168	44257969	dmr_1060119	0.8085
chr5	44259770	44259884	dmr_1060121	0.6125
chr5	44307131	44307937	dmr_1060155	0.71
chr5	44341684	44341707	dmr_1060174	0.6635
chr5	44353879	44353896	dmr_1060180	0.561
chr5	44370079	44370433	dmr_1060188	0.865
chr5	44387489	44387691	dmr_1060200	0.5495
chr5	44388059	44388284	dmr_1060201	0.8190000000000001
chr5	44392816	44393018	dmr_1060207	0.5185
chr5	44399896	44400256	dmr_1060214	0.6609999999999999
chr5	44414239	44414695	dmr_1060226	0.5935
chr5	44427221	44427329	dmr_1060235	0.5115
chr5	44484574	44484733	dmr_1060282	0.682
chr5	44484822	44485059	dmr_1060283	0.7245
chr5	44498227	44498377	dmr_1060297	0.726
chr5	44537495	44537744	dmr_1060338	0.5815
chr5	44593552	44594007	dmr_1060410	0.5995
chr5	44632198	44632347	dmr_1060458	0.6709999999999999
chr5	44638349	44638619	dmr_1060466	0.868
chr5	44677738	44678296	dmr_1060520	0.6679999999999999
chr5	44713918	44714532	dmr_1060566	0.6065
chr5	44727489	44728103	dmr_1060581	0.623
chr5	44728170	44728240	dmr_1060582	0.5985
chr5	44734047	44734400	dmr_1060585	0.611
chr5	44777676	44777737	dmr_1060633	0.6859999999999999
chr5	44779239	44779729	dmr_1060636	0.6155
chr5	44794603	44794985	dmr_1060657	0.7075
chr5	44798048	44798051	dmr_1060663	0.755
chr5	44798367	44798548	dmr_1060664	0.5005
chr5	44798821	44799245	dmr_1060665	0.797
chr5	44808891	44808957	dmr_1060671	0.5315
chr5	44876873	44877156	dmr_1060711	0.778
chr5	44886584	44886936	dmr_1060717	0.7705
chr5	44896821	44897018	dmr_1060722	0.5385
chr5	44902195	44903173	dmr_1060728	0.7785
chr5	44908850	44909083	dmr_1060732	0.7240000000000001
chr5	44913461	44913619	dmr_1060734	0.5095
chr5	44913907	44913933	dmr_1060735	0.58
chr5	44917678	44917748	dmr_1060741	0.5655
chr5	45004794	45004838	dmr_1060777	0.5235
chr5	45006131	45006236	dmr_1060780	0.9275
chr5	45025282	45025873	dmr_1060789	0.7145
chr5	45062769	45062845	dmr_1060808	0.5495
chr5	45111889	45112056	dmr_1060848	0.73
chr5	45127661	45128412	dmr_1060857	0.6295
chr5	45144299	45144608	dmr_1060872	0.7995
chr5	45159340	45159631	dmr_1060880	0.634
chr5	45172134	45172271	dmr_1060891	0.7509999999999999
chr5	45185356	45186020	dmr_1060901	0.6409999999999999
chr5	45195663	45196696	dmr_1060909	0.6659999999999999
chr5	45209208	45209299	dmr_1060916	0.672
chr5	45231711	45232204	dmr_1060939	0.8065
chr5	45298976	45299512	dmr_1060989	0.6715
chr5	45341301	45341832	dmr_1061005	0.5625
chr5	45453263	45454024	dmr_1061058	0.6195
chr5	45476482	45476994	dmr_1061070	0.5770000000000001
chr5	45510215	45510596	dmr_1061086	0.6925
chr5	45774827	45775486	dmr_1061244	0.7985
chr5	45781305	45781447	dmr_1061250	0.7985
chr5	45789386	45789475	dmr_1061258	0.585
chr5	45791930	45792170	dmr_1061261	0.623
chr5	45915940	45916293	dmr_1061325	0.9885
chr5	46006599	46007111	dmr_1061370	0.8155
chr5	46021780	46022293	dmr_1061379	0.7585
chr5	46023561	46024506	dmr_1061382	0.7440000000000001
chr5	46103500	46104094	dmr_1061429	0.823
chr5	46117654	46117947	dmr_1061442	0.8125
chr5	46151802	46152096	dmr_1061460	0.6515
chr5	46201330	46201785	dmr_1061484	0.8535
chr5	46202505	46202916	dmr_1061487	0.7015
chr5	46228621	46228690	dmr_1061510	0.8575
chr5	46228990	46229036	dmr_1061511	0.922
chr5	46234088	46234635	dmr_1061517	0.5655
chr5	46257448	46257691	dmr_1061525	0.6255
chr5	46338581	46338671	dmr_1061553	0.78
chr5	46390696	46391130	dmr_1061574	0.5165
chr5	46405726	46405809	dmr_1061581	0.8775
chr5	46443065	46443782	dmr_1061600	0.6245
chr5	46667835	46668024	dmr_1061675	0.6555
chr5	46758089	46758171	dmr_1061708	0.5915
chr5	47034100	47034301	dmr_1061792	0.6075
chr5	47060344	47060436	dmr_1061804	0.52
chr5	47239928	47240126	dmr_1061847	0.535
chr5	47240668	47240869	dmr_1061848	0.5545
chr5	47299638	47300721	dmr_1061877	0.831
chr5	47317737	47317819	dmr_1061882	0.5715
chr5	47339875	47340179	dmr_1061898	0.6005
chr5	47640022	47640163	dmr_1062013	0.5855
chr5	47709117	47709267	dmr_1062039	0.8
chr5	47732769	47733057	dmr_1062049	0.6679999999999999
chr5	47742611	47742738	dmr_1062056	0.755
chr5	47743058	47743234	dmr_1062057	0.6409999999999999
chr5	47837691	47838161	dmr_1062100	0.647
chr5	47860922	47861076	dmr_1062105	0.747
chr5	47929875	47930938	dmr_1062123	0.54
chr5	47936600	47937166	dmr_1062129	0.7240000000000001
chr5	47948127	47948407	dmr_1062137	0.7725
chr5	47981881	47982460	dmr_1062151	0.621
chr5	47984055	47984089	dmr_1062152	0.7665
chr5	47984363	47985523	dmr_1062153	0.6045
chr5	47986377	47986774	dmr_1062154	0.611
chr5	47997525	47997572	dmr_1062167	0.7315
chr5	48040254	48040294	dmr_1062201	0.5645
chr5	48053317	48053389	dmr_1062213	0.5855
chr5	48067567	48067718	dmr_1062223	0.5915
chr5	48119533	48119656	dmr_1062246	0.5425
chr5	48129514	48129865	dmr_1062253	0.7390000000000001
chr5	48130079	48130156	dmr_1062254	0.511
chr5	48130476	48130717	dmr_1062255	0.51
chr5	48131229	48131365	dmr_1062256	0.8965
chr5	48285983	48286000	dmr_1062357	0.597
chr5	48286149	48286513	dmr_1062358	0.7905
chr5	48402595	48402764	dmr_1062402	0.6995
chr5	48439564	48440094	dmr_1062424	0.6995
chr5	48460487	48460905	dmr_1062440	0.6459999999999999
chr5	48490894	48491029	dmr_1062459	0.6355
chr5	48522826	48522874	dmr_1062485	0.8190000000000001
chr5	48577726	48577962	dmr_1062521	0.5185
chr5	48584751	48585024	dmr_1062524	0.715
chr5	48606367	48606666	dmr_1062542	0.8305
chr5	48623057	48623758	dmr_1062553	0.6385
chr5	48762016	48762146	dmr_1062628	0.8115
chr5	48830524	48830805	dmr_1062674	0.7255
chr5	49094820	49095051	dmr_1062818	0.561
chr5	49095810	49096292	dmr_1062820	0.618
chr5	49104735	49105169	dmr_1062829	0.516
chr5	49201542	49201734	dmr_1062885	0.5185
chr5	49205214	49205381	dmr_1062889	0.6065
chr5	49232197	49232408	dmr_1062904	0.6735
chr5	49256079	49256370	dmr_1062919	0.7425
chr5	49268613	49269508	dmr_1062930	0.6975
chr5	49320240	49320271	dmr_1062970	0.512
chr5	49390815	49391018	dmr_1063029	0.7709999999999999
chr5	49399478	49399754	dmr_1063033	0.632
chr5	49432818	49433335	dmr_1063069	0.6235
chr5	49436302	49436888	dmr_1063073	0.523
chr5	49445531	49446096	dmr_1063084	0.5625
chr5	49450952	49451147	dmr_1063092	0.5775
chr5	49452071	49453924	dmr_1063094	0.5785
chr5	49458267	49458610	dmr_1063097	0.637
chr5	49459232	49459606	dmr_1063098	0.7945
chr5	49460747	49461277	dmr_1063100	0.5315
chr5	49498005	49498079	dmr_1063136	0.7140000000000001
chr5	49498405	49498949	dmr_1063137	0.7905
chr5	49503746	49503894	dmr_1063143	0.6055
chr5	49514496	49514653	dmr_1063152	0.867
chr5	49522079	49523014	dmr_1063162	0.7165
chr5	49523268	49524127	dmr_1063163	0.604
chr5	49525247	49525354	dmr_1063164	0.6065
chr5	49547803	49548045	dmr_1063178	0.71
chr5	49563530	49564183	dmr_1063190	0.5445
chr5	49651107	49651449	dmr_1063232	0.8495
chr5	49651475	49651714	dmr_1063233	0.6705
chr5	49653598	49653833	dmr_1063236	0.5065
chr5	49895977	49896195	dmr_1063341	0.6375
chr5	49906414	49906854	dmr_1063352	0.5845
chr5	49988042	49988653	dmr_1063411	0.539
chr5	49996097	49997135	dmr_1063423	0.521
chr5	50045242	50045662	dmr_1063464	0.708
chr5	50074664	50074794	dmr_1063492	0.537
chr5	50195435	50195698	dmr_1063548	0.7725
chr5	50196364	50196456	dmr_1063550	0.55
chr5	50196738	50197167	dmr_1063551	0.6355
chr5	50560819	50560973	dmr_1063697	0.5329999999999999
chr5	50626767	50626772	dmr_1063730	0.701
chr5	50627023	50627133	dmr_1063731	0.5505
chr5	50795477	50795877	dmr_1063791	0.7835
chr5	51348146	51348384	dmr_1063984	0.6445
chr5	51519811	51519875	dmr_1064095	0.7205
chr5	51540949	51541215	dmr_1064118	0.6225
chr5	51567275	51568459	dmr_1064141	0.725
chr5	51568463	51568918	dmr_1064142	0.6509999999999999
chr5	51583782	51583843	dmr_1064159	0.561
chr5	51610179	51610479	dmr_1064191	0.5775
chr5	51688224	51688543	dmr_1064268	0.711
chr5	51771797	51771932	dmr_1064362	0.5075
chr5	51775575	51775820	dmr_1064365	0.613
chr5	51783023	51783175	dmr_1064372	0.8275
chr5	51783212	51783600	dmr_1064373	0.826
chr5	51783657	51783744	dmr_1064374	0.5695
chr5	51786599	51786770	dmr_1064378	0.5505
chr5	51799836	51800019	dmr_1064396	0.564
chr5	51801599	51801960	dmr_1064399	0.6385
chr5	51913091	51913324	dmr_1064533	0.5479999999999999
chr5	51922775	51922981	dmr_1064548	0.6505
chr5	51982712	51982822	dmr_1064607	0.7285
chr5	51982835	51983082	dmr_1064608	0.7795
chr5	52023176	52023216	dmr_1064665	0.5885
chr5	52035505	52035624	dmr_1064680	0.5820000000000001
chr5	52040347	52040758	dmr_1064686	0.759
chr5	52040776	52040917	dmr_1064687	0.7095
chr5	52040932	52041133	dmr_1064688	0.649
chr5	52045362	52045436	dmr_1064693	0.718
chr5	52049964	52050542	dmr_1064700	0.6575
chr5	52051944	52052148	dmr_1064703	0.58
chr5	52053385	52054304	dmr_1064705	0.6315
chr5	52080366	52080420	dmr_1064732	0.718
chr5	52112497	52113015	dmr_1064778	0.6775
chr5	52141688	52141883	dmr_1064804	0.5835
chr5	52141979	52142263	dmr_1064805	0.5775
chr5	52147103	52147515	dmr_1064811	0.5435
chr5	52212911	52214512	dmr_1064861	0.6635
chr5	52242348	52242402	dmr_1064891	0.597
chr5	52263017	52263730	dmr_1064908	0.7485
chr5	52354431	52354738	dmr_1064980	0.6990000000000001
chr5	52365972	52366091	dmr_1064987	0.613
chr5	52393892	52394535	dmr_1065014	0.579
chr5	52400431	52400536	dmr_1065020	0.6745
chr5	52451497	52451791	dmr_1065063	0.68
chr5	52474069	52474178	dmr_1065085	0.5245
chr5	52528520	52529221	dmr_1065132	0.5655
chr5	52570215	52570450	dmr_1065170	0.556
chr5	52651407	52651647	dmr_1065231	0.8275
chr5	52651663	52651958	dmr_1065232	0.741
chr5	52812317	52812736	dmr_1065325	0.5295
chr5	52834882	52835062	dmr_1065344	0.5185
chr5	52937863	52938256	dmr_1065422	0.6505
chr5	52938367	52938642	dmr_1065423	0.7925
chr5	52953965	52954239	dmr_1065430	0.5425
chr5	52982150	52982487	dmr_1065444	0.816
chr5	52996812	52997101	dmr_1065453	0.573
chr5	53002343	53003059	dmr_1065459	0.6105
chr5	53003274	53003277	dmr_1065460	0.64
chr5	53049019	53049337	dmr_1065481	0.5045
chr5	53104988	53105042	dmr_1065507	0.5875
chr5	53123744	53124293	dmr_1065529	0.7240000000000001
chr5	53139760	53140371	dmr_1065547	0.5985
chr5	53142009	53142688	dmr_1065549	0.6335
chr5	53142813	53143531	dmr_1065550	0.6465
chr5	53144078	53144178	dmr_1065553	0.584
chr5	53145628	53145969	dmr_1065555	0.7105
chr5	53146802	53146868	dmr_1065557	0.6809999999999999
chr5	53147056	53147322	dmr_1065558	0.564
chr5	53147504	53147877	dmr_1065559	0.7635
chr5	53148731	53148755	dmr_1065562	0.6995
chr5	53149123	53149386	dmr_1065563	0.713
chr5	53154878	53155300	dmr_1065574	0.7095
chr5	53156063	53156808	dmr_1065576	0.7165
chr5	53167394	53168184	dmr_1065593	0.5805
chr5	53169867	53170981	dmr_1065596	0.63
chr5	53171041	53171119	dmr_1065597	0.6855
chr5	53171230	53171359	dmr_1065598	0.564
chr5	53171846	53172049	dmr_1065600	0.611
chr5	53187527	53187980	dmr_1065623	0.569
chr5	53188415	53188577	dmr_1065625	0.585
chr5	53192946	53193669	dmr_1065632	0.705
chr5	53200037	53200457	dmr_1065639	0.638
chr5	53200533	53201056	dmr_1065640	0.643
chr5	53210825	53211657	dmr_1065650	0.56
chr5	53211705	53212249	dmr_1065651	0.6445
chr5	53214373	53214771	dmr_1065652	0.79
chr5	53220479	53220687	dmr_1065660	0.597
chr5	53233246	53233899	dmr_1065672	0.8745
chr5	53236700	53237022	dmr_1065674	0.7195
chr5	53238931	53239182	dmr_1065677	0.845
chr5	53241858	53242138	dmr_1065680	0.6215
chr5	53242838	53243604	dmr_1065682	0.8325
chr5	53258494	53258498	dmr_1065694	0.544
chr5	53262120	53262260	dmr_1065699	0.7525
chr5	53273484	53273727	dmr_1065708	0.542
chr5	53279231	53279318	dmr_1065717	0.7105
chr5	53294500	53295397	dmr_1065730	0.649
chr5	53303965	53304191	dmr_1065739	0.6185
chr5	53317859	53318365	dmr_1065749	0.736
chr5	53323168	53323518	dmr_1065752	0.68
chr5	53325782	53325996	dmr_1065755	0.6565
chr5	53365790	53366039	dmr_1065775	0.657
chr5	53380152	53380822	dmr_1065787	0.509
chr5	53493903	53494707	dmr_1065868	0.7765
chr5	53494748	53494947	dmr_1065869	0.836
chr5	53494997	53495061	dmr_1065870	0.797
chr5	53508371	53509895	dmr_1065881	0.7505
chr5	53510194	53510412	dmr_1065882	0.8490000000000001
chr5	53521207	53521607	dmr_1065894	0.595
chr5	53522881	53522953	dmr_1065896	0.667
chr5	53523122	53523923	dmr_1065897	0.5329999999999999
chr5	53525572	53526087	dmr_1065900	0.7945
chr5	53526499	53526650	dmr_1065901	0.5125
chr5	53577172	53577881	dmr_1065933	0.8440000000000001
chr5	53584152	53584656	dmr_1065941	0.5685
chr5	53587592	53587929	dmr_1065942	0.53
chr5	53591949	53591962	dmr_1065944	0.612
chr5	53592225	53592313	dmr_1065945	0.557
chr5	53607167	53607544	dmr_1065957	0.7190000000000001
chr5	53621291	53621646	dmr_1065973	0.5075
chr5	53679845	53679981	dmr_1066024	0.8585
chr5	53760827	53761656	dmr_1066062	0.691
chr5	53809124	53809229	dmr_1066080	0.6685
chr5	53855937	53856374	dmr_1066109	0.782
chr5	53872052	53872162	dmr_1066118	0.59
chr5	53878450	53878939	dmr_1066121	0.5920000000000001
chr5	53927305	53928317	dmr_1066158	0.657
chr5	53929036	53929555	dmr_1066160	0.5365
chr5	53933567	53933942	dmr_1066164	0.542
chr5	53941272	53941774	dmr_1066169	0.5585
chr5	53946111	53948495	dmr_1066177	0.6995
chr5	53973018	53973405	dmr_1066195	0.6315
chr5	53976349	53976807	dmr_1066196	0.5315
chr5	53992672	53992934	dmr_1066204	0.7915
chr5	53995975	53996342	dmr_1066208	0.6065
chr5	54061655	54062447	dmr_1066286	0.784
chr5	54065611	54065726	dmr_1066287	0.7509999999999999
chr5	54068678	54069355	dmr_1066290	0.537
chr5	54086422	54086483	dmr_1066310	0.696
chr5	54098162	54098261	dmr_1066325	0.5095
chr5	54100570	54101149	dmr_1066332	0.6155
chr5	54101507	54101673	dmr_1066333	0.7465
chr5	54154264	54154417	dmr_1066365	0.53
chr5	54155566	54155598	dmr_1066366	0.58
chr5	54191771	54191887	dmr_1066391	0.7035
chr5	54235389	54235567	dmr_1066428	0.785
chr5	54236861	54237034	dmr_1066430	0.62
chr5	54237354	54237470	dmr_1066431	0.782
chr5	54239581	54239795	dmr_1066435	0.634
chr5	54240970	54242060	dmr_1066438	0.693
chr5	54279455	54279840	dmr_1066466	0.7355
chr5	54283115	54283277	dmr_1066470	0.63
chr5	54343102	54343388	dmr_1066498	0.7005
chr5	54423265	54423964	dmr_1066537	0.8785
chr5	54505043	54505132	dmr_1066588	0.5135
chr5	54582181	54582693	dmr_1066620	0.7345
chr5	54626429	54626563	dmr_1066648	0.8
chr5	54799245	54799363	dmr_1066720	0.7140000000000001
chr5	54822589	54822929	dmr_1066731	0.9105
chr5	54824153	54824202	dmr_1066732	0.703
chr5	55060850	55060861	dmr_1066818	0.591
chr5	55355659	55355731	dmr_1066900	0.615
chr5	55357600	55357809	dmr_1066904	0.5715
chr5	55415937	55415994	dmr_1066934	0.655
chr5	55416332	55416717	dmr_1066935	0.7245
chr5	55449111	55449410	dmr_1066944	0.6925
chr5	55458076	55458230	dmr_1066950	0.5985
chr5	55465661	55465665	dmr_1066956	0.564
chr5	55612947	55613348	dmr_1067007	0.757
chr5	55616278	55616350	dmr_1067010	0.568
chr5	55619007	55619226	dmr_1067012	0.6215
chr5	55704157	55704372	dmr_1067042	0.588
chr5	55704654	55704887	dmr_1067043	0.8515
chr5	55846641	55846716	dmr_1067084	0.8545
chr5	55869150	55869196	dmr_1067098	0.8505
chr5	55885593	55886383	dmr_1067108	0.685
chr5	56019815	56020088	dmr_1067140	0.5329999999999999
chr5	56020175	56020189	dmr_1067141	0.607
chr5	56215748	56216103	dmr_1067188	0.696
chr5	56434710	56434725	dmr_1067253	0.511
chr5	56435228	56435303	dmr_1067254	0.7859999999999999
chr5	56439194	56439542	dmr_1067256	0.6145
chr5	57118963	57119041	dmr_1067449	0.5385
chr5	57310720	57310889	dmr_1067501	0.597
chr5	57319897	57320234	dmr_1067506	0.7335
chr5	57363738	57364037	dmr_1067530	0.608
chr5	57574858	57575095	dmr_1067578	0.6809999999999999
chr5	57575220	57575567	dmr_1067579	0.505
chr5	57597978	57598089	dmr_1067593	0.6485
chr5	57632890	57633271	dmr_1067606	0.5745
chr5	57638111	57638174	dmr_1067609	0.9495
chr5	57720780	57721434	dmr_1067633	0.7485
chr5	57721957	57722239	dmr_1067634	0.6015
chr5	57722693	57722763	dmr_1067635	0.7055
chr5	57723288	57723374	dmr_1067636	0.5710000000000001
chr5	57724079	57724201	dmr_1067637	0.7140000000000001
chr5	57733272	57733565	dmr_1067651	0.7015
chr5	57742713	57743262	dmr_1067662	0.648
chr5	57772892	57773283	dmr_1067698	0.8085
chr5	57774291	57774624	dmr_1067700	0.596
chr5	57790989	57791395	dmr_1067716	0.8555
chr5	57792778	57793064	dmr_1067718	0.6355
chr5	57803230	57803419	dmr_1067727	0.758
chr5	57814400	57814526	dmr_1067738	0.613
chr5	57816040	57816864	dmr_1067741	0.7365
chr5	57819484	57819526	dmr_1067745	0.5225
chr5	57819814	57819845	dmr_1067746	0.6695
chr5	57821096	57821742	dmr_1067749	0.6809999999999999
chr5	57821995	57822122	dmr_1067750	0.528
chr5	57825522	57825804	dmr_1067754	0.6055
chr5	57830347	57830374	dmr_1067759	0.8109999999999999
chr5	57831534	57831697	dmr_1067761	0.575
chr5	57847297	57847563	dmr_1067779	0.7395
chr5	57848824	57849116	dmr_1067781	0.6890000000000001
chr5	57849868	57850041	dmr_1067784	0.7555
chr5	57850289	57850361	dmr_1067785	0.8295
chr5	57868601	57868787	dmr_1067805	0.6475
chr5	57898848	57899338	dmr_1067830	0.608
chr5	57899417	57899469	dmr_1067831	0.5975
chr5	57904153	57904307	dmr_1067836	0.5135
chr5	57904669	57904832	dmr_1067837	0.753
chr5	57931298	57931961	dmr_1067850	0.6815
chr5	57949811	57950232	dmr_1067867	0.741
chr5	57963845	57964131	dmr_1067878	0.71
chr5	57980677	57981061	dmr_1067891	0.5575
chr5	58057034	58057088	dmr_1067955	0.59
chr5	58057136	58057269	dmr_1067956	0.7185
chr5	58062523	58062528	dmr_1067959	0.556
chr5	58063518	58064086	dmr_1067961	0.708
chr5	58070653	58071036	dmr_1067965	0.578
chr5	58082263	58082729	dmr_1067979	0.8220000000000001
chr5	58110652	58111109	dmr_1068005	0.665
chr5	58113839	58113897	dmr_1068009	0.573
chr5	58118001	58118132	dmr_1068011	0.6559999999999999
chr5	58153688	58154178	dmr_1068032	0.5975
chr5	58162377	58163047	dmr_1068037	0.758
chr5	58175314	58175908	dmr_1068044	0.9540000000000001
chr5	58177789	58178310	dmr_1068047	0.5660000000000001
chr5	58331489	58331646	dmr_1068093	0.6375
chr5	58525456	58526053	dmr_1068146	0.759
chr5	58706324	58706363	dmr_1068200	0.727
chr5	58706801	58706841	dmr_1068201	0.7120000000000001
chr5	59076060	59076308	dmr_1068308	0.654
chr5	59138284	59138595	dmr_1068328	0.503
chr5	59445403	59445568	dmr_1068414	0.738
chr5	59666593	59666673	dmr_1068464	0.8735
chr5	59715107	59715266	dmr_1068483	0.6055
chr5	59715704	59715816	dmr_1068484	0.5655
chr5	59756128	59756295	dmr_1068495	0.5670000000000001
chr5	59756629	59756660	dmr_1068496	0.7665
chr5	59894306	59894568	dmr_1068536	0.9325
chr5	59903894	59904027	dmr_1068541	0.5095
chr5	60231385	60231750	dmr_1068634	0.5415
chr5	60249526	60249675	dmr_1068641	0.7805
chr5	60270216	60270396	dmr_1068647	0.6415
chr5	60410398	60410767	dmr_1068692	0.8015
chr5	60484269	60484418	dmr_1068714	0.544
chr5	60595747	60596082	dmr_1068736	0.8975
chr5	60600194	60600553	dmr_1068739	0.562
chr5	60817094	60817155	dmr_1068791	0.557
chr5	60969598	60969837	dmr_1068832	0.7945
chr5	61067524	61067528	dmr_1068854	0.7685
chr5	61223122	61223505	dmr_1068914	0.713
chr5	61304090	61304457	dmr_1068936	0.6305
chr5	61430766	61430933	dmr_1068972	0.5710000000000001
chr5	61547021	61547129	dmr_1069008	0.5875
chr5	61589617	61589962	dmr_1069016	0.7485
chr5	61700035	61700493	dmr_1069047	0.7075
chr5	61844105	61844222	dmr_1069082	0.8965
chr5	62041370	62041720	dmr_1069149	0.6845
chr5	62089769	62090158	dmr_1069174	0.873
chr5	62264156	62264386	dmr_1069217	0.752
chr5	62320641	62320757	dmr_1069234	0.6145
chr5	62335384	62335486	dmr_1069247	0.5579999999999999
chr5	62339977	62340138	dmr_1069252	0.6165
chr5	62498303	62499136	dmr_1069309	0.6455
chr5	62611944	62612642	dmr_1069360	0.5479999999999999
chr5	62642328	62642410	dmr_1069380	0.873
chr5	62643068	62643519	dmr_1069382	0.794
chr5	62644439	62645362	dmr_1069384	0.7405
chr5	62653663	62654270	dmr_1069387	0.5945
chr5	62658876	62659262	dmr_1069392	0.6915
chr5	62662447	62662568	dmr_1069397	0.7455
chr5	62662998	62663243	dmr_1069398	0.579
chr5	62663692	62664338	dmr_1069399	0.6955
chr5	62664896	62665321	dmr_1069400	0.6175
chr5	62665797	62666203	dmr_1069401	0.5865
chr5	62672913	62673476	dmr_1069406	0.542
chr5	62677221	62677626	dmr_1069414	0.5755
chr5	62678017	62678204	dmr_1069416	0.6759999999999999
chr5	62679118	62679185	dmr_1069418	0.856
chr5	62683376	62683539	dmr_1069423	0.669
chr5	62683794	62683921	dmr_1069424	0.606
chr5	62688876	62689073	dmr_1069432	0.8895
chr5	62689272	62689511	dmr_1069433	0.741
chr5	62690023	62690129	dmr_1069434	0.6255
chr5	62706679	62707557	dmr_1069451	0.7685
chr5	62716608	62716777	dmr_1069461	0.6445
chr5	62720077	62720506	dmr_1069468	0.519
chr5	62733761	62734041	dmr_1069478	0.539
chr5	62734127	62734257	dmr_1069479	0.6715
chr5	62753044	62753161	dmr_1069503	0.8
chr5	62762099	62762233	dmr_1069514	0.512
chr5	62762594	62762750	dmr_1069515	0.532
chr5	62763500	62765596	dmr_1069516	0.5155
chr5	62771942	62772657	dmr_1069521	0.7005
chr5	62774726	62775096	dmr_1069522	0.632
chr5	62777176	62778376	dmr_1069525	0.754
chr5	62778628	62778969	dmr_1069526	0.777
chr5	62796702	62796816	dmr_1069544	0.5429999999999999
chr5	62798639	62798765	dmr_1069547	0.5195
chr5	62864401	62864439	dmr_1069589	0.715
chr5	62921055	62921469	dmr_1069628	0.6325
chr5	62972415	62972573	dmr_1069653	0.5670000000000001
chr5	63034581	63034595	dmr_1069675	0.7025
chr5	63094411	63094449	dmr_1069695	0.614
chr5	63169444	63169548	dmr_1069732	0.7125
chr5	63169903	63169941	dmr_1069733	0.7495
chr5	63170223	63170428	dmr_1069734	0.5555
chr5	63170617	63170685	dmr_1069735	0.62
chr5	63274685	63274797	dmr_1069774	0.6225
chr5	63303696	63304149	dmr_1069788	0.752
chr5	63391745	63392030	dmr_1069832	0.7115
chr5	63392300	63392776	dmr_1069833	0.7265
chr5	63442250	63442272	dmr_1069861	0.6005
chr5	63445364	63445482	dmr_1069864	0.9085
chr5	63460455	63460596	dmr_1069873	0.627
chr5	63476732	63476784	dmr_1069886	0.552
chr5	63499251	63499830	dmr_1069898	0.7815
chr5	63501381	63501740	dmr_1069901	0.6505
chr5	63503203	63503317	dmr_1069904	0.8305
chr5	63503585	63503890	dmr_1069905	0.8540000000000001
chr5	63523180	63523584	dmr_1069912	0.5005
chr5	63579160	63579302	dmr_1069939	0.5035
chr5	63579607	63579726	dmr_1069940	0.7245
chr5	63607424	63607483	dmr_1069955	0.7695
chr5	63615047	63615079	dmr_1069964	0.6285
chr5	63615442	63615451	dmr_1069965	0.9555
chr5	63623481	63623813	dmr_1069969	0.713
chr5	63624359	63624459	dmr_1069970	0.7485
chr5	63628551	63628688	dmr_1069976	0.6325
chr5	63634777	63635115	dmr_1069980	0.8590000000000001
chr5	63648025	63648175	dmr_1069989	0.6829999999999999
chr5	63648429	63648842	dmr_1069990	0.7835
chr5	63650500	63650880	dmr_1069991	0.6175
chr5	63652733	63652863	dmr_1069994	0.541
chr5	63666731	63667213	dmr_1070003	0.6565
chr5	63678969	63679057	dmr_1070017	0.527
chr5	63679815	63680668	dmr_1070019	0.513
chr5	63681354	63681386	dmr_1070021	0.6735
chr5	63723650	63724219	dmr_1070075	0.529
chr5	63730409	63730687	dmr_1070082	0.635
chr5	63740042	63740376	dmr_1070094	0.511
chr5	63741124	63741683	dmr_1070095	0.6785
chr5	63767112	63767779	dmr_1070125	0.6985
chr5	63801424	63802081	dmr_1070159	0.6845
chr5	63839100	63839470	dmr_1070199	0.597
chr5	63886639	63886806	dmr_1070222	0.5710000000000001
chr5	63892055	63892162	dmr_1070225	0.708
chr5	63908691	63909058	dmr_1070241	0.75
chr5	63909214	63909328	dmr_1070242	0.7715
chr5	63956041	63956839	dmr_1070302	0.725
chr5	63999447	63999745	dmr_1070337	0.6575
chr5	64022687	64023266	dmr_1070352	0.606
chr5	64023719	64023927	dmr_1070353	0.6655
chr5	64028821	64028865	dmr_1070358	0.79
chr5	64044925	64045179	dmr_1070367	0.695
chr5	64045677	64046138	dmr_1070369	0.506
chr5	64057497	64057918	dmr_1070381	0.5125
chr5	64058362	64058893	dmr_1070382	0.723
chr5	64060741	64061465	dmr_1070385	0.5935
chr5	64061514	64061725	dmr_1070386	0.718
chr5	64061849	64062295	dmr_1070387	0.713
chr5	64063606	64064436	dmr_1070390	0.7125
chr5	64070938	64071026	dmr_1070399	0.6175
chr5	64103728	64104209	dmr_1070431	0.5625
chr5	64161208	64161802	dmr_1070470	0.5295
chr5	64166069	64166411	dmr_1070473	0.528
chr5	64185263	64185740	dmr_1070490	0.56
chr5	64209845	64209919	dmr_1070502	0.636
chr5	64210855	64211488	dmr_1070504	0.8079999999999999
chr5	64211541	64211791	dmr_1070505	0.5429999999999999
chr5	64224622	64224806	dmr_1070513	0.5945
chr5	64225095	64225460	dmr_1070514	0.5985
chr5	64225918	64226667	dmr_1070515	0.722
chr5	64276070	64276632	dmr_1070552	0.539
chr5	64313954	64314661	dmr_1070589	0.657
chr5	64329978	64330517	dmr_1070602	0.6675
chr5	64364466	64364663	dmr_1070635	0.557
chr5	64378496	64378759	dmr_1070658	0.6185
chr5	64382471	64383125	dmr_1070664	0.6295
chr5	64453117	64453358	dmr_1070709	0.7809999999999999
chr5	64462598	64462634	dmr_1070716	0.7175
chr5	64491218	64491517	dmr_1070743	0.578
chr5	64505151	64505365	dmr_1070752	0.565
chr5	64513220	64513924	dmr_1070759	0.524
chr5	64513929	64514016	dmr_1070760	0.7805
chr5	64515934	64516674	dmr_1070762	0.76
chr5	64522158	64522274	dmr_1070767	0.721
chr5	64536770	64537339	dmr_1070782	0.675
chr5	64567725	64567931	dmr_1070788	0.642
chr5	64568000	64568080	dmr_1070789	0.6759999999999999
chr5	64686019	64686559	dmr_1070855	0.525
chr5	64696303	64696643	dmr_1070865	0.5035
chr5	64701551	64702120	dmr_1070868	0.7565
chr5	64702791	64703282	dmr_1070869	0.8009999999999999
chr5	64703336	64703535	dmr_1070870	0.5055
chr5	64805086	64805212	dmr_1070922	0.5765
chr5	64824878	64825217	dmr_1070950	0.546
chr5	64861487	64863034	dmr_1070971	0.5870000000000001
chr5	64884152	64884448	dmr_1070989	0.631
chr5	65021258	65021944	dmr_1071060	0.643
chr5	65022041	65022232	dmr_1071061	0.917
chr5	65024841	65025223	dmr_1071064	0.5765
chr5	65169955	65170476	dmr_1071192	0.623
chr5	65170575	65170944	dmr_1071193	0.625
chr5	65177077	65177166	dmr_1071198	0.525
chr5	65191564	65192312	dmr_1071212	0.858
chr5	65194315	65194882	dmr_1071215	0.6835
chr5	65234660	65235357	dmr_1071233	0.5670000000000001
chr5	65241490	65241889	dmr_1071242	0.7555
chr5	65274068	65274202	dmr_1071272	0.79
chr5	65385915	65385957	dmr_1071328	0.74
chr5	65434330	65434339	dmr_1071363	0.7365
chr5	65436813	65436895	dmr_1071364	0.59
chr5	65469748	65469814	dmr_1071394	0.525
chr5	65541896	65542161	dmr_1071445	0.7609999999999999
chr5	65588522	65588831	dmr_1071480	0.6155
chr5	65613657	65613875	dmr_1071507	0.5005
chr5	65668593	65668856	dmr_1071538	0.508
chr5	65671980	65672060	dmr_1071542	0.7035
chr5	65707142	65707281	dmr_1071562	0.649
chr5	65749994	65750668	dmr_1071573	0.66
chr5	65794472	65794791	dmr_1071595	0.5785
chr5	65950231	65951239	dmr_1071698	0.574
chr5	65955081	65955588	dmr_1071701	0.601
chr5	66137063	66137590	dmr_1071798	0.5355
chr5	66143154	66143511	dmr_1071803	0.733
chr5	66168946	66169386	dmr_1071820	0.81
chr5	66181461	66181778	dmr_1071828	0.7040000000000001
chr5	66182233	66182334	dmr_1071829	0.9179999999999999
chr5	66182594	66183034	dmr_1071830	0.557
chr5	66209833	66209985	dmr_1071845	0.8615
chr5	66219677	66219908	dmr_1071849	0.557
chr5	66259546	66259642	dmr_1071872	0.506
chr5	66292709	66293223	dmr_1071882	0.5495
chr5	66303094	66303398	dmr_1071893	0.598
chr5	66305454	66305818	dmr_1071896	0.6115
chr5	66315492	66316431	dmr_1071906	0.603
chr5	66323108	66323849	dmr_1071913	0.6305
chr5	66350976	66351596	dmr_1071938	0.6185
chr5	66393809	66394307	dmr_1071974	0.569
chr5	66400161	66400574	dmr_1071981	0.6245
chr5	66400588	66400663	dmr_1071982	0.547
chr5	66409766	66409820	dmr_1071994	0.526
chr5	66413134	66413735	dmr_1072000	0.6785
chr5	66425347	66425689	dmr_1072011	0.561
chr5	66442334	66442833	dmr_1072029	0.617
chr5	66455467	66455941	dmr_1072041	0.6605
chr5	66492699	66492774	dmr_1072081	0.6325
chr5	66523907	66524436	dmr_1072112	0.7585
chr5	66532334	66532628	dmr_1072120	0.583
chr5	66535878	66535911	dmr_1072127	0.6115
chr5	66558269	66558422	dmr_1072154	0.504
chr5	66575146	66575329	dmr_1072172	0.711
chr5	66575371	66575701	dmr_1072173	0.7885
chr5	66575714	66576616	dmr_1072174	0.617
chr5	66576719	66576726	dmr_1072175	0.6365
chr5	66577028	66577086	dmr_1072176	0.5215
chr5	66609268	66609857	dmr_1072216	0.662
chr5	66610276	66610663	dmr_1072219	0.7245
chr5	66620774	66621210	dmr_1072228	0.6505
chr5	66672720	66672929	dmr_1072263	0.71
chr5	66677781	66678610	dmr_1072269	0.7285
chr5	66678903	66679384	dmr_1072270	0.745
chr5	66687667	66687916	dmr_1072283	0.8325
chr5	66687986	66688322	dmr_1072284	0.745
chr5	66750641	66751152	dmr_1072335	0.8140000000000001
chr5	66757102	66757203	dmr_1072345	0.7095
chr5	66757510	66757673	dmr_1072346	0.637
chr5	66760826	66761078	dmr_1072353	0.5955
chr5	66850757	66851056	dmr_1072474	0.672
chr5	66862099	66862528	dmr_1072493	0.7125
chr5	66889414	66889805	dmr_1072533	0.7815
chr5	66898816	66899620	dmr_1072541	0.535
chr5	66930036	66930354	dmr_1072585	0.5965
chr5	66979356	66980018	dmr_1072646	0.535
chr5	66980898	66981095	dmr_1072649	0.6895
chr5	66996736	66996807	dmr_1072671	0.5485
chr5	67062890	67063118	dmr_1072742	0.5445
chr5	67063242	67063611	dmr_1072744	0.6375
chr5	67109007	67109131	dmr_1072759	0.5935
chr5	67156279	67156436	dmr_1072771	0.5075
chr5	67160785	67161405	dmr_1072774	0.511
chr5	67181045	67181705	dmr_1072785	0.66
chr5	67188989	67190032	dmr_1072788	0.568
chr5	67256954	67257125	dmr_1072817	0.5785
chr5	67258530	67259168	dmr_1072819	0.7440000000000001
chr5	67295883	67296086	dmr_1072845	0.534
chr5	67321659	67322427	dmr_1072864	0.6235
chr5	67348973	67349349	dmr_1072881	0.7255
chr5	67383792	67384083	dmr_1072911	0.6609999999999999
chr5	67440501	67440930	dmr_1072956	0.584
chr5	67445699	67446140	dmr_1072960	0.556
chr5	67446472	67447338	dmr_1072961	0.813
chr5	67605091	67605249	dmr_1073054	0.5545
chr5	67612098	67612177	dmr_1073059	0.5935
chr5	67612448	67612702	dmr_1073060	0.7490000000000001
chr5	67612826	67613061	dmr_1073061	0.745
chr5	67613635	67613835	dmr_1073062	0.6105
chr5	67616367	67616425	dmr_1073064	0.5315
chr5	67624768	67624988	dmr_1073077	0.7755
chr5	67640936	67640985	dmr_1073093	0.664
chr5	67641449	67641874	dmr_1073094	0.613
chr5	67643805	67643850	dmr_1073098	0.551
chr5	67643874	67644379	dmr_1073099	0.665
chr5	67646010	67648239	dmr_1073102	0.616
chr5	67660969	67660982	dmr_1073118	0.7325
chr5	67661992	67662514	dmr_1073120	0.644
chr5	67687806	67688544	dmr_1073150	0.5275
chr5	67694719	67695326	dmr_1073158	0.6890000000000001
chr5	67695410	67695756	dmr_1073159	0.7535
chr5	67696010	67696065	dmr_1073160	0.5329999999999999
chr5	67696392	67696810	dmr_1073161	0.6920000000000001
chr5	67697144	67698158	dmr_1073162	0.6665
chr5	67698500	67698571	dmr_1073163	0.8335
chr5	67698643	67699079	dmr_1073164	0.6465
chr5	67699653	67700552	dmr_1073166	0.5755
chr5	67701723	67702170	dmr_1073169	0.7025
chr5	67725311	67725551	dmr_1073194	0.64
chr5	67726546	67726598	dmr_1073196	0.644
chr5	67726854	67727616	dmr_1073197	0.768
chr5	67731993	67732722	dmr_1073202	0.7675
chr5	67771094	67772039	dmr_1073249	0.9305
chr5	67772193	67772341	dmr_1073250	0.667
chr5	67778250	67778766	dmr_1073257	0.602
chr5	67779892	67780143	dmr_1073260	0.7055
chr5	67780333	67780782	dmr_1073261	0.6195
chr5	67793874	67794666	dmr_1073275	0.7625
chr5	67794768	67794998	dmr_1073276	0.564
chr5	67796212	67796378	dmr_1073279	0.6265
chr5	67797326	67798349	dmr_1073282	0.7040000000000001
chr5	67799219	67799427	dmr_1073284	0.7305
chr5	67800777	67801388	dmr_1073286	0.8635
chr5	67801919	67802982	dmr_1073287	0.677
chr5	67803774	67804372	dmr_1073291	0.753
chr5	67808562	67808704	dmr_1073297	0.7070000000000001
chr5	67814536	67814686	dmr_1073304	0.5315
chr5	67815597	67815943	dmr_1073306	0.6235
chr5	67816026	67816281	dmr_1073307	0.545
chr5	67819528	67819695	dmr_1073310	0.7979999999999999
chr5	67822035	67822244	dmr_1073314	0.5720000000000001
chr5	67823741	67824107	dmr_1073316	0.5775
chr5	67824343	67824539	dmr_1073318	0.542
chr5	67824568	67824792	dmr_1073319	0.815
chr5	67825003	67825195	dmr_1073320	0.649
chr5	67834895	67835532	dmr_1073329	0.728
chr5	67835875	67835883	dmr_1073330	0.593
chr5	67836397	67836583	dmr_1073331	0.7915
chr5	67842226	67842675	dmr_1073338	0.5625
chr5	67843850	67844323	dmr_1073340	0.6935
chr5	67844538	67846079	dmr_1073341	0.547
chr5	67945527	67945869	dmr_1073398	0.604
chr5	67954211	67954314	dmr_1073406	0.703
chr5	67961827	67961965	dmr_1073412	0.782
chr5	68012389	68012834	dmr_1073445	0.6645
chr5	68027237	68027651	dmr_1073455	0.5885
chr5	68039230	68039874	dmr_1073463	0.9045
chr5	68063389	68063416	dmr_1073480	0.73
chr5	68069917	68070442	dmr_1073485	0.6585
chr5	68071382	68072197	dmr_1073487	0.542
chr5	68086824	68087370	dmr_1073498	0.7925
chr5	68092749	68093017	dmr_1073503	0.6725
chr5	68097501	68098092	dmr_1073510	0.7965
chr5	68150821	68150986	dmr_1073530	0.6545
chr5	68226452	68226572	dmr_1073549	0.5765
chr5	68351802	68352066	dmr_1073606	0.7225
chr5	68635399	68636046	dmr_1073699	0.6455
chr5	68705611	68705812	dmr_1073723	0.532
chr5	69233561	69234283	dmr_1073916	0.5820000000000001
chr5	69284380	69284695	dmr_1073940	0.679
chr5	69292392	69292829	dmr_1073947	0.588
chr5	69542294	69543025	dmr_1074046	0.612
chr5	69589114	69590003	dmr_1074078	0.503
chr5	69596940	69597189	dmr_1074085	0.515
chr5	69645673	69645943	dmr_1074109	0.519
chr5	69707263	69707376	dmr_1074142	0.589
chr5	69794572	69794779	dmr_1074174	0.5225
chr5	69802043	69802967	dmr_1074178	0.7745
chr5	69836688	69836841	dmr_1074196	0.728
chr5	69858965	69859132	dmr_1074205	0.7875
chr5	69863085	69863154	dmr_1074206	0.55
chr5	70155079	70155461	dmr_1074271	0.6605
chr5	70275953	70276120	dmr_1074312	0.648
chr5	70475909	70476573	dmr_1074382	0.5539999999999999
chr5	70501251	70501321	dmr_1074393	0.5965
chr5	70739556	70739663	dmr_1074462	0.61
chr5	70742061	70742448	dmr_1074463	0.711
chr5	70840733	70840922	dmr_1074496	0.7685
chr5	70841943	70842032	dmr_1074498	0.5225
chr5	70901760	70901881	dmr_1074519	0.687
chr5	70965222	70965475	dmr_1074539	0.5820000000000001
chr5	70995264	70996281	dmr_1074554	0.6905
chr5	70996314	70996326	dmr_1074555	0.5395
chr5	71011503	71011591	dmr_1074566	0.831
chr5	71021589	71021797	dmr_1074576	0.6575
chr5	71026023	71026878	dmr_1074580	0.8985
chr5	71037462	71037649	dmr_1074589	0.573
chr5	71037973	71038663	dmr_1074590	0.7905
chr5	71060977	71061100	dmr_1074608	0.757
chr5	71061383	71061407	dmr_1074609	0.6475
chr5	71061588	71061954	dmr_1074610	0.7845
chr5	71062681	71062794	dmr_1074612	0.7565
chr5	71078961	71079643	dmr_1074621	0.619
chr5	71081172	71081317	dmr_1074622	0.675
chr5	71091812	71091992	dmr_1074633	0.67
chr5	71093805	71094389	dmr_1074635	0.6755
chr5	71096879	71097359	dmr_1074636	0.593
chr5	71135773	71135904	dmr_1074660	0.58
chr5	71136711	71136878	dmr_1074662	0.6565
chr5	71162581	71162778	dmr_1074668	0.8905
chr5	71170327	71170855	dmr_1074672	0.6745
chr5	71250327	71250995	dmr_1074713	0.604
chr5	71262305	71262832	dmr_1074716	0.6935
chr5	71381655	71381850	dmr_1074764	0.527
chr5	71440252	71440812	dmr_1074780	0.5665
chr5	71484837	71484857	dmr_1074803	0.9520000000000001
chr5	71603435	71603857	dmr_1074879	0.5725
chr5	71604421	71604521	dmr_1074880	0.6505
chr5	71604823	71605159	dmr_1074881	0.5329999999999999
chr5	71607621	71607789	dmr_1074885	0.642
chr5	71610030	71610233	dmr_1074889	0.53
chr5	71622871	71623019	dmr_1074899	0.5545
chr5	71627740	71628241	dmr_1074905	0.551
chr5	71631568	71632002	dmr_1074909	0.6275
chr5	71645267	71645544	dmr_1074925	0.6809999999999999
chr5	71653999	71655122	dmr_1074934	0.6225
chr5	71656095	71656622	dmr_1074937	0.606
chr5	71665631	71665775	dmr_1074943	0.7405
chr5	71721285	71721438	dmr_1074974	0.5005
chr5	71745222	71745717	dmr_1075005	0.5345
chr5	71800968	71801270	dmr_1075051	0.6065
chr5	71828146	71828316	dmr_1075073	0.5445
chr5	71828816	71828937	dmr_1075074	0.6595
chr5	71889295	71889917	dmr_1075113	0.6
chr5	71898355	71898360	dmr_1075123	0.7879999999999999
chr5	71915371	71915963	dmr_1075137	0.6940000000000001
chr5	71916731	71916802	dmr_1075139	0.6859999999999999
chr5	71917101	71917818	dmr_1075140	0.7285
chr5	71926266	71926980	dmr_1075150	0.688
chr5	71927560	71928469	dmr_1075151	0.7905
chr5	71965007	71965046	dmr_1075173	0.778
chr5	71965361	71965417	dmr_1075174	0.8025
chr5	71970530	71970793	dmr_1075183	0.633
chr5	71976387	71977075	dmr_1075191	0.6995
chr5	71987034	71987383	dmr_1075194	0.7040000000000001
chr5	72036073	72036217	dmr_1075221	0.7855
chr5	72039279	72039913	dmr_1075224	0.6365
chr5	72046850	72047196	dmr_1075231	0.528
chr5	72047262	72047520	dmr_1075232	0.7515
chr5	72063573	72064289	dmr_1075244	0.6635
chr5	72069005	72069094	dmr_1075249	0.7725
chr5	72069561	72069732	dmr_1075250	0.8565
chr5	72094943	72095192	dmr_1075268	0.7675
chr5	72104388	72104746	dmr_1075276	0.5755
chr5	72109728	72109823	dmr_1075281	0.763
chr5	72140723	72141096	dmr_1075298	0.7925
chr5	72150065	72150183	dmr_1075305	0.6695
chr5	72158717	72159015	dmr_1075314	0.797
chr5	72181710	72182192	dmr_1075333	0.7065
chr5	72209276	72209568	dmr_1075352	0.748
chr5	72239140	72239372	dmr_1075369	0.677
chr5	72243179	72243267	dmr_1075373	0.708
chr5	72244239	72244579	dmr_1075376	0.6525
chr5	72255881	72256469	dmr_1075384	0.618
chr5	72257173	72257649	dmr_1075386	0.772
chr5	72332919	72333349	dmr_1075436	0.7605
chr5	72402982	72403332	dmr_1075476	0.7909999999999999
chr5	72403398	72404537	dmr_1075477	0.5845
chr5	72404608	72404811	dmr_1075478	0.7120000000000001
chr5	72421988	72422157	dmr_1075497	0.6855
chr5	72423015	72423041	dmr_1075500	0.7045
chr5	72431818	72432041	dmr_1075509	0.701
chr5	72453458	72453758	dmr_1075524	0.7205
chr5	72471481	72472021	dmr_1075534	0.5760000000000001
chr5	72549164	72549570	dmr_1075582	0.532
chr5	72698973	72699404	dmr_1075659	0.6445
chr5	72747042	72747610	dmr_1075688	0.7020000000000001
chr5	72755488	72756248	dmr_1075698	0.5965
chr5	72783979	72784150	dmr_1075717	0.7755
chr5	72784247	72784294	dmr_1075718	0.746
chr5	72813867	72814382	dmr_1075746	0.626
chr5	72886924	72887165	dmr_1075806	0.5185
chr5	72910734	72911376	dmr_1075829	0.6075
chr5	72913063	72913485	dmr_1075831	0.5335
chr5	72943591	72943784	dmr_1075859	0.639
chr5	72948098	72948110	dmr_1075864	0.535
chr5	73056931	73057781	dmr_1075936	0.665
chr5	73162443	73162537	dmr_1076036	0.6765
chr5	73227548	73227911	dmr_1076107	0.512
chr5	73270435	73270915	dmr_1076147	0.672
chr5	73295900	73296241	dmr_1076173	0.6185
chr5	73338022	73338076	dmr_1076228	0.614
chr5	73339029	73339041	dmr_1076229	0.506
chr5	73340296	73341005	dmr_1076232	0.5505
chr5	73343882	73344687	dmr_1076237	0.56
chr5	73353533	73353654	dmr_1076249	0.67
chr5	73353801	73354120	dmr_1076250	0.7545
chr5	73359517	73360555	dmr_1076259	0.6955
chr5	73362726	73363032	dmr_1076263	0.7879999999999999
chr5	73373247	73373418	dmr_1076276	0.5535
chr5	73396756	73396948	dmr_1076300	0.7195
chr5	73411631	73411781	dmr_1076315	0.6729999999999999
chr5	73426214	73426560	dmr_1076334	0.5135
chr5	73510266	73510637	dmr_1076403	0.7490000000000001
chr5	73532488	73533508	dmr_1076427	0.7
chr5	73576454	73576929	dmr_1076480	0.5005
chr5	73576957	73577256	dmr_1076481	0.705
chr5	73577710	73578764	dmr_1076482	0.5195
chr5	73585267	73585395	dmr_1076488	0.6755
chr5	73678344	73678421	dmr_1076570	0.7605
chr5	73833005	73833070	dmr_1076684	0.6779999999999999
chr5	73854413	73854951	dmr_1076694	0.541
chr5	73870224	73870575	dmr_1076706	0.77
chr5	73870707	73871103	dmr_1076707	0.9575
chr5	73875186	73875220	dmr_1076715	0.691
chr5	73875650	73875899	dmr_1076716	0.618
chr5	73887668	73888083	dmr_1076724	0.7240000000000001
chr5	73908774	73909220	dmr_1076743	0.6615
chr5	73930274	73930685	dmr_1076756	0.7120000000000001
chr5	73942923	73943478	dmr_1076766	0.659
chr5	73954748	73955452	dmr_1076772	0.69
chr5	73955801	73956074	dmr_1076773	0.703
chr5	73970357	73970909	dmr_1076787	0.5345
chr5	74007747	74007756	dmr_1076819	0.5515
chr5	74029404	74029480	dmr_1076850	0.506
chr5	74035376	74035695	dmr_1076856	0.605
chr5	74040647	74041049	dmr_1076862	0.7355
chr5	74044529	74045577	dmr_1076868	0.649
chr5	74051262	74051690	dmr_1076877	0.5815
chr5	74051988	74052443	dmr_1076878	0.5585
chr5	74080444	74080472	dmr_1076908	0.6165
chr5	74105324	74105733	dmr_1076928	0.6459999999999999
chr5	74180191	74180738	dmr_1076975	0.528
chr5	74180754	74181006	dmr_1076976	0.6145
chr5	74182977	74183311	dmr_1076978	0.58
chr5	74188125	74188420	dmr_1076983	0.695
chr5	74189502	74189527	dmr_1076986	0.7145
chr5	74189799	74190375	dmr_1076987	0.6415
chr5	74192818	74194871	dmr_1076993	0.6515
chr5	74195994	74196558	dmr_1076994	0.728
chr5	74196851	74197306	dmr_1076995	0.6495
chr5	74197333	74197447	dmr_1076996	0.7525
chr5	74197483	74198135	dmr_1076997	0.628
chr5	74198148	74198306	dmr_1076998	0.5945
chr5	74198354	74199060	dmr_1076999	0.6985
chr5	74199113	74199410	dmr_1077000	0.6175
chr5	74199529	74199884	dmr_1077001	0.713
chr5	74199890	74200040	dmr_1077002	0.7765
chr5	74201321	74201619	dmr_1077004	0.7290000000000001
chr5	74207180	74207515	dmr_1077015	0.8015
chr5	74225997	74226508	dmr_1077035	0.524
chr5	74251828	74251988	dmr_1077055	0.6945
chr5	74252560	74253006	dmr_1077056	0.82
chr5	74253361	74253548	dmr_1077057	0.7095
chr5	74254352	74254790	dmr_1077059	0.657
chr5	74256773	74256999	dmr_1077063	0.507
chr5	74262189	74262578	dmr_1077070	0.603
chr5	74277129	74277229	dmr_1077090	0.6315
chr5	74277388	74277696	dmr_1077091	0.841
chr5	74288479	74288518	dmr_1077106	0.7515
chr5	74300067	74300710	dmr_1077120	0.7155
chr5	74343406	74343460	dmr_1077152	0.6829999999999999
chr5	74433822	74434034	dmr_1077203	0.607
chr5	74511176	74511337	dmr_1077247	0.555
chr5	74617063	74617827	dmr_1077325	0.584
chr5	74638796	74640203	dmr_1077348	0.7040000000000001
chr5	74677206	74678525	dmr_1077386	0.6035
chr5	74691115	74691523	dmr_1077395	0.74
chr5	74704778	74704860	dmr_1077406	0.5835
chr5	74740853	74741236	dmr_1077434	0.7170000000000001
chr5	74802401	74802685	dmr_1077484	0.6795
chr5	74821900	74822378	dmr_1077498	0.63
chr5	74832035	74832190	dmr_1077509	0.7675
chr5	74834610	74834802	dmr_1077512	0.611
chr5	74846473	74847117	dmr_1077521	0.6035
chr5	74857162	74857373	dmr_1077526	0.9009999999999999
chr5	74857435	74857710	dmr_1077528	0.835
chr5	74861273	74861523	dmr_1077532	0.7025
chr5	74961520	74961560	dmr_1077592	0.5505
chr5	74969449	74969527	dmr_1077600	0.73
chr5	74998922	74999929	dmr_1077621	0.7615
chr5	75000464	75000810	dmr_1077622	0.557
chr5	75046213	75047661	dmr_1077663	0.794
chr5	75074725	75075409	dmr_1077679	0.504
chr5	75076877	75077891	dmr_1077680	0.5720000000000001
chr5	75106569	75106771	dmr_1077695	0.757
chr5	75148028	75151012	dmr_1077715	0.652
chr5	75153730	75154614	dmr_1077716	0.644
chr5	75234512	75234638	dmr_1077778	0.6785
chr5	75247105	75247946	dmr_1077790	0.6705
chr5	75260030	75260852	dmr_1077804	0.5745
chr5	75283922	75284400	dmr_1077818	0.7885
chr5	75301174	75302312	dmr_1077831	0.6115
chr5	75389584	75389861	dmr_1077885	0.693
chr5	75404435	75404631	dmr_1077895	0.638
chr5	75491019	75491125	dmr_1077949	0.5095
chr5	75552926	75553289	dmr_1077990	0.7885
chr5	75570167	75570314	dmr_1077998	0.5329999999999999
chr5	75635173	75635462	dmr_1078061	0.9835
chr5	75635470	75635803	dmr_1078062	0.8059999999999999
chr5	75717750	75718037	dmr_1078135	0.753
chr5	75819961	75820072	dmr_1078223	0.551
chr5	75820413	75820598	dmr_1078224	0.6655
chr5	75835202	75835899	dmr_1078234	0.6985
chr5	75840433	75840635	dmr_1078239	0.605
chr5	75898687	75898796	dmr_1078285	0.6605
chr5	75954846	75954961	dmr_1078326	0.5760000000000001
chr5	76080467	76080723	dmr_1078403	0.5145
chr5	76128050	76128535	dmr_1078427	0.6045
chr5	76130463	76130542	dmr_1078428	0.519
chr5	76140992	76141627	dmr_1078434	0.535
chr5	76188037	76188178	dmr_1078462	0.7
chr5	76194204	76194305	dmr_1078470	0.726
chr5	76216748	76217183	dmr_1078494	0.758
chr5	76419040	76419618	dmr_1078633	0.8190000000000001
chr5	76419651	76419822	dmr_1078634	0.7855
chr5	76438815	76439060	dmr_1078646	0.511
chr5	76537360	76537880	dmr_1078708	0.737
chr5	76537890	76538061	dmr_1078709	0.7995
chr5	76539884	76540771	dmr_1078712	0.568
chr5	76570549	76570723	dmr_1078741	0.6085
chr5	76591641	76591795	dmr_1078756	0.5345
chr5	76594845	76596366	dmr_1078761	0.8675
chr5	76596549	76597489	dmr_1078762	0.6835
chr5	76615204	76616069	dmr_1078773	0.742
chr5	76630429	76630977	dmr_1078785	0.607
chr5	76651607	76651912	dmr_1078800	0.6655
chr5	76668747	76669038	dmr_1078816	0.5905
chr5	76669751	76670496	dmr_1078818	0.588
chr5	76682353	76682619	dmr_1078833	0.6555
chr5	76683185	76684215	dmr_1078834	0.6845
chr5	76687067	76687277	dmr_1078841	0.5615
chr5	76700668	76701673	dmr_1078856	0.568
chr5	76702157	76702286	dmr_1078858	0.5435
chr5	76715426	76715822	dmr_1078873	0.8305
chr5	76718220	76719064	dmr_1078875	0.638
chr5	76719365	76719609	dmr_1078876	0.6405
chr5	76719903	76720278	dmr_1078877	0.6775
chr5	76733330	76733598	dmr_1078891	0.7265
chr5	76747667	76748243	dmr_1078906	0.618
chr5	76749238	76749407	dmr_1078909	0.6225
chr5	76781628	76782114	dmr_1078938	0.5245
chr5	76782126	76782911	dmr_1078939	0.727
chr5	76817792	76818034	dmr_1078981	0.7465
chr5	76840280	76840817	dmr_1079001	0.7895
chr5	76844820	76845448	dmr_1079007	0.5335
chr5	76858545	76858725	dmr_1079018	0.6425
chr5	76923569	76924109	dmr_1079071	0.659
chr5	76925733	76926242	dmr_1079074	0.5995
chr5	76927848	76927852	dmr_1079077	0.6775
chr5	76928400	76929122	dmr_1079078	0.7925
chr5	76944678	76945194	dmr_1079089	0.5365
chr5	76945224	76945559	dmr_1079090	0.5775
chr5	76946259	76946911	dmr_1079092	0.7440000000000001
chr5	76950042	76950248	dmr_1079098	0.5025
chr5	76962308	76962747	dmr_1079105	0.7355
chr5	76990993	76991034	dmr_1079122	0.6405
chr5	76998507	76998858	dmr_1079129	0.557
chr5	77081361	77081533	dmr_1079179	0.713
chr5	77093986	77094036	dmr_1079193	0.52
chr5	77151041	77151324	dmr_1079238	0.6645
chr5	77206124	77206198	dmr_1079281	0.5085
chr5	77206253	77206691	dmr_1079282	0.6005
chr5	77217542	77217581	dmr_1079288	0.52
chr5	77266780	77266970	dmr_1079315	0.759
chr5	77301201	77301514	dmr_1079329	0.5820000000000001
chr5	77353213	77353335	dmr_1079356	0.6275
chr5	77353701	77353805	dmr_1079357	0.792
chr5	77356557	77357096	dmr_1079361	0.501
chr5	77362797	77363993	dmr_1079368	0.617
chr5	77364259	77364371	dmr_1079370	0.7235
chr5	77365136	77365355	dmr_1079372	0.6409999999999999
chr5	77393953	77394361	dmr_1079399	0.7215
chr5	77433408	77433950	dmr_1079422	0.6559999999999999
chr5	77443400	77443600	dmr_1079427	0.5235
chr5	77449352	77449952	dmr_1079434	0.581
chr5	77473073	77473304	dmr_1079450	0.7090000000000001
chr5	77473566	77473753	dmr_1079451	0.7475
chr5	77474029	77474462	dmr_1079452	0.6635
chr5	77477317	77478085	dmr_1079454	0.7565
chr5	77478102	77478222	dmr_1079455	0.6105
chr5	77487527	77488909	dmr_1079464	0.7165
chr5	77532054	77532854	dmr_1079483	0.606
chr5	77535847	77536062	dmr_1079487	0.5489999999999999
chr5	77614352	77614710	dmr_1079530	0.6575
chr5	77657551	77657709	dmr_1079550	0.6645
chr5	77661241	77661396	dmr_1079553	0.575
chr5	77663277	77663609	dmr_1079554	0.6890000000000001
chr5	77716040	77716199	dmr_1079587	0.6295
chr5	77749253	77749413	dmr_1079612	0.9285
chr5	77803703	77804263	dmr_1079631	0.5325
chr5	77804298	77804482	dmr_1079632	0.5485
chr5	77825793	77827079	dmr_1079650	0.7505
chr5	77832688	77833253	dmr_1079653	0.649
chr5	77838460	77838865	dmr_1079658	0.5315
chr5	77892033	77892180	dmr_1079687	0.7525
chr5	78178061	78178362	dmr_1079776	0.509
chr5	78190521	78190880	dmr_1079784	0.6195
chr5	78213631	78213789	dmr_1079790	0.575
chr5	78251553	78251762	dmr_1079801	0.8029999999999999
chr5	78275988	78276236	dmr_1079810	0.8005
chr5	78288710	78288981	dmr_1079818	0.7225
chr5	78293147	78293491	dmr_1079819	0.6625
chr5	78584761	78584796	dmr_1079911	0.61
chr5	78585326	78585447	dmr_1079913	0.701
chr5	78622447	78622598	dmr_1079926	0.5325
chr5	78867155	78867247	dmr_1079976	0.539
chr5	78900882	78901093	dmr_1079989	0.9115
chr5	78993362	78993449	dmr_1080021	0.8335
chr5	79011608	79011816	dmr_1080026	0.779
chr5	79082996	79083417	dmr_1080042	0.835
chr5	79235025	79235335	dmr_1080072	0.695
chr5	79300273	79300313	dmr_1080086	0.8079999999999999
chr5	79300640	79301063	dmr_1080087	0.7505
chr5	79588812	79589044	dmr_1080147	0.5505
chr5	79667720	79668352	dmr_1080167	0.6475
chr5	79706417	79706845	dmr_1080180	0.8675
chr5	79867762	79868094	dmr_1080225	0.682
chr5	79900625	79901138	dmr_1080238	0.5655
chr5	79905342	79905374	dmr_1080243	0.6779999999999999
chr5	79905630	79905726	dmr_1080244	0.6675
chr5	80004979	80005303	dmr_1080256	0.5105
chr5	80018449	80018570	dmr_1080259	0.5225
chr5	80038920	80039052	dmr_1080268	0.8335
chr5	80062486	80062535	dmr_1080280	0.619
chr5	80062799	80062961	dmr_1080281	0.8925
chr5	80068148	80068594	dmr_1080283	0.745
chr5	80121457	80121559	dmr_1080297	0.6025
chr5	80393785	80394082	dmr_1080362	0.885
chr5	80484635	80484931	dmr_1080376	0.614
chr5	80573489	80573637	dmr_1080403	0.8085
chr5	80582428	80582499	dmr_1080405	0.6459999999999999
chr5	80773620	80774034	dmr_1080475	0.895
chr5	80783858	80784273	dmr_1080481	0.7805
chr5	80785239	80785245	dmr_1080484	0.5535
chr5	81008881	81009383	dmr_1080560	0.6835
chr5	81023295	81023297	dmr_1080567	0.8135
chr5	81046369	81046448	dmr_1080597	0.708
chr5	81088836	81089004	dmr_1080650	0.769
chr5	81089259	81089312	dmr_1080651	0.69
chr5	81156406	81157376	dmr_1080719	0.521
chr5	81181890	81182042	dmr_1080748	0.606
chr5	81256003	81256516	dmr_1080804	0.6365
chr5	81259427	81259494	dmr_1080806	0.8440000000000001
chr5	81269904	81270166	dmr_1080818	0.8590000000000001
chr5	81270421	81270541	dmr_1080819	0.635
chr5	81322251	81322965	dmr_1080851	0.524
chr5	81348419	81349254	dmr_1080883	0.6985
chr5	81365826	81365833	dmr_1080902	0.6935
chr5	81449134	81449584	dmr_1080958	0.6445
chr5	81466032	81466297	dmr_1080965	0.628
chr5	81466606	81466947	dmr_1080966	0.7440000000000001
chr5	81479361	81479425	dmr_1080980	0.6
chr5	81490496	81491190	dmr_1080987	0.6785
chr5	81494794	81495034	dmr_1080990	0.8185
chr5	81611599	81611667	dmr_1081099	0.6695
chr5	81671932	81672035	dmr_1081146	0.5825
chr5	81684651	81685005	dmr_1081155	0.767
chr5	81764647	81764667	dmr_1081210	0.5955
chr5	81975852	81976409	dmr_1081327	0.5125
chr5	81976749	81976936	dmr_1081328	0.5485
chr5	81992725	81992816	dmr_1081340	0.626
chr5	82024013	82024424	dmr_1081347	0.6245
chr5	82077321	82077586	dmr_1081368	0.7915
chr5	82152320	82152367	dmr_1081395	0.6185
chr5	82156530	82156544	dmr_1081399	0.8955
chr5	82312212	82312362	dmr_1081440	0.5005
chr5	82375196	82375231	dmr_1081474	0.524
chr5	82395896	82396117	dmr_1081484	0.7
chr5	82396628	82396849	dmr_1081485	0.892
chr5	82412009	82412025	dmr_1081495	0.7365
chr5	82438499	82438596	dmr_1081509	0.5305
chr5	82464401	82464481	dmr_1081525	0.6725
chr5	82528315	82528554	dmr_1081547	0.757
chr5	82729040	82729100	dmr_1081607	0.6940000000000001
chr5	82729936	82729944	dmr_1081609	0.5335
chr5	82734631	82734763	dmr_1081613	0.7895
chr5	82735422	82735597	dmr_1081615	0.903
chr5	82884757	82885250	dmr_1081670	0.534
chr5	82898472	82898879	dmr_1081681	0.8029999999999999
chr5	82899263	82899606	dmr_1081682	0.7495
chr5	82966215	82966385	dmr_1081702	0.6629999999999999
chr5	82966555	82966607	dmr_1081703	0.727
chr5	83055086	83055155	dmr_1081730	0.6045
chr5	83187281	83187326	dmr_1081757	0.5695
chr5	83655634	83656083	dmr_1081932	0.7390000000000001
chr5	83799940	83800347	dmr_1081970	0.742
chr5	83826177	83827223	dmr_1081985	0.5845
chr5	84095977	84096639	dmr_1082091	0.5005
chr5	84150938	84151160	dmr_1082126	0.5885
chr5	84215829	84216010	dmr_1082166	0.5715
chr5	84247137	84247281	dmr_1082195	0.6435
chr5	84263763	84264496	dmr_1082205	0.6785
chr5	84265459	84265942	dmr_1082207	0.7375
chr5	84281683	84281870	dmr_1082217	0.579
chr5	84312018	84312196	dmr_1082240	0.77
chr5	84317919	84318108	dmr_1082249	0.5185
chr5	84335923	84336032	dmr_1082267	0.6665
chr5	84338715	84338890	dmr_1082271	0.594
chr5	84353634	84354062	dmr_1082282	0.6385
chr5	84359466	84359637	dmr_1082287	0.8270000000000001
chr5	84360248	84360565	dmr_1082289	0.629
chr5	84404198	84404495	dmr_1082319	0.691
chr5	84408534	84408759	dmr_1082322	0.505
chr5	84440437	84440468	dmr_1082341	0.7995
chr5	84462636	84462957	dmr_1082351	0.7240000000000001
chr5	84848989	84849109	dmr_1082445	0.8085
chr5	84965085	84965171	dmr_1082481	0.956
chr5	85346168	85347080	dmr_1082593	0.7505
chr5	85609133	85609508	dmr_1082690	0.5579999999999999
chr5	85621774	85621895	dmr_1082700	0.5245
chr5	85622353	85622463	dmr_1082701	0.8755
chr5	85636831	85637553	dmr_1082706	0.5485
chr5	85671103	85671554	dmr_1082725	0.7605
chr5	85723218	85723357	dmr_1082756	0.5285
chr5	85870674	85870823	dmr_1082834	0.522
chr5	85918488	85918490	dmr_1082855	0.893
chr5	85936799	85936906	dmr_1082864	0.564
chr5	85977643	85977949	dmr_1082877	0.6509999999999999
chr5	85996281	85996620	dmr_1082892	0.6729999999999999
chr5	86106741	86107023	dmr_1082937	0.9690000000000001
chr5	86246577	86247025	dmr_1082996	0.8675
chr5	86255647	86255931	dmr_1083002	0.6609999999999999
chr5	86299884	86300024	dmr_1083015	0.8055
chr5	86300325	86300622	dmr_1083016	0.515
chr5	86438956	86439204	dmr_1083067	0.7005
chr5	86793203	86793453	dmr_1083202	0.642
chr5	86795912	86796270	dmr_1083204	0.627
chr5	86817176	86817396	dmr_1083218	0.6785
chr5	86820465	86820680	dmr_1083223	0.8705
chr5	86853834	86853979	dmr_1083250	0.667
chr5	87506094	87506306	dmr_1083385	0.7055
chr5	87846891	87847517	dmr_1083480	0.9355
chr5	87853727	87853854	dmr_1083485	0.532
chr5	87855229	87855544	dmr_1083488	0.7935
chr5	87869156	87869235	dmr_1083494	0.599
chr5	87873742	87873834	dmr_1083497	0.6365
chr5	88425089	88425282	dmr_1083627	0.621
chr5	88518670	88519060	dmr_1083663	0.5435
chr5	88566472	88566883	dmr_1083682	0.847
chr5	88575591	88575700	dmr_1083690	0.5770000000000001
chr5	88583049	88583069	dmr_1083698	0.5645
chr5	88586544	88586709	dmr_1083700	0.604
chr5	88598142	88598656	dmr_1083719	0.8055
chr5	88599611	88599857	dmr_1083721	0.6105
chr5	88600454	88600582	dmr_1083723	0.5945
chr5	88600992	88601037	dmr_1083725	0.579
chr5	88657653	88657863	dmr_1083778	0.521
chr5	88679633	88679770	dmr_1083805	0.569
chr5	88685529	88686024	dmr_1083812	0.5425
chr5	88698633	88698912	dmr_1083825	0.517
chr5	88706937	88707257	dmr_1083829	0.8235
chr5	88707535	88707570	dmr_1083830	0.9815
chr5	88711892	88712438	dmr_1083835	0.71
chr5	88716667	88716776	dmr_1083840	0.531
chr5	88719260	88719420	dmr_1083843	0.7445
chr5	88719711	88719919	dmr_1083844	0.7829999999999999
chr5	88722792	88722973	dmr_1083845	0.5920000000000001
chr5	88764156	88764217	dmr_1083877	0.7240000000000001
chr5	88790504	88791053	dmr_1083890	0.5529999999999999
chr5	88884106	88884126	dmr_1083944	0.5285
chr5	88934105	88934155	dmr_1083972	0.807
chr5	88934588	88934691	dmr_1083973	0.503
chr5	88959092	88959296	dmr_1084002	0.7325
chr5	88964862	88965346	dmr_1084009	0.5395
chr5	88973046	88973129	dmr_1084017	0.6459999999999999
chr5	88973477	88973561	dmr_1084018	0.5805
chr5	88981622	88982044	dmr_1084026	0.5185
chr5	89014699	89014975	dmr_1084057	0.5579999999999999
chr5	89052314	89052650	dmr_1084090	0.741
chr5	89055841	89056174	dmr_1084093	0.5465
chr5	89056309	89056566	dmr_1084094	0.9335
chr5	89088504	89088927	dmr_1084127	0.6835
chr5	89092478	89093079	dmr_1084133	0.7755
chr5	89135550	89136136	dmr_1084173	0.55
chr5	89140063	89140320	dmr_1084179	0.6855
chr5	89141512	89142531	dmr_1084182	0.5775
chr5	89160679	89161160	dmr_1084199	0.715
chr5	89340701	89340937	dmr_1084293	0.5265
chr5	89384328	89384982	dmr_1084315	0.6709999999999999
chr5	89560112	89560163	dmr_1084397	0.6595
chr5	89664705	89665099	dmr_1084460	0.627
chr5	89728287	89728727	dmr_1084515	0.706
chr5	89729370	89729612	dmr_1084516	0.7695
chr5	89734483	89734956	dmr_1084525	0.652
chr5	89859665	89859815	dmr_1084641	0.74
chr5	90026767	90027122	dmr_1084738	0.7805
chr5	90027192	90027425	dmr_1084739	0.529
chr5	90046910	90047268	dmr_1084750	0.5035
chr5	90215903	90215983	dmr_1084841	0.8205
chr5	90216277	90216376	dmr_1084842	0.7635
chr5	90229944	90230209	dmr_1084858	0.5275
chr5	90233303	90233366	dmr_1084863	0.7190000000000001
chr5	90234008	90234017	dmr_1084865	0.7465
chr5	90240249	90240284	dmr_1084874	0.594
chr5	90264655	90264967	dmr_1084896	0.602
chr5	90269601	90269607	dmr_1084902	0.5605
chr5	90332154	90332245	dmr_1084969	0.5785
chr5	90343284	90343822	dmr_1084982	0.6
chr5	90367417	90367647	dmr_1085007	0.5555
chr5	90381555	90381870	dmr_1085015	0.657
chr5	90396325	90397416	dmr_1085026	0.9135
chr5	90402583	90403580	dmr_1085030	0.75
chr5	90404998	90405547	dmr_1085033	0.5485
chr5	90452879	90453155	dmr_1085058	0.66
chr5	90476249	90476411	dmr_1085079	0.8845
chr5	90565333	90565966	dmr_1085126	0.722
chr5	90581011	90581235	dmr_1085142	0.7965
chr5	90612109	90612343	dmr_1085166	0.6585
chr5	90621737	90622049	dmr_1085173	0.6605
chr5	90629564	90630095	dmr_1085183	0.591
chr5	90653151	90653479	dmr_1085201	0.568
chr5	90757644	90758180	dmr_1085262	0.6435
chr5	90760472	90760497	dmr_1085266	0.5555
chr5	90810035	90810343	dmr_1085303	0.72
chr5	90853010	90853402	dmr_1085320	0.6845
chr5	90902631	90902646	dmr_1085354	0.596
chr5	90930499	90930778	dmr_1085363	0.7145
chr5	90931915	90932171	dmr_1085364	0.6965
chr5	91101840	91101941	dmr_1085445	0.608
chr5	91144865	91145133	dmr_1085457	0.642
chr5	91145329	91145372	dmr_1085458	0.6395
chr5	91198639	91198729	dmr_1085474	0.6985
chr5	91247462	91247689	dmr_1085502	0.9055
chr5	91284195	91284309	dmr_1085517	0.647
chr5	91297055	91297271	dmr_1085523	0.522
chr5	91308655	91308751	dmr_1085528	0.698
chr5	91308782	91308938	dmr_1085529	0.8415
chr5	91332359	91332372	dmr_1085549	0.63
chr5	91413631	91414007	dmr_1085611	0.606
chr5	91414066	91414303	dmr_1085612	0.7025
chr5	91456912	91457735	dmr_1085635	0.6135
chr5	91459699	91459958	dmr_1085640	0.7245
chr5	91464976	91465139	dmr_1085646	0.6495
chr5	91475168	91476018	dmr_1085651	0.7035
chr5	91649588	91649793	dmr_1085802	0.8115
chr5	91654315	91654640	dmr_1085808	0.6655
chr5	91678706	91679027	dmr_1085828	0.768
chr5	91692793	91693074	dmr_1085838	0.6509999999999999
chr5	91693249	91693803	dmr_1085839	0.5710000000000001
chr5	91702989	91703555	dmr_1085849	0.7635
chr5	91709442	91709484	dmr_1085854	0.6679999999999999
chr5	91739339	91740201	dmr_1085881	0.5479999999999999
chr5	91756098	91756758	dmr_1085891	0.7255
chr5	91801741	91801855	dmr_1085923	0.5585
chr5	91826187	91826189	dmr_1085939	0.5920000000000001
chr5	91826486	91826619	dmr_1085940	0.6985
chr5	91843233	91843532	dmr_1085950	0.7055
chr5	91845617	91846164	dmr_1085954	0.7545
chr5	91913230	91913246	dmr_1085999	0.696
chr5	91975742	91976093	dmr_1086055	0.6145
chr5	91983521	91983654	dmr_1086060	0.777
chr5	91983989	91984091	dmr_1086061	0.5245
chr5	91989010	91989734	dmr_1086067	0.6215
chr5	91994478	91995079	dmr_1086069	0.6575
chr5	91995748	91995892	dmr_1086071	0.9129999999999999
chr5	91996144	91996418	dmr_1086072	0.512
chr5	91996911	91997379	dmr_1086073	0.6990000000000001
chr5	92012485	92012703	dmr_1086088	0.5205
chr5	92043480	92043825	dmr_1086106	0.7315
chr5	92049859	92050085	dmr_1086111	0.73
chr5	92117834	92118116	dmr_1086176	0.5985
chr5	92154967	92155368	dmr_1086209	0.8035
chr5	92180239	92180303	dmr_1086221	0.5585
chr5	92369202	92369775	dmr_1086346	0.5035
chr5	92390723	92391434	dmr_1086363	0.603
chr5	92404005	92404375	dmr_1086374	0.7295
chr5	92489075	92489482	dmr_1086444	0.5375
chr5	92494481	92494597	dmr_1086449	0.5635
chr5	92498772	92499196	dmr_1086452	0.6585
chr5	92509066	92509100	dmr_1086461	0.6135
chr5	92509174	92509381	dmr_1086462	0.512
chr5	92602578	92602649	dmr_1086519	0.5845
chr5	92613640	92613804	dmr_1086527	0.5685
chr5	92646993	92647117	dmr_1086542	0.6255
chr5	92698560	92698725	dmr_1086568	0.6535
chr5	92699047	92699666	dmr_1086569	0.7595
chr5	92734711	92735225	dmr_1086587	0.5865
chr5	92755455	92755779	dmr_1086598	0.5445
chr5	92811048	92811929	dmr_1086640	0.711
chr5	92811958	92812533	dmr_1086641	0.6829999999999999
chr5	92812817	92814187	dmr_1086642	0.625
chr5	92857250	92857596	dmr_1086680	0.667
chr5	92859929	92860213	dmr_1086684	0.5245
chr5	92869744	92870063	dmr_1086696	0.69
chr5	92886327	92886440	dmr_1086712	0.7045
chr5	92906260	92906285	dmr_1086730	0.5175
chr5	92928580	92928839	dmr_1086747	0.7355
chr5	92932376	92933117	dmr_1086753	0.534
chr5	92933170	92933783	dmr_1086754	0.746
chr5	92937251	92937657	dmr_1086760	0.504
chr5	92937818	92938203	dmr_1086761	0.7155
chr5	92948888	92949955	dmr_1086770	0.534
chr5	92953916	92954676	dmr_1086776	0.6685
chr5	92955264	92955560	dmr_1086778	0.614
chr5	92956800	92957119	dmr_1086783	0.5985
chr5	92959641	92960467	dmr_1086787	0.5815
chr5	92961553	92961745	dmr_1086791	0.755
chr5	92970215	92970657	dmr_1086801	0.6975
chr5	92981142	92981446	dmr_1086812	0.504
chr5	93000212	93001794	dmr_1086827	0.611
chr5	93004545	93005822	dmr_1086832	0.6365
chr5	93005849	93006148	dmr_1086833	0.594
chr5	93006201	93006598	dmr_1086834	0.754
chr5	93041968	93042551	dmr_1086864	0.7055
chr5	93042685	93043366	dmr_1086865	0.728
chr5	93045231	93046491	dmr_1086867	0.633
chr5	93046835	93047052	dmr_1086868	0.647
chr5	93048373	93049719	dmr_1086871	0.61
chr5	93051781	93052152	dmr_1086875	0.5670000000000001
chr5	93052182	93052410	dmr_1086876	0.6459999999999999
chr5	93053694	93053912	dmr_1086878	0.736
chr5	93086018	93086176	dmr_1086897	0.7635
chr5	93095481	93095738	dmr_1086904	0.584
chr5	93099351	93099585	dmr_1086911	0.6505
chr5	93113663	93113929	dmr_1086930	0.6925
chr5	93123126	93123511	dmr_1086943	0.568
chr5	93124347	93124857	dmr_1086945	0.7020000000000001
chr5	93125993	93126529	dmr_1086948	0.6825
chr5	93127391	93127495	dmr_1086950	0.5820000000000001
chr5	93127970	93128413	dmr_1086951	0.633
chr5	93133892	93133981	dmr_1086961	0.5505
chr5	93139113	93139773	dmr_1086971	0.8935
chr5	93149161	93149446	dmr_1086983	0.6915
chr5	93152567	93153429	dmr_1086988	0.8625
chr5	93156564	93156898	dmr_1086992	0.5075
chr5	93178086	93178904	dmr_1087022	0.6035
chr5	93179385	93179510	dmr_1087023	0.5865
chr5	93180562	93180729	dmr_1087025	0.7385
chr5	93235864	93235877	dmr_1087061	0.7875
chr5	93236228	93236332	dmr_1087062	0.8265
chr5	93279415	93280086	dmr_1087092	0.5425
chr5	93304997	93305106	dmr_1087110	0.6495
chr5	93306352	93306400	dmr_1087111	0.55
chr5	95899397	95899675	dmr_1087139	0.573
chr5	95923762	95924212	dmr_1087150	0.526
chr5	95937222	95937630	dmr_1087156	0.8235
chr5	95937657	95937889	dmr_1087157	0.585
chr5	95942591	95942746	dmr_1087164	0.5195
chr5	95943145	95943175	dmr_1087165	0.7070000000000001
chr5	95943217	95943240	dmr_1087166	0.5495
chr5	96030168	96030373	dmr_1087207	0.6685
chr5	96034599	96034878	dmr_1087210	0.7415
chr5	96167698	96168057	dmr_1087276	0.516
chr5	96222315	96222496	dmr_1087315	0.544
chr5	96242008	96242107	dmr_1087332	0.767
chr5	96372684	96373482	dmr_1087407	0.552
chr5	96373538	96373680	dmr_1087408	0.654
chr5	96375877	96377815	dmr_1087409	0.6
chr5	96378436	96378536	dmr_1087411	0.7205
chr5	96389851	96390449	dmr_1087421	0.645
chr5	96390523	96390768	dmr_1087422	0.555
chr5	96405249	96405856	dmr_1087433	0.7375
chr5	96406463	96406509	dmr_1087434	0.665
chr5	96412609	96413430	dmr_1087438	0.623
chr5	96417074	96417775	dmr_1087444	0.61
chr5	96452994	96453154	dmr_1087477	0.7315
chr5	96454733	96455126	dmr_1087480	0.552
chr5	96455773	96456224	dmr_1087482	0.6705
chr5	96457643	96457646	dmr_1087485	0.7195
chr5	96471724	96472429	dmr_1087499	0.575
chr5	96528120	96528880	dmr_1087552	0.5535
chr5	96544223	96544439	dmr_1087560	0.6685
chr5	96584726	96585081	dmr_1087584	0.9285
chr5	96593822	96593861	dmr_1087589	0.763
chr5	96604452	96605036	dmr_1087595	0.6925
chr5	96608184	96608309	dmr_1087599	0.9109999999999999
chr5	96618302	96618368	dmr_1087610	0.7185
chr5	96641407	96642008	dmr_1087627	0.5955
chr5	96657960	96658316	dmr_1087639	0.583
chr5	96675138	96675517	dmr_1087658	0.7795
chr5	96675874	96676077	dmr_1087659	0.7295
chr5	96677234	96677444	dmr_1087662	0.6935
chr5	96690281	96690304	dmr_1087671	0.5155
chr5	96695055	96695095	dmr_1087677	0.508
chr5	96703504	96703856	dmr_1087685	0.737
chr5	96704131	96704779	dmr_1087686	0.6425
chr5	96790984	96791431	dmr_1087740	0.9305
chr5	96810392	96810631	dmr_1087754	0.6505
chr5	96810901	96811573	dmr_1087755	0.578
chr5	96880004	96880548	dmr_1087788	0.5505
chr5	96898092	96898515	dmr_1087794	0.722
chr5	96919348	96919472	dmr_1087812	0.521
chr5	96962266	96962774	dmr_1087836	0.6065
chr5	97081196	97081747	dmr_1087912	0.5405
chr5	97109395	97109655	dmr_1087937	0.618
chr5	97128312	97128498	dmr_1087947	0.7985
chr5	97151127	97151400	dmr_1087959	0.5235
chr5	97162493	97163193	dmr_1087965	0.8220000000000001
chr5	97192479	97193034	dmr_1087985	0.83
chr5	97193129	97193441	dmr_1087986	0.614
chr5	97195398	97195750	dmr_1087989	0.741
chr5	97204733	97204833	dmr_1087995	0.929
chr5	97289854	97290278	dmr_1088038	0.6005
chr5	97300600	97300698	dmr_1088050	0.5305
chr5	97300832	97301854	dmr_1088051	0.655
chr5	97301911	97301937	dmr_1088052	0.7829999999999999
chr5	97387213	97387581	dmr_1088113	0.5375
chr5	97410037	97410595	dmr_1088127	0.8475
chr5	97469521	97469876	dmr_1088156	0.6859999999999999
chr5	97517016	97517726	dmr_1088178	0.61
chr5	97517889	97517916	dmr_1088179	0.5725
chr5	97532146	97532570	dmr_1088187	0.8215
chr5	97533443	97533955	dmr_1088189	0.5805
chr5	97554325	97555204	dmr_1088199	0.8190000000000001
chr5	97563685	97564154	dmr_1088206	0.516
chr5	97625230	97625649	dmr_1088244	0.8445
chr5	97636510	97636774	dmr_1088254	0.514
chr5	97641630	97642892	dmr_1088258	0.7425
chr5	97645348	97645994	dmr_1088263	0.568
chr5	97654475	97654645	dmr_1088269	0.862
chr5	97654931	97655801	dmr_1088270	0.6629999999999999
chr5	97656239	97656763	dmr_1088271	0.7005
chr5	97693370	97693908	dmr_1088284	0.6835
chr5	97700411	97700687	dmr_1088290	0.5835
chr5	97704766	97704840	dmr_1088295	0.5595
chr5	97788348	97788499	dmr_1088329	0.5725
chr5	97796347	97796881	dmr_1088335	0.5165
chr5	97822134	97822300	dmr_1088345	0.7795
chr5	97823052	97823293	dmr_1088347	0.5705
chr5	97846825	97848559	dmr_1088367	0.504
chr5	97849759	97850057	dmr_1088370	0.539
chr5	97851066	97851494	dmr_1088373	0.5285
chr5	97851810	97851937	dmr_1088374	0.5625
chr5	97852341	97853067	dmr_1088375	0.9785
chr5	97880006	97881469	dmr_1088387	0.733
chr5	97883697	97884542	dmr_1088390	0.5365
chr5	97886930	97887050	dmr_1088394	0.6409999999999999
chr5	97890132	97890181	dmr_1088396	0.6465
chr5	97900984	97901846	dmr_1088403	0.722
chr5	97902430	97902602	dmr_1088405	0.7365
chr5	97906031	97907769	dmr_1088408	0.8535
chr5	97934700	97934954	dmr_1088432	0.5735
chr5	97935971	97936241	dmr_1088434	0.5429999999999999
chr5	97952537	97954364	dmr_1088440	0.737
chr5	97956425	97956494	dmr_1088443	0.799
chr5	97956765	97956913	dmr_1088444	0.7035
chr5	98003165	98003212	dmr_1088471	0.7659999999999999
chr5	98027367	98027448	dmr_1088480	0.645
chr5	98027746	98027965	dmr_1088481	0.763
chr5	98028120	98028775	dmr_1088482	0.515
chr5	98029002	98029484	dmr_1088483	0.6055
chr5	98031435	98031500	dmr_1088486	0.614
chr5	98099508	98099525	dmr_1088522	0.5615
chr5	98104952	98105688	dmr_1088530	0.8285
chr5	98106380	98106677	dmr_1088533	0.7565
chr5	98133239	98133396	dmr_1088546	0.5145
chr5	98138884	98139701	dmr_1088551	0.726
chr5	98146126	98146249	dmr_1088557	0.6940000000000001
chr5	98179503	98180323	dmr_1088576	0.735
chr5	98180729	98180760	dmr_1088577	0.809
chr5	98181273	98183184	dmr_1088578	0.613
chr5	98183214	98183507	dmr_1088579	0.6165
chr5	98183617	98184760	dmr_1088580	0.8275
chr5	98185027	98185132	dmr_1088581	0.797
chr5	98188494	98189145	dmr_1088584	0.521
chr5	98199912	98200015	dmr_1088592	0.6685
chr5	98233387	98233403	dmr_1088614	0.5920000000000001
chr5	98245132	98245385	dmr_1088620	0.7140000000000001
chr5	98245484	98245671	dmr_1088621	0.78
chr5	98245802	98245868	dmr_1088622	0.7559999999999999
chr5	98246081	98246338	dmr_1088623	0.6655
chr5	98283976	98284454	dmr_1088643	0.531
chr5	98317312	98317592	dmr_1088663	0.5275
chr5	98346247	98346483	dmr_1088678	0.7559999999999999
chr5	98369326	98370247	dmr_1088699	0.5215
chr5	98402586	98402769	dmr_1088720	0.6415
chr5	98470204	98470590	dmr_1088755	0.6705
chr5	98522242	98522738	dmr_1088779	0.847
chr5	98617153	98617283	dmr_1088841	0.5995
chr5	98778853	98778977	dmr_1088964	0.763
chr5	98788411	98788664	dmr_1088973	0.596
chr5	98788687	98788898	dmr_1088974	0.919
chr5	98806765	98806804	dmr_1088995	0.605
chr5	98863819	98863845	dmr_1089040	0.556
chr5	98950896	98951824	dmr_1089110	0.7055
chr5	98976275	98976920	dmr_1089134	0.5415
chr5	98985143	98985247	dmr_1089142	0.8045
chr5	98985603	98985711	dmr_1089143	0.588
chr5	98997972	98998761	dmr_1089157	0.7215
chr5	99010275	99010728	dmr_1089164	0.5925
chr5	99019808	99020330	dmr_1089172	0.6445
chr5	99031403	99031922	dmr_1089183	0.7895
chr5	99036164	99036533	dmr_1089191	0.6925
chr5	99212810	99213468	dmr_1089281	0.8045
chr5	99213482	99213515	dmr_1089282	0.6920000000000001
chr5	99214354	99214911	dmr_1089284	0.679
chr5	99224392	99225054	dmr_1089295	0.5615
chr5	99246421	99247330	dmr_1089326	0.7455
chr5	99247359	99247671	dmr_1089327	0.698
chr5	99249741	99251652	dmr_1089331	0.7085
chr5	99287718	99288053	dmr_1089370	0.795
chr5	99288255	99288458	dmr_1089371	0.778
chr5	99291436	99291972	dmr_1089375	0.591
chr5	99324282	99324586	dmr_1089400	0.637
chr5	99332679	99332903	dmr_1089406	0.818
chr5	99354119	99354247	dmr_1089418	0.6135
chr5	99355000	99355143	dmr_1089420	0.622
chr5	99359963	99360533	dmr_1089425	0.5329999999999999
chr5	99360758	99360956	dmr_1089426	0.6795
chr5	99361198	99361304	dmr_1089427	0.804
chr5	99369151	99369596	dmr_1089438	0.972
chr5	99383682	99384434	dmr_1089459	0.8005
chr5	99386468	99387175	dmr_1089463	0.5005
chr5	99387457	99388146	dmr_1089464	0.6505
chr5	99405724	99406514	dmr_1089476	0.79
chr5	99413372	99413669	dmr_1089479	0.685
chr5	99438948	99439182	dmr_1089501	0.6315
chr5	99439278	99439554	dmr_1089503	0.7415
chr5	99458982	99459215	dmr_1089520	0.757
chr5	99463680	99463980	dmr_1089527	0.617
chr5	99464437	99464614	dmr_1089529	0.7025
chr5	99471908	99472235	dmr_1089537	0.765
chr5	99478839	99479484	dmr_1089546	0.8590000000000001
chr5	99479507	99479983	dmr_1089547	0.502
chr5	99483089	99483548	dmr_1089551	0.755
chr5	99512866	99513374	dmr_1089580	0.6509999999999999
chr5	99535234	99535339	dmr_1089599	0.6865
chr5	99569612	99571226	dmr_1089625	0.638
chr5	99576017	99576472	dmr_1089629	0.6920000000000001
chr5	99577939	99578301	dmr_1089631	0.775
chr5	99588171	99588598	dmr_1089643	0.5735
chr5	99598597	99598958	dmr_1089651	0.6865
chr5	99623680	99623855	dmr_1089672	0.5925
chr5	99640574	99641377	dmr_1089693	0.68
chr5	99642186	99642257	dmr_1089695	0.7265
chr5	99650105	99651096	dmr_1089702	0.685
chr5	99681547	99681717	dmr_1089722	0.542
chr5	99701788	99702216	dmr_1089744	0.7240000000000001
chr5	99708761	99708779	dmr_1089752	0.6345
chr5	99708998	99709261	dmr_1089753	0.8725
chr5	99715006	99715300	dmr_1089760	0.8295
chr5	99715636	99715903	dmr_1089761	0.536
chr5	99717805	99718218	dmr_1089765	0.7105
chr5	99718279	99718790	dmr_1089766	0.763
chr5	99718824	99719204	dmr_1089767	0.7665
chr5	99727291	99728233	dmr_1089776	0.741
chr5	99729682	99729874	dmr_1089777	0.7515
chr5	99752846	99754449	dmr_1089791	0.67
chr5	99772929	99773314	dmr_1089796	0.809
chr5	99790853	99790987	dmr_1089813	0.8125
chr5	99840529	99841331	dmr_1089847	0.5875
chr5	99891701	99892122	dmr_1089872	0.616
chr5	100052517	100053150	dmr_1089975	0.515
chr5	100079245	100079865	dmr_1090006	0.7715
chr5	100108675	100109770	dmr_1090027	0.6815
chr5	100190174	100190612	dmr_1090103	0.5105
chr5	100200540	100201842	dmr_1090115	0.855
chr5	100209802	100210225	dmr_1090122	0.7175
chr5	100220809	100221193	dmr_1090133	0.565
chr5	100251896	100252430	dmr_1090159	0.767
chr5	100254291	100254324	dmr_1090163	0.588
chr5	100279589	100279864	dmr_1090181	0.6225
chr5	100294124	100294488	dmr_1090190	0.7405
chr5	100333240	100333257	dmr_1090224	0.9505
chr5	100333529	100335045	dmr_1090225	0.5995
chr5	100358677	100358937	dmr_1090243	0.5945
chr5	100375167	100375602	dmr_1090257	0.6115
chr5	100378360	100378715	dmr_1090260	0.6715
chr5	100381091	100381664	dmr_1090263	0.7445
chr5	100396832	100396962	dmr_1090277	0.7685
chr5	100450003	100450203	dmr_1090321	0.5705
chr5	100526208	100526614	dmr_1090369	0.8515
chr5	100667835	100667908	dmr_1090457	0.599
chr5	100667944	100668660	dmr_1090458	0.5760000000000001
chr5	100714676	100715239	dmr_1090485	0.5765
chr5	100720101	100720383	dmr_1090490	0.5225
chr5	100779138	100779684	dmr_1090533	0.7145
chr5	100821407	100821719	dmr_1090560	0.5485
chr5	100836196	100836352	dmr_1090570	0.5865
chr5	101025784	101026031	dmr_1090685	0.52
chr5	101051778	101052151	dmr_1090698	0.6445
chr5	101063384	101063582	dmr_1090706	0.6365
chr5	101227943	101228106	dmr_1090817	0.7125
chr5	101242964	101243467	dmr_1090828	0.8555
chr5	101384465	101384831	dmr_1090894	0.56
chr5	101420827	101421346	dmr_1090910	0.6105
chr5	101651340	101651556	dmr_1091031	0.664
chr5	101703534	101704071	dmr_1091046	0.632
chr5	101736843	101737776	dmr_1091062	0.6995
chr5	101761777	101761976	dmr_1091077	0.611
chr5	101765966	101767054	dmr_1091081	0.6890000000000001
chr5	101780888	101781083	dmr_1091101	0.6375
chr5	101793759	101794262	dmr_1091115	0.7340000000000001
chr5	101796491	101796852	dmr_1091117	0.562
chr5	101824889	101825656	dmr_1091149	0.785
chr5	101826326	101826933	dmr_1091151	0.7245
chr5	101831854	101832491	dmr_1091160	0.625
chr5	101857159	101857366	dmr_1091192	0.51
chr5	101892162	101892227	dmr_1091237	0.5625
chr5	101932974	101933766	dmr_1091286	0.7140000000000001
chr5	101954681	101955062	dmr_1091312	0.6709999999999999
chr5	101959392	101959944	dmr_1091320	0.511
chr5	101981459	101981883	dmr_1091352	0.5589999999999999
chr5	101982003	101982080	dmr_1091353	0.763
chr5	101982214	101982273	dmr_1091354	0.5145
chr5	102001009	102001259	dmr_1091379	0.617
chr5	102001273	102001362	dmr_1091380	0.504
chr5	102032329	102033091	dmr_1091420	0.6035
chr5	102045078	102045176	dmr_1091434	0.726
chr5	102045313	102045598	dmr_1091435	0.555
chr5	102045774	102045862	dmr_1091436	0.6615
chr5	102046611	102046843	dmr_1091438	0.573
chr5	102046928	102046994	dmr_1091439	0.5605
chr5	102084755	102085450	dmr_1091482	0.6695
chr5	102085975	102086894	dmr_1091483	0.52
chr5	102095447	102096026	dmr_1091492	0.5645
chr5	102099161	102099355	dmr_1091493	0.805
chr5	102109574	102110186	dmr_1091506	0.514
chr5	102110201	102110390	dmr_1091507	0.7395
chr5	102122969	102123810	dmr_1091522	0.82
chr5	102123849	102123990	dmr_1091523	0.8109999999999999
chr5	102287104	102287440	dmr_1091616	0.782
chr5	102374977	102375234	dmr_1091662	0.711
chr5	102375488	102375532	dmr_1091663	0.6555
chr5	102439507	102439736	dmr_1091692	0.7155
chr5	102440015	102440541	dmr_1091693	0.6735
chr5	102460676	102461008	dmr_1091701	0.631
chr5	102461047	102461300	dmr_1091702	0.7005
chr5	102480884	102481116	dmr_1091718	0.595
chr5	102561475	102562257	dmr_1091766	0.61
chr5	102566859	102567252	dmr_1091769	0.5975
chr5	102570907	102571148	dmr_1091774	0.5385
chr5	102694028	102694809	dmr_1091826	0.9005
chr5	102698518	102699229	dmr_1091830	0.522
chr5	102749129	102749468	dmr_1091863	0.5795
chr5	102757310	102757428	dmr_1091870	0.5725
chr5	102828651	102828777	dmr_1091924	0.6405
chr5	102847314	102847642	dmr_1091940	0.5375
chr5	102855754	102856373	dmr_1091951	0.5205
chr5	102874619	102874689	dmr_1091965	0.5405
chr5	102875087	102875505	dmr_1091966	0.62
chr5	102917913	102917959	dmr_1092006	0.7885
chr5	102941888	102941951	dmr_1092028	0.7305
chr5	102946527	102947147	dmr_1092034	0.6845
chr5	102953260	102953495	dmr_1092043	0.5735
chr5	102953546	102953798	dmr_1092044	0.655
chr5	102979079	102979095	dmr_1092071	0.747
chr5	102986218	102986420	dmr_1092082	0.728
chr5	102987077	102987557	dmr_1092083	0.5735
chr5	102996526	102996707	dmr_1092098	0.701
chr5	102998437	102998629	dmr_1092101	0.5835
chr5	103005771	103005943	dmr_1092113	0.7235
chr5	103017703	103017928	dmr_1092130	0.6345
chr5	103020950	103021121	dmr_1092135	0.506
chr5	103021535	103021890	dmr_1092136	0.5615
chr5	103028979	103029328	dmr_1092145	0.6559999999999999
chr5	103033473	103033626	dmr_1092151	0.586
chr5	103033673	103033742	dmr_1092152	0.568
chr5	103047478	103048421	dmr_1092164	0.5775
chr5	103048606	103048856	dmr_1092165	0.644
chr5	103049723	103049997	dmr_1092166	0.562
chr5	103063146	103063415	dmr_1092180	0.7155
chr5	103063425	103063642	dmr_1092181	0.6765
chr5	103093531	103094169	dmr_1092224	0.6409999999999999
chr5	103095165	103095283	dmr_1092227	0.7005
chr5	103099316	103099362	dmr_1092235	0.583
chr5	103099769	103100335	dmr_1092236	0.5479999999999999
chr5	103104099	103104528	dmr_1092244	0.602
chr5	103105537	103106360	dmr_1092246	0.6545
chr5	103120914	103121135	dmr_1092267	0.7475
chr5	103161020	103161117	dmr_1092306	0.535
chr5	103165528	103165542	dmr_1092314	0.5489999999999999
chr5	103166797	103167789	dmr_1092317	0.611
chr5	103171028	103171242	dmr_1092320	0.6905
chr5	103172572	103172697	dmr_1092322	0.652
chr5	103174672	103174961	dmr_1092324	0.7340000000000001
chr5	103175212	103175501	dmr_1092325	0.6859999999999999
chr5	103176009	103177413	dmr_1092326	0.6015
chr5	103194594	103194863	dmr_1092353	0.5325
chr5	103196667	103196961	dmr_1092356	0.7665
chr5	103207618	103207667	dmr_1092373	0.7709999999999999
chr5	103213693	103213820	dmr_1092378	0.7015
chr5	103220265	103220385	dmr_1092382	0.5035
chr5	103256238	103256540	dmr_1092401	0.687
chr5	103260998	103261725	dmr_1092405	0.7855
chr5	103301459	103301505	dmr_1092436	0.5455
chr5	103304726	103304971	dmr_1092439	0.5379999999999999
chr5	103338366	103338392	dmr_1092458	0.535
chr5	103431583	103431731	dmr_1092513	0.6845
chr5	103446623	103446933	dmr_1092522	0.813
chr5	103447633	103448655	dmr_1092524	0.591
chr5	103483626	103484126	dmr_1092542	0.8865
chr5	103497573	103497737	dmr_1092555	0.654
chr5	103515753	103516176	dmr_1092566	0.523
chr5	103529883	103530852	dmr_1092575	0.505
chr5	103535595	103536138	dmr_1092584	0.731
chr5	103536421	103537797	dmr_1092585	0.6425
chr5	103591988	103592103	dmr_1092612	0.632
chr5	103592627	103593254	dmr_1092614	0.532
chr5	103593560	103593752	dmr_1092615	0.5770000000000001
chr5	103620465	103620652	dmr_1092640	0.794
chr5	103645955	103645975	dmr_1092658	0.5335
chr5	103658353	103658738	dmr_1092671	0.636
chr5	103677075	103677588	dmr_1092679	0.5785
chr5	103752739	103753110	dmr_1092721	0.7195
chr5	103789521	103790289	dmr_1092749	0.5025
chr5	103797196	103798097	dmr_1092754	0.6085
chr5	103853920	103854684	dmr_1092810	0.7135
chr5	103854979	103855111	dmr_1092811	0.8465
chr5	103907822	103908911	dmr_1092860	0.667
chr5	103953275	103953960	dmr_1092889	0.5115
chr5	103965686	103965921	dmr_1092895	0.514
chr5	103970717	103970917	dmr_1092901	0.7040000000000001
chr5	103971229	103971395	dmr_1092902	0.59
chr5	103975496	103975829	dmr_1092905	0.5529999999999999
chr5	104022354	104023000	dmr_1092931	0.5295
chr5	104110767	104110790	dmr_1093009	0.665
chr5	104113979	104114017	dmr_1093012	0.675
chr5	104123921	104124392	dmr_1093023	0.703
chr5	104126463	104126970	dmr_1093026	0.6915
chr5	104133387	104133648	dmr_1093035	0.5765
chr5	104133921	104134292	dmr_1093036	0.7325
chr5	104329501	104329855	dmr_1093165	0.7535
chr5	104339029	104339242	dmr_1093175	0.779
chr5	104358477	104359569	dmr_1093191	0.512
chr5	104381944	104381995	dmr_1093201	0.7345
chr5	104400974	104401254	dmr_1093214	0.7725
chr5	104405193	104405354	dmr_1093218	0.5385
chr5	104428427	104428763	dmr_1093239	0.706
chr5	104458762	104459016	dmr_1093269	0.557
chr5	104470735	104471327	dmr_1093279	0.563
chr5	105110639	105110775	dmr_1093416	0.5195
chr5	105400686	105401377	dmr_1093515	0.826
chr5	105410587	105411020	dmr_1093525	0.872
chr5	105411318	105411610	dmr_1093526	0.6665
chr5	105411734	105411997	dmr_1093527	0.794
chr5	105416746	105417005	dmr_1093530	0.5215
chr5	105427963	105428578	dmr_1093536	0.662
chr5	105436350	105436604	dmr_1093548	0.512
chr5	105438498	105438751	dmr_1093551	0.6905
chr5	105439864	105440057	dmr_1093553	0.568
chr5	105440664	105441113	dmr_1093555	0.6185
chr5	105442849	105442985	dmr_1093559	0.6265
chr5	105453869	105454120	dmr_1093574	0.642
chr5	105459250	105459269	dmr_1093582	0.7120000000000001
chr5	105459323	105459553	dmr_1093583	0.805
chr5	105466510	105466534	dmr_1093594	0.6435
chr5	105475853	105476497	dmr_1093606	0.513
chr5	105485743	105486003	dmr_1093620	0.7855
chr5	105494318	105495776	dmr_1093633	0.617
chr5	105496407	105497190	dmr_1093634	0.5720000000000001
chr5	105520517	105520968	dmr_1093654	0.655
chr5	105523205	105523278	dmr_1093657	0.5635
chr5	105528194	105528382	dmr_1093664	0.638
chr5	105546499	105547145	dmr_1093687	0.603
chr5	105547213	105547814	dmr_1093688	0.595
chr5	105548263	105548842	dmr_1093689	0.5365
chr5	105549125	105549367	dmr_1093690	0.72
chr5	105557570	105557926	dmr_1093702	0.662
chr5	105562592	105562836	dmr_1093707	0.7145
chr5	105569415	105570037	dmr_1093716	0.638
chr5	105580792	105581050	dmr_1093728	0.6075
chr5	105616784	105616815	dmr_1093772	0.5329999999999999
chr5	105618402	105618501	dmr_1093775	0.5265
chr5	105620596	105621022	dmr_1093778	0.657
chr5	105628220	105628691	dmr_1093784	0.873
chr5	105632138	105632484	dmr_1093789	0.628
chr5	105676823	105677050	dmr_1093827	0.5995
chr5	105677413	105677468	dmr_1093828	0.608
chr5	105677892	105677956	dmr_1093829	0.684
chr5	105679131	105679165	dmr_1093832	0.6629999999999999
chr5	105679230	105679473	dmr_1093833	0.763
chr5	105681674	105682610	dmr_1093836	0.7809999999999999
chr5	105731238	105731592	dmr_1093878	0.551
chr5	105764402	105764690	dmr_1093910	0.5920000000000001
chr5	105776477	105776940	dmr_1093919	0.708
chr5	105798790	105798910	dmr_1093947	0.605
chr5	105799923	105800227	dmr_1093948	0.596
chr5	105800327	105800542	dmr_1093949	0.624
chr5	105822957	105823320	dmr_1093969	0.5235
chr5	105839368	105839421	dmr_1093982	0.5005
chr5	105878183	105879204	dmr_1094008	0.6395
chr5	105881044	105881309	dmr_1094011	0.5935
chr5	105909579	105910076	dmr_1094037	0.6865
chr5	105948813	105949367	dmr_1094062	0.682
chr5	106166245	106166462	dmr_1094184	0.81
chr5	106331815	106332325	dmr_1094278	0.6945
chr5	106560212	106561347	dmr_1094409	0.5315
chr5	106585255	106585408	dmr_1094424	0.64
chr5	106614054	106614248	dmr_1094454	0.5125
chr5	106632957	106633007	dmr_1094485	0.653
chr5	106711762	106712031	dmr_1094545	0.855
chr5	106717069	106717579	dmr_1094548	0.6645
chr5	106757755	106757914	dmr_1094562	0.545
chr5	106788427	106788808	dmr_1094584	0.5295
chr5	106791234	106791327	dmr_1094587	0.6035
chr5	106795845	106796503	dmr_1094592	0.7835
chr5	106802058	106802188	dmr_1094598	0.7775
chr5	106825227	106825548	dmr_1094609	0.5515
chr5	106996119	106996230	dmr_1094671	0.5205
chr5	107020971	107021020	dmr_1094686	0.8805
chr5	107039759	107039839	dmr_1094705	0.5605
chr5	107042007	107042231	dmr_1094707	0.524
chr5	107062327	107062479	dmr_1094719	0.764
chr5	107075554	107075993	dmr_1094734	0.6415
chr5	107111304	107111331	dmr_1094765	0.611
chr5	107200498	107200598	dmr_1094835	0.5325
chr5	107265144	107265405	dmr_1094868	0.8465
chr5	107279336	107279445	dmr_1094878	0.624
chr5	107282589	107282728	dmr_1094879	0.7709999999999999
chr5	107353235	107353286	dmr_1094919	0.607
chr5	107404170	107404810	dmr_1094964	0.5635
chr5	107405069	107406513	dmr_1094965	0.5045
chr5	107411429	107411455	dmr_1094971	0.5255
chr5	107412112	107412250	dmr_1094972	0.6579999999999999
chr5	107415415	107415530	dmr_1094978	0.6859999999999999
chr5	107423388	107423836	dmr_1094985	0.6975
chr5	107431802	107432144	dmr_1094989	0.6875
chr5	107450395	107450800	dmr_1095006	0.6075
chr5	107503406	107503962	dmr_1095047	0.5920000000000001
chr5	107520668	107520998	dmr_1095070	0.6809999999999999
chr5	107521389	107522554	dmr_1095072	0.7485
chr5	107523408	107523873	dmr_1095074	0.731
chr5	107524156	107524548	dmr_1095075	0.7365
chr5	107524585	107524815	dmr_1095076	0.521
chr5	107538788	107538978	dmr_1095090	0.7595
chr5	107543467	107543950	dmr_1095093	0.5365
chr5	107707437	107707720	dmr_1095159	0.5505
chr5	107800384	107800796	dmr_1095219	0.7829999999999999
chr5	107801409	107801447	dmr_1095220	0.597
chr5	107848038	107848588	dmr_1095260	0.804
chr5	107873642	107874249	dmr_1095285	0.6915
chr5	107874632	107874772	dmr_1095286	0.6755
chr5	107896022	107896228	dmr_1095301	0.7045
chr5	107896792	107897153	dmr_1095303	0.6535
chr5	107959687	107960128	dmr_1095351	0.9115
chr5	107961527	107961576	dmr_1095354	0.687
chr5	107961890	107961918	dmr_1095355	0.7425
chr5	107968363	107968393	dmr_1095365	0.775
chr5	107988066	107988376	dmr_1095378	0.6905
chr5	108001540	108001593	dmr_1095391	0.6759999999999999
chr5	108321890	108322135	dmr_1095513	0.648
chr5	108343662	108344080	dmr_1095517	0.7040000000000001
chr5	108358979	108360300	dmr_1095525	0.7425
chr5	108362425	108362645	dmr_1095529	0.6225
chr5	108365313	108365595	dmr_1095533	0.7005
chr5	108369747	108370332	dmr_1095534	0.5375
chr5	108372639	108373363	dmr_1095539	0.509
chr5	108386331	108386876	dmr_1095553	0.636
chr5	108522001	108522343	dmr_1095638	0.552
chr5	108522707	108522992	dmr_1095639	0.6535
chr5	108531048	108531726	dmr_1095652	0.677
chr5	108554816	108554877	dmr_1095672	0.5385
chr5	108581825	108582076	dmr_1095694	0.6485
chr5	108602562	108602935	dmr_1095711	0.535
chr5	108624750	108624805	dmr_1095726	0.552
chr5	108627391	108627472	dmr_1095729	0.547
chr5	108645853	108645947	dmr_1095743	0.5595
chr5	108645999	108646039	dmr_1095744	0.519
chr5	108646095	108646125	dmr_1095745	0.6155
chr5	108669755	108669993	dmr_1095762	0.63
chr5	108695162	108695286	dmr_1095776	0.753
chr5	110098787	110098905	dmr_1095906	0.613
chr5	110099975	110100271	dmr_1095910	0.775
chr5	110354787	110354998	dmr_1096019	0.5125
chr5	110377290	110377367	dmr_1096038	0.6685
chr5	110387321	110387574	dmr_1096048	0.706
chr5	110390781	110390909	dmr_1096053	0.5275
chr5	110458704	110459177	dmr_1096115	0.7195
chr5	110467886	110468188	dmr_1096124	0.71
chr5	110505571	110505926	dmr_1096148	0.515
chr5	110507767	110508169	dmr_1096153	0.51
chr5	110513892	110514121	dmr_1096162	0.6065
chr5	110521008	110521079	dmr_1096174	0.595
chr5	110521347	110521573	dmr_1096175	0.5775
chr5	110521945	110522132	dmr_1096176	0.6715
chr5	110522580	110522910	dmr_1096178	0.5379999999999999
chr5	110523294	110523817	dmr_1096179	0.7055
chr5	110562475	110562843	dmr_1096220	0.7929999999999999
chr5	110562856	110563372	dmr_1096221	0.843
chr5	110580408	110580668	dmr_1096244	0.525
chr5	110580705	110581185	dmr_1096245	0.5745
chr5	110595470	110595682	dmr_1096264	0.8540000000000001
chr5	110598851	110599408	dmr_1096270	0.568
chr5	110628638	110628753	dmr_1096305	0.522
chr5	110638785	110639016	dmr_1096314	0.5805
chr5	110670930	110671436	dmr_1096331	0.565
chr5	110671750	110672264	dmr_1096332	0.7755
chr5	110729878	110730269	dmr_1096383	0.6925
chr5	110731299	110731410	dmr_1096386	0.5275
chr5	110771362	110771542	dmr_1096423	0.518
chr5	110779776	110779891	dmr_1096428	0.6629999999999999
chr5	110780933	110781224	dmr_1096429	0.755
chr5	110786103	110786552	dmr_1096434	0.613
chr5	110802263	110802390	dmr_1096449	0.8905
chr5	110872716	110873600	dmr_1096483	0.6965
chr5	110980738	110981526	dmr_1096533	0.5760000000000001
chr5	110990030	110990491	dmr_1096541	0.5710000000000001
chr5	110997738	110998745	dmr_1096551	0.5925
chr5	111022193	111022517	dmr_1096580	0.6805
chr5	111022562	111022966	dmr_1096581	0.6465
chr5	111028962	111029490	dmr_1096588	0.684
chr5	111043723	111044092	dmr_1096605	0.62
chr5	111155795	111156401	dmr_1096708	0.514
chr5	111159516	111160267	dmr_1096713	0.506
chr5	111169106	111169697	dmr_1096725	0.5225
chr5	111169720	111169819	dmr_1096726	0.6970000000000001
chr5	111181705	111182209	dmr_1096738	0.5495
chr5	111197812	111198038	dmr_1096757	0.7240000000000001
chr5	111201515	111201896	dmr_1096761	0.5465
chr5	111214743	111215774	dmr_1096777	0.613
chr5	111215846	111216756	dmr_1096778	0.7435
chr5	111218450	111218595	dmr_1096780	0.5305
chr5	111254586	111254761	dmr_1096817	0.5870000000000001
chr5	111262372	111263459	dmr_1096827	0.6205
chr5	111267160	111267373	dmr_1096832	0.7085
chr5	111290044	111290575	dmr_1096860	0.502
chr5	111291612	111291907	dmr_1096862	0.6045
chr5	111358075	111358201	dmr_1096907	0.7715
chr5	111376232	111377092	dmr_1096930	0.605
chr5	111394635	111394670	dmr_1096950	0.5115
chr5	111397905	111397976	dmr_1096956	0.611
chr5	111408377	111409007	dmr_1096967	0.519
chr5	111416227	111416259	dmr_1096980	0.6175
chr5	111420460	111421895	dmr_1096982	0.5529999999999999
chr5	111422190	111422570	dmr_1096983	0.669
chr5	111422888	111427296	dmr_1096984	0.7140000000000001
chr5	111428946	111430171	dmr_1096986	0.6235
chr5	111430440	111430919	dmr_1096987	0.5765
chr5	111449460	111450174	dmr_1097013	0.5075
chr5	111473098	111473940	dmr_1097035	0.619
chr5	111513799	111514248	dmr_1097072	0.723
chr5	111514268	111514540	dmr_1097073	0.5815
chr5	111516974	111517175	dmr_1097077	0.6505
chr5	111581819	111582509	dmr_1097122	0.7425
chr5	111590510	111591010	dmr_1097128	0.589
chr5	111648605	111649444	dmr_1097172	0.634
chr5	111677950	111678458	dmr_1097198	0.62
chr5	111704382	111704658	dmr_1097215	0.505
chr5	111791324	111792131	dmr_1097289	0.632
chr5	111864385	111864627	dmr_1097345	0.6045
chr5	111864688	111864802	dmr_1097346	0.727
chr5	111866327	111867104	dmr_1097349	0.5705
chr5	111893152	111893244	dmr_1097372	0.5895
chr5	111954189	111955052	dmr_1097407	0.623
chr5	112039588	112040363	dmr_1097472	0.6005
chr5	112069627	112070543	dmr_1097505	0.674
chr5	112093431	112094026	dmr_1097522	0.5005
chr5	112214313	112214690	dmr_1097609	0.7055
chr5	112215025	112215495	dmr_1097610	0.6940000000000001
chr5	112226825	112227244	dmr_1097623	0.583
chr5	112227957	112228126	dmr_1097624	0.742
chr5	112229252	112229505	dmr_1097625	0.584
chr5	112272293	112272601	dmr_1097664	0.609
chr5	112320320	112321893	dmr_1097729	0.8255
chr5	112322237	112322559	dmr_1097730	0.7365
chr5	112324683	112325156	dmr_1097733	0.6975
chr5	112335414	112335944	dmr_1097741	0.5355
chr5	112344843	112345192	dmr_1097751	0.5870000000000001
chr5	112352266	112352633	dmr_1097760	0.728
chr5	112377864	112378112	dmr_1097786	0.5225
chr5	112382574	112382776	dmr_1097793	0.5885
chr5	112383108	112383309	dmr_1097794	0.701
chr5	112389338	112389639	dmr_1097802	0.659
chr5	112411902	112412313	dmr_1097823	0.526
chr5	112428947	112429424	dmr_1097845	0.6729999999999999
chr5	112432144	112432441	dmr_1097849	0.688
chr5	112453790	112454062	dmr_1097876	0.5125
chr5	112454999	112455158	dmr_1097879	0.7105
chr5	112497211	112497408	dmr_1097934	0.7535
chr5	112504467	112504585	dmr_1097941	0.67
chr5	112517536	112517851	dmr_1097959	0.5225
chr5	112520054	112520583	dmr_1097963	0.562
chr5	112526509	112526938	dmr_1097972	0.5545
chr5	112526954	112527689	dmr_1097973	0.5535
chr5	112554467	112554880	dmr_1098010	0.6435
chr5	112560633	112560855	dmr_1098020	0.594
chr5	112561147	112561542	dmr_1098021	0.602
chr5	112573742	112573899	dmr_1098037	0.585
chr5	112575366	112575763	dmr_1098039	0.596
chr5	112614802	112614958	dmr_1098072	0.52
chr5	112655312	112656004	dmr_1098114	0.6755
chr5	112664565	112664731	dmr_1098121	0.5805
chr5	112665783	112666017	dmr_1098123	0.6345
chr5	112740752	112741194	dmr_1098195	0.6425
chr5	112743018	112743510	dmr_1098197	0.674
chr5	112781479	112782049	dmr_1098235	0.738
chr5	112844106	112844255	dmr_1098296	0.519
chr5	112851526	112851918	dmr_1098303	0.5755
chr5	112908146	112908284	dmr_1098348	0.607
chr5	112909853	112910448	dmr_1098351	0.728
chr5	112910966	112911220	dmr_1098353	0.5425
chr5	112931643	112932493	dmr_1098379	0.688
chr5	113014273	113014646	dmr_1098477	0.5870000000000001
chr5	113045886	113046024	dmr_1098508	0.5255
chr5	113082381	113082961	dmr_1098543	0.5705
chr5	113082974	113083260	dmr_1098544	0.67
chr5	113086291	113086573	dmr_1098548	0.7925
chr5	113086682	113087710	dmr_1098549	0.542
chr5	113100705	113100909	dmr_1098566	0.6495
chr5	113101321	113101659	dmr_1098568	0.6475
chr5	113101755	113101848	dmr_1098569	0.7625
chr5	113101865	113102098	dmr_1098570	0.5305
chr5	113112996	113113500	dmr_1098585	0.5429999999999999
chr5	113114645	113115005	dmr_1098588	0.5770000000000001
chr5	113119264	113120454	dmr_1098596	0.7215
chr5	113126510	113127283	dmr_1098607	0.6045
chr5	113136407	113137317	dmr_1098618	0.5770000000000001
chr5	113137770	113138013	dmr_1098619	0.713
chr5	113144904	113145567	dmr_1098626	0.665
chr5	113148012	113149445	dmr_1098630	0.8009999999999999
chr5	113152787	113153369	dmr_1098635	0.7075
chr5	113154892	113155241	dmr_1098637	0.64
chr5	113156056	113156194	dmr_1098639	0.701
chr5	113163045	113163308	dmr_1098647	0.6145
chr5	113167008	113167524	dmr_1098651	0.7555
chr5	113193686	113194077	dmr_1098688	0.745
chr5	113195477	113196847	dmr_1098693	0.805
chr5	113199026	113199597	dmr_1098697	0.552
chr5	113199672	113199786	dmr_1098698	0.7040000000000001
chr5	113199796	113200270	dmr_1098699	0.8455
chr5	113215785	113216352	dmr_1098712	0.5095
chr5	113216379	113216703	dmr_1098713	0.6945
chr5	113250774	113251052	dmr_1098740	0.7170000000000001
chr5	113271002	113271864	dmr_1098763	0.568
chr5	113297776	113299313	dmr_1098797	0.7505
chr5	113300324	113300902	dmr_1098800	0.675
chr5	113306623	113306854	dmr_1098808	0.6255
chr5	113307847	113308100	dmr_1098809	0.655
chr5	113309010	113309800	dmr_1098812	0.5295
chr5	113354439	113354691	dmr_1098849	0.63
chr5	113374087	113374441	dmr_1098865	0.5145
chr5	113398556	113398856	dmr_1098885	0.8125
chr5	113410795	113411901	dmr_1098898	0.623
chr5	113461165	113461868	dmr_1098940	0.669
chr5	113461877	113462885	dmr_1098941	0.5425
chr5	113467144	113467195	dmr_1098947	0.5329999999999999
chr5	113499259	113499616	dmr_1098979	0.7285
chr5	113499632	113499662	dmr_1098980	0.7705
chr5	113505610	113505744	dmr_1098988	0.6555
chr5	113513328	113513845	dmr_1098999	0.5905
chr5	113514177	113514455	dmr_1099000	0.782
chr5	113514567	113515314	dmr_1099001	0.5865
chr5	113539580	113539927	dmr_1099018	0.759
chr5	113540039	113540267	dmr_1099019	0.6485
chr5	113547857	113547995	dmr_1099029	0.5395
chr5	113548018	113548626	dmr_1099030	0.5529999999999999
chr5	113571881	113572037	dmr_1099061	0.647
chr5	113585629	113586063	dmr_1099079	0.679
chr5	113590287	113591338	dmr_1099088	0.7535
chr5	113591683	113591704	dmr_1099089	0.616
chr5	113592117	113593256	dmr_1099090	0.691
chr5	113607972	113608350	dmr_1099102	0.5265
chr5	113641102	113641299	dmr_1099130	0.7895
chr5	113641653	113641719	dmr_1099132	0.7140000000000001
chr5	113716339	113717295	dmr_1099186	0.579
chr5	113730923	113731074	dmr_1099201	0.6005
chr5	113732106	113732187	dmr_1099204	0.5660000000000001
chr5	113734017	113734221	dmr_1099206	0.532
chr5	113736740	113736842	dmr_1099207	0.628
chr5	113844210	113844558	dmr_1099293	0.5505
chr5	113846977	113847563	dmr_1099297	0.7440000000000001
chr5	113870582	113870852	dmr_1099327	0.505
chr5	113871934	113872116	dmr_1099330	0.711
chr5	113882408	113882581	dmr_1099349	0.657
chr5	113883285	113883972	dmr_1099351	0.735
chr5	113897841	113898065	dmr_1099367	0.623
chr5	113910078	113910536	dmr_1099383	0.645
chr5	113940087	113940397	dmr_1099405	0.6855
chr5	113992522	113992527	dmr_1099463	0.626
chr5	114024365	114024639	dmr_1099486	0.517
chr5	114033886	114034943	dmr_1099498	0.626
chr5	114068354	114069513	dmr_1099534	0.615
chr5	114069981	114070303	dmr_1099535	0.7340000000000001
chr5	114089338	114090125	dmr_1099562	0.5845
chr5	114356952	114357976	dmr_1099720	0.732
chr5	114358715	114358756	dmr_1099722	0.5855
chr5	114358823	114359317	dmr_1099723	0.7175
chr5	114574997	114575437	dmr_1099898	0.6355
chr5	114575542	114576573	dmr_1099899	0.6145
chr5	114615110	114615273	dmr_1099944	0.6295
chr5	114689783	114689986	dmr_1100004	0.5870000000000001
chr5	114740568	114741002	dmr_1100047	0.627
chr5	114742418	114743001	dmr_1100049	0.6335
chr5	114759404	114759703	dmr_1100067	0.5675
chr5	114764917	114765951	dmr_1100071	0.6035
chr5	114804742	114805237	dmr_1100112	0.5720000000000001
chr5	114809087	114809413	dmr_1100118	0.7759999999999999
chr5	114816716	114816727	dmr_1100128	0.544
chr5	114824392	114824578	dmr_1100134	0.7915
chr5	114948978	114949140	dmr_1100212	0.512
chr5	115040888	115041213	dmr_1100286	0.506
chr5	115074014	115074193	dmr_1100330	0.633
chr5	115086658	115087014	dmr_1100343	0.52
chr5	115107159	115107560	dmr_1100364	0.6885
chr5	115121194	115121494	dmr_1100377	0.6315
chr5	115124877	115125769	dmr_1100382	0.7435
chr5	115133591	115133833	dmr_1100392	0.6225
chr5	115194783	115195553	dmr_1100455	0.6475
chr5	115204845	115205341	dmr_1100461	0.782
chr5	115207834	115207892	dmr_1100466	0.6115
chr5	115212457	115213330	dmr_1100469	0.638
chr5	115217765	115218373	dmr_1100474	0.5795
chr5	115220844	115221731	dmr_1100477	0.8029999999999999
chr5	115231243	115232248	dmr_1100487	0.63
chr5	115232588	115232862	dmr_1100489	0.51
chr5	115238978	115239628	dmr_1100495	0.6405
chr5	115239994	115240226	dmr_1100497	0.507
chr5	115240275	115240552	dmr_1100498	0.5905
chr5	115243293	115243326	dmr_1100503	0.8125
chr5	115277700	115277760	dmr_1100541	0.7935
chr5	115299788	115299804	dmr_1100561	0.5905
chr5	115316964	115317882	dmr_1100571	0.8055
chr5	115333870	115334135	dmr_1100588	0.6835
chr5	115347211	115347395	dmr_1100603	0.6475
chr5	115436137	115436236	dmr_1100663	0.5589999999999999
chr5	115483940	115483970	dmr_1100696	0.5865
chr5	115491118	115491593	dmr_1100700	0.556
chr5	115497946	115498904	dmr_1100709	0.608
chr5	115531597	115532105	dmr_1100732	0.5125
chr5	115570685	115571592	dmr_1100758	0.6535
chr5	115592161	115592314	dmr_1100775	0.614
chr5	115616701	115616842	dmr_1100796	0.5385
chr5	115646803	115646993	dmr_1100831	0.634
chr5	115647898	115648768	dmr_1100833	0.5245
chr5	115652531	115652891	dmr_1100840	0.716
chr5	115675545	115675765	dmr_1100878	0.8075
chr5	115703577	115703632	dmr_1100909	0.509
chr5	115721727	115721779	dmr_1100935	0.5885
chr5	115730358	115730449	dmr_1100946	0.5695
chr5	115744473	115745188	dmr_1100953	0.6325
chr5	115745489	115746077	dmr_1100954	0.581
chr5	115752597	115753491	dmr_1100963	0.6665
chr5	115778772	115779136	dmr_1100984	0.5345
chr5	115870968	115871365	dmr_1101061	0.794
chr5	115909213	115910510	dmr_1101097	0.5835
chr5	115918886	115920115	dmr_1101108	0.59
chr5	115926651	115927322	dmr_1101117	0.5015
chr5	115927329	115927630	dmr_1101118	0.7809999999999999
chr5	115932459	115932675	dmr_1101126	0.7709999999999999
chr5	115954410	115954714	dmr_1101153	0.5995
chr5	115954737	115954744	dmr_1101154	0.7925
chr5	115954783	115955684	dmr_1101155	0.5355
chr5	115961264	115962342	dmr_1101164	0.8005
chr5	115962965	115964473	dmr_1101166	0.5865
chr5	115964519	115964539	dmr_1101167	0.6525
chr5	115964584	115965344	dmr_1101168	0.7475
chr5	115972534	115972860	dmr_1101181	0.5465
chr5	115986982	115987865	dmr_1101199	0.529
chr5	116004226	116004482	dmr_1101217	0.735
chr5	116004494	116004672	dmr_1101218	0.742
chr5	116012678	116013060	dmr_1101227	0.591
chr5	116015838	116016496	dmr_1101230	0.816
chr5	116016770	116017226	dmr_1101231	0.77
chr5	116100766	116101137	dmr_1101279	0.5645
chr5	116115102	116115514	dmr_1101286	0.519
chr5	116231321	116231734	dmr_1101356	0.604
chr5	116267168	116267329	dmr_1101387	0.623
chr5	116267584	116267868	dmr_1101388	0.5135
chr5	116293133	116293825	dmr_1101417	0.633
chr5	116313595	116314304	dmr_1101435	0.787
chr5	116322443	116322896	dmr_1101442	0.591
chr5	116440454	116440858	dmr_1101539	0.706
chr5	116443483	116444565	dmr_1101542	0.669
chr5	116446619	116447337	dmr_1101548	0.56
chr5	116489717	116490587	dmr_1101608	0.5085
chr5	116491854	116492465	dmr_1101611	0.5385
chr5	116522025	116523863	dmr_1101654	0.513
chr5	116526243	116526475	dmr_1101658	0.738
chr5	116526758	116526929	dmr_1101659	0.6515
chr5	116579674	116579973	dmr_1101730	0.5529999999999999
chr5	116588556	116589928	dmr_1101741	0.747
chr5	116590249	116590399	dmr_1101742	0.636
chr5	116662317	116662743	dmr_1101799	0.612
chr5	116707404	116708191	dmr_1101832	0.528
chr5	116754606	116754617	dmr_1101866	0.743
chr5	116776446	116776698	dmr_1101881	0.6
chr5	116823404	116823940	dmr_1101915	0.6185
chr5	116827446	116828016	dmr_1101920	0.6945
chr5	116860870	116861046	dmr_1101948	0.861
chr5	116895298	116895660	dmr_1101979	0.7195
chr5	116897478	116897676	dmr_1101982	0.62
chr5	116986097	116986242	dmr_1102062	0.6509999999999999
chr5	117031841	117032462	dmr_1102100	0.583
chr5	117103826	117103847	dmr_1102166	0.8015
chr5	117147195	117147864	dmr_1102203	0.5379999999999999
chr5	117156155	117156396	dmr_1102211	0.6785
chr5	117243208	117243249	dmr_1102267	0.508
chr5	117250280	117250433	dmr_1102276	0.66
chr5	117250755	117251523	dmr_1102277	0.598
chr5	117271888	117272222	dmr_1102297	0.8395
chr5	117272256	117272477	dmr_1102298	0.8009999999999999
chr5	117274637	117274755	dmr_1102303	0.542
chr5	117351218	117351989	dmr_1102353	0.7140000000000001
chr5	117352000	117352136	dmr_1102354	0.7675
chr5	117361696	117361779	dmr_1102364	0.5775
chr5	117363681	117364038	dmr_1102368	0.7559999999999999
chr5	117374760	117375223	dmr_1102384	0.713
chr5	117375881	117376533	dmr_1102386	0.5865
chr5	117376557	117376966	dmr_1102387	0.6885
chr5	117377041	117377068	dmr_1102388	0.8029999999999999
chr5	117443772	117444435	dmr_1102436	0.715
chr5	117466230	117466577	dmr_1102460	0.654
chr5	117493076	117493400	dmr_1102479	0.71
chr5	117493691	117493983	dmr_1102480	0.6975
chr5	117505658	117506206	dmr_1102493	0.6045
chr5	117515398	117515764	dmr_1102506	0.725
chr5	117522952	117523324	dmr_1102514	0.6105
chr5	117556491	117556903	dmr_1102552	0.701
chr5	117561179	117561219	dmr_1102554	0.503
chr5	117577620	117577884	dmr_1102572	0.6685
chr5	117607290	117608165	dmr_1102608	0.5885
chr5	117628048	117628420	dmr_1102630	0.5395
chr5	117691200	117692032	dmr_1102695	0.6085
chr5	117727096	117727429	dmr_1102724	0.541
chr5	117744811	117744956	dmr_1102745	0.6815
chr5	117840270	117841637	dmr_1102819	0.6155
chr5	117890550	117891232	dmr_1102852	0.5579999999999999
chr5	117932327	117932792	dmr_1102875	0.5985
chr5	117969794	117969842	dmr_1102900	0.5579999999999999
chr5	117999736	118000052	dmr_1102933	0.7040000000000001
chr5	118004630	118004914	dmr_1102940	0.5625
chr5	118026362	118027342	dmr_1102964	0.629
chr5	118036692	118038097	dmr_1102974	0.636
chr5	118057189	118057923	dmr_1102998	0.7215
chr5	118106629	118107108	dmr_1103066	0.74
chr5	118112751	118112940	dmr_1103074	0.757
chr5	118113067	118113445	dmr_1103075	0.6735
chr5	118113720	118114525	dmr_1103076	0.6745
chr5	118172271	118172766	dmr_1103137	0.5255
chr5	118177500	118178105	dmr_1103142	0.752
chr5	118192262	118192612	dmr_1103157	0.6970000000000001
chr5	118214149	118214203	dmr_1103179	0.5975
chr5	118214901	118214980	dmr_1103180	0.6935
chr5	118225841	118226019	dmr_1103188	0.6765
chr5	118276378	118276922	dmr_1103242	0.563
chr5	118297228	118297696	dmr_1103253	0.5755
chr5	118299793	118300264	dmr_1103256	0.6525
chr5	118332300	118332554	dmr_1103287	0.5005
chr5	118343905	118344705	dmr_1103296	0.71
chr5	118373809	118374072	dmr_1103320	0.5635
chr5	118395862	118396068	dmr_1103345	0.568
chr5	118413815	118414566	dmr_1103366	0.5455
chr5	118421942	118421956	dmr_1103371	0.679
chr5	118422508	118423321	dmr_1103372	0.588
chr5	118426890	118427035	dmr_1103374	0.64
chr5	118427109	118427188	dmr_1103375	0.5205
chr5	118449898	118450235	dmr_1103388	0.728
chr5	118513337	118513708	dmr_1103440	0.579
chr5	118514858	118514902	dmr_1103441	0.8340000000000001
chr5	118532229	118532535	dmr_1103461	0.667
chr5	118534269	118535131	dmr_1103463	0.6940000000000001
chr5	118563686	118563777	dmr_1103481	0.5720000000000001
chr5	118576667	118577267	dmr_1103501	0.5529999999999999
chr5	118586190	118586206	dmr_1103516	0.6345
chr5	118600420	118600996	dmr_1103538	0.5235
chr5	118605275	118605965	dmr_1103544	0.6485
chr5	118638776	118639086	dmr_1103591	0.632
chr5	118674197	118674644	dmr_1103646	0.5705
chr5	118676659	118676798	dmr_1103650	0.607
chr5	118702744	118702963	dmr_1103683	0.6435
chr5	118712479	118712727	dmr_1103699	0.534
chr5	118716115	118716679	dmr_1103705	0.662
chr5	118726054	118726420	dmr_1103719	0.695
chr5	118748654	118748850	dmr_1103745	0.6565
chr5	118754204	118754328	dmr_1103753	0.6605
chr5	118755939	118756118	dmr_1103756	0.5615
chr5	118763545	118763933	dmr_1103767	0.7340000000000001
chr5	118764012	118764368	dmr_1103768	0.606
chr5	118767602	118767699	dmr_1103772	0.6775
chr5	118861258	118861630	dmr_1103822	0.6885
chr5	119066511	119067048	dmr_1103921	0.5870000000000001
chr5	119167705	119168327	dmr_1103994	0.5905
chr5	119213322	119213961	dmr_1104021	0.6025
chr5	119246461	119247715	dmr_1104042	0.6945
chr5	119312850	119313195	dmr_1104081	0.7659999999999999
chr5	119398671	119398988	dmr_1104137	0.565
chr5	119866448	119867122	dmr_1104390	0.6295
chr5	119954744	119954830	dmr_1104440	0.6085
chr5	119995044	119995160	dmr_1104470	0.552
chr5	120022357	120022828	dmr_1104485	0.625
chr5	120023938	120024884	dmr_1104488	0.5670000000000001
chr5	120074168	120074430	dmr_1104521	0.7685
chr5	120106768	120107173	dmr_1104540	0.537
chr5	120146214	120146264	dmr_1104559	0.61
chr5	120148280	120148747	dmr_1104561	0.6485
chr5	120174170	120174767	dmr_1104582	0.56
chr5	120174804	120174956	dmr_1104583	0.655
chr5	120183298	120184518	dmr_1104589	0.5995
chr5	120231536	120232164	dmr_1104627	0.532
chr5	120242907	120242987	dmr_1104635	0.727
chr5	120331961	120332204	dmr_1104700	0.785
chr5	120332235	120332351	dmr_1104701	0.5145
chr5	120357051	120357286	dmr_1104716	0.7135
chr5	120365974	120366521	dmr_1104726	0.591
chr5	120431413	120431537	dmr_1104765	0.579
chr5	120502373	120502438	dmr_1104817	0.785
chr5	120505427	120505602	dmr_1104818	0.5685
chr5	120550894	120550927	dmr_1104857	0.504
chr5	120558816	120558950	dmr_1104872	0.642
chr5	120558953	120559072	dmr_1104873	0.664
chr5	120559392	120560898	dmr_1104875	0.6809999999999999
chr5	120560904	120561543	dmr_1104876	0.696
chr5	120567287	120567842	dmr_1104883	0.682
chr5	120586614	120587882	dmr_1104906	0.7865
chr5	120636065	120636206	dmr_1104950	0.7495
chr5	120647630	120648389	dmr_1104959	0.7255
chr5	120652264	120654194	dmr_1104962	0.716
chr5	120656188	120656724	dmr_1104966	0.6015
chr5	120680623	120681233	dmr_1105000	0.5225
chr5	120681283	120681395	dmr_1105001	0.503
chr5	120681400	120681656	dmr_1105002	0.534
chr5	120706812	120706814	dmr_1105034	0.6865
chr5	120707083	120707272	dmr_1105035	0.726
chr5	120710033	120710115	dmr_1105039	0.6235
chr5	120717036	120717553	dmr_1105045	0.7995
chr5	120812407	120812434	dmr_1105110	0.6685
chr5	121005972	121006219	dmr_1105257	0.532
chr5	121007370	121007460	dmr_1105260	0.6985
chr5	121007713	121007840	dmr_1105261	0.6725
chr5	121009645	121010618	dmr_1105262	0.6585
chr5	121012248	121012477	dmr_1105265	0.8045
chr5	121019442	121019971	dmr_1105274	0.7915
chr5	121032249	121032596	dmr_1105294	0.6920000000000001
chr5	121058418	121058559	dmr_1105320	0.706
chr5	121109027	121109328	dmr_1105364	0.682
chr5	121111441	121112146	dmr_1105367	0.534
chr5	121114089	121114699	dmr_1105370	0.8390000000000001
chr5	121114941	121115770	dmr_1105372	0.6609999999999999
chr5	121119523	121119566	dmr_1105380	0.6705
chr5	121125565	121126634	dmr_1105390	0.5425
chr5	121150410	121151150	dmr_1105428	0.6445
chr5	121157636	121158069	dmr_1105438	0.7245
chr5	121235999	121236508	dmr_1105507	0.644
chr5	121267284	121267769	dmr_1105546	0.526
chr5	121270433	121270513	dmr_1105550	0.599
chr5	121281501	121281955	dmr_1105564	0.795
chr5	121286704	121286777	dmr_1105575	0.903
chr5	121290416	121290449	dmr_1105581	0.6025
chr5	121291393	121291472	dmr_1105584	0.546
chr5	121329818	121329988	dmr_1105635	0.547
chr5	121336174	121336228	dmr_1105641	0.72
chr5	121341764	121342001	dmr_1105648	0.691
chr5	121343116	121343303	dmr_1105651	0.585
chr5	121382355	121382888	dmr_1105699	0.7075
chr5	121386396	121387015	dmr_1105703	0.508
chr5	121420211	121421500	dmr_1105739	0.6890000000000001
chr5	121422937	121423129	dmr_1105742	0.6935
chr5	121427320	121427613	dmr_1105749	0.6135
chr5	121441058	121441636	dmr_1105770	0.5295
chr5	121493168	121493848	dmr_1105803	0.6725
chr5	121521799	121522271	dmr_1105828	0.6779999999999999
chr5	121586014	121587079	dmr_1105860	0.6205
chr5	121705038	121705241	dmr_1105941	0.5625
chr5	121722331	121722492	dmr_1105957	0.547
chr5	121805328	121805341	dmr_1106052	0.695
chr5	121807447	121808090	dmr_1106055	0.6085
chr5	121821682	121822024	dmr_1106077	0.5760000000000001
chr5	121822400	121822716	dmr_1106078	0.5435
chr5	121829064	121829568	dmr_1106086	0.723
chr5	121835029	121835858	dmr_1106093	0.5955
chr5	121838021	121839087	dmr_1106094	0.6165
chr5	121843553	121843809	dmr_1106098	0.5395
chr5	121892301	121893509	dmr_1106163	0.7240000000000001
chr5	121924450	121926369	dmr_1106199	0.5555
chr5	121963200	121963272	dmr_1106243	0.598
chr5	122002158	122002482	dmr_1106295	0.5770000000000001
chr5	122063223	122063904	dmr_1106365	0.777
chr5	122146283	122146535	dmr_1106432	0.6629999999999999
chr5	122165394	122165613	dmr_1106451	0.7585
chr5	122252214	122252445	dmr_1106529	0.504
chr5	122263491	122263806	dmr_1106544	0.591
chr5	122325184	122325340	dmr_1106603	0.7895
chr5	122325602	122325753	dmr_1106604	0.7055
chr5	122400689	122401559	dmr_1106667	0.6890000000000001
chr5	122402632	122403181	dmr_1106671	0.731
chr5	122416682	122416862	dmr_1106692	0.537
chr5	122447380	122448270	dmr_1106721	0.597
chr5	122451467	122451814	dmr_1106725	0.5335
chr5	122452067	122452128	dmr_1106726	0.7265
chr5	122491159	122491296	dmr_1106785	0.6085
chr5	122496112	122496516	dmr_1106794	0.5685
chr5	122498600	122498681	dmr_1106797	0.5329999999999999
chr5	122503458	122503905	dmr_1106800	0.623
chr5	122525052	122526120	dmr_1106822	0.6375
chr5	122529548	122529696	dmr_1106827	0.7355
chr5	122585356	122585441	dmr_1106884	0.6679999999999999
chr5	122585947	122585978	dmr_1106885	0.6105
chr5	122589326	122589552	dmr_1106891	0.7125
chr5	122609636	122610135	dmr_1106914	0.6775
chr5	122619950	122620722	dmr_1106925	0.585
chr5	122626093	122626402	dmr_1106935	0.5005
chr5	122653307	122654514	dmr_1106966	0.6465
chr5	122673840	122673922	dmr_1106983	0.6859999999999999
chr5	122728303	122728814	dmr_1107030	0.6135
chr5	122741582	122741803	dmr_1107043	0.787
chr5	122774250	122774794	dmr_1107088	0.7775
chr5	122774861	122776457	dmr_1107089	0.569
chr5	122776839	122778294	dmr_1107090	0.6065
chr5	122798977	122799785	dmr_1107111	0.6505
chr5	122901032	122901761	dmr_1107194	0.598
chr5	122971749	122972333	dmr_1107236	0.713
chr5	122985999	122986098	dmr_1107251	0.517
chr5	122997505	122998394	dmr_1107258	0.5905
chr5	123049448	123049542	dmr_1107296	0.5205
chr5	123133804	123133813	dmr_1107362	0.647
chr5	123134802	123134804	dmr_1107363	0.711
chr5	123135128	123135482	dmr_1107364	0.655
chr5	123149348	123149405	dmr_1107371	0.6815
chr5	123155738	123155755	dmr_1107376	0.6025
chr5	123252345	123252625	dmr_1107433	0.718
chr5	123256795	123258105	dmr_1107439	0.6195
chr5	123299965	123300055	dmr_1107471	0.624
chr5	123300092	123300623	dmr_1107472	0.595
chr5	123325686	123327142	dmr_1107491	0.7885
chr5	123327302	123327435	dmr_1107492	0.7505
chr5	123346251	123346807	dmr_1107506	0.5905
chr5	123368538	123369608	dmr_1107531	0.5075
chr5	123376624	123376884	dmr_1107539	0.6405
chr5	123413733	123413980	dmr_1107576	0.5025
chr5	123438521	123438760	dmr_1107604	0.6615
chr5	123440091	123440212	dmr_1107606	0.5575
chr5	123525325	123525386	dmr_1107675	0.508
chr5	123530937	123531840	dmr_1107681	0.7335
chr5	123559590	123559858	dmr_1107698	0.632
chr5	123560947	123561186	dmr_1107700	0.56
chr5	123561231	123561423	dmr_1107701	0.691
chr5	123561715	123561832	dmr_1107702	0.5845
chr5	123561873	123562042	dmr_1107703	0.503
chr5	123562730	123562899	dmr_1107704	0.67
chr5	123572225	123572279	dmr_1107714	0.698
chr5	123587727	123588121	dmr_1107729	0.87
chr5	123593265	123594074	dmr_1107734	0.7859999999999999
chr5	123595238	123595329	dmr_1107736	0.535
chr5	123603526	123603533	dmr_1107747	0.7365
chr5	123604018	123604062	dmr_1107748	0.727
chr5	123607804	123607995	dmr_1107753	0.6885
chr5	123610127	123610514	dmr_1107756	0.647
chr5	123661963	123662024	dmr_1107821	0.6065
chr5	123667917	123667991	dmr_1107829	0.5055
chr5	123679837	123679950	dmr_1107847	0.5329999999999999
chr5	123725039	123725073	dmr_1107882	0.578
chr5	123936120	123936542	dmr_1108005	0.636
chr5	123949064	123949471	dmr_1108014	0.6455
chr5	123960979	123961557	dmr_1108023	0.5175
chr5	123996997	123997748	dmr_1108060	0.5015
chr5	124017759	124020028	dmr_1108087	0.5495
chr5	124022363	124022531	dmr_1108091	0.5485
chr5	124043792	124044238	dmr_1108114	0.7405
chr5	124049636	124049987	dmr_1108122	0.7025
chr5	124092988	124093322	dmr_1108171	0.5785
chr5	124119670	124120665	dmr_1108192	0.636
chr5	124153419	124153993	dmr_1108239	0.5285
chr5	124165506	124166323	dmr_1108257	0.6825
chr5	124173581	124173972	dmr_1108270	0.5715
chr5	124184398	124184894	dmr_1108290	0.608
chr5	124186469	124186517	dmr_1108292	0.79
chr5	124190214	124190517	dmr_1108301	0.669
chr5	124219178	124219356	dmr_1108346	0.625
chr5	124225926	124226068	dmr_1108360	0.775
chr5	124232821	124233229	dmr_1108370	0.595
chr5	124233277	124233391	dmr_1108371	0.66
chr5	124247068	124247813	dmr_1108388	0.6475
chr5	124248632	124248825	dmr_1108390	0.632
chr5	124252813	124253212	dmr_1108394	0.5685
chr5	124253543	124253626	dmr_1108395	0.636
chr5	124253704	124254165	dmr_1108396	0.7395
chr5	124287734	124287866	dmr_1108424	0.5165
chr5	124337936	124338373	dmr_1108479	0.5479999999999999
chr5	124348202	124348412	dmr_1108491	0.682
chr5	124351002	124352270	dmr_1108496	0.5589999999999999
chr5	124364447	124365330	dmr_1108507	0.7635
chr5	124415190	124415323	dmr_1108549	0.521
chr5	124452712	124453987	dmr_1108576	0.562
chr5	124478637	124478774	dmr_1108608	0.696
chr5	124495705	124495900	dmr_1108621	0.7785
chr5	124496920	124497502	dmr_1108623	0.514
chr5	124497881	124498705	dmr_1108624	0.8355
chr5	124500005	124501035	dmr_1108627	0.602
chr5	124503334	124503704	dmr_1108631	0.6405
chr5	124503725	124504287	dmr_1108632	0.6975
chr5	124504412	124504433	dmr_1108633	0.8029999999999999
chr5	124518189	124519026	dmr_1108651	0.5665
chr5	124536672	124537284	dmr_1108671	0.613
chr5	124592337	124593024	dmr_1108706	0.527
chr5	124599318	124599338	dmr_1108709	0.5429999999999999
chr5	124822106	124822676	dmr_1108796	0.6509999999999999
chr5	124822749	124822839	dmr_1108797	0.5065
chr5	124835157	124835414	dmr_1108806	0.569
chr5	124835444	124835529	dmr_1108807	0.732
chr5	124836272	124836672	dmr_1108810	0.5285
chr5	124836737	124837223	dmr_1108811	0.633
chr5	124853122	124853344	dmr_1108834	0.616
chr5	124868750	124869080	dmr_1108846	0.619
chr5	124883798	124884548	dmr_1108869	0.6509999999999999
chr5	124960073	124960772	dmr_1108938	0.5589999999999999
chr5	124996734	124997012	dmr_1108959	0.541
chr5	124997106	124997496	dmr_1108960	0.7
chr5	125051116	125051233	dmr_1109028	0.556
chr5	125062904	125063366	dmr_1109042	0.667
chr5	125098816	125099002	dmr_1109090	0.588
chr5	125128926	125129318	dmr_1109128	0.8190000000000001
chr5	125133381	125133434	dmr_1109136	0.6395
chr5	125139809	125141027	dmr_1109145	0.5295
chr5	125141556	125141564	dmr_1109146	0.578
chr5	125175638	125175987	dmr_1109190	0.69
chr5	125203016	125203389	dmr_1109213	0.579
chr5	125215479	125215821	dmr_1109225	0.6665
chr5	125222597	125223504	dmr_1109232	0.7070000000000001
chr5	125262927	125262996	dmr_1109273	0.6795
chr5	125264744	125265144	dmr_1109275	0.637
chr5	125266943	125268013	dmr_1109277	0.5105
chr5	125273848	125274164	dmr_1109285	0.5920000000000001
chr5	125284411	125284618	dmr_1109296	0.5545
chr5	125321637	125322366	dmr_1109326	0.5215
chr5	125325962	125326761	dmr_1109330	0.8290000000000001
chr5	125332913	125333524	dmr_1109339	0.6615
chr5	125376039	125376081	dmr_1109367	0.5135
chr5	125391449	125392157	dmr_1109383	0.6265
chr5	125408687	125408849	dmr_1109393	0.5125
chr5	125446062	125446613	dmr_1109411	0.5355
chr5	125475196	125475245	dmr_1109434	0.687
chr5	125476799	125477509	dmr_1109435	0.7045
chr5	125477925	125478655	dmr_1109437	0.5415
chr5	125499388	125499576	dmr_1109454	0.6465
chr5	125499590	125499791	dmr_1109455	0.76
chr5	125506001	125506471	dmr_1109463	0.631
chr5	125521191	125521538	dmr_1109479	0.705
chr5	125528411	125529003	dmr_1109484	0.6115
chr5	125531666	125531708	dmr_1109490	0.7805
chr5	125542959	125543467	dmr_1109502	0.509
chr5	125546195	125546977	dmr_1109506	0.516
chr5	125555633	125556242	dmr_1109516	0.5105
chr5	125563588	125564178	dmr_1109524	0.703
chr5	125564310	125564426	dmr_1109525	0.534
chr5	125564845	125565054	dmr_1109526	0.639
chr5	125576316	125577357	dmr_1109539	0.672
chr5	125582549	125582700	dmr_1109546	0.544
chr5	125582990	125583208	dmr_1109547	0.655
chr5	125583498	125583819	dmr_1109548	0.664
chr5	125583841	125584347	dmr_1109549	0.6595
chr5	125585385	125585616	dmr_1109551	0.6579999999999999
chr5	125641659	125642154	dmr_1109632	0.632
chr5	125678599	125678753	dmr_1109686	0.6455
chr5	125700252	125700732	dmr_1109719	0.6595
chr5	125704394	125704660	dmr_1109727	0.57
chr5	125706645	125707258	dmr_1109730	0.6659999999999999
chr5	125728528	125728745	dmr_1109753	0.6195
chr5	125740594	125740643	dmr_1109769	0.583
chr5	125752504	125752767	dmr_1109787	0.787
chr5	125758806	125758970	dmr_1109795	0.769
chr5	125780186	125780306	dmr_1109828	0.7185
chr5	125805341	125806096	dmr_1109863	0.6795
chr5	125888782	125889058	dmr_1109931	0.851
chr5	125889393	125889490	dmr_1109932	0.7240000000000001
chr5	125906251	125906268	dmr_1109947	0.621
chr5	125906532	125907634	dmr_1109948	0.5555
chr5	125907892	125908389	dmr_1109949	0.5475
chr5	125925975	125926544	dmr_1109967	0.5595
chr5	125927188	125927346	dmr_1109969	0.765
chr5	125934551	125934672	dmr_1109978	0.502
chr5	125934745	125934776	dmr_1109979	0.8145
chr5	126007448	126008239	dmr_1110028	0.755
chr5	126068648	126068723	dmr_1110067	0.6245
chr5	126199975	126200141	dmr_1110154	0.616
chr5	126217015	126217323	dmr_1110168	0.777
chr5	126238113	126238290	dmr_1110188	0.6825
chr5	126273888	126274716	dmr_1110228	0.6459999999999999
chr5	126333102	126333565	dmr_1110264	0.568
chr5	126505993	126506551	dmr_1110368	0.67
chr5	126525874	126526597	dmr_1110388	0.6375
chr5	126544742	126545085	dmr_1110405	0.6315
chr5	126547617	126548306	dmr_1110409	0.639
chr5	126551242	126551534	dmr_1110412	0.5005
chr5	126561654	126562149	dmr_1110424	0.5695
chr5	126641711	126641798	dmr_1110468	0.574
chr5	126682121	126682414	dmr_1110497	0.5875
chr5	126732616	126733386	dmr_1110538	0.698
chr5	126787208	126788969	dmr_1110576	0.619
chr5	126799790	126801110	dmr_1110584	0.6505
chr5	126835097	126835654	dmr_1110604	0.6940000000000001
chr5	126838788	126838991	dmr_1110609	0.5195
chr5	126886860	126887005	dmr_1110633	0.6375
chr5	127034565	127034800	dmr_1110743	0.6085
chr5	127096113	127096199	dmr_1110793	0.5185
chr5	127108612	127109125	dmr_1110803	0.7135
chr5	127123556	127123723	dmr_1110813	0.6465
chr5	127159937	127160133	dmr_1110844	0.6559999999999999
chr5	127163731	127163877	dmr_1110849	0.6525
chr5	127165245	127165438	dmr_1110852	0.69
chr5	127181236	127181713	dmr_1110864	0.6185
chr5	127290311	127291164	dmr_1110935	0.715
chr5	127336140	127336328	dmr_1110968	0.627
chr5	127373585	127374785	dmr_1110998	0.54
chr5	127416366	127417047	dmr_1111033	0.7535
chr5	127595756	127595932	dmr_1111168	0.534
chr5	127596869	127597230	dmr_1111170	0.5660000000000001
chr5	127617687	127617705	dmr_1111190	0.6335
chr5	127637181	127637561	dmr_1111201	0.6365
chr5	127719481	127719693	dmr_1111247	0.5385
chr5	127741210	127741651	dmr_1111257	0.522
chr5	127775718	127776073	dmr_1111273	0.6990000000000001
chr5	127776132	127776197	dmr_1111274	0.58
chr5	127776335	127776540	dmr_1111275	0.6225
chr5	127806834	127806984	dmr_1111296	0.626
chr5	127807052	127807149	dmr_1111297	0.703
chr5	127807227	127807455	dmr_1111298	0.6559999999999999
chr5	127954301	127954732	dmr_1111419	0.7895
chr5	127956209	127956548	dmr_1111422	0.6735
chr5	127956935	127957184	dmr_1111423	0.5075
chr5	127957863	127958187	dmr_1111425	0.8275
chr5	127971576	127971730	dmr_1111437	0.655
chr5	127990937	127991035	dmr_1111453	0.5015
chr5	127996338	127997072	dmr_1111458	0.6135
chr5	128004748	128005281	dmr_1111468	0.5275
chr5	128027287	128027516	dmr_1111488	0.614
chr5	128040100	128040615	dmr_1111501	0.6775
chr5	128090590	128090849	dmr_1111532	0.685
chr5	128113350	128113498	dmr_1111560	0.6365
chr5	128144701	128145787	dmr_1111590	0.609
chr5	128186920	128187327	dmr_1111624	0.586
chr5	128190285	128190787	dmr_1111626	0.5435
chr5	128191768	128192357	dmr_1111627	0.56
chr5	128198675	128198688	dmr_1111632	0.5715
chr5	128204043	128205797	dmr_1111636	0.598
chr5	128211380	128211541	dmr_1111640	0.7475
chr5	128244237	128244382	dmr_1111665	0.5535
chr5	128267177	128268142	dmr_1111685	0.6575
chr5	128289005	128289534	dmr_1111699	0.745
chr5	128360981	128361303	dmr_1111760	0.787
chr5	128361360	128361632	dmr_1111761	0.696
chr5	128364880	128365277	dmr_1111765	0.508
chr5	128365565	128365717	dmr_1111766	0.516
chr5	128384195	128385519	dmr_1111786	0.679
chr5	128432258	128432429	dmr_1111835	0.792
chr5	128452334	128452385	dmr_1111856	0.5105
chr5	128527303	128527408	dmr_1111921	0.516
chr5	128536463	128537483	dmr_1111930	0.8340000000000001
chr5	128599646	128599779	dmr_1111972	0.622
chr5	128616017	128616432	dmr_1111984	0.6975
chr5	128638351	128638960	dmr_1112003	0.6095
chr5	128659755	128660019	dmr_1112021	0.779
chr5	128660305	128660958	dmr_1112022	0.785
chr5	128746322	128746570	dmr_1112090	0.5805
chr5	128755308	128755534	dmr_1112103	0.7685
chr5	128775109	128775125	dmr_1112133	0.5455
chr5	128782503	128782822	dmr_1112140	0.5765
chr5	128800839	128801126	dmr_1112163	0.536
chr5	128806530	128806591	dmr_1112173	0.691
chr5	128806655	128807043	dmr_1112174	0.5145
chr5	128807073	128807189	dmr_1112175	0.6235
chr5	128809761	128809874	dmr_1112180	0.7255
chr5	128810514	128811383	dmr_1112181	0.7195
chr5	128813526	128813728	dmr_1112186	0.6405
chr5	128814809	128817196	dmr_1112188	0.6890000000000001
chr5	128818024	128818336	dmr_1112190	0.767
chr5	128818609	128818946	dmr_1112191	0.7190000000000001
chr5	128819369	128820555	dmr_1112192	0.5335
chr5	128841686	128842424	dmr_1112225	0.5635
chr5	128846485	128847509	dmr_1112231	0.6345
chr5	128847826	128848307	dmr_1112232	0.669
chr5	128857560	128857821	dmr_1112246	0.61
chr5	128859127	128859140	dmr_1112250	0.601
chr5	128862973	128863776	dmr_1112256	0.5675
chr5	128866897	128867561	dmr_1112261	0.7575
chr5	128871790	128872034	dmr_1112268	0.6755
chr5	128876776	128878349	dmr_1112277	0.5975
chr5	128894641	128894729	dmr_1112303	0.8765
chr5	128912098	128912783	dmr_1112329	0.611
chr5	128924646	128925342	dmr_1112349	0.5795
chr5	128929075	128929396	dmr_1112355	0.7895
chr5	128941998	128942504	dmr_1112371	0.726
chr5	128942744	128943040	dmr_1112373	0.7225
chr5	128949743	128951349	dmr_1112381	0.515
chr5	128951621	128951879	dmr_1112382	0.7015
chr5	128954015	128954052	dmr_1112383	0.5205
chr5	129018719	129018850	dmr_1112447	0.5355
chr5	129037853	129038177	dmr_1112461	0.5195
chr5	129049308	129049736	dmr_1112474	0.6715
chr5	129052663	129053352	dmr_1112478	0.5155
chr5	129056879	129057140	dmr_1112483	0.7809999999999999
chr5	129060022	129060156	dmr_1112488	0.6345
chr5	129063114	129063150	dmr_1112494	0.574
chr5	129113736	129114271	dmr_1112545	0.695
chr5	129121675	129122589	dmr_1112554	0.5925
chr5	129137105	129137351	dmr_1112571	0.563
chr5	129137563	129137931	dmr_1112572	0.6125
chr5	129137981	129139629	dmr_1112574	0.7040000000000001
chr5	129147081	129147690	dmr_1112586	0.5155
chr5	129172469	129172979	dmr_1112615	0.8195
chr5	129173550	129173618	dmr_1112616	0.9355
chr5	129178800	129178951	dmr_1112627	0.5975
chr5	129180198	129180892	dmr_1112629	0.8345
chr5	129180904	129180910	dmr_1112630	0.8545
chr5	129180930	129181362	dmr_1112631	0.685
chr5	129182473	129182833	dmr_1112632	0.5429999999999999
chr5	129206658	129206691	dmr_1112653	0.611
chr5	129263112	129263739	dmr_1112696	0.5105
chr5	129385009	129385414	dmr_1112795	0.5465
chr5	129390971	129391165	dmr_1112799	0.8555
chr5	129394002	129394106	dmr_1112804	0.5770000000000001
chr5	129394179	129394846	dmr_1112805	0.518
chr5	129452734	129452917	dmr_1112850	0.63
chr5	129454767	129455686	dmr_1112852	0.623
chr5	129457875	129457943	dmr_1112855	0.51
chr5	129521100	129521271	dmr_1112910	0.593
chr5	129521602	129521760	dmr_1112911	0.6045
chr5	129538899	129539262	dmr_1112935	0.659
chr5	129545537	129546547	dmr_1112945	0.5275
chr5	129553784	129554036	dmr_1112954	0.5235
chr5	129580617	129581202	dmr_1112987	0.726
chr5	129581234	129581296	dmr_1112989	0.5765
chr5	129585470	129585839	dmr_1112994	0.5735
chr5	129603379	129603544	dmr_1113011	0.6035
chr5	129665959	129666782	dmr_1113051	0.589
chr5	129692728	129693040	dmr_1113069	0.6055
chr5	129696960	129697483	dmr_1113070	0.542
chr5	129773461	129773620	dmr_1113122	0.6409999999999999
chr5	130071065	130071291	dmr_1113275	0.6385
chr5	130084370	130084838	dmr_1113287	0.7615
chr5	130088145	130088553	dmr_1113291	0.5855
chr5	130130737	130130842	dmr_1113339	0.64
chr5	130220026	130220162	dmr_1113402	0.611
chr5	130220183	130220266	dmr_1113403	0.6985
chr5	130226676	130227418	dmr_1113409	0.6175
chr5	130227776	130227807	dmr_1113410	0.5579999999999999
chr5	130254372	130254596	dmr_1113439	0.66
chr5	130448309	130448357	dmr_1113570	0.5255
chr5	130450106	130450886	dmr_1113571	0.636
chr5	130458175	130458710	dmr_1113579	0.5045
chr5	130502426	130502841	dmr_1113612	0.5025
chr5	130546505	130547130	dmr_1113643	0.6759999999999999
chr5	130562647	130563007	dmr_1113660	0.6729999999999999
chr5	130566220	130566321	dmr_1113665	0.5155
chr5	130584373	130584468	dmr_1113688	0.8079999999999999
chr5	130606272	130606719	dmr_1113706	0.612
chr5	130686249	130686536	dmr_1113783	0.6775
chr5	130730948	130730966	dmr_1113829	0.604
chr5	130741861	130742411	dmr_1113838	0.5355
chr5	130812413	130812854	dmr_1113905	0.544
chr5	130820322	130820539	dmr_1113915	0.57
chr5	130820620	130820861	dmr_1113916	0.5579999999999999
chr5	130856357	130856645	dmr_1113945	0.6785
chr5	130899012	130899572	dmr_1113971	0.6759999999999999
chr5	130914267	130914350	dmr_1113986	0.897
chr5	130927962	130928122	dmr_1114000	0.5935
chr5	130939484	130939527	dmr_1114012	0.652
chr5	130971389	130971646	dmr_1114041	0.655
chr5	130983061	130983316	dmr_1114053	0.6085
chr5	131024416	131024677	dmr_1114088	0.602
chr5	131065132	131065562	dmr_1114104	0.6629999999999999
chr5	131082883	131083361	dmr_1114115	0.5539999999999999
chr5	131089918	131090240	dmr_1114123	0.5475
chr5	131113540	131113719	dmr_1114134	0.5235
chr5	131114124	131114390	dmr_1114135	0.573
chr5	131135361	131135536	dmr_1114149	0.5035
chr5	131150621	131150913	dmr_1114162	0.6585
chr5	131152616	131152784	dmr_1114164	0.8235
chr5	131189148	131189498	dmr_1114195	0.738
chr5	131189542	131189839	dmr_1114196	0.504
chr5	131204371	131204583	dmr_1114208	0.523
chr5	131228421	131228888	dmr_1114230	0.848
chr5	131229398	131229605	dmr_1114231	0.6459999999999999
chr5	131241320	131241903	dmr_1114242	0.7165
chr5	131242072	131242097	dmr_1114243	0.7895
chr5	131245766	131246042	dmr_1114246	0.5845
chr5	131266153	131266516	dmr_1114269	0.5815
chr5	131269609	131270154	dmr_1114273	0.7705
chr5	131277326	131277637	dmr_1114279	0.505
chr5	131279278	131279591	dmr_1114281	0.5085
chr5	131294510	131294547	dmr_1114292	0.5935
chr5	131300281	131301065	dmr_1114300	0.649
chr5	131301393	131301926	dmr_1114301	0.9009999999999999
chr5	131314945	131315208	dmr_1114310	0.71
chr5	131321792	131322064	dmr_1114318	0.696
chr5	131430591	131430763	dmr_1114381	0.597
chr5	131679940	131680731	dmr_1114595	0.605
chr5	131696875	131697372	dmr_1114602	0.5035
chr5	131698912	131699375	dmr_1114604	0.5555
chr5	131699431	131699889	dmr_1114605	0.632
chr5	131792629	131793037	dmr_1114686	0.8265
chr5	131794363	131795120	dmr_1114689	0.6565
chr5	131812348	131812986	dmr_1114705	0.7235
chr5	131813369	131814140	dmr_1114706	0.6990000000000001
chr5	131814286	131814973	dmr_1114707	0.5855
chr5	131819035	131819554	dmr_1114714	0.6015
chr5	131819606	131819938	dmr_1114715	0.5975
chr5	131878278	131878608	dmr_1114767	0.8390000000000001
chr5	131878787	131878967	dmr_1114769	0.6115
chr5	131942562	131942907	dmr_1114824	0.6245
chr5	131992325	131992625	dmr_1114871	0.867
chr5	132027762	132028093	dmr_1114899	0.653
chr5	132029868	132030146	dmr_1114902	0.7015
chr5	132075079	132075515	dmr_1114939	0.512
chr5	132113470	132113869	dmr_1114974	0.7005
chr5	132126653	132126911	dmr_1114984	0.5495
chr5	132132080	132132121	dmr_1114991	0.8240000000000001
chr5	132134996	132135097	dmr_1114997	0.7995
chr5	132161392	132161814	dmr_1115025	0.6659999999999999
chr5	132202131	132202779	dmr_1115068	0.6285
chr5	132248970	132250014	dmr_1115106	0.5665
chr5	132264370	132264673	dmr_1115123	0.5095
chr5	132264939	132265060	dmr_1115124	0.7835
chr5	132336295	132336423	dmr_1115210	0.6609999999999999
chr5	132452337	132452586	dmr_1115342	0.5855
chr5	132458618	132458885	dmr_1115349	0.588
chr5	132472051	132472540	dmr_1115366	0.6565
chr5	132473474	132473721	dmr_1115368	0.7165
chr5	132485494	132485624	dmr_1115381	0.515
chr5	132497852	132498326	dmr_1115396	0.6815
chr5	132544479	132544971	dmr_1115441	0.568
chr5	132606082	132606349	dmr_1115466	0.5625
chr5	132606372	132606505	dmr_1115467	0.612
chr5	132881232	132881782	dmr_1115617	0.562
chr5	132885917	132886110	dmr_1115621	0.638
chr5	132924809	132925089	dmr_1115651	0.5635
chr5	132930016	132930594	dmr_1115656	0.7759999999999999
chr5	132954920	132955099	dmr_1115675	0.5605
chr5	132975654	132975794	dmr_1115689	0.742
chr5	133010491	133010776	dmr_1115703	0.6585
chr5	133011139	133011512	dmr_1115704	0.6325
chr5	133078558	133078674	dmr_1115742	0.8275
chr5	133113728	133114005	dmr_1115765	0.5720000000000001
chr5	133123922	133125000	dmr_1115768	0.615
chr5	133365935	133366227	dmr_1115901	0.525
chr5	133453488	133454432	dmr_1115943	0.603
chr5	133478982	133479498	dmr_1115950	0.5195
chr5	133487864	133488348	dmr_1115957	0.5820000000000001
chr5	133532073	133532270	dmr_1115975	0.5285
chr5	133532512	133532621	dmr_1115976	0.5865
chr5	133639590	133639619	dmr_1116035	0.718
chr5	133708849	133709328	dmr_1116078	0.6815
chr5	133746084	133747090	dmr_1116100	0.5335
chr5	133747386	133747499	dmr_1116101	0.5770000000000001
chr5	133758019	133758024	dmr_1116108	0.501
chr5	133768853	133769312	dmr_1116114	0.7045
chr5	133907903	133908315	dmr_1116203	0.5935
chr5	133912912	133913413	dmr_1116209	0.539
chr5	133921844	133922071	dmr_1116216	0.6855
chr5	133925452	133925466	dmr_1116220	0.754
chr5	133935052	133935662	dmr_1116228	0.711
chr5	133935828	133935838	dmr_1116229	0.743
chr5	133940456	133940611	dmr_1116237	0.7895
chr5	134027293	134027979	dmr_1116283	0.5529999999999999
chr5	134145575	134145823	dmr_1116355	0.654
chr5	134183600	134183713	dmr_1116380	0.708
chr5	134186724	134187086	dmr_1116383	0.6335
chr5	134249237	134249579	dmr_1116431	0.8765
chr5	134255121	134255286	dmr_1116442	0.6195
chr5	134255412	134255556	dmr_1116443	0.713
chr5	134257000	134257246	dmr_1116446	0.743
chr5	134257276	134257631	dmr_1116447	0.508
chr5	134257758	134257821	dmr_1116448	0.6315
chr5	134257891	134258189	dmr_1116449	0.706
chr5	134284557	134284877	dmr_1116483	0.7465
chr5	134284927	134286194	dmr_1116484	0.6535
chr5	134295686	134296299	dmr_1116498	0.6495
chr5	134297447	134297785	dmr_1116501	0.6275
chr5	134308426	134308489	dmr_1116521	0.536
chr5	134353132	134353186	dmr_1116557	0.5205
chr5	134401623	134402146	dmr_1116598	0.7070000000000001
chr5	134427818	134428431	dmr_1116620	0.7075
chr5	134466049	134466592	dmr_1116653	0.7115
chr5	134467422	134467491	dmr_1116656	0.606
chr5	134467938	134468443	dmr_1116657	0.6735
chr5	134474707	134475071	dmr_1116662	0.561
chr5	134488160	134488387	dmr_1116671	0.6845
chr5	134544497	134545185	dmr_1116739	0.732
chr5	134548963	134549098	dmr_1116747	0.691
chr5	134550413	134550726	dmr_1116750	0.5145
chr5	134568891	134569425	dmr_1116764	0.5025
chr5	134611440	134611642	dmr_1116788	0.6825
chr5	134611896	134611994	dmr_1116790	0.682
chr5	134622211	134622353	dmr_1116807	0.779
chr5	134652057	134652425	dmr_1116823	0.5635
chr5	134959217	134959454	dmr_1117025	0.7595
chr5	135024233	135026493	dmr_1117061	0.6835
chr5	135027999	135029962	dmr_1117064	0.706
chr5	135035476	135036841	dmr_1117071	0.6535
chr5	135038002	135038181	dmr_1117074	0.7615
chr5	135039589	135040121	dmr_1117077	0.7355
chr5	135040663	135042181	dmr_1117078	0.5715
chr5	135054035	135054207	dmr_1117095	0.52
chr5	135107444	135107847	dmr_1117123	0.6435
chr5	135113091	135113164	dmr_1117129	0.672
chr5	135172117	135172283	dmr_1117168	0.7535
chr5	135176334	135177162	dmr_1117172	0.5915
chr5	135206067	135206117	dmr_1117200	0.614
chr5	135250309	135250579	dmr_1117242	0.557
chr5	135524280	135524361	dmr_1117453	0.6665
chr5	135555260	135555516	dmr_1117477	0.8255
chr5	135558912	135559278	dmr_1117481	0.514
chr5	135564783	135564983	dmr_1117489	0.7695
chr5	135702626	135703701	dmr_1117566	0.527
chr5	135712884	135714376	dmr_1117577	0.5285
chr5	135725335	135726005	dmr_1117589	0.6195
chr5	135772189	135772273	dmr_1117618	0.551
chr5	135782380	135783017	dmr_1117628	0.5485
chr5	135793857	135794468	dmr_1117640	0.648
chr5	135818747	135819660	dmr_1117669	0.6035
chr5	135821729	135822713	dmr_1117672	0.6045
chr5	135827823	135827915	dmr_1117680	0.7145
chr5	135828155	135828575	dmr_1117682	0.777
chr5	135832442	135832993	dmr_1117688	0.6195
chr5	135834563	135834994	dmr_1117691	0.7859999999999999
chr5	135853889	135854063	dmr_1117716	0.5275
chr5	135868208	135868427	dmr_1117728	0.8155
chr5	135904311	135904794	dmr_1117758	0.619
chr5	135907281	135907639	dmr_1117762	0.5579999999999999
chr5	135907942	135908630	dmr_1117763	0.682
chr5	135908632	135908649	dmr_1117764	0.5755
chr5	135908941	135909248	dmr_1117765	0.541
chr5	135911012	135911102	dmr_1117769	0.5005
chr5	135920458	135920562	dmr_1117788	0.7715
chr5	135921040	135921247	dmr_1117789	0.556
chr5	135925057	135925806	dmr_1117797	0.649
chr5	135926178	135926890	dmr_1117798	0.5135
chr5	135928280	135928644	dmr_1117800	0.601
chr5	135930480	135930617	dmr_1117803	0.5745
chr5	135942719	135942848	dmr_1117810	0.628
chr5	135965383	135965856	dmr_1117823	0.66
chr5	135996068	135996216	dmr_1117840	0.5135
chr5	136025090	136025217	dmr_1117871	0.6355
chr5	136094799	136094930	dmr_1117910	0.7895
chr5	136102739	136102808	dmr_1117914	0.6335
chr5	136181965	136182414	dmr_1117963	0.7215
chr5	136241462	136241526	dmr_1118003	0.578
chr5	136362036	136362905	dmr_1118132	0.7345
chr5	136363198	136363788	dmr_1118133	0.6135
chr5	136427824	136428264	dmr_1118212	0.5965
chr5	136452715	136452769	dmr_1118240	0.5225
chr5	136487498	136488029	dmr_1118288	0.5895
chr5	136775332	136775795	dmr_1118528	0.742
chr5	136784426	136785238	dmr_1118536	0.6805
chr5	136850608	136850930	dmr_1118585	0.733
chr5	136988359	136988598	dmr_1118668	0.586
chr5	136996846	136996973	dmr_1118673	0.524
chr5	137034009	137034311	dmr_1118698	0.5145
chr5	137076441	137076928	dmr_1118734	0.602
chr5	137096471	137096773	dmr_1118750	0.696
chr5	137185848	137186068	dmr_1118805	0.5045
chr5	137289399	137289865	dmr_1118841	0.748
chr5	137304691	137305052	dmr_1118856	0.531
chr5	137337991	137338184	dmr_1118872	0.662
chr5	137526286	137526308	dmr_1118990	0.7985
chr5	137526574	137526846	dmr_1118991	0.6859999999999999
chr5	137528382	137528547	dmr_1118995	0.511
chr5	137559184	137559575	dmr_1119018	0.6875
chr5	137561446	137562095	dmr_1119022	0.612
chr5	137562998	137563304	dmr_1119023	0.7885
chr5	137574298	137575058	dmr_1119033	0.6995
chr5	137648676	137648714	dmr_1119075	0.742
chr5	137648735	137648893	dmr_1119076	0.6655
chr5	137683237	137683480	dmr_1119110	0.6659999999999999
chr5	137733724	137733781	dmr_1119147	0.585
chr5	137734108	137734110	dmr_1119148	0.6515
chr5	137756202	137756639	dmr_1119168	0.6245
chr5	137784360	137784472	dmr_1119187	0.5195
chr5	137784798	137785259	dmr_1119188	0.6425
chr5	137941580	137941589	dmr_1119250	0.7105
chr5	138102185	138102592	dmr_1119310	0.57
chr5	138116469	138116513	dmr_1119317	0.5435
chr5	138188514	138188597	dmr_1119352	0.578
chr5	138268475	138269267	dmr_1119383	0.625
chr5	138738086	138738208	dmr_1119543	0.715
chr5	138756312	138757093	dmr_1119557	0.5885
chr5	138774652	138774912	dmr_1119579	0.7715
chr5	138894252	138894537	dmr_1119667	0.6935
chr5	138894555	138894817	dmr_1119668	0.7395
chr5	138901062	138901311	dmr_1119673	0.6035
chr5	138996323	138997328	dmr_1119741	0.518
chr5	138997336	138997750	dmr_1119742	0.608
chr5	139034852	139035167	dmr_1119773	0.5565
chr5	139038853	139039098	dmr_1119779	0.593
chr5	139047131	139047392	dmr_1119791	0.6475
chr5	139051176	139052313	dmr_1119796	0.595
chr5	139057622	139057973	dmr_1119806	0.8315
chr5	139078125	139078315	dmr_1119830	0.6409999999999999
chr5	139082429	139082502	dmr_1119835	0.556
chr5	139082860	139082922	dmr_1119836	0.5245
chr5	139083856	139084448	dmr_1119837	0.7509999999999999
chr5	139084779	139085227	dmr_1119838	0.6665
chr5	139102821	139102909	dmr_1119866	0.5605
chr5	139112588	139112939	dmr_1119874	0.6509999999999999
chr5	139130262	139130537	dmr_1119897	0.5915
chr5	139134571	139135074	dmr_1119903	0.6055
chr5	139138462	139139022	dmr_1119908	0.5745
chr5	139146658	139148681	dmr_1119921	0.7445
chr5	139190552	139191083	dmr_1119964	0.743
chr5	139191141	139191671	dmr_1119965	0.5245
chr5	139199399	139199428	dmr_1119976	0.5935
chr5	139201598	139202816	dmr_1119979	0.6655
chr5	139203076	139203653	dmr_1119980	0.8005
chr5	139229505	139229754	dmr_1120016	0.7995
chr5	139277240	139277803	dmr_1120066	0.5555
chr5	139317458	139318501	dmr_1120112	0.602
chr5	139320013	139320576	dmr_1120115	0.748
chr5	139320739	139320768	dmr_1120117	0.5670000000000001
chr5	139321200	139321628	dmr_1120118	0.665
chr5	139322839	139322923	dmr_1120121	0.622
chr5	139323469	139323575	dmr_1120122	0.7
chr5	139381596	139381703	dmr_1120178	0.7455
chr5	139382802	139383391	dmr_1120180	0.5345
chr5	139392324	139392530	dmr_1120191	0.5665
chr5	139395478	139395596	dmr_1120195	0.662
chr5	139398784	139399088	dmr_1120200	0.5815
chr5	139402828	139403110	dmr_1120207	0.7340000000000001
chr5	139403149	139403343	dmr_1120208	0.508
chr5	139423042	139423347	dmr_1120227	0.726
chr5	139429245	139430583	dmr_1120233	0.539
chr5	139434824	139435945	dmr_1120240	0.5645
chr5	139435987	139436120	dmr_1120241	0.7340000000000001
chr5	139441534	139441638	dmr_1120251	0.7085
chr5	139448035	139448463	dmr_1120259	0.515
chr5	139454903	139455681	dmr_1120266	0.8155
chr5	139459653	139459944	dmr_1120270	0.5595
chr5	139658680	139659797	dmr_1120371	0.59
chr5	139758134	139758459	dmr_1120429	0.6940000000000001
chr5	139792142	139792457	dmr_1120453	0.544
chr5	139797868	139798279	dmr_1120459	0.7685
chr5	139911427	139911722	dmr_1120546	0.5195
chr5	139970898	139971007	dmr_1120613	0.6155
chr5	139978721	139979265	dmr_1120623	0.7135
chr5	139979342	139979689	dmr_1120624	0.61
chr5	140021784	140022290	dmr_1120657	0.675
chr5	140091550	140092475	dmr_1120725	0.7805
chr5	140098835	140099061	dmr_1120735	0.6505
chr5	140101146	140102121	dmr_1120739	0.544
chr5	140243208	140243282	dmr_1120868	0.7935
chr5	140249553	140249878	dmr_1120873	0.5095
chr5	140371616	140371923	dmr_1120950	0.7545
chr5	140443189	140443217	dmr_1121004	0.6990000000000001
chr5	140446427	140446482	dmr_1121008	0.6085
chr5	140481104	140481214	dmr_1121028	0.6665
chr5	140481542	140481800	dmr_1121029	0.8290000000000001
chr5	140487053	140487315	dmr_1121032	0.934
chr5	140507736	140507865	dmr_1121050	0.5015
chr5	140507906	140508153	dmr_1121051	0.7405
chr5	140516398	140517326	dmr_1121063	0.8455
chr5	140517328	140517480	dmr_1121064	0.6175
chr5	140517741	140517973	dmr_1121066	0.6985
chr5	140568546	140569019	dmr_1121099	0.532
chr5	140619743	140619830	dmr_1121140	0.7255
chr5	140646338	140646462	dmr_1121176	0.606
chr5	140659490	140660133	dmr_1121185	0.58
chr5	140661329	140661787	dmr_1121188	0.6990000000000001
chr5	140662670	140663130	dmr_1121190	0.539
chr5	140663293	140663454	dmr_1121191	0.56
chr5	140675390	140675815	dmr_1121205	0.512
chr5	140675884	140675924	dmr_1121206	0.696
chr5	140678992	140679349	dmr_1121210	0.5155
chr5	140704117	140704267	dmr_1121234	0.591
chr5	141043757	141044609	dmr_1121485	0.5455
chr5	141058027	141058398	dmr_1121495	0.8025
chr5	141112568	141112760	dmr_1121535	0.7495
chr5	141115510	141116479	dmr_1121540	0.8155
chr5	141207250	141207704	dmr_1121596	0.5455
chr5	141281895	141282052	dmr_1121642	0.59
chr5	141295369	141295929	dmr_1121647	0.894
chr5	141302285	141302574	dmr_1121652	0.522
chr5	141306125	141306805	dmr_1121657	0.8605
chr5	141306885	141307019	dmr_1121658	0.5870000000000001
chr5	141412993	141413640	dmr_1121736	0.7355
chr5	141470095	141470430	dmr_1121778	0.7535
chr5	141478443	141478553	dmr_1121788	0.65
chr5	141485079	141485188	dmr_1121795	0.7005
chr5	141567774	141567781	dmr_1121855	0.6585
chr5	141570293	141570989	dmr_1121860	0.5265
chr5	141615923	141616101	dmr_1121877	0.677
chr5	141723090	141723428	dmr_1121949	0.7135
chr5	141831311	141831518	dmr_1122016	0.6645
chr5	141831822	141831859	dmr_1122017	0.6675
chr5	141942177	141942282	dmr_1122089	0.6315
chr5	142031602	142031895	dmr_1122153	0.591
chr5	142036699	142037089	dmr_1122155	0.583
chr5	142139725	142140230	dmr_1122210	0.6355
chr5	142287861	142287958	dmr_1122308	0.6345
chr5	142291410	142291754	dmr_1122313	0.8045
chr5	142312403	142312458	dmr_1122329	0.6605
chr5	142313658	142314394	dmr_1122331	0.662
chr5	142314402	142314605	dmr_1122332	0.634
chr5	142314713	142314809	dmr_1122333	0.5125
chr5	142317699	142318104	dmr_1122336	0.5735
chr5	142433402	142434246	dmr_1122440	0.6795
chr5	142437664	142438318	dmr_1122445	0.5335
chr5	142438396	142438608	dmr_1122446	0.6625
chr5	142438610	142438839	dmr_1122447	0.672
chr5	142457158	142457810	dmr_1122475	0.5935
chr5	142457840	142458117	dmr_1122476	0.84
chr5	142463566	142463568	dmr_1122483	0.742
chr5	142473300	142474270	dmr_1122488	0.6409999999999999
chr5	142477293	142477705	dmr_1122490	0.589
chr5	142477998	142478079	dmr_1122491	0.602
chr5	142502727	142502731	dmr_1122519	0.659
chr5	142512285	142512500	dmr_1122529	0.5605
chr5	142518875	142519746	dmr_1122538	0.797
chr5	142574353	142574918	dmr_1122577	0.557
chr5	142593597	142594034	dmr_1122601	0.5705
chr5	142594088	142594656	dmr_1122602	0.68
chr5	142595723	142595928	dmr_1122604	0.826
chr5	142669777	142670536	dmr_1122673	0.7190000000000001
chr5	142692115	142692144	dmr_1122693	0.6455
chr5	142692178	142692309	dmr_1122694	0.531
chr5	142696984	142697868	dmr_1122702	0.667
chr5	142698263	142698385	dmr_1122703	0.5225
chr5	142702778	142703897	dmr_1122708	0.5295
chr5	142755134	142755425	dmr_1122757	0.6745
chr5	142761177	142761870	dmr_1122765	0.6515
chr5	142857605	142858340	dmr_1122856	0.7440000000000001
chr5	142869544	142869997	dmr_1122868	0.73
chr5	142878574	142879279	dmr_1122883	0.643
chr5	142880367	142880608	dmr_1122886	0.5145
chr5	142898966	142899691	dmr_1122901	0.7155
chr5	142904182	142904680	dmr_1122907	0.728
chr5	142962948	142962962	dmr_1122946	0.5825
chr5	142964507	142964958	dmr_1122948	0.5175
chr5	142967503	142968359	dmr_1122953	0.5315
chr5	142968390	142969245	dmr_1122954	0.7635
chr5	142969389	142969678	dmr_1122955	0.7745
chr5	142974439	142975436	dmr_1122961	0.5465
chr5	143021091	143021258	dmr_1122993	0.6895
chr5	143053616	143054223	dmr_1123026	0.6995
chr5	143260983	143261902	dmr_1123169	0.59
chr5	143262005	143262198	dmr_1123170	0.649
chr5	143275168	143275522	dmr_1123186	0.6275
chr5	143471910	143472793	dmr_1123310	0.6815
chr5	143475498	143476210	dmr_1123316	0.5735
chr5	143504555	143504754	dmr_1123342	0.57
chr5	143506122	143506191	dmr_1123344	0.7140000000000001
chr5	143509119	143509292	dmr_1123349	0.778
chr5	143549588	143549900	dmr_1123378	0.5870000000000001
chr5	143550305	143550448	dmr_1123379	0.6105
chr5	143561317	143561909	dmr_1123391	0.612
chr5	143562101	143562165	dmr_1123392	0.6085
chr5	143562191	143562410	dmr_1123393	0.6525
chr5	143575052	143575233	dmr_1123407	0.7585
chr5	143579911	143580321	dmr_1123411	0.526
chr5	143581829	143582316	dmr_1123414	0.6755
chr5	143611964	143612462	dmr_1123440	0.7709999999999999
chr5	143620738	143621199	dmr_1123446	0.5075
chr5	143624150	143624614	dmr_1123451	0.597
chr5	143654785	143655157	dmr_1123488	0.532
chr5	143657174	143657307	dmr_1123491	0.611
chr5	143686671	143686822	dmr_1123526	0.519
chr5	143689980	143691337	dmr_1123531	0.596
chr5	143711266	143711273	dmr_1123557	0.5615
chr5	143729249	143729275	dmr_1123574	0.575
chr5	143895782	143896483	dmr_1123640	0.759
chr5	143932798	143933162	dmr_1123664	0.512
chr5	143942989	143943108	dmr_1123677	0.5710000000000001
chr5	143994812	143995241	dmr_1123712	0.6145
chr5	144046413	144046503	dmr_1123747	0.6525
chr5	144049818	144050260	dmr_1123752	0.8055
chr5	144050548	144051248	dmr_1123753	0.7775
chr5	144064227	144064453	dmr_1123766	0.6775
chr5	144081402	144082249	dmr_1123786	0.629
chr5	144109097	144109690	dmr_1123814	0.785
chr5	144112673	144112876	dmr_1123819	0.5489999999999999
chr5	144149747	144150221	dmr_1123873	0.804
chr5	144150755	144150883	dmr_1123874	0.706
chr5	144157299	144158157	dmr_1123884	0.659
chr5	144158666	144159369	dmr_1123886	0.655
chr5	144164171	144164745	dmr_1123894	0.718
chr5	144190338	144190626	dmr_1123927	0.7425
chr5	144256755	144257015	dmr_1123982	0.5429999999999999
chr5	144282628	144283249	dmr_1124010	0.684
chr5	144413027	144413319	dmr_1124096	0.622
chr5	144504055	144504732	dmr_1124161	0.6235
chr5	144549869	144549887	dmr_1124199	0.836
chr5	144549901	144549909	dmr_1124200	0.7795
chr5	144549913	144550322	dmr_1124201	0.898
chr5	144623248	144623571	dmr_1124259	0.614
chr5	144632410	144632571	dmr_1124267	0.7040000000000001
chr5	144695844	144695997	dmr_1124314	0.563
chr5	144704040	144704361	dmr_1124319	0.546
chr5	144718146	144718214	dmr_1124333	0.643
chr5	144719989	144720434	dmr_1124336	0.505
chr5	144753303	144753319	dmr_1124360	0.6045
chr5	144769269	144769366	dmr_1124374	0.7115
chr5	144845371	144845985	dmr_1124456	0.6805
chr5	144855833	144856376	dmr_1124469	0.5065
chr5	144884672	144884878	dmr_1124499	0.6225
chr5	144913945	144914570	dmr_1124540	0.6835
chr5	144923189	144924213	dmr_1124553	0.6375
chr5	144942545	144942847	dmr_1124578	0.535
chr5	144963800	144963875	dmr_1124611	0.721
chr5	145105736	145106148	dmr_1124682	0.5225
chr5	145114999	145115296	dmr_1124692	0.537
chr5	145129513	145131053	dmr_1124710	0.6735
chr5	145141187	145141275	dmr_1124717	0.517
chr5	145153728	145153855	dmr_1124733	0.522
chr5	145153857	145154113	dmr_1124734	0.8009999999999999
chr5	146197787	146198207	dmr_1124831	0.9035
chr5	146198297	146198426	dmr_1124832	0.55
chr5	146203597	146203687	dmr_1124836	0.5489999999999999
chr5	146253537	146254165	dmr_1124877	0.627
chr5	146265618	146265785	dmr_1124884	0.6445
chr5	146283791	146283996	dmr_1124906	0.7185
chr5	146288188	146288629	dmr_1124912	0.688
chr5	146337772	146338888	dmr_1124959	0.755
chr5	146370330	146371157	dmr_1124991	0.535
chr5	146411285	146411630	dmr_1125038	0.77
chr5	146577042	146577320	dmr_1125142	0.7415
chr5	146582559	146583388	dmr_1125147	0.5075
chr5	146583429	146584080	dmr_1125148	0.657
chr5	146586998	146587020	dmr_1125150	0.5825
chr5	146590509	146591098	dmr_1125152	0.7125
chr5	146625484	146625787	dmr_1125189	0.6995
chr5	146626194	146626474	dmr_1125190	0.6729999999999999
chr5	146627821	146628404	dmr_1125192	0.5615
chr5	146628517	146628728	dmr_1125193	0.6015
chr5	146642083	146642521	dmr_1125211	0.7015
chr5	146642649	146642763	dmr_1125212	0.687
chr5	146642818	146642850	dmr_1125213	0.741
chr5	146644741	146644770	dmr_1125216	0.634
chr5	146645060	146645130	dmr_1125217	0.8
chr5	146652802	146653459	dmr_1125225	0.6505
chr5	146653504	146654215	dmr_1125226	0.6165
chr5	146654308	146654383	dmr_1125227	0.6485
chr5	146732583	146733117	dmr_1125289	0.8290000000000001
chr5	146758030	146758805	dmr_1125315	0.735
chr5	146776967	146777515	dmr_1125340	0.645
chr5	146790982	146791484	dmr_1125361	0.5489999999999999
chr5	146810069	146810217	dmr_1125379	0.9345
chr5	146817755	146818327	dmr_1125386	0.785
chr5	146822720	146823268	dmr_1125390	0.6605
chr5	146845703	146845906	dmr_1125413	0.6940000000000001
chr5	146858806	146859485	dmr_1125425	0.5885
chr5	146861629	146862360	dmr_1125429	0.6405
chr5	146867929	146868205	dmr_1125434	0.589
chr5	146894807	146895400	dmr_1125454	0.5595
chr5	146988087	146988464	dmr_1125526	0.6425
chr5	147054926	147055005	dmr_1125581	0.5165
chr5	147055722	147055965	dmr_1125583	0.677
chr5	147070692	147070771	dmr_1125597	0.529
chr5	147085618	147085767	dmr_1125610	0.675
chr5	147102377	147102579	dmr_1125628	0.8555
chr5	147310779	147310871	dmr_1125733	0.5205
chr5	147353748	147354565	dmr_1125756	0.596
chr5	147445420	147445729	dmr_1125818	0.7090000000000001
chr5	147538820	147538998	dmr_1125912	0.529
chr5	147539271	147539520	dmr_1125913	0.7355
chr5	147545808	147546002	dmr_1125921	0.557
chr5	147565555	147565977	dmr_1125937	0.5715
chr5	147671836	147672453	dmr_1126018	0.56
chr5	147778719	147779148	dmr_1126083	0.5825
chr5	147850289	147851207	dmr_1126134	0.547
chr5	147895354	147895646	dmr_1126163	0.5715
chr5	147907448	147907791	dmr_1126169	0.696
chr5	147953183	147953401	dmr_1126201	0.621
chr5	147955634	147956604	dmr_1126206	0.703
chr5	147964552	147964765	dmr_1126212	0.634
chr5	147995988	147996099	dmr_1126246	0.5445
chr5	147999486	147999522	dmr_1126252	0.7135
chr5	148052736	148053238	dmr_1126304	0.611
chr5	148065193	148065525	dmr_1126324	0.5895
chr5	148087345	148088073	dmr_1126348	0.7315
chr5	148089890	148090377	dmr_1126351	0.7715
chr5	148090397	148090531	dmr_1126352	0.7105
chr5	148090857	148090894	dmr_1126353	0.5355
chr5	148094485	148095128	dmr_1126356	0.5005
chr5	148146626	148146810	dmr_1126406	0.653
chr5	148154811	148154944	dmr_1126415	0.6335
chr5	148211924	148211945	dmr_1126469	0.5215
chr5	148262063	148262366	dmr_1126517	0.7525
chr5	148282621	148283052	dmr_1126542	0.6365
chr5	148283549	148283958	dmr_1126544	0.5735
chr5	148326155	148326241	dmr_1126580	0.518
chr5	148342315	148343158	dmr_1126596	0.5865
chr5	148386272	148386967	dmr_1126635	0.6585
chr5	148388883	148389309	dmr_1126639	0.562
chr5	148389686	148389778	dmr_1126641	0.6645
chr5	148398751	148398768	dmr_1126653	0.684
chr5	148402498	148402524	dmr_1126656	0.8225
chr5	148402715	148402873	dmr_1126657	0.8105
chr5	148453471	148454459	dmr_1126690	0.551
chr5	148489204	148490380	dmr_1126718	0.5720000000000001
chr5	148499294	148499487	dmr_1126724	0.7865
chr5	148499770	148500169	dmr_1126725	0.705
chr5	148500442	148500567	dmr_1126726	0.5335
chr5	148500599	148500694	dmr_1126727	0.7345
chr5	148500709	148500768	dmr_1126728	0.5675
chr5	148501876	148502513	dmr_1126730	0.586
chr5	148508883	148509051	dmr_1126736	0.721
chr5	148523216	148523556	dmr_1126755	0.6940000000000001
chr5	148532330	148532479	dmr_1126769	0.522
chr5	148533611	148533875	dmr_1126772	0.633
chr5	148603225	148603369	dmr_1126822	0.5885
chr5	148615694	148616308	dmr_1126834	0.7745
chr5	148621003	148621290	dmr_1126838	0.511
chr5	148743650	148743780	dmr_1126934	0.7915
chr5	148756798	148757510	dmr_1126949	0.5479999999999999
chr5	148782302	148782930	dmr_1126968	0.74
chr5	148786394	148786847	dmr_1126973	0.5075
chr5	148809179	148809756	dmr_1126991	0.595
chr5	148883678	148884117	dmr_1127046	0.6709999999999999
chr5	148902532	148902960	dmr_1127069	0.647
chr5	148923564	148924024	dmr_1127091	0.5065
chr5	148951918	148952305	dmr_1127117	0.5075
chr5	148954414	148954755	dmr_1127122	0.5245
chr5	148964963	148964979	dmr_1127133	0.541
chr5	148965306	148965625	dmr_1127134	0.687
chr5	148988416	148988988	dmr_1127157	0.8645
chr5	148994314	148994884	dmr_1127161	0.7295
chr5	149014082	149015188	dmr_1127179	0.821
chr5	149031187	149031209	dmr_1127190	0.7070000000000001
chr5	149079312	149079569	dmr_1127219	0.5870000000000001
chr5	149090006	149092156	dmr_1127226	0.764
chr5	149134386	149134509	dmr_1127255	0.726
chr5	149134816	149134994	dmr_1127257	0.5825
chr5	149143894	149144284	dmr_1127264	0.588
chr5	149168719	149169348	dmr_1127283	0.7775
chr5	149172403	149172827	dmr_1127286	0.5670000000000001
chr5	149178720	149179153	dmr_1127291	0.7555
chr5	149254119	149255012	dmr_1127360	0.501
chr5	149312681	149314006	dmr_1127393	0.7095
chr5	149314050	149314536	dmr_1127394	0.65
chr5	149334227	149335338	dmr_1127419	0.866
chr5	149335363	149335369	dmr_1127420	0.7025
chr5	149336317	149339333	dmr_1127422	0.6629999999999999
chr5	149368397	149368450	dmr_1127448	0.516
chr5	149371920	149372341	dmr_1127453	0.634
chr5	149379893	149379923	dmr_1127464	0.7535
chr5	149380000	149380987	dmr_1127465	0.502
chr5	149410575	149413009	dmr_1127495	0.545
chr5	149451542	149451812	dmr_1127542	0.8220000000000001
chr5	149483596	149483650	dmr_1127573	0.8295
chr5	149503415	149504250	dmr_1127597	0.716
chr5	149508122	149508342	dmr_1127603	0.5920000000000001
chr5	149508356	149508763	dmr_1127604	0.5385
chr5	149514544	149514905	dmr_1127610	0.698
chr5	149523770	149524264	dmr_1127620	0.7815
chr5	149527980	149528626	dmr_1127624	0.7405
chr5	149534897	149537878	dmr_1127630	0.6
chr5	149538569	149538974	dmr_1127631	0.7225
chr5	149561181	149561478	dmr_1127648	0.542
chr5	149561607	149561610	dmr_1127649	0.8009999999999999
chr5	149562311	149562513	dmr_1127651	0.5415
chr5	149611521	149611908	dmr_1127690	0.6135
chr5	149611967	149612044	dmr_1127691	0.6579999999999999
chr5	149612304	149612512	dmr_1127692	0.7365
chr5	149623795	149624780	dmr_1127705	0.5710000000000001
chr5	149634259	149634871	dmr_1127714	0.667
chr5	149639487	149639951	dmr_1127717	0.6459999999999999
chr5	149642512	149643677	dmr_1127720	0.5760000000000001
chr5	149655599	149655966	dmr_1127734	0.606
chr5	149691952	149692203	dmr_1127773	0.6815
chr5	149692254	149693047	dmr_1127774	0.665
chr5	149748325	149748671	dmr_1127816	0.6559999999999999
chr5	149758021	149758225	dmr_1127824	0.8390000000000001
chr5	149908535	149909227	dmr_1127931	0.654
chr5	149926686	149926969	dmr_1127944	0.54
chr5	149927245	149927371	dmr_1127945	0.574
chr5	149930628	149931255	dmr_1127950	0.614
chr5	149933862	149934175	dmr_1127953	0.6935
chr5	149945359	149945476	dmr_1127961	0.537
chr5	149969103	149969668	dmr_1127988	0.612
chr5	149978916	149979018	dmr_1127997	0.5435
chr5	149997353	149997808	dmr_1128013	0.7475
chr5	149997825	149998234	dmr_1128014	0.6965
chr5	150046322	150046812	dmr_1128056	0.6515
chr5	150101819	150102197	dmr_1128105	0.645
chr5	150125935	150126251	dmr_1128127	0.7140000000000001
chr5	150128339	150128672	dmr_1128130	0.8755
chr5	150131361	150131517	dmr_1128135	0.555
chr5	150133533	150133931	dmr_1128139	0.64
chr5	150146478	150146568	dmr_1128156	0.7040000000000001
chr5	150146763	150146833	dmr_1128157	0.767
chr5	150149015	150149915	dmr_1128160	0.5655
chr5	150149941	150150121	dmr_1128161	0.8140000000000001
chr5	150150205	150150521	dmr_1128162	0.6275
chr5	150151839	150152376	dmr_1128165	0.69
chr5	150152711	150153555	dmr_1128167	0.535
chr5	150155876	150156912	dmr_1128170	0.5379999999999999
chr5	150167588	150167804	dmr_1128183	0.688
chr5	150188745	150188794	dmr_1128197	0.5355
chr5	150191241	150191656	dmr_1128199	0.738
chr5	150191765	150192198	dmr_1128200	0.5720000000000001
chr5	150195575	150195786	dmr_1128205	0.6459999999999999
chr5	150239486	150239902	dmr_1128236	0.672
chr5	150254145	150254703	dmr_1128249	0.6285
chr5	150260948	150263321	dmr_1128257	0.6195
chr5	150270369	150270679	dmr_1128268	0.545
chr5	150276780	150277243	dmr_1128274	0.64
chr5	150292611	150292627	dmr_1128291	0.5935
chr5	150295075	150296115	dmr_1128296	0.653
chr5	150298405	150298669	dmr_1128299	0.597
chr5	150306991	150307173	dmr_1128312	0.7475
chr5	150345131	150345421	dmr_1128344	0.557
chr5	150346139	150347044	dmr_1128346	0.649
chr5	150347143	150347321	dmr_1128347	0.52
chr5	150358236	150358371	dmr_1128356	0.523
chr5	150359145	150359400	dmr_1128358	0.5175
chr5	150372254	150372972	dmr_1128373	0.6175
chr5	150384651	150385427	dmr_1128383	0.5045
chr5	150385611	150385617	dmr_1128384	0.54
chr5	150424981	150425389	dmr_1128420	0.503
chr5	150436673	150437440	dmr_1128431	0.6425
chr5	150466128	150466396	dmr_1128453	0.7925
chr5	150497143	150497536	dmr_1128481	0.6675
chr5	150566271	150566366	dmr_1128517	0.5535
chr5	150583615	150584039	dmr_1128539	0.7190000000000001
chr5	150585415	150585532	dmr_1128542	0.5965
chr5	150595062	150595095	dmr_1128547	0.644
chr5	150657903	150657939	dmr_1128603	0.613
chr5	150811198	150811207	dmr_1128708	0.63
chr5	150821103	150821457	dmr_1128719	0.6875
chr5	150854912	150855040	dmr_1128750	0.5455
chr5	150910562	150910613	dmr_1128784	0.6615
chr5	150984716	150984845	dmr_1128835	0.701
chr5	150996369	150996729	dmr_1128842	0.523
chr5	151019631	151019748	dmr_1128856	0.5225
chr5	151021756	151022668	dmr_1128859	0.7085
chr5	151023332	151023902	dmr_1128860	0.6235
chr5	151027307	151027757	dmr_1128865	0.536
chr5	151047097	151047306	dmr_1128882	0.7365
chr5	151054119	151055108	dmr_1128892	0.7835
chr5	151056555	151056754	dmr_1128896	0.682
chr5	151059659	151060861	dmr_1128901	0.6195
chr5	151061469	151062033	dmr_1128903	0.568
chr5	151065461	151066374	dmr_1128905	0.6859999999999999
chr5	151096695	151096788	dmr_1128933	0.8190000000000001
chr5	151110637	151111113	dmr_1128948	0.5529999999999999
chr5	151126671	151126959	dmr_1128965	0.5975
chr5	151135817	151135935	dmr_1128974	0.5495
chr5	151135942	151136652	dmr_1128975	0.5365
chr5	151137037	151137477	dmr_1128977	0.7005
chr5	151140465	151140645	dmr_1128982	0.7695
chr5	151231950	151232248	dmr_1129052	0.773
chr5	151394144	151394529	dmr_1129140	0.7535
chr5	151394725	151394937	dmr_1129141	0.7195
chr5	151396197	151396395	dmr_1129144	0.502
chr5	151405253	151405534	dmr_1129151	0.584
chr5	151717413	151718048	dmr_1129203	0.5465
chr6	3342591	3342664	dmr_1129256	0.6465
chr6	3399386	3399540	dmr_1129273	0.8565
chr6	3454271	3454680	dmr_1129292	0.633
chr6	3454757	3455011	dmr_1129293	0.7090000000000001
chr6	3476588	3477001	dmr_1129310	0.726
chr6	3751529	3751727	dmr_1129449	0.85
chr6	3855735	3856203	dmr_1129482	0.6970000000000001
chr6	3861147	3861384	dmr_1129484	0.65
chr6	3922884	3923217	dmr_1129507	0.5585
chr6	3994512	3994545	dmr_1129539	0.669
chr6	3994800	3994844	dmr_1129540	0.6585
chr6	4171534	4171765	dmr_1129598	0.7315
chr6	4171844	4171937	dmr_1129599	0.6815
chr6	4191953	4192152	dmr_1129606	0.6575
chr6	4396582	4397117	dmr_1129662	0.6745
chr6	4397188	4398713	dmr_1129663	0.5155
chr6	4404937	4405731	dmr_1129669	0.778
chr6	4503306	4503535	dmr_1129716	0.6055
chr6	4563378	4563778	dmr_1129746	0.6
chr6	4577713	4578036	dmr_1129757	0.613
chr6	4578211	4578881	dmr_1129758	0.505
chr6	4740574	4740753	dmr_1129873	0.733
chr6	4899763	4900631	dmr_1129925	0.7435
chr6	4905813	4906472	dmr_1129928	0.6409999999999999
chr6	4925633	4926620	dmr_1129950	0.6515
chr6	4940644	4941477	dmr_1129965	0.7440000000000001
chr6	4971880	4972038	dmr_1129984	0.682
chr6	4972296	4972935	dmr_1129985	0.6645
chr6	4973012	4973342	dmr_1129986	0.62
chr6	5005456	5006126	dmr_1130014	0.6995
chr6	5014690	5015109	dmr_1130027	0.522
chr6	5024685	5024797	dmr_1130035	0.6475
chr6	5025069	5025239	dmr_1130036	0.773
chr6	5094921	5095255	dmr_1130079	0.6579999999999999
chr6	5102847	5102991	dmr_1130085	0.573
chr6	5152257	5152390	dmr_1130124	0.6635
chr6	5178366	5178927	dmr_1130153	0.7285
chr6	5271331	5271577	dmr_1130196	0.6579999999999999
chr6	5332405	5332658	dmr_1130221	0.856
chr6	5425605	5425980	dmr_1130270	0.5865
chr6	5442487	5443832	dmr_1130279	0.588
chr6	5621569	5621820	dmr_1130356	0.96
chr6	5715136	5715290	dmr_1130402	0.597
chr6	5727035	5728401	dmr_1130406	0.64
chr6	5740867	5741291	dmr_1130424	0.5555
chr6	5741691	5742182	dmr_1130425	0.6325
chr6	5752079	5752294	dmr_1130439	0.5655
chr6	5771813	5772302	dmr_1130461	0.659
chr6	5807216	5807745	dmr_1130503	0.5885
chr6	5807906	5808227	dmr_1130504	0.564
chr6	5819000	5819182	dmr_1130516	0.6835
chr6	5858362	5858444	dmr_1130547	0.632
chr6	5920713	5920879	dmr_1130610	0.6829999999999999
chr6	5923200	5923699	dmr_1130613	0.8065
chr6	5930047	5930591	dmr_1130619	0.5539999999999999
chr6	5973410	5973518	dmr_1130659	0.7125
chr6	5991417	5992224	dmr_1130675	0.7465
chr6	5997027	5997756	dmr_1130685	0.738
chr6	6005367	6005739	dmr_1130694	0.5845
chr6	6062119	6062300	dmr_1130738	0.5075
chr6	6077394	6077569	dmr_1130748	0.779
chr6	6101541	6101785	dmr_1130762	0.5385
chr6	6112166	6113172	dmr_1130771	0.6415
chr6	6182211	6182762	dmr_1130808	0.759
chr6	6182772	6183624	dmr_1130809	0.865
chr6	6193848	6194544	dmr_1130815	0.564
chr6	6195169	6195267	dmr_1130817	0.69
chr6	6312972	6313829	dmr_1130886	0.7070000000000001
chr6	6364338	6364455	dmr_1130913	0.78
chr6	6389816	6390711	dmr_1130928	0.588
chr6	6395007	6395042	dmr_1130931	0.75
chr6	6488302	6488634	dmr_1130970	0.5329999999999999
chr6	6573756	6573762	dmr_1131027	0.522
chr6	6584435	6584581	dmr_1131040	0.81
chr6	6633477	6633481	dmr_1131070	0.542
chr6	6666345	6667240	dmr_1131093	0.562
chr6	6773806	6774085	dmr_1131160	0.871
chr6	6816648	6817472	dmr_1131215	0.5245
chr6	6884746	6885434	dmr_1131276	0.6915
chr6	6896668	6896903	dmr_1131287	0.583
chr6	6907438	6907548	dmr_1131291	0.615
chr6	7374401	7374699	dmr_1131462	0.7140000000000001
chr6	7407459	7408021	dmr_1131471	0.5545
chr6	7601487	7602083	dmr_1131566	0.545
chr6	7697532	7697847	dmr_1131619	0.6835
chr6	7853372	7854118	dmr_1131718	0.5945
chr6	7861294	7861668	dmr_1131728	0.638
chr6	7885425	7885582	dmr_1131751	0.9255
chr6	7911722	7912458	dmr_1131764	0.7195
chr6	8042733	8043224	dmr_1131846	0.7485
chr6	8043298	8043377	dmr_1131847	0.7979999999999999
chr6	8043631	8043941	dmr_1131848	0.5575
chr6	8044503	8044890	dmr_1131849	0.7605
chr6	8069075	8069230	dmr_1131864	0.58
chr6	8126589	8126966	dmr_1131892	0.8265
chr6	8167638	8167720	dmr_1131915	0.5539999999999999
chr6	8170638	8171535	dmr_1131919	0.588
chr6	8178509	8178913	dmr_1131928	0.8535
chr6	8180752	8181164	dmr_1131931	0.68
chr6	8227244	8228280	dmr_1131949	0.5235
chr6	8228706	8228804	dmr_1131950	0.759
chr6	8241013	8241823	dmr_1131956	0.6245
chr6	8242143	8242811	dmr_1131957	0.871
chr6	8270239	8270861	dmr_1131975	0.625
chr6	8288156	8288233	dmr_1131993	0.762
chr6	8289116	8289445	dmr_1131994	0.6775
chr6	8293109	8293248	dmr_1131998	0.757
chr6	8313009	8313098	dmr_1132018	0.695
chr6	8352975	8353055	dmr_1132046	0.731
chr6	8360902	8361054	dmr_1132054	0.599
chr6	8403036	8403534	dmr_1132088	0.81
chr6	8412858	8413605	dmr_1132099	0.6975
chr6	8413869	8414307	dmr_1132100	0.507
chr6	8430376	8431064	dmr_1132121	0.5645
chr6	8434776	8434895	dmr_1132126	0.731
chr6	8445415	8445611	dmr_1132132	0.698
chr6	8512482	8513174	dmr_1132184	0.7959999999999999
chr6	8557957	8558134	dmr_1132225	0.6815
chr6	8582601	8582781	dmr_1132244	0.7435
chr6	8619798	8619968	dmr_1132269	0.648
chr6	8623022	8623856	dmr_1132272	0.8440000000000001
chr6	8638023	8638360	dmr_1132286	0.789
chr6	8638382	8639973	dmr_1132287	0.648
chr6	8644790	8644960	dmr_1132294	0.7435
chr6	8645144	8645405	dmr_1132295	0.7525
chr6	8646840	8647139	dmr_1132297	0.5775
chr6	8647463	8647516	dmr_1132298	0.5920000000000001
chr6	8647558	8648017	dmr_1132299	0.828
chr6	8659260	8659485	dmr_1132309	0.8175
chr6	8683070	8684148	dmr_1132328	0.601
chr6	8693144	8693474	dmr_1132335	0.701
chr6	8717911	8718698	dmr_1132350	0.6805
chr6	8721518	8721720	dmr_1132355	0.6925
chr6	8773204	8773742	dmr_1132409	0.742
chr6	8776975	8777293	dmr_1132413	0.5485
chr6	8891255	8891258	dmr_1132466	0.6409999999999999
chr6	8899786	8900438	dmr_1132476	0.746
chr6	8910484	8910772	dmr_1132483	0.6679999999999999
chr6	8939285	8939648	dmr_1132499	0.8715
chr6	9097347	9097429	dmr_1132685	0.6645
chr6	9348450	9348713	dmr_1132896	0.519
chr6	9349797	9350063	dmr_1132898	0.8185
chr6	9816215	9816543	dmr_1133042	0.735
chr6	10167524	10167551	dmr_1133113	0.5935
chr6	10743890	10744662	dmr_1133237	0.8
chr6	10758536	10758638	dmr_1133242	0.6885
chr6	10773308	10773497	dmr_1133255	0.784
chr6	10803257	10803435	dmr_1133269	0.6970000000000001
chr6	10899491	10899978	dmr_1133293	0.6865
chr6	11079027	11079419	dmr_1133361	0.518
chr6	11148248	11148368	dmr_1133383	0.72
chr6	11187940	11188313	dmr_1133389	0.7995
chr6	11306184	11306600	dmr_1133421	0.8105
chr6	11331259	11331469	dmr_1133427	0.7185
chr6	11533776	11534232	dmr_1133487	0.672
chr6	11616731	11617220	dmr_1133528	0.5645
chr6	11710693	11710924	dmr_1133551	0.64
chr6	11789609	11789793	dmr_1133584	0.5115
chr6	12056036	12056427	dmr_1133677	0.7045
chr6	12056693	12056830	dmr_1133678	0.7045
chr6	12073475	12073794	dmr_1133694	0.6615
chr6	12082120	12082639	dmr_1133705	0.6729999999999999
chr6	12082803	12083092	dmr_1133706	0.8035
chr6	12084442	12084763	dmr_1133709	0.5285
chr6	12084942	12085114	dmr_1133710	0.6275
chr6	12168907	12169157	dmr_1133769	0.5375
chr6	12169446	12169828	dmr_1133770	0.6915
chr6	12203786	12203835	dmr_1133786	0.7145
chr6	12214243	12215066	dmr_1133790	0.655
chr6	12248425	12249067	dmr_1133806	0.7255
chr6	12254811	12254815	dmr_1133809	0.8015
chr6	12315724	12315797	dmr_1133834	0.6115
chr6	12351295	12351322	dmr_1133855	0.755
chr6	12352188	12352748	dmr_1133857	0.7809999999999999
chr6	12353512	12353894	dmr_1133859	0.941
chr6	12444068	12444298	dmr_1133910	0.8215
chr6	12448916	12449078	dmr_1133912	0.6970000000000001
chr6	12467292	12467486	dmr_1133923	0.6629999999999999
chr6	12477695	12478108	dmr_1133933	0.7045
chr6	12478904	12479155	dmr_1133935	0.85
chr6	12506453	12507043	dmr_1133958	0.7815
chr6	12513611	12513838	dmr_1133964	0.9375
chr6	12551751	12552341	dmr_1133983	0.623
chr6	12553883	12554282	dmr_1133984	0.698
chr6	12555087	12556047	dmr_1133985	0.5105
chr6	12557189	12557270	dmr_1133987	0.7020000000000001
chr6	12562394	12562734	dmr_1133993	0.8859999999999999
chr6	12563905	12564146	dmr_1133995	0.615
chr6	12747218	12747997	dmr_1134070	0.6465
chr6	12749619	12750005	dmr_1134071	0.7125
chr6	12809545	12809630	dmr_1134099	0.503
chr6	12941982	12942063	dmr_1134161	0.7335
chr6	12957973	12958308	dmr_1134167	0.779
chr6	13295356	13295560	dmr_1134292	0.5085
chr6	13296467	13297498	dmr_1134294	0.7045
chr6	13297643	13297874	dmr_1134295	0.6115
chr6	13305917	13306326	dmr_1134301	0.526
chr6	13447881	13448165	dmr_1134358	0.7395
chr6	13449160	13449446	dmr_1134359	0.7885
chr6	13537559	13537789	dmr_1134401	0.726
chr6	13541897	13542052	dmr_1134404	0.5905
chr6	13561015	13561124	dmr_1134414	0.597
chr6	13598426	13598903	dmr_1134433	0.8125
chr6	13601766	13601955	dmr_1134437	0.7375
chr6	13606470	13606933	dmr_1134440	0.6265
chr6	13606944	13606951	dmr_1134441	0.6705
chr6	13608482	13608580	dmr_1134442	0.6005
chr6	13632965	13633114	dmr_1134462	0.57
chr6	13678535	13678552	dmr_1134510	0.5265
chr6	13681875	13682298	dmr_1134511	0.7075
chr6	13714674	13715403	dmr_1134526	0.826
chr6	13733524	13733590	dmr_1134531	0.557
chr6	13754592	13754819	dmr_1134546	0.722
chr6	13834681	13834694	dmr_1134590	0.5235
chr6	13834962	13834982	dmr_1134591	0.713
chr6	13836524	13836534	dmr_1134593	0.617
chr6	13840092	13840109	dmr_1134597	0.6505
chr6	13840369	13840546	dmr_1134598	0.6705
chr6	13853240	13853753	dmr_1134606	0.6475
chr6	13981969	13982257	dmr_1134672	0.5735
chr6	13982456	13983290	dmr_1134673	0.6615
chr6	14019230	14019403	dmr_1134692	0.53
chr6	14019685	14019956	dmr_1134693	0.56
chr6	14059257	14059274	dmr_1134711	0.6055
chr6	14142237	14142667	dmr_1134747	0.6659999999999999
chr6	14146446	14146753	dmr_1134751	0.7609999999999999
chr6	14159066	14159527	dmr_1134764	0.6595
chr6	14185781	14185981	dmr_1134773	0.7455
chr6	14186277	14186767	dmr_1134774	0.7170000000000001
chr6	14239398	14239772	dmr_1134790	0.6025
chr6	14331775	14331941	dmr_1134818	0.7525
chr6	14352848	14352965	dmr_1134828	0.523
chr6	14358323	14358548	dmr_1134834	0.5710000000000001
chr6	14408929	14408947	dmr_1134848	0.7795
chr6	14483919	14484449	dmr_1134865	0.5455
chr6	14720393	14721229	dmr_1134943	0.6835
chr6	14757570	14757680	dmr_1134958	0.6135
chr6	14899126	14899369	dmr_1134998	0.57
chr6	14924895	14925951	dmr_1135028	0.7465
chr6	14951109	14951392	dmr_1135044	0.674
chr6	14995946	14996456	dmr_1135072	0.564
chr6	15130311	15130315	dmr_1135151	0.6709999999999999
chr6	15140361	15140580	dmr_1135155	0.595
chr6	15252974	15252998	dmr_1135234	0.7815
chr6	15318436	15318482	dmr_1135281	0.7045
chr6	15770260	15770750	dmr_1135476	0.611
chr6	15780628	15781385	dmr_1135483	0.512
chr6	15789728	15791004	dmr_1135490	0.7685
chr6	15987341	15987622	dmr_1135568	0.54
chr6	15988265	15988312	dmr_1135570	0.5695
chr6	16134695	16134819	dmr_1135620	0.852
chr6	16188205	16188533	dmr_1135655	0.6725
chr6	16221264	16221538	dmr_1135666	0.601
chr6	16458517	16458672	dmr_1135734	0.5075
chr6	16487088	16487433	dmr_1135756	0.768
chr6	16487786	16488051	dmr_1135757	0.5905
chr6	16572633	16573313	dmr_1135787	0.687
chr6	16944959	16944965	dmr_1135947	0.6265
chr6	16956902	16957514	dmr_1135952	0.7565
chr6	16967726	16968064	dmr_1135959	0.7140000000000001
chr6	16991806	16993012	dmr_1135971	0.57
chr6	16999324	17000127	dmr_1135977	0.705
chr6	17091035	17091091	dmr_1136022	0.5965
chr6	17102257	17102904	dmr_1136032	0.5715
chr6	17105387	17105406	dmr_1136035	0.7120000000000001
chr6	17114631	17114728	dmr_1136048	0.5545
chr6	17119549	17120221	dmr_1136053	0.755
chr6	17127553	17128121	dmr_1136059	0.53
chr6	17143074	17143515	dmr_1136075	0.7375
chr6	17150850	17151016	dmr_1136080	0.6729999999999999
chr6	17151128	17151278	dmr_1136081	0.858
chr6	17151708	17152031	dmr_1136082	0.5285
chr6	17154509	17154860	dmr_1136087	0.618
chr6	17155010	17155233	dmr_1136088	0.7509999999999999
chr6	17169651	17171107	dmr_1136098	0.7895
chr6	17171310	17172126	dmr_1136099	0.6795
chr6	17186557	17187170	dmr_1136108	0.601
chr6	17193364	17193471	dmr_1136113	0.634
chr6	17200015	17200197	dmr_1136121	0.5325
chr6	17211438	17211864	dmr_1136136	0.8175
chr6	17247062	17247167	dmr_1136154	0.5445
chr6	17264502	17264820	dmr_1136167	0.659
chr6	17266212	17267049	dmr_1136169	0.5935
chr6	17270548	17270589	dmr_1136172	0.5660000000000001
chr6	17282011	17282484	dmr_1136181	0.753
chr6	17289062	17289544	dmr_1136189	0.7425
chr6	17289642	17289646	dmr_1136190	0.6609999999999999
chr6	17316399	17317094	dmr_1136205	0.9105
chr6	17337613	17337618	dmr_1136221	0.5915
chr6	17337941	17338049	dmr_1136222	0.8205
chr6	17353975	17354099	dmr_1136233	0.581
chr6	17385012	17385800	dmr_1136249	0.7095
chr6	17410220	17410493	dmr_1136268	0.602
chr6	17418017	17418622	dmr_1136272	0.513
chr6	17419398	17419428	dmr_1136274	0.885
chr6	17454152	17454464	dmr_1136308	0.7075
chr6	17455919	17456231	dmr_1136310	0.5355
chr6	17462320	17463077	dmr_1136318	0.5585
chr6	17463388	17463404	dmr_1136320	0.7665
chr6	17464541	17465808	dmr_1136321	0.5465
chr6	17466269	17466718	dmr_1136322	0.885
chr6	17470112	17470821	dmr_1136326	0.77
chr6	17484525	17484704	dmr_1136337	0.532
chr6	17498884	17499136	dmr_1136354	0.596
chr6	17499254	17499423	dmr_1136355	0.748
chr6	17512273	17512980	dmr_1136369	0.5645
chr6	17520312	17520920	dmr_1136377	0.504
chr6	17522821	17523339	dmr_1136379	0.8109999999999999
chr6	17528721	17529103	dmr_1136386	0.8765
chr6	17530550	17530870	dmr_1136389	0.6145
chr6	17542292	17542668	dmr_1136396	0.716
chr6	17583906	17584025	dmr_1136425	0.7015
chr6	17603881	17603947	dmr_1136438	0.7365
chr6	17620441	17620921	dmr_1136446	0.7829999999999999
chr6	17628623	17629325	dmr_1136452	0.6795
chr6	17665987	17665994	dmr_1136484	0.564
chr6	17666539	17666637	dmr_1136485	0.767
chr6	17687322	17687942	dmr_1136508	0.6155
chr6	17688711	17688903	dmr_1136510	0.517
chr6	17696207	17696493	dmr_1136517	0.742
chr6	17714190	17714194	dmr_1136533	0.7935
chr6	17724238	17724337	dmr_1136537	0.7905
chr6	17730209	17730702	dmr_1136543	0.7635
chr6	17743286	17743569	dmr_1136555	0.6145
chr6	17751503	17751618	dmr_1136561	0.812
chr6	17763991	17764691	dmr_1136577	0.675
chr6	17784322	17784808	dmr_1136599	0.616
chr6	17797152	17797872	dmr_1136613	0.5715
chr6	17827599	17827700	dmr_1136641	0.792
chr6	17848077	17848147	dmr_1136663	0.5275
chr6	17859264	17859631	dmr_1136673	0.502
chr6	17860785	17861202	dmr_1136676	0.6355
chr6	17868016	17868252	dmr_1136685	0.7705
chr6	17869753	17869850	dmr_1136686	0.7285
chr6	17875697	17875942	dmr_1136694	0.7975
chr6	17889326	17889574	dmr_1136707	0.5235
chr6	17913593	17913746	dmr_1136732	0.7659999999999999
chr6	17914101	17914531	dmr_1136733	0.7205
chr6	17914884	17915031	dmr_1136734	0.526
chr6	17924104	17924253	dmr_1136744	0.691
chr6	17924277	17924332	dmr_1136745	0.711
chr6	18031150	18031303	dmr_1136821	0.64
chr6	18043351	18043541	dmr_1136825	0.713
chr6	18051819	18051957	dmr_1136832	0.7070000000000001
chr6	18321476	18321643	dmr_1136930	0.5145
chr6	18362316	18362480	dmr_1136954	0.623
chr6	18379922	18380065	dmr_1136977	0.5645
chr6	18384964	18385223	dmr_1136985	0.606
chr6	18385585	18385777	dmr_1136986	0.7285
chr6	18385787	18385824	dmr_1136987	0.7055
chr6	18387138	18387197	dmr_1136990	0.5735
chr6	18406107	18406394	dmr_1137012	0.757
chr6	18408496	18408728	dmr_1137015	0.8455
chr6	18423092	18424298	dmr_1137032	0.5785
chr6	18424648	18425095	dmr_1137033	0.647
chr6	18425360	18425642	dmr_1137034	0.621
chr6	18426058	18426384	dmr_1137035	0.7635
chr6	18431600	18431688	dmr_1137042	0.629
chr6	18434948	18434995	dmr_1137047	0.511
chr6	18435270	18435370	dmr_1137049	0.7145
chr6	18447931	18447953	dmr_1137068	0.647
chr6	18448268	18448555	dmr_1137069	0.54
chr6	18458896	18458998	dmr_1137082	0.521
chr6	18464139	18464452	dmr_1137090	0.636
chr6	18465917	18466120	dmr_1137094	0.635
chr6	18484915	18485067	dmr_1137122	0.721
chr6	18507703	18507761	dmr_1137158	0.7125
chr6	18510861	18511897	dmr_1137163	0.6890000000000001
chr6	18517728	18517810	dmr_1137168	0.8075
chr6	18520403	18520642	dmr_1137171	0.647
chr6	18530451	18530697	dmr_1137178	0.82
chr6	18547294	18547596	dmr_1137190	0.7285
chr6	18547657	18548020	dmr_1137191	0.8715
chr6	18553327	18553634	dmr_1137198	0.8965
chr6	18553893	18553995	dmr_1137199	0.9375
chr6	18594647	18594708	dmr_1137225	0.6940000000000001
chr6	18599229	18599939	dmr_1137231	0.6165
chr6	18620326	18620678	dmr_1137248	0.5395
chr6	18621499	18621676	dmr_1137250	0.7275
chr6	18621985	18622273	dmr_1137251	0.75
chr6	18622859	18623000	dmr_1137253	0.7695
chr6	18633964	18634312	dmr_1137259	0.6395
chr6	18640144	18640491	dmr_1137266	0.618
chr6	18649099	18649448	dmr_1137271	0.7295
chr6	18651888	18652010	dmr_1137273	0.5285
chr6	18652053	18652756	dmr_1137274	0.7215
chr6	18656311	18656537	dmr_1137281	0.6545
chr6	18664449	18665681	dmr_1137288	0.6015
chr6	18684887	18685365	dmr_1137304	0.512
chr6	18688569	18688890	dmr_1137308	0.757
chr6	18711142	18711612	dmr_1137324	0.5579999999999999
chr6	18748970	18749328	dmr_1137338	0.7335
chr6	18769267	18769449	dmr_1137349	0.5025
chr6	18849604	18849616	dmr_1137402	0.527
chr6	18855002	18855223	dmr_1137408	0.5605
chr6	18866044	18866434	dmr_1137416	0.6745
chr6	18888964	18889041	dmr_1137425	0.6295
chr6	19283092	19283252	dmr_1137548	0.6975
chr6	20077071	20077429	dmr_1137718	0.5625
chr6	20313666	20313807	dmr_1137754	0.65
chr6	20463492	20463538	dmr_1137785	0.6165
chr6	20574687	20575037	dmr_1137812	0.784
chr6	20691539	20691549	dmr_1137850	0.8175
chr6	21267771	21267873	dmr_1138051	0.785
chr6	21305263	21305424	dmr_1138079	0.645
chr6	21373842	21374554	dmr_1138132	0.62
chr6	21401711	21401933	dmr_1138141	0.596
chr6	21418399	21418602	dmr_1138152	0.92
chr6	21424498	21424741	dmr_1138158	0.701
chr6	21426228	21426395	dmr_1138160	0.713
chr6	21488677	21488800	dmr_1138200	0.503
chr6	21510691	21510830	dmr_1138209	0.691
chr6	21534195	21534269	dmr_1138227	0.611
chr6	21547867	21548086	dmr_1138241	0.7405
chr6	21551540	21552462	dmr_1138246	0.544
chr6	21573041	21573327	dmr_1138271	0.575
chr6	21635114	21635256	dmr_1138318	0.7715
chr6	21656350	21656769	dmr_1138333	0.6559999999999999
chr6	21673333	21673441	dmr_1138350	0.826
chr6	21774497	21774924	dmr_1138423	0.579
chr6	21785850	21785993	dmr_1138430	0.556
chr6	21786004	21786010	dmr_1138431	0.5095
chr6	21795269	21795310	dmr_1138439	0.5895
chr6	21894462	21894622	dmr_1138484	0.757
chr6	21894731	21894789	dmr_1138485	0.8490000000000001
chr6	21948719	21948951	dmr_1138501	0.78
chr6	22022734	22023416	dmr_1138545	0.6005
chr6	22122363	22122484	dmr_1138615	0.5345
chr6	22180469	22180786	dmr_1138641	0.758
chr6	22184474	22184717	dmr_1138642	0.8240000000000001
chr6	22184765	22184820	dmr_1138643	0.746
chr6	22184829	22184927	dmr_1138644	0.6779999999999999
chr6	22199801	22200354	dmr_1138650	0.6465
chr6	22204899	22205721	dmr_1138655	0.6970000000000001
chr6	22206636	22206785	dmr_1138657	0.7555
chr6	22279752	22280019	dmr_1138697	0.6415
chr6	22280842	22280883	dmr_1138699	0.505
chr6	22289397	22290033	dmr_1138706	0.597
chr6	22329973	22330795	dmr_1138739	0.5985
chr6	22370290	22370392	dmr_1138774	0.5595
chr6	22390716	22391072	dmr_1138787	0.758
chr6	22473716	22474108	dmr_1138833	0.737
chr6	22474447	22474928	dmr_1138834	0.711
chr6	22492926	22492987	dmr_1138842	0.5379999999999999
chr6	22508411	22508677	dmr_1138856	0.5415
chr6	22509044	22509083	dmr_1138857	0.529
chr6	22538533	22539070	dmr_1138873	0.6535
chr6	22716384	22717178	dmr_1138963	0.7595
chr6	22838823	22839212	dmr_1139022	0.655
chr6	22896388	22896522	dmr_1139063	0.5035
chr6	23037456	23038172	dmr_1139144	0.6625
chr6	23337086	23337806	dmr_1139265	0.509
chr6	23411742	23411924	dmr_1139304	0.5345
chr6	23413745	23414095	dmr_1139305	0.5755
chr6	23491947	23492143	dmr_1139346	0.72
chr6	23569880	23570413	dmr_1139394	0.708
chr6	23577095	23577308	dmr_1139401	0.742
chr6	23662882	23663107	dmr_1139468	0.5675
chr6	23664026	23664076	dmr_1139471	0.6275
chr6	23667261	23667532	dmr_1139475	0.606
chr6	23707432	23707668	dmr_1139494	0.7935
chr6	23739719	23740383	dmr_1139522	0.7070000000000001
chr6	23749667	23749808	dmr_1139531	0.6835
chr6	23824845	23825038	dmr_1139591	0.6135
chr6	23836528	23838780	dmr_1139601	0.603
chr6	23840276	23840494	dmr_1139602	0.7195
chr6	23852910	23853392	dmr_1139605	0.6725
chr6	23853690	23854011	dmr_1139606	0.831
chr6	23966348	23966720	dmr_1139666	0.6255
chr6	23967019	23967197	dmr_1139667	0.8165
chr6	23986780	23986816	dmr_1139680	0.5595
chr6	23992948	23993268	dmr_1139686	0.8405
chr6	23993575	23993590	dmr_1139687	0.7175
chr6	24003817	24003996	dmr_1139693	0.5365
chr6	24132758	24133378	dmr_1139760	0.573
chr6	24153424	24153526	dmr_1139770	0.6105
chr6	24324608	24324870	dmr_1139843	0.636
chr6	24350832	24350872	dmr_1139854	0.5885
chr6	24395372	24395449	dmr_1139882	0.71
chr6	24397301	24397804	dmr_1139885	0.625
chr6	24408578	24408716	dmr_1139896	0.7240000000000001
chr6	24416070	24416732	dmr_1139903	0.6809999999999999
chr6	24456193	24456454	dmr_1139926	0.52
chr6	24470163	24470213	dmr_1139933	0.723
chr6	24514684	24515839	dmr_1139960	0.7055
chr6	24525774	24525866	dmr_1139973	0.5725
chr6	24526622	24526812	dmr_1139975	0.517
chr6	24531127	24531466	dmr_1139980	0.639
chr6	24540176	24540437	dmr_1139986	0.7929999999999999
chr6	24548910	24548986	dmr_1139992	0.521
chr6	24549893	24549962	dmr_1139993	0.893
chr6	24564228	24564466	dmr_1140003	0.6605
chr6	24612576	24612819	dmr_1140040	0.623
chr6	24614042	24614144	dmr_1140042	0.7755
chr6	24616922	24617004	dmr_1140047	0.8835
chr6	24627663	24627677	dmr_1140054	0.534
chr6	24649381	24649904	dmr_1140077	0.5985
chr6	24649987	24650100	dmr_1140078	0.526
chr6	24650423	24650746	dmr_1140079	0.6115
chr6	24651011	24651128	dmr_1140080	0.695
chr6	24651815	24651881	dmr_1140082	0.6855
chr6	24655814	24656170	dmr_1140086	0.5935
chr6	24662612	24662630	dmr_1140094	0.6995
chr6	24663235	24663286	dmr_1140095	0.6555
chr6	24684070	24684411	dmr_1140103	0.6095
chr6	24687549	24687715	dmr_1140105	0.6765
chr6	24713531	24713579	dmr_1140121	0.635
chr6	24773587	24773667	dmr_1140146	0.7025
chr6	24853709	24853955	dmr_1140164	0.602
chr6	24957522	24957524	dmr_1140191	0.6905
chr6	24959487	24960117	dmr_1140193	0.5215
chr6	24965993	24966424	dmr_1140197	0.5379999999999999
chr6	24972097	24972241	dmr_1140202	0.767
chr6	24994022	24994125	dmr_1140219	0.8395
chr6	25016402	25016762	dmr_1140231	0.857
chr6	25032472	25032804	dmr_1140238	0.523
chr6	25041230	25041417	dmr_1140243	0.602
chr6	25058449	25058714	dmr_1140255	0.525
chr6	25080740	25081342	dmr_1140265	0.551
chr6	25198017	25198473	dmr_1140293	0.6665
chr6	25255687	25255942	dmr_1140306	0.6365
chr6	25277864	25278404	dmr_1140320	0.7090000000000001
chr6	25286413	25286740	dmr_1140325	0.682
chr6	25389671	25389872	dmr_1140364	0.5670000000000001
chr6	25672746	25672976	dmr_1140467	0.664
chr6	25726902	25727145	dmr_1140497	0.591
chr6	25767357	25767578	dmr_1140517	0.69
chr6	25784334	25784469	dmr_1140523	0.6915
chr6	25919329	25919800	dmr_1140561	0.6075
chr6	25978611	25978731	dmr_1140584	0.5595
chr6	26060330	26060547	dmr_1140612	0.892
chr6	26386709	26386817	dmr_1140705	0.711
chr6	26926626	26926700	dmr_1140833	0.7485
chr6	26931206	26931334	dmr_1140838	0.5785
chr6	26931946	26931964	dmr_1140839	0.6835
chr6	27268301	27268488	dmr_1140916	0.5345
chr6	27340247	27340415	dmr_1140949	0.8220000000000001
chr6	27348471	27348645	dmr_1140954	0.652
chr6	27370806	27371164	dmr_1140969	0.725
chr6	27397095	27397136	dmr_1140986	0.7325
chr6	27408643	27408994	dmr_1140993	0.5445
chr6	27426040	27426057	dmr_1141000	0.6409999999999999
chr6	27535738	27535919	dmr_1141043	0.731
chr6	27580124	27580143	dmr_1141059	0.8590000000000001
chr6	27587193	27587206	dmr_1141065	0.511
chr6	27622509	27622676	dmr_1141079	0.642
chr6	27688941	27689473	dmr_1141109	0.6025
chr6	27689849	27690236	dmr_1141110	0.8115
chr6	27761745	27761878	dmr_1141155	0.612
chr6	27762182	27762727	dmr_1141156	0.7005
chr6	27788908	27789491	dmr_1141174	0.7895
chr6	27789757	27789765	dmr_1141175	0.799
chr6	27810125	27810302	dmr_1141187	0.8125
chr6	27819100	27819224	dmr_1141192	0.9109999999999999
chr6	27852723	27852941	dmr_1141214	0.8925
chr6	27960476	27960505	dmr_1141283	0.5305
chr6	27965437	27965657	dmr_1141287	0.5870000000000001
chr6	27968857	27969025	dmr_1141293	0.5275
chr6	27977628	27977636	dmr_1141302	0.589
chr6	28111122	28111232	dmr_1141406	0.644
chr6	28111322	28111393	dmr_1141407	0.8895
chr6	28111515	28111668	dmr_1141408	0.9365
chr6	28111679	28111751	dmr_1141409	0.875
chr6	28112036	28112191	dmr_1141410	0.7215
chr6	28112459	28112983	dmr_1141411	0.546
chr6	28137732	28137918	dmr_1141430	0.5645
chr6	28138099	28138124	dmr_1141431	0.8525
chr6	28142492	28142500	dmr_1141435	0.6005
chr6	28184546	28185544	dmr_1141448	0.759
chr6	28193328	28193694	dmr_1141454	0.8855
chr6	28203058	28203507	dmr_1141458	0.747
chr6	28300813	28300929	dmr_1141513	0.5415
chr6	28306132	28306347	dmr_1141515	0.6445
chr6	28314477	28314702	dmr_1141520	0.5985
chr6	28318993	28319664	dmr_1141526	0.6175
chr6	28332512	28333437	dmr_1141534	0.7665
chr6	28339195	28339394	dmr_1141538	0.5329999999999999
chr6	28347497	28347990	dmr_1141544	0.9790000000000001
chr6	28381649	28382349	dmr_1141563	0.7445
chr6	28397101	28397118	dmr_1141575	0.6035
chr6	28424515	28424906	dmr_1141595	0.529
chr6	28486417	28486722	dmr_1141638	0.5065
chr6	28487014	28487157	dmr_1141639	0.606
chr6	28514072	28514462	dmr_1141654	0.515
chr6	28519547	28519827	dmr_1141661	0.5565
chr6	28519906	28520175	dmr_1141662	0.5579999999999999
chr6	28520209	28520628	dmr_1141663	0.5205
chr6	28520896	28520982	dmr_1141664	0.584
chr6	28536401	28536772	dmr_1141682	0.6415
chr6	28537664	28538480	dmr_1141683	0.8275
chr6	28541896	28542275	dmr_1141685	0.6709999999999999
chr6	28542570	28542680	dmr_1141686	0.782
chr6	28547152	28547311	dmr_1141690	0.7170000000000001
chr6	28549548	28549792	dmr_1141694	0.7175
chr6	28549973	28550041	dmr_1141695	0.609
chr6	28550305	28550525	dmr_1141696	0.5895
chr6	28553699	28554173	dmr_1141703	0.5529999999999999
chr6	28554201	28554321	dmr_1141704	0.608
chr6	28554842	28555040	dmr_1141705	0.7905
chr6	28555063	28555201	dmr_1141706	0.6495
chr6	28555484	28555578	dmr_1141707	0.542
chr6	28557736	28558622	dmr_1141713	0.618
chr6	28576383	28576429	dmr_1141728	0.6135
chr6	28582999	28583223	dmr_1141738	0.78
chr6	28583335	28583522	dmr_1141739	0.8490000000000001
chr6	28585822	28585868	dmr_1141742	0.7465
chr6	28592517	28592533	dmr_1141753	0.605
chr6	28597096	28597582	dmr_1141759	0.7165
chr6	28598507	28598634	dmr_1141761	0.6465
chr6	28599232	28599539	dmr_1141764	0.521
chr6	28599845	28599897	dmr_1141765	0.7715
chr6	28615077	28615831	dmr_1141780	0.7125
chr6	28616129	28616326	dmr_1141781	0.7395
chr6	28616438	28616508	dmr_1141782	0.54
chr6	28624556	28624657	dmr_1141793	0.5489999999999999
chr6	28630100	28630111	dmr_1141803	0.568
chr6	28663866	28664029	dmr_1141838	0.584
chr6	28685217	28685311	dmr_1141858	0.7015
chr6	28686397	28686470	dmr_1141861	0.7929999999999999
chr6	28697090	28697523	dmr_1141873	0.625
chr6	28700699	28701077	dmr_1141879	0.503
chr6	28704742	28705770	dmr_1141884	0.6555
chr6	28706121	28706231	dmr_1141885	0.6365
chr6	28706541	28706858	dmr_1141886	0.6305
chr6	28717097	28717437	dmr_1141901	0.5595
chr6	28726108	28726740	dmr_1141912	0.6805
chr6	28741372	28741645	dmr_1141928	0.5435
chr6	28747092	28747384	dmr_1141935	0.688
chr6	28753277	28753639	dmr_1141945	0.8475
chr6	28754544	28754652	dmr_1141948	0.687
chr6	28756459	28757437	dmr_1141951	0.578
chr6	28767821	28768014	dmr_1141963	0.5055
chr6	28768038	28768226	dmr_1141964	0.8370000000000001
chr6	28768511	28769029	dmr_1141965	0.8345
chr6	28781451	28781478	dmr_1141978	0.6990000000000001
chr6	28781795	28782627	dmr_1141979	0.608
chr6	28785879	28786355	dmr_1141983	0.532
chr6	28789600	28789997	dmr_1141990	0.7505
chr6	28795350	28795783	dmr_1141999	0.578
chr6	28799660	28799890	dmr_1142003	0.7725
chr6	28801121	28801374	dmr_1142005	0.6305
chr6	28803865	28804142	dmr_1142010	0.6085
chr6	28804645	28805342	dmr_1142011	0.6185
chr6	28806353	28806722	dmr_1142012	0.759
chr6	28812667	28813305	dmr_1142020	0.623
chr6	28813445	28813692	dmr_1142022	0.7295
chr6	28816773	28817491	dmr_1142029	0.7635
chr6	28817861	28818065	dmr_1142030	0.631
chr6	28819747	28819811	dmr_1142033	0.527
chr6	28819919	28820791	dmr_1142034	0.599
chr6	28826510	28827366	dmr_1142045	0.622
chr6	28828846	28829155	dmr_1142047	0.6135
chr6	28830635	28831569	dmr_1142049	0.8055
chr6	28902815	28902971	dmr_1142116	0.595
chr6	28969648	28970675	dmr_1142174	0.8640000000000001
chr6	28981769	28982800	dmr_1142186	0.6915
chr6	28989683	28989839	dmr_1142198	0.613
chr6	28990318	28990747	dmr_1142200	0.5529999999999999
chr6	28995243	28996011	dmr_1142207	0.659
chr6	28996729	28996882	dmr_1142210	0.7435
chr6	28997214	28997552	dmr_1142211	0.603
chr6	28997654	28997763	dmr_1142212	0.6315
chr6	29001966	29003205	dmr_1142218	0.581
chr6	29003610	29003877	dmr_1142220	0.6245
chr6	29004235	29004477	dmr_1142221	0.6545
chr6	29005305	29005757	dmr_1142223	0.6605
chr6	29014341	29014558	dmr_1142231	0.73
chr6	29014904	29015493	dmr_1142232	0.6675
chr6	29016577	29017862	dmr_1142234	0.5205
chr6	29023103	29023520	dmr_1142241	0.6735
chr6	29023568	29023603	dmr_1142242	0.5795
chr6	29030095	29030596	dmr_1142251	0.8355
chr6	29037052	29037330	dmr_1142257	0.604
chr6	29099503	29099951	dmr_1142311	0.519
chr6	29100646	29100878	dmr_1142313	0.809
chr6	29100904	29101088	dmr_1142314	0.5235
chr6	29101183	29102014	dmr_1142315	0.7865
chr6	29117195	29118047	dmr_1142331	0.626
chr6	29122125	29122303	dmr_1142338	0.53
chr6	29145590	29146212	dmr_1142358	0.6
chr6	29165188	29165365	dmr_1142365	0.7120000000000001
chr6	29179899	29180482	dmr_1142376	0.7175
chr6	29216626	29217213	dmr_1142399	0.531
chr6	29353074	29353255	dmr_1142485	0.5529999999999999
chr6	29392401	29392841	dmr_1142516	0.701
chr6	29397287	29398518	dmr_1142519	0.6095
chr6	29406416	29406913	dmr_1142530	0.6745
chr6	29540440	29540478	dmr_1142615	0.5315
chr6	29559691	29560185	dmr_1142634	0.522
chr6	29672610	29673362	dmr_1142697	0.7115
chr6	29673386	29673649	dmr_1142698	0.7095
chr6	29689244	29689973	dmr_1142710	0.8245
chr6	29695811	29696508	dmr_1142715	0.7415
chr6	29696810	29697060	dmr_1142717	0.7245
chr6	29717566	29718587	dmr_1142736	0.6135
chr6	29755862	29756310	dmr_1142761	0.779
chr6	29814706	29815328	dmr_1142802	0.716
chr6	29820469	29820549	dmr_1142808	0.6185
chr6	29882949	29883147	dmr_1142862	0.5825
chr6	29890221	29890543	dmr_1142870	0.618
chr6	29891218	29891475	dmr_1142872	0.536
chr6	29910901	29910911	dmr_1142885	0.665
chr6	29930876	29931043	dmr_1142906	0.706
chr6	29972941	29972962	dmr_1142941	0.573
chr6	29973238	29973567	dmr_1142944	0.5820000000000001
chr6	29976681	29976884	dmr_1142947	0.5445
chr6	29985661	29985931	dmr_1142952	0.6185
chr6	30169178	30169683	dmr_1143066	0.8045
chr6	30222157	30222165	dmr_1143091	0.799
chr6	30230333	30230508	dmr_1143102	0.6075
chr6	30230594	30230629	dmr_1143104	0.6765
chr6	30245506	30245567	dmr_1143117	0.583
chr6	30263280	30263413	dmr_1143140	0.6045
chr6	30372645	30373900	dmr_1143220	0.6495
chr6	30398959	30399195	dmr_1143232	0.517
chr6	30426402	30426691	dmr_1143257	0.5395
chr6	30432994	30433353	dmr_1143263	0.5815
chr6	30458636	30458966	dmr_1143296	0.594
chr6	30459164	30459556	dmr_1143297	0.583
chr6	30459559	30459599	dmr_1143298	0.6705
chr6	30460130	30461436	dmr_1143300	0.54
chr6	30475784	30476219	dmr_1143309	0.6715
chr6	30476695	30476804	dmr_1143311	0.6215
chr6	30545522	30545668	dmr_1143359	0.8475
chr6	30545749	30545939	dmr_1143360	0.873
chr6	30545988	30546374	dmr_1143361	0.836
chr6	30546572	30546709	dmr_1143362	0.736
chr6	30546813	30547056	dmr_1143363	0.537
chr6	30547933	30548293	dmr_1143364	0.7695
chr6	30548441	30548495	dmr_1143365	0.6455
chr6	30548896	30549977	dmr_1143367	0.621
chr6	30569039	30569460	dmr_1143382	0.8265
chr6	30569488	30570183	dmr_1143383	0.5660000000000001
chr6	30572487	30573545	dmr_1143386	0.5785
chr6	30573554	30573639	dmr_1143387	0.5565
chr6	30579817	30579896	dmr_1143395	0.6045
chr6	30674716	30675742	dmr_1143467	0.618
chr6	30682405	30683116	dmr_1143474	0.655
chr6	30700848	30701051	dmr_1143486	0.562
chr6	30715277	30715434	dmr_1143494	0.7235
chr6	30716025	30716592	dmr_1143496	0.7829999999999999
chr6	30716747	30717059	dmr_1143497	0.6729999999999999
chr6	30724982	30725185	dmr_1143504	0.768
chr6	30734309	30734932	dmr_1143512	0.83
chr6	30856821	30857080	dmr_1143558	0.701
chr6	30908091	30908518	dmr_1143585	0.7235
chr6	30921142	30921218	dmr_1143595	0.5695
chr6	30982115	30982330	dmr_1143621	0.6895
chr6	30991217	30991320	dmr_1143625	0.552
chr6	31016478	31017360	dmr_1143647	0.7355
chr6	31029629	31029918	dmr_1143659	0.722
chr6	31037835	31038337	dmr_1143671	0.6145
chr6	31049265	31049463	dmr_1143683	0.7505
chr6	31050755	31051086	dmr_1143685	0.565
chr6	31053362	31053780	dmr_1143691	0.664
chr6	31057296	31057924	dmr_1143696	0.708
chr6	31058189	31058279	dmr_1143697	0.6165
chr6	31058601	31058775	dmr_1143698	0.7475
chr6	31070428	31070701	dmr_1143720	0.6975
chr6	31070969	31071357	dmr_1143722	0.5615
chr6	31075354	31075786	dmr_1143728	0.6555
chr6	31076347	31078488	dmr_1143729	0.5675
chr6	31079408	31079848	dmr_1143731	0.5705
chr6	31088184	31089668	dmr_1143750	0.642
chr6	31098505	31099752	dmr_1143766	0.5425
chr6	31106171	31107147	dmr_1143778	0.5589999999999999
chr6	31107189	31107590	dmr_1143779	0.8055
chr6	31107776	31107947	dmr_1143780	0.6585
chr6	31108298	31108580	dmr_1143781	0.6435
chr6	31111550	31111692	dmr_1143785	0.6035
chr6	31111722	31112044	dmr_1143786	0.654
chr6	31113598	31115493	dmr_1143790	0.7035
chr6	31115547	31116633	dmr_1143791	0.531
chr6	31117187	31117569	dmr_1143793	0.575
chr6	31117658	31117696	dmr_1143794	0.512
chr6	31121037	31121555	dmr_1143801	0.6725
chr6	31121621	31121753	dmr_1143802	0.542
chr6	31125063	31126842	dmr_1143808	0.634
chr6	31134358	31135353	dmr_1143818	0.5715
chr6	31140394	31141045	dmr_1143825	0.5255
chr6	31141056	31141778	dmr_1143826	0.5575
chr6	31141811	31142252	dmr_1143827	0.511
chr6	31143751	31144363	dmr_1143831	0.613
chr6	31144439	31144462	dmr_1143832	0.7545
chr6	31145597	31146177	dmr_1143835	0.58
chr6	31146354	31146539	dmr_1143836	0.602
chr6	31148284	31148441	dmr_1143839	0.53
chr6	31148569	31148675	dmr_1143840	0.789
chr6	31154201	31154234	dmr_1143847	0.792
chr6	31155673	31156301	dmr_1143850	0.5905
chr6	31159413	31159956	dmr_1143855	0.545
chr6	31160098	31161373	dmr_1143856	0.7340000000000001
chr6	31170101	31170478	dmr_1143871	0.628
chr6	31171440	31171983	dmr_1143873	0.7040000000000001
chr6	31172003	31172203	dmr_1143874	0.601
chr6	31173634	31174028	dmr_1143876	0.6495
chr6	31174282	31174348	dmr_1143877	0.5655
chr6	31176239	31176560	dmr_1143881	0.5489999999999999
chr6	31180011	31180086	dmr_1143889	0.506
chr6	31192855	31194450	dmr_1143910	0.5589999999999999
chr6	31199591	31199817	dmr_1143916	0.6695
chr6	31210178	31210250	dmr_1143932	0.5725
chr6	31212696	31213075	dmr_1143936	0.7545
chr6	31213356	31214157	dmr_1143937	0.7709999999999999
chr6	31214730	31215792	dmr_1143938	0.7475
chr6	31221555	31221887	dmr_1143939	0.789
chr6	31233962	31234134	dmr_1143950	0.511
chr6	31244897	31245031	dmr_1143959	0.6245
chr6	31284406	31285580	dmr_1143995	0.535
chr6	31286343	31286429	dmr_1143996	0.5165
chr6	31287773	31287987	dmr_1143999	0.5615
chr6	31288981	31289325	dmr_1144000	0.6509999999999999
chr6	31293246	31293495	dmr_1144007	0.6629999999999999
chr6	31301077	31301489	dmr_1144012	0.6935
chr6	31301565	31301650	dmr_1144014	0.6295
chr6	31302332	31302447	dmr_1144015	0.599
chr6	31306828	31306984	dmr_1144022	0.563
chr6	31314152	31314535	dmr_1144028	0.525
chr6	31318022	31318170	dmr_1144033	0.8115
chr6	31319258	31319402	dmr_1144035	0.8140000000000001
chr6	31324632	31325131	dmr_1144045	0.5755
chr6	31328136	31328699	dmr_1144051	0.6975
chr6	31356859	31357404	dmr_1144076	0.552
chr6	31414204	31414439	dmr_1144128	0.647
chr6	31448074	31448725	dmr_1144156	0.5155
chr6	31575157	31575485	dmr_1144259	0.509
chr6	31576301	31576591	dmr_1144260	0.615
chr6	31641023	31641100	dmr_1144304	0.765
chr6	31664865	31665924	dmr_1144326	0.575
chr6	31809806	31810251	dmr_1144395	0.624
chr6	31898830	31899408	dmr_1144449	0.584
chr6	31917315	31917747	dmr_1144452	0.713
chr6	31917764	31917982	dmr_1144453	0.8059999999999999
chr6	31924210	31924441	dmr_1144461	0.5710000000000001
chr6	31970264	31970719	dmr_1144502	0.6165
chr6	32007395	32007479	dmr_1144528	0.5895
chr6	32218695	32218925	dmr_1144687	0.596
chr6	32224521	32224702	dmr_1144696	0.6195
chr6	32276276	32276719	dmr_1144757	0.5205
chr6	32359580	32360232	dmr_1144859	0.5710000000000001
chr6	32429064	32429750	dmr_1144944	0.653
chr6	32446380	32446557	dmr_1144965	0.5715
chr6	32449575	32449888	dmr_1144970	0.784
chr6	32471629	32471972	dmr_1144995	0.5535
chr6	32560276	32560344	dmr_1145116	0.5885
chr6	32595761	32595884	dmr_1145159	0.631
chr6	32603971	32604031	dmr_1145163	0.6745
chr6	32604859	32605592	dmr_1145165	0.6145
chr6	32637922	32637956	dmr_1145185	0.6655
chr6	32638484	32639234	dmr_1145187	0.5405
chr6	32644196	32644444	dmr_1145192	0.6679999999999999
chr6	32700244	32700389	dmr_1145227	0.917
chr6	32702430	32702593	dmr_1145231	0.5825
chr6	32718739	32719242	dmr_1145251	0.594
chr6	32739091	32739758	dmr_1145269	0.7225
chr6	32747646	32747668	dmr_1145273	0.743
chr6	32754321	32754861	dmr_1145283	0.642
chr6	32754907	32755101	dmr_1145284	0.595
chr6	32756635	32756959	dmr_1145286	0.505
chr6	32772011	32772229	dmr_1145298	0.78
chr6	32781055	32781614	dmr_1145306	0.7190000000000001
chr6	32787080	32787243	dmr_1145313	0.7515
chr6	32795891	32796516	dmr_1145324	0.5905
chr6	32856359	32856428	dmr_1145368	0.5265
chr6	32878644	32878924	dmr_1145385	0.5165
chr6	32900591	32901000	dmr_1145404	0.703
chr6	32902320	32902555	dmr_1145408	0.759
chr6	32920258	32920262	dmr_1145419	0.8725
chr6	33033790	33033999	dmr_1145530	0.828
chr6	33044946	33045141	dmr_1145543	0.6409999999999999
chr6	33066147	33066457	dmr_1145564	0.7555
chr6	33096890	33097127	dmr_1145578	0.7105
chr6	33101922	33102501	dmr_1145582	0.5945
chr6	33104655	33104914	dmr_1145584	0.8065
chr6	33349868	33349909	dmr_1145757	0.6605
chr6	33364762	33365070	dmr_1145766	0.5125
chr6	33394681	33394929	dmr_1145783	0.655
chr6	33395348	33395619	dmr_1145784	0.569
chr6	33406847	33407460	dmr_1145800	0.6635
chr6	33446751	33447046	dmr_1145827	0.5675
chr6	33542802	33543160	dmr_1145893	0.773
chr6	33551999	33552361	dmr_1145899	0.7745
chr6	33690447	33691274	dmr_1145986	0.7105
chr6	33743003	33743218	dmr_1146032	0.7575
chr6	33763141	33763241	dmr_1146046	0.643
chr6	33763511	33763618	dmr_1146047	0.7875
chr6	33763736	33763804	dmr_1146048	0.7465
chr6	33766618	33766830	dmr_1146051	0.517
chr6	33806283	33806320	dmr_1146094	0.684
chr6	33819957	33819982	dmr_1146112	0.6055
chr6	33823693	33823834	dmr_1146117	0.725
chr6	33828637	33829171	dmr_1146122	0.8975
chr6	33829576	33829653	dmr_1146123	0.6025
chr6	33886727	33887573	dmr_1146181	0.6945
chr6	33912714	33913130	dmr_1146208	0.5925
chr6	33913270	33913453	dmr_1146209	0.625
chr6	33914006	33914460	dmr_1146211	0.7845
chr6	33937761	33938128	dmr_1146230	0.9655
chr6	33949371	33949727	dmr_1146242	0.7125
chr6	33954166	33954207	dmr_1146248	0.6875
chr6	34040753	34040866	dmr_1146310	0.7155
chr6	34041906	34041993	dmr_1146312	0.5045
chr6	34048753	34049129	dmr_1146322	0.7745
chr6	34054292	34054550	dmr_1146326	0.7155
chr6	34054864	34054983	dmr_1146327	0.71
chr6	34075379	34076275	dmr_1146341	0.752
chr6	34111391	34111708	dmr_1146371	0.716
chr6	34123775	34124000	dmr_1146382	0.716
chr6	34153412	34154854	dmr_1146409	0.5875
chr6	34176047	34176252	dmr_1146434	0.6305
chr6	34277722	34278058	dmr_1146524	0.7125
chr6	34290307	34290621	dmr_1146533	0.5625
chr6	34290649	34291040	dmr_1146534	0.8009999999999999
chr6	34291570	34293078	dmr_1146535	0.5865
chr6	34317988	34318325	dmr_1146548	0.5710000000000001
chr6	34353925	34354485	dmr_1146575	0.5715
chr6	34422778	34423232	dmr_1146608	0.7465
chr6	34441683	34442056	dmr_1146616	0.7735
chr6	34450235	34450365	dmr_1146622	0.7775
chr6	34506197	34506476	dmr_1146665	0.627
chr6	34536269	34537000	dmr_1146688	0.61
chr6	34587855	34588598	dmr_1146715	0.708
chr6	34641904	34642357	dmr_1146760	0.5275
chr6	34745575	34745875	dmr_1146835	0.546
chr6	34775858	34776384	dmr_1146851	0.846
chr6	34832418	34832764	dmr_1146877	0.861
chr6	34881618	34882065	dmr_1146909	0.667
chr6	35067107	35067143	dmr_1147059	0.71
chr6	35256732	35257165	dmr_1147160	0.634
chr6	35287802	35288313	dmr_1147182	0.5425
chr6	35288323	35288506	dmr_1147183	0.6565
chr6	35298447	35298612	dmr_1147194	0.6485
chr6	35298631	35298676	dmr_1147195	0.5105
chr6	35301005	35301364	dmr_1147200	0.727
chr6	35326190	35326486	dmr_1147216	0.506
chr6	35355391	35355757	dmr_1147230	0.68
chr6	35366133	35366562	dmr_1147239	0.624
chr6	35398025	35398610	dmr_1147257	0.5985
chr6	35407037	35407376	dmr_1147266	0.526
chr6	35421483	35421632	dmr_1147278	0.7190000000000001
chr6	35426002	35426536	dmr_1147285	0.7605
chr6	35428739	35428927	dmr_1147288	0.6385
chr6	35502883	35503157	dmr_1147314	0.7105
chr6	35505365	35505486	dmr_1147319	0.76
chr6	35511313	35511395	dmr_1147326	0.7905
chr6	35511647	35511718	dmr_1147327	0.6305
chr6	35514926	35515147	dmr_1147332	0.758
chr6	35531174	35531385	dmr_1147348	0.5775
chr6	35598359	35599242	dmr_1147376	0.5605
chr6	35647865	35648060	dmr_1147409	0.565
chr6	35705717	35706118	dmr_1147437	0.8755
chr6	35733441	35733469	dmr_1147446	0.5265
chr6	35789412	35789665	dmr_1147468	0.8959999999999999
chr6	35790744	35790816	dmr_1147470	0.9555
chr6	35791171	35791517	dmr_1147471	0.5015
chr6	35897677	35898069	dmr_1147521	0.698
chr6	35988909	35989546	dmr_1147550	0.78
chr6	36065316	36065450	dmr_1147583	0.6855
chr6	36103477	36104024	dmr_1147596	0.785
chr6	36207022	36207199	dmr_1147640	0.6755
chr6	36266829	36267244	dmr_1147671	0.6679999999999999
chr6	36267377	36267692	dmr_1147672	0.5955
chr6	36287458	36287713	dmr_1147686	0.608
chr6	36386138	36386203	dmr_1147721	0.505
chr6	36410327	36410452	dmr_1147740	0.5125
chr6	36437746	36438183	dmr_1147755	0.5435
chr6	36438565	36438665	dmr_1147756	0.599
chr6	36439423	36439479	dmr_1147757	0.644
chr6	36463993	36464219	dmr_1147777	0.778
chr6	36517252	36517424	dmr_1147812	0.603
chr6	36550081	36550568	dmr_1147829	0.8935
chr6	36581167	36581214	dmr_1147841	0.805
chr6	36590731	36591441	dmr_1147846	0.6715
chr6	36604659	36604991	dmr_1147854	0.8955
chr6	36722766	36723022	dmr_1147923	0.7755
chr6	36723334	36723533	dmr_1147924	0.6185
chr6	36773799	36775028	dmr_1147972	0.579
chr6	36777189	36777310	dmr_1147974	0.6845
chr6	36777633	36778112	dmr_1147975	0.6245
chr6	36779279	36780296	dmr_1147978	0.657
chr6	36782210	36783581	dmr_1147981	0.531
chr6	36794093	36794243	dmr_1147994	0.5455
chr6	36798374	36798998	dmr_1148001	0.5695
chr6	36803020	36803338	dmr_1148008	0.718
chr6	36803516	36804280	dmr_1148009	0.7085
chr6	36804977	36805183	dmr_1148010	0.5475
chr6	36807054	36807611	dmr_1148013	0.644
chr6	36808869	36809710	dmr_1148016	0.6345
chr6	36812602	36812887	dmr_1148019	0.6895
chr6	36843156	36843186	dmr_1148045	0.752
chr6	36843718	36843882	dmr_1148046	0.7715
chr6	36844081	36844851	dmr_1148047	0.664
chr6	36845931	36846066	dmr_1148050	0.711
chr6	36850077	36851273	dmr_1148056	0.6509999999999999
chr6	36857642	36857869	dmr_1148060	0.5065
chr6	36868195	36868479	dmr_1148070	0.584
chr6	36989197	36989340	dmr_1148197	0.664
chr6	37004509	37004762	dmr_1148213	0.698
chr6	37033414	37033575	dmr_1148240	0.6595
chr6	37036649	37036686	dmr_1148244	0.5835
chr6	37037311	37037812	dmr_1148246	0.9045
chr6	37037841	37038285	dmr_1148247	0.529
chr6	37038401	37038820	dmr_1148248	0.7195
chr6	37064266	37064484	dmr_1148275	0.514
chr6	37071627	37071723	dmr_1148284	0.684
chr6	37072138	37072784	dmr_1148285	0.5155
chr6	37087596	37088098	dmr_1148299	0.5285
chr6	37088669	37088755	dmr_1148302	0.727
chr6	37096438	37097283	dmr_1148309	0.743
chr6	37120613	37121258	dmr_1148333	0.512
chr6	37143085	37143377	dmr_1148354	0.604
chr6	37143761	37144427	dmr_1148355	0.6835
chr6	37170153	37170730	dmr_1148384	0.534
chr6	37171506	37172147	dmr_1148386	0.758
chr6	37175749	37176315	dmr_1148389	0.504
chr6	37202282	37202784	dmr_1148412	0.519
chr6	37207815	37208430	dmr_1148418	0.794
chr6	37215461	37216040	dmr_1148434	0.6155
chr6	37216055	37216383	dmr_1148435	0.6035
chr6	37222689	37223040	dmr_1148445	0.7565
chr6	37241470	37242167	dmr_1148470	0.609
chr6	37242459	37243424	dmr_1148471	0.609
chr6	37245771	37246157	dmr_1148476	0.6
chr6	37288160	37288314	dmr_1148531	0.7415
chr6	37288434	37288654	dmr_1148532	0.629
chr6	37296119	37297332	dmr_1148546	0.612
chr6	37297696	37298648	dmr_1148547	0.7115
chr6	37321541	37322934	dmr_1148568	0.6665
chr6	37419223	37419583	dmr_1148639	0.5539999999999999
chr6	37419632	37420420	dmr_1148640	0.598
chr6	37464011	37464014	dmr_1148667	0.6940000000000001
chr6	37465809	37466444	dmr_1148668	0.7935
chr6	37635598	37635912	dmr_1148758	0.5145
chr6	37636192	37636377	dmr_1148759	0.6075
chr6	37642681	37643073	dmr_1148763	0.535
chr6	37704318	37704331	dmr_1148786	0.6385
chr6	37753175	37753277	dmr_1148811	0.8595
chr6	37838474	37838563	dmr_1148841	0.511
chr6	37860110	37860231	dmr_1148847	0.519
chr6	37862968	37863219	dmr_1148848	0.6729999999999999
chr6	37866946	37867314	dmr_1148854	0.7415
chr6	38032109	38032373	dmr_1148950	0.541
chr6	38032402	38032509	dmr_1148951	0.7155
chr6	38065189	38066188	dmr_1148970	0.631
chr6	38079416	38080394	dmr_1148980	0.5735
chr6	38116000	38116032	dmr_1149006	0.649
chr6	38116572	38116671	dmr_1149007	0.7795
chr6	38133840	38134081	dmr_1149029	0.53
chr6	38134441	38135119	dmr_1149030	0.6935
chr6	38145572	38145625	dmr_1149043	0.58
chr6	38145676	38146229	dmr_1149044	0.5195
chr6	38164863	38164989	dmr_1149071	0.877
chr6	38165214	38165239	dmr_1149073	0.679
chr6	38196239	38196850	dmr_1149108	0.732
chr6	38215310	38215993	dmr_1149132	0.5795
chr6	38216078	38216498	dmr_1149133	0.6175
chr6	38216502	38216549	dmr_1149134	0.557
chr6	38226827	38227552	dmr_1149147	0.665
chr6	38240668	38241691	dmr_1149161	0.7305
chr6	38255840	38256326	dmr_1149182	0.6890000000000001
chr6	38263482	38263661	dmr_1149188	0.8285
chr6	38389824	38390238	dmr_1149247	0.7815
chr6	38493848	38494214	dmr_1149309	0.62
chr6	38580736	38580747	dmr_1149372	0.757
chr6	38626878	38627097	dmr_1149416	0.5025
chr6	38635311	38636210	dmr_1149420	0.51
chr6	38640458	38641014	dmr_1149423	0.6609999999999999
chr6	38650560	38650646	dmr_1149430	0.5885
chr6	38696554	38697145	dmr_1149469	0.7505
chr6	38786193	38786271	dmr_1149547	0.8035
chr6	38786488	38786614	dmr_1149548	0.536
chr6	38786928	38787036	dmr_1149549	0.6865
chr6	38913665	38914516	dmr_1149651	0.522
chr6	38944224	38944912	dmr_1149677	0.682
chr6	39019088	39019550	dmr_1149750	0.5055
chr6	39035263	39035335	dmr_1149768	0.726
chr6	39040230	39040917	dmr_1149773	0.693
chr6	39052127	39052389	dmr_1149785	0.763
chr6	39055711	39056252	dmr_1149790	0.544
chr6	39061208	39061550	dmr_1149796	0.5870000000000001
chr6	39072230	39072954	dmr_1149809	0.6579999999999999
chr6	39192042	39192178	dmr_1149880	0.698
chr6	39192222	39192251	dmr_1149881	0.506
chr6	39192569	39193000	dmr_1149882	0.7395
chr6	39207676	39208631	dmr_1149897	0.5975
chr6	39225673	39225709	dmr_1149912	0.732
chr6	39241338	39241451	dmr_1149923	0.682
chr6	39279915	39279964	dmr_1149953	0.5535
chr6	39317901	39318482	dmr_1149976	0.774
chr6	39318837	39319000	dmr_1149977	0.6865
chr6	39319541	39319765	dmr_1149978	0.7035
chr6	39344291	39344344	dmr_1149998	0.616
chr6	39415933	39416246	dmr_1150070	0.632
chr6	39418347	39418533	dmr_1150074	0.504
chr6	39422568	39423233	dmr_1150078	0.682
chr6	39423346	39423586	dmr_1150079	0.7415
chr6	39447935	39448211	dmr_1150087	0.5915
chr6	39488202	39488804	dmr_1150118	0.6825
chr6	39563280	39563287	dmr_1150187	0.5955
chr6	39579586	39579672	dmr_1150197	0.8475
chr6	39579784	39580041	dmr_1150199	0.8395
chr6	39594705	39594845	dmr_1150209	0.7105
chr6	39595132	39595412	dmr_1150210	0.556
chr6	39640856	39641085	dmr_1150252	0.604
chr6	39675134	39675315	dmr_1150277	0.7855
chr6	39689444	39689697	dmr_1150289	0.547
chr6	39718385	39718918	dmr_1150312	0.5465
chr6	39791966	39792188	dmr_1150349	0.6865
chr6	39797058	39797066	dmr_1150354	0.6105
chr6	39797321	39797545	dmr_1150355	0.715
chr6	39800988	39801304	dmr_1150358	0.77
chr6	39819005	39819434	dmr_1150377	0.5655
chr6	39854767	39854798	dmr_1150402	0.7705
chr6	39873682	39874655	dmr_1150415	0.7485
chr6	39874912	39875004	dmr_1150416	0.655
chr6	39875360	39875997	dmr_1150417	0.6885
chr6	39901837	39901881	dmr_1150456	0.6729999999999999
chr6	39903540	39904215	dmr_1150458	0.6509999999999999
chr6	39914754	39915394	dmr_1150472	0.6985
chr6	39918943	39919130	dmr_1150479	0.5175
chr6	39945753	39945811	dmr_1150509	0.6875
chr6	39946109	39946256	dmr_1150510	0.5305
chr6	39946582	39946907	dmr_1150511	0.7705
chr6	39951993	39952487	dmr_1150516	0.772
chr6	39954002	39954173	dmr_1150518	0.72
chr6	39954344	39954560	dmr_1150519	0.8275
chr6	39978837	39979276	dmr_1150552	0.754
chr6	40010216	40010582	dmr_1150594	0.6859999999999999
chr6	40012665	40013710	dmr_1150597	0.7090000000000001
chr6	40035463	40036000	dmr_1150625	0.6215
chr6	40053037	40053352	dmr_1150642	0.555
chr6	40061612	40062209	dmr_1150654	0.513
chr6	40071001	40071356	dmr_1150666	0.755
chr6	40091743	40092147	dmr_1150690	0.5425
chr6	40092376	40092690	dmr_1150691	0.7205
chr6	40097540	40098014	dmr_1150699	0.6155
chr6	40098688	40099282	dmr_1150701	0.618
chr6	40101767	40102090	dmr_1150705	0.5935
chr6	40102506	40103040	dmr_1150706	0.506
chr6	40104440	40104921	dmr_1150709	0.846
chr6	40105152	40105607	dmr_1150710	0.6685
chr6	40106654	40106878	dmr_1150711	0.691
chr6	40112463	40112975	dmr_1150718	0.7290000000000001
chr6	40113002	40113248	dmr_1150719	0.551
chr6	40122796	40123815	dmr_1150731	0.5535
chr6	40123818	40123949	dmr_1150732	0.7705
chr6	40125231	40125298	dmr_1150734	0.708
chr6	40125625	40126160	dmr_1150735	0.6355
chr6	40129329	40129939	dmr_1150738	0.591
chr6	40133521	40133846	dmr_1150744	0.721
chr6	40135650	40135904	dmr_1150749	0.5965
chr6	40140920	40141126	dmr_1150756	0.5365
chr6	40151086	40151905	dmr_1150768	0.653
chr6	40161469	40161784	dmr_1150781	0.8705
chr6	40166137	40166707	dmr_1150789	0.6495
chr6	40173653	40173987	dmr_1150800	0.586
chr6	40174827	40174869	dmr_1150803	0.794
chr6	40176468	40176619	dmr_1150805	0.7255
chr6	40176870	40177347	dmr_1150806	0.6355
chr6	40177695	40178335	dmr_1150807	0.763
chr6	40178489	40178494	dmr_1150808	0.773
chr6	40201364	40201773	dmr_1150834	0.7095
chr6	40201994	40202045	dmr_1150835	0.5445
chr6	40204065	40204968	dmr_1150840	0.524
chr6	40207788	40208252	dmr_1150843	0.784
chr6	40208606	40208790	dmr_1150844	0.7365
chr6	40212705	40212942	dmr_1150846	0.7385
chr6	40221488	40221675	dmr_1150857	0.6775
chr6	40221992	40222022	dmr_1150858	0.5775
chr6	40225666	40226136	dmr_1150862	0.581
chr6	40230074	40230531	dmr_1150867	0.5685
chr6	40237475	40237768	dmr_1150876	0.6895
chr6	40247213	40247772	dmr_1150887	0.565
chr6	40254013	40254139	dmr_1150892	0.7295
chr6	40263372	40263684	dmr_1150906	0.8190000000000001
chr6	40269588	40269836	dmr_1150912	0.672
chr6	40303264	40303348	dmr_1150942	0.7440000000000001
chr6	40347482	40348137	dmr_1150964	0.7155
chr6	40356621	40357004	dmr_1150968	0.7440000000000001
chr6	40371219	40372103	dmr_1150977	0.6035
chr6	40403438	40403586	dmr_1151003	0.897
chr6	40403658	40403710	dmr_1151004	0.8855
chr6	40404012	40404032	dmr_1151005	0.9635
chr6	40404376	40404620	dmr_1151006	0.6805
chr6	40430919	40431188	dmr_1151036	0.5115
chr6	40432294	40433671	dmr_1151038	0.5855
chr6	40438554	40438761	dmr_1151044	0.52
chr6	40439037	40439347	dmr_1151045	0.611
chr6	40439631	40440095	dmr_1151046	0.6890000000000001
chr6	40661091	40661199	dmr_1151138	0.531
chr6	40862142	40862390	dmr_1151214	0.7859999999999999
chr6	40862735	40862944	dmr_1151215	0.516
chr6	40893166	40893827	dmr_1151229	0.5575
chr6	40942986	40943101	dmr_1151240	0.8059999999999999
chr6	41026989	41027272	dmr_1151262	0.61
chr6	41032089	41032322	dmr_1151268	0.593
chr6	41032559	41032885	dmr_1151269	0.5295
chr6	41055482	41055697	dmr_1151288	0.7505
chr6	41056217	41056262	dmr_1151289	0.684
chr6	41056527	41056906	dmr_1151290	0.7559999999999999
chr6	41057413	41058168	dmr_1151291	0.8185
chr6	41063357	41063576	dmr_1151299	0.7755
chr6	41063693	41063923	dmr_1151300	0.639
chr6	41081194	41081310	dmr_1151317	0.815
chr6	41091517	41091908	dmr_1151322	0.6715
chr6	41104065	41104334	dmr_1151334	0.7905
chr6	41118337	41118520	dmr_1151344	0.544
chr6	41129549	41129606	dmr_1151349	0.5715
chr6	41129897	41130415	dmr_1151350	0.595
chr6	41179467	41179540	dmr_1151377	0.585
chr6	41198411	41198771	dmr_1151391	0.5525
chr6	41230682	41230809	dmr_1151400	0.693
chr6	41232763	41233021	dmr_1151401	0.91
chr6	41255790	41255865	dmr_1151412	0.5645
chr6	41256368	41256426	dmr_1151413	0.8585
chr6	41256679	41256846	dmr_1151414	0.8725
chr6	41257442	41257534	dmr_1151415	0.7045
chr6	41265836	41266478	dmr_1151423	0.794
chr6	41266874	41266907	dmr_1151424	0.6325
chr6	41463129	41463148	dmr_1151506	0.7020000000000001
chr6	41518046	41518160	dmr_1151524	0.708
chr6	41518306	41518382	dmr_1151525	0.9455
chr6	41541573	41541789	dmr_1151536	0.6629999999999999
chr6	41542964	41543387	dmr_1151538	0.624
chr6	41544568	41545918	dmr_1151540	0.55
chr6	41553502	41553534	dmr_1151549	0.6955
chr6	41553672	41553849	dmr_1151550	0.816
chr6	41559146	41560397	dmr_1151558	0.562
chr6	41562080	41562758	dmr_1151560	0.627
chr6	41574127	41574313	dmr_1151567	0.5705
chr6	41575924	41576544	dmr_1151569	0.5660000000000001
chr6	41607366	41607906	dmr_1151596	0.611
chr6	41608673	41609127	dmr_1151598	0.604
chr6	41610000	41610461	dmr_1151600	0.6965
chr6	41613741	41613806	dmr_1151604	0.6725
chr6	41622554	41622926	dmr_1151617	0.708
chr6	41629901	41629907	dmr_1151628	0.718
chr6	41631560	41631733	dmr_1151631	0.7005
chr6	41635470	41636279	dmr_1151635	0.585
chr6	41734409	41734879	dmr_1151689	0.731
chr6	41735258	41735282	dmr_1151690	0.872
chr6	41754272	41755161	dmr_1151699	0.556
chr6	41759872	41760170	dmr_1151707	0.628
chr6	41765784	41766103	dmr_1151711	0.7015
chr6	41775728	41776291	dmr_1151714	0.836
chr6	41864286	41864349	dmr_1151750	0.8165
chr6	41970824	41970980	dmr_1151795	0.557
chr6	42182762	42182971	dmr_1151864	0.8365
chr6	42197862	42197992	dmr_1151882	0.6835
chr6	42231567	42231719	dmr_1151903	0.698
chr6	42257238	42257563	dmr_1151921	0.512
chr6	42280996	42281718	dmr_1151946	0.5945
chr6	42299509	42299871	dmr_1151958	0.696
chr6	42299906	42300071	dmr_1151959	0.795
chr6	42336284	42336665	dmr_1151991	0.825
chr6	42354127	42354423	dmr_1152010	0.703
chr6	42385591	42385985	dmr_1152046	0.6779999999999999
chr6	42389677	42389960	dmr_1152050	0.7525
chr6	42413295	42413533	dmr_1152065	0.5125
chr6	42413680	42413851	dmr_1152066	0.7120000000000001
chr6	42426557	42426664	dmr_1152077	0.7815
chr6	42563565	42563662	dmr_1152147	0.6695
chr6	42568258	42568329	dmr_1152152	0.8885
chr6	42644908	42644982	dmr_1152189	0.563
chr6	42680117	42680768	dmr_1152212	0.643
chr6	42791020	42791379	dmr_1152270	0.5645
chr6	43178444	43179040	dmr_1152401	0.6409999999999999
chr6	43209593	43209609	dmr_1152428	0.6815
chr6	43209976	43210059	dmr_1152429	0.746
chr6	43230020	43230052	dmr_1152442	0.5105
chr6	43243762	43244126	dmr_1152447	0.7340000000000001
chr6	43266028	43266471	dmr_1152459	0.5805
chr6	43296002	43296093	dmr_1152470	0.6885
chr6	43296855	43296859	dmr_1152471	0.685
chr6	43297876	43298471	dmr_1152472	0.711
chr6	43335949	43335996	dmr_1152489	0.5645
chr6	43349064	43349266	dmr_1152499	0.6765
chr6	43402646	43402970	dmr_1152535	0.825
chr6	43425250	43425530	dmr_1152545	0.6875
chr6	43425618	43425736	dmr_1152546	0.528
chr6	43479992	43480104	dmr_1152577	0.6075
chr6	43480690	43480942	dmr_1152578	0.6355
chr6	43481244	43481298	dmr_1152579	0.9655
chr6	43517076	43517122	dmr_1152589	0.77
chr6	43517419	43517560	dmr_1152590	0.606
chr6	43567752	43567996	dmr_1152618	0.733
chr6	43581777	43581806	dmr_1152628	0.903
chr6	43582057	43582346	dmr_1152629	0.897
chr6	43585352	43585441	dmr_1152632	0.7005
chr6	43591035	43591095	dmr_1152638	0.5905
chr6	43620340	43620650	dmr_1152654	0.759
chr6	43641208	43641449	dmr_1152666	0.835
chr6	43642225	43642796	dmr_1152668	0.79
chr6	43646057	43646188	dmr_1152674	0.5225
chr6	43675638	43675844	dmr_1152695	0.6165
chr6	43943619	43943783	dmr_1152785	0.5185
chr6	43983123	43983547	dmr_1152791	0.516
chr6	44049419	44049532	dmr_1152815	0.9009999999999999
chr6	44067596	44067938	dmr_1152826	0.5445
chr6	44069861	44070230	dmr_1152828	0.752
chr6	44179600	44180294	dmr_1152882	0.618
chr6	44296459	44296556	dmr_1152923	0.7585
chr6	44336497	44336551	dmr_1152933	0.7655
chr6	44445086	44445205	dmr_1152957	0.6295
chr6	44445653	44445701	dmr_1152958	0.6525
chr6	44468651	44468693	dmr_1152963	0.743
chr6	44503532	44503745	dmr_1152974	0.5329999999999999
chr6	44702309	44702573	dmr_1153010	0.9025
chr6	44711906	44711967	dmr_1153016	0.7135
chr6	45006871	45006973	dmr_1153092	0.513
chr6	45062570	45062636	dmr_1153113	0.527
chr6	45066772	45066788	dmr_1153117	0.693
chr6	45080663	45080889	dmr_1153125	0.564
chr6	45110306	45110432	dmr_1153141	0.5985
chr6	45200740	45201063	dmr_1153193	0.8305
chr6	45228570	45228607	dmr_1153206	0.69
chr6	45269620	45269641	dmr_1153228	0.5945
chr6	45271933	45272085	dmr_1153231	0.626
chr6	45413759	45414080	dmr_1153304	0.9145
chr6	45431861	45432106	dmr_1153317	0.5670000000000001
chr6	45584373	45584850	dmr_1153403	0.7020000000000001
chr6	45642670	45642674	dmr_1153425	0.8490000000000001
chr6	45758465	45758704	dmr_1153478	0.644
chr6	46040527	46040645	dmr_1153619	0.688
chr6	46051946	46052254	dmr_1153627	0.698
chr6	46197544	46197747	dmr_1153701	0.6505
chr6	46471738	46471864	dmr_1153829	0.536
chr6	46563699	46564090	dmr_1153886	0.6235
chr6	46564710	46564798	dmr_1153887	0.6195
chr6	46565053	46565323	dmr_1153888	0.529
chr6	46574096	46574446	dmr_1153896	0.546
chr6	46675455	46675843	dmr_1153946	0.6565
chr6	46704505	46705065	dmr_1153960	0.742
chr6	46705879	46706143	dmr_1153962	0.6659999999999999
chr6	46810773	46810845	dmr_1154026	0.61
chr6	46905173	46905409	dmr_1154078	0.551
chr6	47004067	47004595	dmr_1154138	0.6940000000000001
chr6	47027431	47027567	dmr_1154159	0.8140000000000001
chr6	47031522	47031572	dmr_1154162	0.6035
chr6	47035265	47035452	dmr_1154164	0.63
chr6	47044622	47044651	dmr_1154170	0.507
chr6	47226810	47227050	dmr_1154251	0.691
chr6	47227309	47227913	dmr_1154252	0.5355
chr6	47239674	47239727	dmr_1154264	0.7305
chr6	47244282	47244470	dmr_1154268	0.5185
chr6	47248090	47248371	dmr_1154275	0.7025
chr6	47281416	47281431	dmr_1154313	0.653
chr6	47304862	47305408	dmr_1154343	0.505
chr6	47320661	47321064	dmr_1154357	0.557
chr6	47332979	47333533	dmr_1154362	0.6385
chr6	47358976	47359209	dmr_1154379	0.5539999999999999
chr6	47368360	47368418	dmr_1154385	0.5385
chr6	47390636	47390865	dmr_1154398	0.8345
chr6	47456988	47457050	dmr_1154451	0.541
chr6	47468157	47468163	dmr_1154463	0.5465
chr6	47532155	47532267	dmr_1154514	0.529
chr6	47535168	47535778	dmr_1154518	0.5875
chr6	47541444	47541541	dmr_1154523	0.6165
chr6	47650527	47650547	dmr_1154556	0.502
chr6	47808835	47808901	dmr_1154598	0.6759999999999999
chr6	47808966	47809086	dmr_1154599	0.636
chr6	47963154	47963483	dmr_1154686	0.5305
chr6	47987136	47987471	dmr_1154695	0.537
chr6	48035871	48035991	dmr_1154728	0.5625
chr6	48128211	48128367	dmr_1154794	0.76
chr6	48209007	48209225	dmr_1154829	0.507
chr6	48372895	48373078	dmr_1154886	0.7655
chr6	48403311	48403350	dmr_1154900	0.8135
chr6	48405183	48405285	dmr_1154904	0.5325
chr6	48405609	48405638	dmr_1154905	0.8079999999999999
chr6	48405768	48406017	dmr_1154907	0.8435
chr6	48458284	48459019	dmr_1154943	0.5175
chr6	48464680	48465027	dmr_1154947	0.7020000000000001
chr6	48465091	48465289	dmr_1154948	0.872
chr6	48465409	48465545	dmr_1154949	0.9245
chr6	48465778	48466060	dmr_1154950	0.623
chr6	48466088	48466412	dmr_1154951	0.5005
chr6	48538550	48538745	dmr_1154999	0.6245
chr6	48539085	48539186	dmr_1155000	0.564
chr6	48589236	48589526	dmr_1155034	0.6445
chr6	48601148	48601326	dmr_1155047	0.769
chr6	48638258	48638348	dmr_1155068	0.614
chr6	48673568	48673602	dmr_1155095	0.6285
chr6	48681914	48682598	dmr_1155103	0.6709999999999999
chr6	48720224	48720436	dmr_1155125	0.737
chr6	48912158	48912195	dmr_1155231	0.5745
chr6	48982363	48982892	dmr_1155261	0.6185
chr6	49022223	49022336	dmr_1155279	0.775
chr6	49032807	49033086	dmr_1155287	0.6375
chr6	49055667	49056521	dmr_1155302	0.654
chr6	49074665	49075430	dmr_1155310	0.653
chr6	49094588	49094846	dmr_1155326	0.5875
chr6	49096439	49097294	dmr_1155329	0.6629999999999999
chr6	49119034	49119160	dmr_1155350	0.7885
chr6	49208373	49208585	dmr_1155401	0.595
chr6	49246241	49246552	dmr_1155423	0.72
chr6	49246818	49246931	dmr_1155424	0.7095
chr6	49269862	49270337	dmr_1155443	0.595
chr6	49321920	49321982	dmr_1155462	0.7025
chr6	49534498	49534786	dmr_1155543	0.5915
chr6	49559007	49559312	dmr_1155564	0.516
chr6	49591034	49591668	dmr_1155587	0.7335
chr6	49633403	49633668	dmr_1155611	0.589
chr6	49633920	49634113	dmr_1155612	0.6475
chr6	49637489	49637699	dmr_1155614	0.5545
chr6	49671246	49671349	dmr_1155643	0.517
chr6	49675055	49675298	dmr_1155648	0.541
chr6	49778118	49778376	dmr_1155728	0.5035
chr6	49778548	49778974	dmr_1155729	0.6105
chr6	49781315	49781544	dmr_1155733	0.7035
chr6	49856660	49857087	dmr_1155789	0.688
chr6	49893923	49893958	dmr_1155810	0.7140000000000001
chr6	49904024	49904632	dmr_1155815	0.508
chr6	49930283	49930611	dmr_1155833	0.737
chr6	49958434	49958735	dmr_1155860	0.5025
chr6	49958781	49958990	dmr_1155861	0.7065
chr6	49977775	49978056	dmr_1155877	0.605
chr6	49978145	49978341	dmr_1155878	0.634
chr6	49978533	49978753	dmr_1155879	0.745
chr6	50043099	50043593	dmr_1155933	0.5265
chr6	50077903	50078060	dmr_1155956	0.845
chr6	50078627	50078907	dmr_1155957	0.8035
chr6	50109018	50109385	dmr_1155982	0.523
chr6	50120371	50120587	dmr_1155993	0.5315
chr6	50124759	50124960	dmr_1155999	0.5375
chr6	50127648	50127767	dmr_1156002	0.5185
chr6	50205546	50206027	dmr_1156083	0.7845
chr6	50211676	50211863	dmr_1156089	0.7235
chr6	50314274	50314432	dmr_1156179	0.639
chr6	50314490	50315284	dmr_1156180	0.7445
chr6	50317171	50317257	dmr_1156185	0.7215
chr6	50317563	50317960	dmr_1156186	0.6195
chr6	50319041	50319643	dmr_1156188	0.7945
chr6	50320042	50320367	dmr_1156190	0.5345
chr6	50320420	50320445	dmr_1156191	0.534
chr6	50322268	50323081	dmr_1156194	0.56
chr6	50323121	50323212	dmr_1156195	0.6575
chr6	50334816	50335454	dmr_1156213	0.7975
chr6	50354411	50354528	dmr_1156240	0.605
chr6	50354599	50355396	dmr_1156241	0.6635
chr6	50363077	50363919	dmr_1156250	0.6355
chr6	50366504	50366788	dmr_1156255	0.6675
chr6	50367117	50367593	dmr_1156256	0.596
chr6	50367595	50367992	dmr_1156257	0.5675
chr6	50372703	50372869	dmr_1156264	0.6679999999999999
chr6	50374263	50374582	dmr_1156266	0.597
chr6	50374599	50375284	dmr_1156267	0.6585
chr6	50377077	50377306	dmr_1156271	0.7559999999999999
chr6	50378776	50379434	dmr_1156275	0.8190000000000001
chr6	50381499	50382189	dmr_1156279	0.589
chr6	50382312	50382829	dmr_1156280	0.588
chr6	50384027	50384667	dmr_1156283	0.7385
chr6	50385591	50385896	dmr_1156284	0.6715
chr6	50400353	50400730	dmr_1156304	0.706
chr6	50408266	50408325	dmr_1156316	0.65
chr6	50409361	50409541	dmr_1156318	0.607
chr6	50412007	50412280	dmr_1156322	0.642
chr6	50414061	50414324	dmr_1156325	0.5975
chr6	50414933	50415055	dmr_1156326	0.6709999999999999
chr6	50440132	50440868	dmr_1156363	0.7045
chr6	50454305	50454825	dmr_1156384	0.7085
chr6	50461782	50461812	dmr_1156392	0.6165
chr6	50483432	50483737	dmr_1156408	0.6725
chr6	50510027	50510198	dmr_1156435	0.9235
chr6	50527531	50528469	dmr_1156448	0.7295
chr6	50528540	50529669	dmr_1156449	0.5975
chr6	50549109	50549493	dmr_1156466	0.7445
chr6	50549807	50550370	dmr_1156467	0.6275
chr6	50554804	50555338	dmr_1156474	0.517
chr6	50562045	50562378	dmr_1156477	0.7435
chr6	50562539	50562622	dmr_1156478	0.7545
chr6	50565486	50565704	dmr_1156482	0.69
chr6	50567317	50567359	dmr_1156483	0.5125
chr6	50685198	50685323	dmr_1156554	0.6115
chr6	50711603	50711816	dmr_1156574	0.7535
chr6	50711912	50712047	dmr_1156575	0.7140000000000001
chr6	50712355	50712502	dmr_1156576	0.6335
chr6	50776673	50777592	dmr_1156618	0.539
chr6	50780952	50781153	dmr_1156622	0.5995
chr6	50922104	50922809	dmr_1156715	0.598
chr6	50936422	50936671	dmr_1156727	0.5295
chr6	50938844	50939078	dmr_1156731	0.521
chr6	50959020	50959116	dmr_1156744	0.7325
chr6	50967256	50967712	dmr_1156752	0.614
chr6	50973517	50973777	dmr_1156760	0.9065
chr6	50974217	50974327	dmr_1156761	0.7125
chr6	50978244	50978303	dmr_1156765	0.7405
chr6	50980087	50981328	dmr_1156768	0.8245
chr6	50982076	50982383	dmr_1156770	0.515
chr6	50985493	50985629	dmr_1156774	0.63
chr6	50985661	50985801	dmr_1156775	0.5935
chr6	51015929	51016255	dmr_1156806	0.7290000000000001
chr6	51211417	51211658	dmr_1156924	0.6195
chr6	51256643	51257193	dmr_1156941	0.5145
chr6	51264717	51266467	dmr_1156946	0.898
chr6	51271343	51271500	dmr_1156950	0.7835
chr6	51438758	51438890	dmr_1157072	0.7745
chr6	51438956	51439191	dmr_1157073	0.6075
chr6	51472599	51472938	dmr_1157105	0.526
chr6	51485869	51486187	dmr_1157114	0.6045
chr6	51548265	51549061	dmr_1157159	0.5765
chr6	51557371	51557611	dmr_1157168	0.552
chr6	51591706	51592005	dmr_1157205	0.5545
chr6	51593418	51593910	dmr_1157206	0.5275
chr6	51594474	51594685	dmr_1157208	0.6175
chr6	51606045	51606192	dmr_1157217	0.525
chr6	51606368	51606898	dmr_1157218	0.6825
chr6	51612180	51612235	dmr_1157227	0.74
chr6	51663915	51664569	dmr_1157256	0.642
chr6	51702237	51702595	dmr_1157281	0.6665
chr6	51702884	51703285	dmr_1157282	0.7405
chr6	51715669	51715843	dmr_1157289	0.6829999999999999
chr6	51754462	51754668	dmr_1157329	0.509
chr6	51833041	51833196	dmr_1157381	0.6745
chr6	51833198	51833249	dmr_1157382	0.7240000000000001
chr6	51833582	51834178	dmr_1157383	0.517
chr6	51848918	51849179	dmr_1157400	0.611
chr6	51856456	51856647	dmr_1157409	0.6655
chr6	51883139	51883293	dmr_1157435	0.5045
chr6	51910479	51910815	dmr_1157456	0.505
chr6	52006782	52007363	dmr_1157498	0.552
chr6	52428132	52429117	dmr_1157677	0.747
chr6	52442701	52444201	dmr_1157688	0.517
chr6	52463576	52463772	dmr_1157701	0.6205
chr6	52478738	52478946	dmr_1157713	0.774
chr6	52547095	52547516	dmr_1157748	0.5775
chr6	52584291	52584945	dmr_1157769	0.5895
chr6	52603800	52604281	dmr_1157778	0.5525
chr6	52664335	52664642	dmr_1157812	0.6579999999999999
chr6	52758061	52758324	dmr_1157889	0.6285
chr6	52774532	52774659	dmr_1157909	0.588
chr6	52795150	52795605	dmr_1157930	0.7305
chr6	52850721	52851631	dmr_1157985	0.5820000000000001
chr6	52876978	52877663	dmr_1158011	0.5375
chr6	52926390	52927067	dmr_1158061	0.5965
chr6	52928727	52928759	dmr_1158064	0.7535
chr6	52935386	52935758	dmr_1158074	0.7965
chr6	52937049	52937901	dmr_1158076	0.8029999999999999
chr6	52938164	52938376	dmr_1158077	0.648
chr6	52942700	52942947	dmr_1158080	0.6755
chr6	52957861	52957978	dmr_1158097	0.628
chr6	52964012	52964465	dmr_1158107	0.6045
chr6	52990594	52990906	dmr_1158127	0.8695
chr6	52990988	52990999	dmr_1158128	0.5539999999999999
chr6	53022253	53022344	dmr_1158162	0.5870000000000001
chr6	53073311	53073657	dmr_1158206	0.705
chr6	53081367	53081826	dmr_1158212	0.733
chr6	53218494	53219194	dmr_1158297	0.9325
chr6	53219245	53219563	dmr_1158298	0.8705
chr6	53450360	53450839	dmr_1158432	0.5095
chr6	53561078	53561261	dmr_1158499	0.7265
chr6	53572698	53573845	dmr_1158504	0.708
chr6	53583032	53584380	dmr_1158514	0.5005
chr6	53584636	53585638	dmr_1158515	0.7035
chr6	53653973	53654759	dmr_1158551	0.6459999999999999
chr6	53784445	53784546	dmr_1158636	0.6375
chr6	53821075	53821173	dmr_1158664	0.6995
chr6	53881594	53882342	dmr_1158708	0.501
chr6	53897137	53897151	dmr_1158717	0.5205
chr6	53897322	53897499	dmr_1158718	0.8265
chr6	53948758	53948919	dmr_1158756	0.6595
chr6	53957611	53958424	dmr_1158765	0.5825
chr6	53971745	53972781	dmr_1158778	0.7405
chr6	53979285	53979886	dmr_1158785	0.635
chr6	54008225	54009022	dmr_1158811	0.856
chr6	54041987	54042003	dmr_1158830	0.5165
chr6	54053241	54053534	dmr_1158843	0.6735
chr6	54070806	54071284	dmr_1158862	0.5429999999999999
chr6	54071517	54071792	dmr_1158863	0.7315
chr6	54072222	54072657	dmr_1158864	0.696
chr6	54076705	54076986	dmr_1158868	0.7105
chr6	54088102	54088363	dmr_1158881	0.6385
chr6	54127447	54127874	dmr_1158920	0.524
chr6	54129351	54129892	dmr_1158922	0.75
chr6	54129999	54130274	dmr_1158923	0.7165
chr6	54133464	54133496	dmr_1158926	0.9405
chr6	54138031	54138501	dmr_1158932	0.5295
chr6	54142166	54142680	dmr_1158934	0.5605
chr6	54143075	54143509	dmr_1158935	0.581
chr6	54157171	54157219	dmr_1158947	0.7005
chr6	54161095	54161494	dmr_1158950	0.5529999999999999
chr6	54184446	54184820	dmr_1158969	0.5395
chr6	54187257	54187312	dmr_1158972	0.598
chr6	54191829	54192184	dmr_1158975	0.7835
chr6	54192520	54192557	dmr_1158976	0.578
chr6	54221649	54222420	dmr_1158997	0.7555
chr6	54223565	54224046	dmr_1158999	0.6785
chr6	54241667	54241916	dmr_1159020	0.602
chr6	54242001	54242385	dmr_1159021	0.5425
chr6	54248280	54248413	dmr_1159027	0.584
chr6	54248809	54249145	dmr_1159028	0.5589999999999999
chr6	54249430	54249797	dmr_1159029	0.534
chr6	54253552	54253684	dmr_1159033	0.8305
chr6	54253988	54254506	dmr_1159034	0.698
chr6	54277938	54278281	dmr_1159059	0.652
chr6	54313257	54313408	dmr_1159090	0.711
chr6	54351917	54352027	dmr_1159121	0.5585
chr6	54372250	54372418	dmr_1159139	0.741
chr6	54384083	54384579	dmr_1159145	0.613
chr6	54386070	54386600	dmr_1159147	0.512
chr6	54386846	54386924	dmr_1159148	0.51
chr6	54387349	54388023	dmr_1159149	0.745
chr6	54391435	54391573	dmr_1159155	0.5775
chr6	54392306	54392604	dmr_1159156	0.679
chr6	54393826	54394039	dmr_1159157	0.6315
chr6	54401569	54401761	dmr_1159168	0.73
chr6	54403633	54403830	dmr_1159170	0.8540000000000001
chr6	54412944	54413360	dmr_1159184	0.665
chr6	54425826	54426004	dmr_1159190	0.5625
chr6	54431776	54431990	dmr_1159196	0.71
chr6	54466878	54466991	dmr_1159239	0.5455
chr6	54467375	54467447	dmr_1159240	0.7185
chr6	54476242	54476832	dmr_1159254	0.7935
chr6	54478343	54478691	dmr_1159257	0.56
chr6	54479135	54479323	dmr_1159258	0.6375
chr6	54518691	54519054	dmr_1159308	0.6395
chr6	54531338	54531521	dmr_1159323	0.626
chr6	54537450	54537583	dmr_1159332	0.627
chr6	54537600	54538526	dmr_1159333	0.6365
chr6	54538693	54539509	dmr_1159334	0.612
chr6	54540236	54540261	dmr_1159336	0.655
chr6	54542423	54543041	dmr_1159340	0.5595
chr6	54543143	54543552	dmr_1159341	0.5585
chr6	54545661	54545734	dmr_1159345	0.7205
chr6	54545822	54546381	dmr_1159346	0.7745
chr6	54563538	54564638	dmr_1159370	0.759
chr6	54568903	54569300	dmr_1159376	0.5905
chr6	54569694	54570131	dmr_1159377	0.5325
chr6	54594088	54594199	dmr_1159391	0.56
chr6	54642071	54642457	dmr_1159423	0.977
chr6	54650612	54651030	dmr_1159430	0.5135
chr6	54652133	54653128	dmr_1159432	0.521
chr6	54670020	54670355	dmr_1159439	0.611
chr6	54698554	54699163	dmr_1159467	0.693
chr6	54699214	54700152	dmr_1159468	0.667
chr6	54705572	54706105	dmr_1159478	0.778
chr6	54719266	54720278	dmr_1159486	0.7175
chr6	54751380	54752311	dmr_1159507	0.551
chr6	54757904	54758658	dmr_1159513	0.5820000000000001
chr6	54766893	54766948	dmr_1159519	0.93
chr6	54785265	54785537	dmr_1159532	0.855
chr6	54801805	54802745	dmr_1159541	0.593
chr6	54811442	54812494	dmr_1159550	0.735
chr6	54816050	54816162	dmr_1159554	0.578
chr6	54890582	54890609	dmr_1159614	0.6735
chr6	54891064	54891783	dmr_1159615	0.6045
chr6	54903268	54903422	dmr_1159626	0.81
chr6	54993373	54993443	dmr_1159694	0.797
chr6	55062391	55062611	dmr_1159734	0.648
chr6	55063379	55063934	dmr_1159736	0.695
chr6	55063990	55064084	dmr_1159737	0.825
chr6	55064220	55064498	dmr_1159738	0.5985
chr6	55075823	55075840	dmr_1159749	0.6045
chr6	55076553	55076790	dmr_1159751	0.802
chr6	55097674	55097781	dmr_1159774	0.691
chr6	55118132	55118422	dmr_1159786	0.5355
chr6	55161142	55162220	dmr_1159815	0.5545
chr6	55192862	55193237	dmr_1159833	0.6095
chr6	55211841	55211962	dmr_1159844	0.5235
chr6	55233186	55233515	dmr_1159857	0.5585
chr6	55250778	55251091	dmr_1159871	0.6935
chr6	55282239	55282876	dmr_1159899	0.579
chr6	55391796	55392051	dmr_1159977	0.6579999999999999
chr6	55394896	55395143	dmr_1159980	0.736
chr6	55396586	55397065	dmr_1159983	0.7795
chr6	55397848	55398273	dmr_1159985	0.654
chr6	55411013	55411223	dmr_1160004	0.6585
chr6	55416537	55416701	dmr_1160010	0.711
chr6	55484207	55484293	dmr_1160097	0.5575
chr6	55536673	55537227	dmr_1160151	0.508
chr6	55537385	55537437	dmr_1160152	0.509
chr6	55539070	55539821	dmr_1160156	0.812
chr6	55542850	55543858	dmr_1160158	0.65
chr6	55549099	55549614	dmr_1160161	0.5935
chr6	55550818	55551239	dmr_1160162	0.542
chr6	55559987	55560515	dmr_1160168	0.542
chr6	55565569	55565813	dmr_1160172	0.6325
chr6	55567657	55567802	dmr_1160174	0.6055
chr6	55575192	55575448	dmr_1160178	0.5945
chr6	55579110	55579421	dmr_1160180	0.5335
chr6	55592024	55592471	dmr_1160195	0.9059999999999999
chr6	55592747	55592921	dmr_1160196	0.85
chr6	55596214	55596673	dmr_1160201	0.7905
chr6	55597137	55597287	dmr_1160202	0.799
chr6	55617798	55617908	dmr_1160220	0.5760000000000001
chr6	55619938	55620270	dmr_1160224	0.7625
chr6	55628800	55629257	dmr_1160229	0.5455
chr6	55631957	55632014	dmr_1160232	0.5115
chr6	55645850	55647201	dmr_1160241	0.6609999999999999
chr6	55647300	55647417	dmr_1160242	0.8895
chr6	55647708	55648254	dmr_1160243	0.8115
chr6	55675809	55676412	dmr_1160259	0.677
chr6	55676444	55677667	dmr_1160260	0.685
chr6	55678468	55678720	dmr_1160262	0.7135
chr6	55679098	55680559	dmr_1160263	0.5975
chr6	55681033	55683364	dmr_1160264	0.649
chr6	55683732	55683833	dmr_1160265	0.679
chr6	55683906	55684073	dmr_1160266	0.6745
chr6	55684259	55684985	dmr_1160267	0.506
chr6	55701433	55701595	dmr_1160281	0.8585
chr6	55717059	55717376	dmr_1160287	0.5635
chr6	55791886	55793078	dmr_1160329	0.7105
chr6	55798845	55798979	dmr_1160335	0.638
chr6	55802616	55802768	dmr_1160342	0.6025
chr6	55804500	55805430	dmr_1160344	0.7305
chr6	55806492	55807273	dmr_1160346	0.8045
chr6	55808120	55808908	dmr_1160348	0.6609999999999999
chr6	55810561	55810633	dmr_1160351	0.6085
chr6	55810931	55810942	dmr_1160352	0.7715
chr6	55810985	55811893	dmr_1160353	0.7475
chr6	55814279	55815176	dmr_1160357	0.6635
chr6	55818488	55818569	dmr_1160362	0.7290000000000001
chr6	55838410	55838511	dmr_1160377	0.6970000000000001
chr6	55880713	55881151	dmr_1160414	0.5539999999999999
chr6	55891399	55891511	dmr_1160424	0.5645
chr6	55945038	55945210	dmr_1160456	0.6625
chr6	56158062	56158298	dmr_1160558	0.6095
chr6	56167189	56167379	dmr_1160564	0.6629999999999999
chr6	56169076	56169314	dmr_1160567	0.826
chr6	56170996	56171039	dmr_1160569	0.774
chr6	56176486	56176616	dmr_1160573	0.7565
chr6	56376551	56376567	dmr_1160663	0.5585
chr6	56487388	56487504	dmr_1160704	0.5255
chr6	56559068	56559765	dmr_1160743	0.73
chr6	56688160	56688389	dmr_1160796	0.6415
chr6	56688502	56688669	dmr_1160797	0.511
chr6	56688760	56688852	dmr_1160798	0.706
chr6	56723184	56723207	dmr_1160809	0.7815
chr6	56740126	56740600	dmr_1160824	0.775
chr6	56770540	56771055	dmr_1160842	0.79
chr6	56775995	56776034	dmr_1160844	0.5885
chr6	56798360	56798777	dmr_1160872	0.8545
chr6	56805819	56806210	dmr_1160877	0.748
chr6	56832673	56832825	dmr_1160899	0.6735
chr6	56876835	56877141	dmr_1160926	0.9
chr6	56877158	56877235	dmr_1160927	0.8175
chr6	56901850	56902346	dmr_1160950	0.5735
chr6	56904704	56904936	dmr_1160953	0.672
chr6	56908543	56908568	dmr_1160960	0.6559999999999999
chr6	57332135	57332199	dmr_1161052	0.8775
chr6	57356987	57357219	dmr_1161062	0.8455
chr6	57505011	57505131	dmr_1161100	0.7045
chr6	57511525	57512456	dmr_1161109	0.7285
chr6	57524543	57525235	dmr_1161126	0.7045
chr6	57536285	57536485	dmr_1161136	0.6965
chr6	57575909	57576048	dmr_1161154	0.9315
chr6	57582542	57582633	dmr_1161158	0.616
chr6	57605820	57606297	dmr_1161169	0.7135
chr6	57607955	57608160	dmr_1161173	0.7145
chr6	57641646	57641841	dmr_1161184	0.5945
chr6	57724980	57725057	dmr_1161237	0.545
chr6	57725337	57725828	dmr_1161238	0.7655
chr6	57745465	57745595	dmr_1161248	0.7765
chr6	57751970	57752137	dmr_1161253	0.5435
chr6	57794962	57796081	dmr_1161299	0.585
chr6	57796572	57797081	dmr_1161300	0.662
chr6	57799182	57799716	dmr_1161303	0.715
chr6	57804286	57804578	dmr_1161308	0.727
chr6	58220703	58220802	dmr_1161432	0.626
chr6	58461340	58461655	dmr_1161476	0.5820000000000001
chr6	58545988	58546152	dmr_1161510	0.52
chr6	58547624	58547885	dmr_1161513	0.662
chr6	58556761	58556768	dmr_1161516	0.948
chr6	58573175	58573191	dmr_1161522	0.5345
chr6	58606476	58606658	dmr_1161538	0.5965
chr6	58644606	58644808	dmr_1161556	0.7395
chr6	58771138	58771247	dmr_1161599	0.6315
chr6	58830718	58830959	dmr_1161613	0.652
chr6	58833890	58835038	dmr_1161616	0.7565
chr6	58836287	58836701	dmr_1161618	0.6165
chr6	58838524	58839337	dmr_1161622	0.619
chr6	58843695	58844127	dmr_1161630	0.6675
chr6	58844214	58845163	dmr_1161631	0.659
chr6	58855671	58856202	dmr_1161646	0.6885
chr6	58856281	58856295	dmr_1161647	0.5095
chr6	58856701	58856943	dmr_1161648	0.7555
chr6	58861673	58861826	dmr_1161655	0.7855
chr6	58862064	58862214	dmr_1161656	0.7809999999999999
chr6	58864108	58864234	dmr_1161659	0.696
chr6	58867859	58868491	dmr_1161665	0.539
chr6	58881028	58881085	dmr_1161681	0.643
chr6	58881517	58881559	dmr_1161683	0.565
chr6	58893926	58894151	dmr_1161696	0.5265
chr6	58898632	58898862	dmr_1161704	0.6815
chr6	58907225	58907305	dmr_1161712	0.6115
chr6	58914134	58914204	dmr_1161723	0.561
chr6	58932609	58932751	dmr_1161745	0.5485
chr6	58942461	58942466	dmr_1161754	0.713
chr6	58946643	58947147	dmr_1161760	0.738
chr6	58964969	58965594	dmr_1161775	0.5425
chr6	58965636	58965780	dmr_1161776	0.6675
chr6	58965807	58965961	dmr_1161777	0.6755
chr6	58985274	58985437	dmr_1161787	0.526
chr6	59010983	59011000	dmr_1161802	0.6970000000000001
chr6	59011295	59011319	dmr_1161803	0.7235
chr6	59177811	59178102	dmr_1161870	0.644
chr6	59184785	59185661	dmr_1161873	0.544
chr6	59198320	59199150	dmr_1161880	0.635
chr6	59261566	59261708	dmr_1161905	0.7515
chr6	59274273	59274491	dmr_1161915	0.7965
chr6	59274830	59274984	dmr_1161916	0.616
chr6	59275289	59275429	dmr_1161917	0.6920000000000001
chr6	59314923	59315069	dmr_1161938	0.5515
chr6	59367565	59367567	dmr_1161964	0.705
chr6	59387887	59388059	dmr_1161976	0.5645
chr6	59390270	59390345	dmr_1161977	0.757
chr6	59412358	59412424	dmr_1161990	0.5465
chr6	59412552	59413004	dmr_1161991	0.62
chr6	59418733	59418807	dmr_1161995	0.7105
chr6	59419164	59419532	dmr_1161996	0.74
chr6	59425832	59426008	dmr_1162006	0.619
chr6	59426550	59426845	dmr_1162007	0.8125
chr6	59489065	59489088	dmr_1162031	0.564
chr6	60638864	60638983	dmr_1162251	0.708
chr6	60657555	60657631	dmr_1162260	0.9179999999999999
chr6	60708052	60708213	dmr_1162273	0.7395
chr6	60711682	60712022	dmr_1162279	0.6505
chr6	60715458	60715529	dmr_1162282	0.6425
chr6	60717311	60717336	dmr_1162285	0.6265
chr6	60717720	60717867	dmr_1162286	0.755
chr6	60718305	60718552	dmr_1162287	0.601
chr6	60731334	60731458	dmr_1162305	0.69
chr6	60735746	60735937	dmr_1162312	0.56
chr6	60762915	60763006	dmr_1162338	0.7675
chr6	60765830	60766080	dmr_1162341	0.613
chr6	60768654	60769033	dmr_1162345	0.5805
chr6	60793436	60793998	dmr_1162367	0.5660000000000001
chr6	60811683	60811919	dmr_1162388	0.629
chr6	60824789	60824836	dmr_1162401	0.588
chr6	60827890	60828209	dmr_1162405	0.7435
chr6	60836740	60836882	dmr_1162411	0.6385
chr6	60856670	60856860	dmr_1162424	0.617
chr6	61191088	61191645	dmr_1162572	0.536
chr6	61191720	61192592	dmr_1162573	0.7490000000000001
chr6	61240871	61241204	dmr_1162611	0.568
chr6	61295768	61295907	dmr_1162649	0.763
chr6	61296055	61296599	dmr_1162650	0.537
chr6	61351075	61351237	dmr_1162689	0.599
chr6	61363697	61364009	dmr_1162695	0.5285
chr6	61503957	61504148	dmr_1162764	0.5435
chr6	61529971	61530235	dmr_1162777	0.7965
chr6	61567775	61568559	dmr_1162796	0.8615
chr6	61703090	61703356	dmr_1162866	0.6405
chr6	61767100	61767398	dmr_1162899	0.797
chr6	61865304	61865349	dmr_1162953	0.7395
chr6	61885665	61885853	dmr_1162965	0.7255
chr6	61900898	61900985	dmr_1162975	0.563
chr6	61913225	61913291	dmr_1162980	0.7865
chr6	62043232	62043385	dmr_1163026	0.6755
chr6	62053142	62053383	dmr_1163031	0.637
chr6	62066485	62066864	dmr_1163039	0.7335
chr6	62162726	62162936	dmr_1163075	0.7885
chr6	62196750	62197308	dmr_1163093	0.6345
chr6	62198971	62199200	dmr_1163096	0.8909999999999999
chr6	62199547	62199723	dmr_1163097	0.6575
chr6	62301771	62302250	dmr_1163142	0.7915
chr6	62302368	62302454	dmr_1163143	0.59
chr6	62302630	62302657	dmr_1163144	0.6695
chr6	62366427	62366603	dmr_1163164	0.7605
chr6	62379794	62380124	dmr_1163170	0.5585
chr6	62400500	62400680	dmr_1163175	0.943
chr6	62466747	62467044	dmr_1163187	0.5825
chr6	62573617	62573953	dmr_1163215	0.6805
chr6	62784850	62785466	dmr_1163263	0.7145
chr6	62797298	62797602	dmr_1163271	0.6135
chr6	62799459	62799624	dmr_1163273	0.8220000000000001
chr6	62799715	62799816	dmr_1163274	0.5275
chr6	63180425	63180554	dmr_1163382	0.8595
chr6	63282257	63282440	dmr_1163413	0.5395
chr6	63396232	63396244	dmr_1163464	0.6895
chr6	63401745	63401986	dmr_1163466	0.6295
chr6	63456277	63456773	dmr_1163496	0.6409999999999999
chr6	63685496	63686043	dmr_1163581	0.513
chr6	63862774	63862859	dmr_1163664	0.6125
chr6	64051836	64051993	dmr_1163740	0.718
chr6	64073175	64073654	dmr_1163750	0.8125
chr6	64114285	64114684	dmr_1163765	0.747
chr6	64121980	64122363	dmr_1163770	0.5185
chr6	64148651	64149309	dmr_1163780	0.6235
chr6	64202423	64203555	dmr_1163793	0.6645
chr6	64217193	64217610	dmr_1163801	0.5720000000000001
chr6	64239594	64239807	dmr_1163810	0.927
chr6	64246365	64246505	dmr_1163813	0.88
chr6	64398397	64398978	dmr_1163879	0.7490000000000001
chr6	64481613	64481782	dmr_1163915	0.7255
chr6	64540819	64540910	dmr_1163944	0.531
chr6	64555340	64556250	dmr_1163951	0.7245
chr6	64567645	64568010	dmr_1163957	0.5295
chr6	64637714	64638061	dmr_1164009	0.5529999999999999
chr6	64667459	64668001	dmr_1164024	0.6155
chr6	64668960	64669149	dmr_1164027	0.6679999999999999
chr6	64676952	64677281	dmr_1164035	0.7255
chr6	64684557	64684667	dmr_1164041	0.516
chr6	64727663	64727906	dmr_1164057	0.5605
chr6	64735013	64735107	dmr_1164060	0.7045
chr6	64756780	64757049	dmr_1164068	0.708
chr6	64877614	64878204	dmr_1164111	0.728
chr6	65087292	65087421	dmr_1164204	0.637
chr6	65097513	65097647	dmr_1164212	0.6615
chr6	65115065	65115097	dmr_1164222	0.557
chr6	65117976	65118345	dmr_1164224	0.6375
chr6	65120262	65120336	dmr_1164226	0.6515
chr6	65125005	65125138	dmr_1164230	0.5315
chr6	65163986	65164417	dmr_1164250	0.7509999999999999
chr6	65327382	65327534	dmr_1164290	0.8925
chr6	65351510	65351866	dmr_1164301	0.6829999999999999
chr6	65383942	65384044	dmr_1164314	0.545
chr6	65384311	65384355	dmr_1164315	0.6155
chr6	65427111	65427468	dmr_1164327	0.7140000000000001
chr6	65531571	65531654	dmr_1164375	0.5925
chr6	65563847	65563869	dmr_1164401	0.7829999999999999
chr6	65564130	65564498	dmr_1164402	0.5305
chr6	65565628	65565773	dmr_1164404	0.8865
chr6	65585033	65585287	dmr_1164415	0.674
chr6	65605973	65606149	dmr_1164426	0.8475
chr6	65614614	65614772	dmr_1164429	0.7685
chr6	65615078	65615162	dmr_1164430	0.526
chr6	65644904	65645276	dmr_1164446	0.6255
chr6	65780428	65780565	dmr_1164547	0.8875
chr6	65780767	65780872	dmr_1164548	0.9435
chr6	65862823	65863293	dmr_1164599	0.518
chr6	65917609	65917884	dmr_1164629	0.59
chr6	66200097	66200460	dmr_1164734	0.5710000000000001
chr6	66316105	66316229	dmr_1164790	0.6225
chr6	66361339	66361422	dmr_1164806	0.675
chr6	66364239	66364403	dmr_1164808	0.5525
chr6	66410683	66410717	dmr_1164833	0.7575
chr6	66454165	66454358	dmr_1164857	0.6535
chr6	66534645	66534672	dmr_1164884	0.6475
chr6	66893429	66893749	dmr_1164970	0.526
chr6	66903084	66903678	dmr_1164982	0.8029999999999999
chr6	66936828	66936892	dmr_1165010	0.5579999999999999
chr6	66940739	66941446	dmr_1165011	0.5065
chr6	66964356	66965051	dmr_1165032	0.7075
chr6	67104346	67104425	dmr_1165119	0.6659999999999999
chr6	67114366	67114384	dmr_1165127	0.64
chr6	67114728	67115341	dmr_1165128	0.9325
chr6	67128477	67129312	dmr_1165139	0.6295
chr6	67129385	67130267	dmr_1165140	0.6035
chr6	67135139	67135352	dmr_1165146	0.6785
chr6	67170397	67170567	dmr_1165168	0.6685
chr6	67174953	67175074	dmr_1165169	0.5075
chr6	67197026	67197170	dmr_1165185	0.616
chr6	67200815	67201099	dmr_1165190	0.586
chr6	67300053	67300197	dmr_1165262	0.64
chr6	67300598	67301152	dmr_1165263	0.7145
chr6	67301993	67302271	dmr_1165266	0.6495
chr6	67302608	67302776	dmr_1165267	0.5785
chr6	67404592	67404712	dmr_1165318	0.8165
chr6	67407027	67407182	dmr_1165321	0.7405
chr6	67407579	67407629	dmr_1165323	0.555
chr6	67534279	67534767	dmr_1165375	0.5985
chr6	67681353	67681948	dmr_1165406	0.731
chr6	67914081	67914156	dmr_1165465	0.708
chr6	68164922	68165136	dmr_1165532	0.6975
chr6	68339910	68340098	dmr_1165561	0.6990000000000001
chr6	68340788	68341116	dmr_1165563	0.584
chr6	68407600	68407714	dmr_1165577	0.684
chr6	68585042	68585225	dmr_1165609	0.5695
chr6	68668579	68668858	dmr_1165622	0.706
chr6	69263574	69263648	dmr_1165766	0.5225
chr6	69701341	69701526	dmr_1165903	0.713
chr6	69719671	69719810	dmr_1165910	0.6035
chr6	69932611	69932675	dmr_1165995	0.8220000000000001
chr6	69986293	69986339	dmr_1166016	0.7435
chr6	69987099	69987225	dmr_1166017	0.6155
chr6	69992229	69992346	dmr_1166020	0.7805
chr6	70044119	70044274	dmr_1166039	0.7085
chr6	70058737	70058992	dmr_1166043	0.8590000000000001
chr6	70069359	70069444	dmr_1166054	0.7315
chr6	70072120	70072257	dmr_1166056	0.665
chr6	70073548	70074150	dmr_1166057	0.5945
chr6	70129416	70130139	dmr_1166077	0.617
chr6	70143425	70143732	dmr_1166085	0.5875
chr6	70216733	70216963	dmr_1166117	0.5945
chr6	70260269	70260535	dmr_1166131	0.8109999999999999
chr6	70314997	70315093	dmr_1166150	0.7090000000000001
chr6	70355234	70355497	dmr_1166165	0.6605
chr6	70371855	70372117	dmr_1166172	0.6155
chr6	70406574	70406695	dmr_1166183	0.6875
chr6	70435057	70435078	dmr_1166192	0.6865
chr6	70453095	70453391	dmr_1166200	0.546
chr6	70457606	70457638	dmr_1166206	0.6625
chr6	70756109	70756252	dmr_1166316	0.5525
chr6	70760952	70761178	dmr_1166320	0.643
chr6	70797772	70797851	dmr_1166346	0.5670000000000001
chr6	70812495	70812795	dmr_1166357	0.6915
chr6	70862789	70863015	dmr_1166387	0.5820000000000001
chr6	70871506	70872980	dmr_1166395	0.701
chr6	70911557	70912840	dmr_1166421	0.6775
chr6	70919376	70920099	dmr_1166424	0.8195
chr6	70960806	70960877	dmr_1166439	0.515
chr6	71260007	71260503	dmr_1166599	0.6475
chr6	71270599	71270635	dmr_1166604	0.527
chr6	71425657	71426005	dmr_1166692	0.6675
chr6	71461043	71461218	dmr_1166722	0.5695
chr6	71464583	71465433	dmr_1166724	0.5305
chr6	71500826	71501034	dmr_1166746	0.5975
chr6	71502888	71503387	dmr_1166748	0.5770000000000001
chr6	71525756	71525836	dmr_1166767	0.7755
chr6	71530107	71530276	dmr_1166773	0.7685
chr6	71530599	71530671	dmr_1166775	0.7170000000000001
chr6	71539229	71539280	dmr_1166780	0.664
chr6	71568812	71569203	dmr_1166799	0.7055
chr6	71591713	71591777	dmr_1166829	0.848
chr6	71592171	71592415	dmr_1166830	0.5975
chr6	71599110	71599151	dmr_1166833	0.55
chr6	71610111	71610308	dmr_1166843	0.6565
chr6	71616882	71617437	dmr_1166853	0.682
chr6	71617773	71618503	dmr_1166854	0.5055
chr6	71662368	71662593	dmr_1166869	0.742
chr6	71705934	71706103	dmr_1166884	0.8035
chr6	71740637	71740652	dmr_1166930	0.836
chr6	71744879	71746073	dmr_1166938	0.675
chr6	71746797	71747181	dmr_1166941	0.7135
chr6	71753253	71753530	dmr_1166952	0.52
chr6	71783012	71783033	dmr_1166988	0.605
chr6	71802388	71802866	dmr_1167006	0.708
chr6	71804758	71805201	dmr_1167011	0.625
chr6	71811990	71812339	dmr_1167020	0.6705
chr6	71881621	71881805	dmr_1167068	0.5329999999999999
chr6	71882419	71883167	dmr_1167070	0.831
chr6	71924474	71924545	dmr_1167092	0.7295
chr6	71945301	71945526	dmr_1167108	0.664
chr6	71980210	71980596	dmr_1167130	0.742
chr6	71982005	71982154	dmr_1167132	0.67
chr6	71982932	71983433	dmr_1167134	0.6455
chr6	71992140	71992232	dmr_1167144	0.603
chr6	71997672	71997848	dmr_1167150	0.772
chr6	72013930	72014344	dmr_1167161	0.675
chr6	72048858	72049330	dmr_1167186	0.5425
chr6	72095966	72096812	dmr_1167226	0.789
chr6	72098922	72099342	dmr_1167228	0.5675
chr6	72099996	72100175	dmr_1167230	0.8759999999999999
chr6	72108811	72109519	dmr_1167242	0.8335
chr6	72109582	72109916	dmr_1167243	0.6409999999999999
chr6	72112723	72112975	dmr_1167249	0.6275
chr6	72123857	72123973	dmr_1167265	0.7515
chr6	72125360	72125673	dmr_1167268	0.7525
chr6	72217512	72217759	dmr_1167342	0.7185
chr6	72317995	72318803	dmr_1167407	0.6255
chr6	72318872	72319723	dmr_1167408	0.5820000000000001
chr6	72352683	72352717	dmr_1167427	0.8809999999999999
chr6	72357873	72357969	dmr_1167432	0.5755
chr6	72363268	72363404	dmr_1167439	0.5705
chr6	72370955	72371791	dmr_1167443	0.828
chr6	72395991	72396202	dmr_1167462	0.5425
chr6	72431582	72431809	dmr_1167480	0.7140000000000001
chr6	72432355	72432396	dmr_1167481	0.528
chr6	72433180	72433249	dmr_1167482	0.5815
chr6	72433575	72433579	dmr_1167483	0.6345
chr6	72454303	72455066	dmr_1167497	0.6255
chr6	72478457	72478592	dmr_1167512	0.8375
chr6	72510755	72510828	dmr_1167531	0.6455
chr6	72513891	72514600	dmr_1167536	0.5165
chr6	72519786	72520509	dmr_1167540	0.6745
chr6	72552524	72552671	dmr_1167565	0.5835
chr6	72553159	72553383	dmr_1167566	0.777
chr6	72650515	72651243	dmr_1167636	0.639
chr6	72657034	72657320	dmr_1167643	0.655
chr6	72657956	72658059	dmr_1167645	0.512
chr6	72727355	72727847	dmr_1167700	0.654
chr6	72783535	72784473	dmr_1167739	0.684
chr6	72879320	72879821	dmr_1167812	0.654
chr6	72949035	72950206	dmr_1167858	0.7445
chr6	72956703	72957315	dmr_1167864	0.685
chr6	72981453	72982037	dmr_1167878	0.596
chr6	73045777	73047527	dmr_1167919	0.5095
chr6	73054876	73055958	dmr_1167929	0.5975
chr6	73186774	73187386	dmr_1167994	0.682
chr6	73209741	73209907	dmr_1168010	0.5125
chr6	73267997	73268020	dmr_1168054	0.5215
chr6	73268234	73268249	dmr_1168055	0.6105
chr6	73313129	73313248	dmr_1168083	0.784
chr6	73313289	73313665	dmr_1168084	0.5660000000000001
chr6	73389419	73389616	dmr_1168141	0.627
chr6	73401420	73401719	dmr_1168143	0.5745
chr6	73402044	73402138	dmr_1168144	0.54
chr6	73463074	73463694	dmr_1168172	0.5435
chr6	73644906	73645029	dmr_1168243	0.752
chr6	73645530	73645559	dmr_1168244	0.621
chr6	73646161	73646691	dmr_1168245	0.562
chr6	73715795	73715875	dmr_1168273	0.6655
chr6	73716558	73716661	dmr_1168275	0.6315
chr6	73792029	73792590	dmr_1168309	0.623
chr6	73869612	73869884	dmr_1168340	0.6990000000000001
chr6	73981794	73981865	dmr_1168371	0.6970000000000001
chr6	74206251	74206369	dmr_1168443	0.5405
chr6	74206674	74206749	dmr_1168444	0.9295
chr6	74569486	74569950	dmr_1168555	0.7190000000000001
chr6	74611633	74612171	dmr_1168563	0.5725
chr6	74920852	74920943	dmr_1168638	0.502
chr6	75035114	75035359	dmr_1168661	0.639
chr6	75215631	75215674	dmr_1168713	0.606
chr6	75491594	75491707	dmr_1168786	0.8125
chr6	75493525	75493568	dmr_1168791	0.59
chr6	75570284	75570421	dmr_1168820	0.9305
chr6	75707634	75707787	dmr_1168864	0.5770000000000001
chr6	75733417	75733517	dmr_1168873	0.5579999999999999
chr6	75763258	75763376	dmr_1168882	0.6435
chr6	75786873	75787031	dmr_1168887	0.6415
chr6	76121998	76122330	dmr_1168984	0.6295
chr6	76329209	76329716	dmr_1169043	0.9670000000000001
chr6	76382428	76382630	dmr_1169064	0.6709999999999999
chr6	76689338	76689390	dmr_1169168	0.6415
chr6	76697133	76697258	dmr_1169170	0.6579999999999999
chr6	76697607	76698071	dmr_1169171	0.745
chr6	76745450	76745960	dmr_1169184	0.7295
chr6	76754769	76755382	dmr_1169186	0.5515
chr6	76763900	76764174	dmr_1169191	0.843
chr6	76768157	76768558	dmr_1169193	0.682
chr6	76777331	76777505	dmr_1169197	0.5755
chr6	76790783	76790998	dmr_1169205	0.607
chr6	76797279	76797449	dmr_1169209	0.557
chr6	76887306	76887534	dmr_1169254	0.5405
chr6	76932999	76933036	dmr_1169285	0.6135
chr6	76965129	76965652	dmr_1169308	0.7190000000000001
chr6	76968778	76968818	dmr_1169311	0.765
chr6	76985002	76985507	dmr_1169323	0.6629999999999999
chr6	77023675	77023758	dmr_1169355	0.7905
chr6	77082051	77082386	dmr_1169396	0.5489999999999999
chr6	77086441	77086561	dmr_1169400	0.653
chr6	77100983	77101155	dmr_1169404	0.561
chr6	77120692	77120913	dmr_1169420	0.6455
chr6	77121154	77121257	dmr_1169421	0.7245
chr6	77129049	77129121	dmr_1169427	0.6225
chr6	77145739	77145854	dmr_1169436	0.5695
chr6	77170422	77170658	dmr_1169456	0.7040000000000001
chr6	77175545	77176195	dmr_1169462	0.6975
chr6	77176235	77176322	dmr_1169463	0.551
chr6	77185415	77186127	dmr_1169472	0.885
chr6	77196703	77197029	dmr_1169484	0.787
chr6	77201506	77201651	dmr_1169489	0.703
chr6	77222751	77223443	dmr_1169517	0.7095
chr6	77245156	77245192	dmr_1169535	0.705
chr6	77245482	77245694	dmr_1169536	0.7355
chr6	77246465	77246737	dmr_1169538	0.5539999999999999
chr6	77247105	77247162	dmr_1169539	0.5185
chr6	77247909	77248042	dmr_1169541	0.773
chr6	77248772	77248944	dmr_1169543	0.705
chr6	77249237	77249579	dmr_1169544	0.7155
chr6	77251037	77251190	dmr_1169547	0.8435
chr6	77253476	77253853	dmr_1169550	0.75
chr6	77257354	77257638	dmr_1169553	0.5815
chr6	77257945	77258255	dmr_1169554	0.5015
chr6	77278382	77278492	dmr_1169568	0.8355
chr6	77278569	77278973	dmr_1169569	0.8109999999999999
chr6	77279138	77279500	dmr_1169570	0.8195
chr6	77285829	77286363	dmr_1169575	0.8545
chr6	77290777	77291720	dmr_1169579	0.593
chr6	77292399	77292431	dmr_1169580	0.7040000000000001
chr6	77292897	77293129	dmr_1169581	0.5265
chr6	77293182	77293863	dmr_1169582	0.7975
chr6	77298641	77298812	dmr_1169585	0.75
chr6	77324694	77324949	dmr_1169606	0.826
chr6	77357816	77358288	dmr_1169628	0.6125
chr6	77358398	77358966	dmr_1169629	0.795
chr6	77380679	77381271	dmr_1169649	0.6125
chr6	77381757	77381862	dmr_1169650	0.627
chr6	77443726	77444412	dmr_1169704	0.78
chr6	77444495	77444698	dmr_1169705	0.7255
chr6	77457838	77458335	dmr_1169718	0.7390000000000001
chr6	77468261	77468345	dmr_1169726	0.8475
chr6	77473417	77473567	dmr_1169730	0.6175
chr6	77475270	77475532	dmr_1169733	0.6
chr6	77486307	77486333	dmr_1169745	0.528
chr6	77486469	77486653	dmr_1169746	0.5875
chr6	77505798	77506544	dmr_1169762	0.7155
chr6	77513177	77513216	dmr_1169769	0.5775
chr6	77536830	77537194	dmr_1169787	0.575
chr6	77546067	77546783	dmr_1169792	0.6925
chr6	77572493	77572684	dmr_1169810	0.6095
chr6	77572992	77573044	dmr_1169811	0.5925
chr6	77574623	77574793	dmr_1169814	0.7875
chr6	77578575	77578835	dmr_1169819	0.5925
chr6	77640252	77640802	dmr_1169874	0.7225
chr6	77644257	77644524	dmr_1169878	0.615
chr6	77644773	77644828	dmr_1169879	0.863
chr6	77661478	77661538	dmr_1169898	0.7475
chr6	77693910	77693936	dmr_1169928	0.708
chr6	77694729	77694885	dmr_1169929	0.7165
chr6	77724518	77725121	dmr_1169949	0.514
chr6	77727824	77728120	dmr_1169954	0.6355
chr6	77753935	77753940	dmr_1169972	0.5615
chr6	77797755	77797819	dmr_1169991	0.677
chr6	77801368	77801722	dmr_1169997	0.6125
chr6	77847376	77847559	dmr_1170038	0.7305
chr6	77862385	77862788	dmr_1170055	0.6609999999999999
chr6	77862960	77863448	dmr_1170056	0.7705
chr6	77863812	77863844	dmr_1170057	0.7925
chr6	77873373	77873388	dmr_1170069	0.9105
chr6	77891873	77892000	dmr_1170081	0.6595
chr6	77929182	77929580	dmr_1170111	0.5745
chr6	77980337	77980872	dmr_1170159	0.71
chr6	78278071	78278754	dmr_1170263	0.535
chr6	78280519	78280880	dmr_1170265	0.6685
chr6	78340150	78340242	dmr_1170291	0.6135
chr6	78460318	78460334	dmr_1170318	0.546
chr6	78527172	78527221	dmr_1170342	0.593
chr6	78552207	78553571	dmr_1170358	0.5589999999999999
chr6	78649245	78649614	dmr_1170390	0.563
chr6	78650796	78650850	dmr_1170392	0.7085
chr6	79560581	79560695	dmr_1170665	0.6085
chr6	79620503	79620679	dmr_1170685	0.8895
chr6	79627370	79627433	dmr_1170688	0.5635
chr6	79833983	79834169	dmr_1170772	0.9009999999999999
chr6	80018527	80018676	dmr_1170823	0.6035
chr6	80020553	80021285	dmr_1170824	0.7115
chr6	80131336	80131519	dmr_1170891	0.575
chr6	80180720	80181147	dmr_1170926	0.8585
chr6	80188626	80188771	dmr_1170939	0.8190000000000001
chr6	80262389	80262542	dmr_1170985	0.6659999999999999
chr6	80297217	80297597	dmr_1171005	0.5655
chr6	80298378	80298822	dmr_1171007	0.701
chr6	80336080	80336238	dmr_1171022	0.7575
chr6	80472058	80472103	dmr_1171087	0.6305
chr6	80576017	80576182	dmr_1171152	0.6315
chr6	80596127	80596190	dmr_1171163	0.9555
chr6	80622825	80623069	dmr_1171182	0.9015
chr6	80660791	80661013	dmr_1171202	0.612
chr6	80661343	80661612	dmr_1171203	0.6245
chr6	80662880	80663105	dmr_1171205	0.8759999999999999
chr6	80704827	80705013	dmr_1171228	0.7865
chr6	80790676	80791206	dmr_1171271	0.537
chr6	80861551	80862232	dmr_1171328	0.7170000000000001
chr6	80862487	80862669	dmr_1171329	0.8195
chr6	80862834	80862896	dmr_1171330	0.6759999999999999
chr6	80866083	80866514	dmr_1171335	0.884
chr6	80997653	80997863	dmr_1171384	0.5635
chr6	81190299	81190561	dmr_1171455	0.695
chr6	81300249	81300291	dmr_1171509	0.6345
chr6	81323781	81324048	dmr_1171518	0.7545
chr6	81388487	81389063	dmr_1171538	0.6865
chr6	81413416	81414028	dmr_1171552	0.843
chr6	81420315	81420605	dmr_1171558	0.586
chr6	81471240	81471637	dmr_1171591	0.604
chr6	81472656	81472873	dmr_1171594	0.722
chr6	81554540	81554874	dmr_1171635	0.6945
chr6	81562479	81563203	dmr_1171647	0.7215
chr6	81622179	81622999	dmr_1171679	0.6235
chr6	81636050	81636447	dmr_1171690	0.6825
chr6	81666010	81666501	dmr_1171706	0.7245
chr6	81690437	81690468	dmr_1171725	0.5935
chr6	81697530	81697579	dmr_1171732	0.6890000000000001
chr6	81738272	81738787	dmr_1171764	0.8405
chr6	81783387	81783776	dmr_1171803	0.7070000000000001
chr6	81798878	81798938	dmr_1171814	0.6945
chr6	81801274	81801960	dmr_1171816	0.8395
chr6	81808804	81809087	dmr_1171826	0.7925
chr6	81815713	81816309	dmr_1171835	0.6255
chr6	81817091	81817264	dmr_1171837	0.684
chr6	81819979	81820367	dmr_1171841	0.5225
chr6	81820686	81820984	dmr_1171842	0.902
chr6	81839663	81840104	dmr_1171851	0.742
chr6	81877600	81877997	dmr_1171861	0.784
chr6	81909804	81910060	dmr_1171873	0.768
chr6	81911190	81911811	dmr_1171875	0.688
chr6	81912157	81912460	dmr_1171877	0.7535
chr6	82046109	82046469	dmr_1171952	0.785
chr6	82107802	82107853	dmr_1171980	0.626
chr6	82205076	82205309	dmr_1172039	0.662
chr6	82233026	82233388	dmr_1172055	0.9265
chr6	82235575	82235870	dmr_1172059	0.75
chr6	82403255	82403298	dmr_1172142	0.73
chr6	82488858	82488892	dmr_1172197	0.708
chr6	82504144	82504525	dmr_1172209	0.5905
chr6	82525741	82525882	dmr_1172227	0.5305
chr6	82529775	82529905	dmr_1172235	0.884
chr6	82594174	82594416	dmr_1172275	0.7585
chr6	82640037	82640730	dmr_1172297	0.621
chr6	82689222	82689776	dmr_1172326	0.59
chr6	82736525	82736778	dmr_1172357	0.5770000000000001
chr6	82736791	82736857	dmr_1172358	0.8290000000000001
chr6	82772032	82773210	dmr_1172382	0.578
chr6	82847499	82848033	dmr_1172409	0.5615
chr6	82863349	82864061	dmr_1172420	0.6435
chr6	82898402	82898955	dmr_1172443	0.5415
chr6	82909128	82909443	dmr_1172452	0.5045
chr6	82917009	82917666	dmr_1172464	0.6185
chr6	82917671	82918127	dmr_1172465	0.505
chr6	82961989	82962106	dmr_1172492	0.6275
chr6	82971056	82971282	dmr_1172498	0.593
chr6	83077414	83077482	dmr_1172560	0.659
chr6	83102728	83103625	dmr_1172574	0.743
chr6	83103634	83103661	dmr_1172575	0.5645
chr6	83104303	83104437	dmr_1172577	0.6115
chr6	83104704	83104753	dmr_1172578	0.6629999999999999
chr6	83116339	83116436	dmr_1172586	0.759
chr6	83122237	83122454	dmr_1172591	0.691
chr6	83142671	83143433	dmr_1172602	0.698
chr6	83144252	83144339	dmr_1172603	0.732
chr6	83154836	83155115	dmr_1172614	0.5535
chr6	83168705	83168736	dmr_1172629	0.6895
chr6	83172076	83172897	dmr_1172633	0.685
chr6	83201760	83201884	dmr_1172660	0.7335
chr6	83326767	83327071	dmr_1172730	0.5455
chr6	83348976	83349137	dmr_1172752	0.8265
chr6	83352820	83352890	dmr_1172758	0.8715
chr6	83352919	83353049	dmr_1172759	0.802
chr6	83353073	83353078	dmr_1172760	0.8955
chr6	83353142	83353872	dmr_1172761	0.5345
chr6	83371243	83371525	dmr_1172783	0.6695
chr6	83371821	83372521	dmr_1172784	0.6175
chr6	83375731	83375860	dmr_1172790	0.59
chr6	83383620	83383820	dmr_1172802	0.584
chr6	83408170	83408893	dmr_1172838	0.8079999999999999
chr6	83427327	83428280	dmr_1172867	0.5710000000000001
chr6	83428474	83428506	dmr_1172868	0.5235
chr6	83436381	83436705	dmr_1172880	0.5035
chr6	83438695	83439616	dmr_1172883	0.5925
chr6	83439892	83440028	dmr_1172884	0.7245
chr6	83448775	83449631	dmr_1172891	0.7055
chr6	83495718	83496752	dmr_1172930	0.644
chr6	83496871	83497220	dmr_1172931	0.772
chr6	83499289	83499651	dmr_1172940	0.5925
chr6	83540344	83540509	dmr_1172973	0.775
chr6	83541444	83542354	dmr_1172975	0.7275
chr6	83542928	83543313	dmr_1172976	0.6515
chr6	83619998	83620330	dmr_1173036	0.5225
chr6	83723378	83723502	dmr_1173076	0.574
chr6	83802215	83802486	dmr_1173126	0.5455
chr6	83868207	83868386	dmr_1173164	0.6785
chr6	83934994	83935209	dmr_1173204	0.5785
chr6	83989994	83990193	dmr_1173241	0.6779999999999999
chr6	84052543	84053357	dmr_1173278	0.561
chr6	84080291	84080596	dmr_1173297	0.6345
chr6	84105297	84105338	dmr_1173318	0.5345
chr6	84191680	84191865	dmr_1173376	0.8505
chr6	84192423	84192727	dmr_1173377	0.737
chr6	84225507	84225888	dmr_1173396	0.522
chr6	84231000	84231488	dmr_1173402	0.537
chr6	84232295	84232467	dmr_1173404	0.754
chr6	84318839	84318978	dmr_1173474	0.5745
chr6	84335352	84335583	dmr_1173483	0.5755
chr6	84401404	84401911	dmr_1173527	0.7659999999999999
chr6	84402046	84402532	dmr_1173528	0.6859999999999999
chr6	84427558	84429753	dmr_1173550	0.521
chr6	84445156	84445676	dmr_1173565	0.6215
chr6	84448918	84449130	dmr_1173569	0.7929999999999999
chr6	84537865	84538061	dmr_1173626	0.612
chr6	84610335	84610900	dmr_1173669	0.5670000000000001
chr6	84652784	84653027	dmr_1173699	0.574
chr6	84706553	84706711	dmr_1173735	0.579
chr6	84759670	84759874	dmr_1173772	0.6465
chr6	84795369	84795815	dmr_1173793	0.6425
chr6	84920955	84921131	dmr_1173860	0.6970000000000001
chr6	84942319	84942355	dmr_1173881	0.502
chr6	85168890	85169171	dmr_1174005	0.8
chr6	85188683	85188912	dmr_1174018	0.6575
chr6	85189406	85189877	dmr_1174019	0.6355
chr6	85191715	85192515	dmr_1174021	0.5085
chr6	85193655	85194797	dmr_1174023	0.737
chr6	85199198	85199431	dmr_1174030	0.5965
chr6	85205578	85206403	dmr_1174038	0.5205
chr6	85206412	85206531	dmr_1174039	0.6495
chr6	85206807	85207572	dmr_1174040	0.7055
chr6	85217864	85218162	dmr_1174052	0.7415
chr6	85218172	85218624	dmr_1174053	0.7405
chr6	85219495	85219780	dmr_1174055	0.6635
chr6	85219856	85220383	dmr_1174056	0.6585
chr6	85237756	85238771	dmr_1174071	0.7125
chr6	85252562	85253429	dmr_1174088	0.664
chr6	85265561	85266139	dmr_1174098	0.5845
chr6	85266188	85266337	dmr_1174099	0.8435
chr6	85275377	85277299	dmr_1174110	0.6655
chr6	85278162	85278360	dmr_1174112	0.5095
chr6	85313817	85314885	dmr_1174146	0.5795
chr6	85329174	85329342	dmr_1174157	0.722
chr6	85429611	85429724	dmr_1174232	0.5395
chr6	85450732	85450781	dmr_1174248	0.7509999999999999
chr6	85468266	85468287	dmr_1174270	0.6335
chr6	85468539	85468594	dmr_1174271	0.6965
chr6	85470791	85471019	dmr_1174275	0.544
chr6	85474074	85474369	dmr_1174281	0.615
chr6	85483730	85484377	dmr_1174295	0.527
chr6	85490162	85490525	dmr_1174304	0.525
chr6	85505702	85505706	dmr_1174321	0.638
chr6	85511185	85511995	dmr_1174331	0.612
chr6	85512394	85512528	dmr_1174332	0.6855
chr6	85543512	85544063	dmr_1174355	0.6435
chr6	85544154	85545531	dmr_1174356	0.7285
chr6	85546572	85546757	dmr_1174358	0.6045
chr6	85555115	85555570	dmr_1174367	0.6585
chr6	85556716	85556970	dmr_1174370	0.665
chr6	85557229	85557287	dmr_1174371	0.5395
chr6	85937877	85938033	dmr_1174527	0.5145
chr6	85948603	85948869	dmr_1174534	0.5085
chr6	86026711	86026912	dmr_1174581	0.5125
chr6	86030317	86030338	dmr_1174585	0.5595
chr6	86031396	86031449	dmr_1174587	0.6475
chr6	86039818	86040068	dmr_1174598	0.57
chr6	86045204	86045302	dmr_1174604	0.5735
chr6	86047866	86047997	dmr_1174609	0.5665
chr6	86048298	86049284	dmr_1174610	0.7340000000000001
chr6	86052988	86053328	dmr_1174614	0.76
chr6	86053659	86054000	dmr_1174615	0.6945
chr6	86054005	86054104	dmr_1174616	0.6095
chr6	86056838	86057507	dmr_1174620	0.725
chr6	86059094	86060350	dmr_1174623	0.539
chr6	86060381	86060383	dmr_1174624	0.5625
chr6	86062866	86062882	dmr_1174628	0.581
chr6	86065235	86065912	dmr_1174632	0.523
chr6	86066740	86067687	dmr_1174634	0.5795
chr6	86068518	86068553	dmr_1174635	0.5770000000000001
chr6	86068817	86068896	dmr_1174636	0.81
chr6	86069259	86069323	dmr_1174637	0.5295
chr6	86075117	86075298	dmr_1174645	0.6195
chr6	86081640	86081904	dmr_1174656	0.585
chr6	86086829	86086866	dmr_1174665	0.79
chr6	86087443	86087475	dmr_1174666	0.635
chr6	86087749	86087992	dmr_1174667	0.6735
chr6	86096738	86096870	dmr_1174678	0.5555
chr6	86097357	86097396	dmr_1174679	0.5485
chr6	86098002	86099447	dmr_1174681	0.598
chr6	86101380	86102593	dmr_1174685	0.5965
chr6	86102673	86103027	dmr_1174686	0.569
chr6	86116034	86116048	dmr_1174700	0.5415
chr6	86124262	86124605	dmr_1174707	0.612
chr6	86129415	86129585	dmr_1174713	0.565
chr6	86230234	86230448	dmr_1174777	0.737
chr6	86251352	86251589	dmr_1174788	0.7845
chr6	86322133	86322420	dmr_1174825	0.701
chr6	86368311	86368815	dmr_1174862	0.5945
chr6	86413307	86413489	dmr_1174901	0.6395
chr6	86467614	86468383	dmr_1174935	0.7125
chr6	86487267	86488265	dmr_1174946	0.612
chr6	86569225	86569531	dmr_1174987	0.6365
chr6	86585612	86585785	dmr_1175003	0.5845
chr6	86610805	86610946	dmr_1175022	0.5315
chr6	86623739	86624077	dmr_1175031	0.5385
chr6	86624146	86624577	dmr_1175032	0.56
chr6	86624596	86624668	dmr_1175033	0.8079999999999999
chr6	86630258	86630554	dmr_1175039	0.657
chr6	86688958	86689101	dmr_1175085	0.596
chr6	86776622	86776990	dmr_1175148	0.685
chr6	86815039	86815575	dmr_1175181	0.622
chr6	86823140	86823733	dmr_1175189	0.7945
chr6	86852602	86852906	dmr_1175209	0.5735
chr6	86855465	86855874	dmr_1175214	0.8009999999999999
chr6	86917228	86917726	dmr_1175299	0.5455
chr6	86918021	86918198	dmr_1175300	0.7335
chr6	86946904	86947169	dmr_1175333	0.6345
chr6	86996147	86996514	dmr_1175380	0.7120000000000001
chr6	86996545	86996572	dmr_1175381	0.5489999999999999
chr6	86996973	86997222	dmr_1175382	0.693
chr6	86997736	86997745	dmr_1175386	0.61
chr6	87002567	87002776	dmr_1175393	0.7140000000000001
chr6	87008340	87008596	dmr_1175400	0.649
chr6	87018728	87019464	dmr_1175411	0.7715
chr6	87158081	87158623	dmr_1175520	0.8135
chr6	87165781	87165810	dmr_1175527	0.6215
chr6	87170563	87171140	dmr_1175534	0.501
chr6	87183113	87183554	dmr_1175543	0.7005
chr6	87292667	87293087	dmr_1175647	0.795
chr6	87350624	87350875	dmr_1175708	0.5295
chr6	87369234	87369454	dmr_1175720	0.7390000000000001
chr6	87369646	87369755	dmr_1175721	0.6085
chr6	87466287	87466563	dmr_1175800	0.5125
chr6	87518153	87518430	dmr_1175855	0.705
chr6	87522434	87523473	dmr_1175860	0.6509999999999999
chr6	87528448	87528508	dmr_1175870	0.642
chr6	87535099	87535982	dmr_1175880	0.7170000000000001
chr6	87722302	87723357	dmr_1175980	0.5525
chr6	87732095	87732375	dmr_1175984	0.6559999999999999
chr6	87752944	87753195	dmr_1176001	0.8445
chr6	87812342	87812612	dmr_1176044	0.629
chr6	87839409	87839463	dmr_1176056	0.7635
chr6	87867315	87867486	dmr_1176079	0.605
chr6	87882617	87883033	dmr_1176093	0.77
chr6	87915153	87915500	dmr_1176121	0.622
chr6	87994433	87994699	dmr_1176166	0.5685
chr6	88017032	88017290	dmr_1176197	0.6535
chr6	88017755	88018392	dmr_1176198	0.54
chr6	88027038	88027202	dmr_1176210	0.509
chr6	88027604	88027805	dmr_1176211	0.6645
chr6	88039264	88040324	dmr_1176230	0.531
chr6	88041552	88041992	dmr_1176232	0.5329999999999999
chr6	88042689	88042821	dmr_1176234	0.501
chr6	88043346	88043869	dmr_1176235	0.5845
chr6	88140170	88140892	dmr_1176284	0.6015
chr6	88187796	88188792	dmr_1176306	0.6629999999999999
chr6	88343410	88344045	dmr_1176389	0.687
chr6	88386116	88386388	dmr_1176420	0.5915
chr6	88521872	88522081	dmr_1176514	0.7155
chr6	88524281	88524409	dmr_1176517	0.647
chr6	88539823	88540249	dmr_1176525	0.7190000000000001
chr6	88557621	88557717	dmr_1176536	0.6045
chr6	88576148	88576974	dmr_1176552	0.629
chr6	88604112	88604348	dmr_1176577	0.6405
chr6	88604680	88604842	dmr_1176578	0.873
chr6	88605523	88605625	dmr_1176580	0.687
chr6	88606007	88606032	dmr_1176581	0.6545
chr6	88613982	88614111	dmr_1176590	0.6245
chr6	88615247	88615658	dmr_1176591	0.7205
chr6	88634784	88635051	dmr_1176616	0.5225
chr6	88709046	88709140	dmr_1176679	0.7065
chr6	88709399	88709655	dmr_1176680	0.628
chr6	88725745	88726921	dmr_1176693	0.551
chr6	88731011	88731332	dmr_1176701	0.752
chr6	88731373	88731908	dmr_1176702	0.6970000000000001
chr6	88732791	88733312	dmr_1176704	0.743
chr6	88736576	88737342	dmr_1176709	0.593
chr6	88742177	88742440	dmr_1176718	0.695
chr6	88742448	88742583	dmr_1176719	0.6335
chr6	88753654	88754119	dmr_1176732	0.6565
chr6	88754451	88754984	dmr_1176733	0.7745
chr6	88761862	88762222	dmr_1176746	0.5325
chr6	88763382	88763548	dmr_1176749	0.6855
chr6	88763663	88763679	dmr_1176750	0.6785
chr6	88769808	88770148	dmr_1176759	0.5745
chr6	88775410	88775562	dmr_1176769	0.584
chr6	88776451	88777285	dmr_1176771	0.6305
chr6	88784686	88785898	dmr_1176783	0.5975
chr6	88785973	88786416	dmr_1176784	0.6315
chr6	88786693	88787249	dmr_1176785	0.5595
chr6	88793525	88793645	dmr_1176794	0.52
chr6	88793898	88794617	dmr_1176795	0.6459999999999999
chr6	88806381	88806422	dmr_1176813	0.5495
chr6	88811104	88811250	dmr_1176821	0.6625
chr6	88811510	88812194	dmr_1176822	0.595
chr6	88827447	88828263	dmr_1176849	0.6205
chr6	88831992	88832047	dmr_1176855	0.6215
chr6	88833665	88833823	dmr_1176858	0.5575
chr6	88842896	88843364	dmr_1176866	0.6525
chr6	88846803	88847087	dmr_1176873	0.5405
chr6	88871481	88871542	dmr_1176900	0.5705
chr6	88871836	88871965	dmr_1176901	0.6609999999999999
chr6	88924753	88924759	dmr_1176933	0.5245
chr6	88929641	88929742	dmr_1176939	0.6685
chr6	88934719	88935084	dmr_1176944	0.57
chr6	88937405	88937509	dmr_1176949	0.5925
chr6	88939096	88940003	dmr_1176952	0.711
chr6	88960004	88960205	dmr_1176969	0.7240000000000001
chr6	88961453	88961805	dmr_1176971	0.6875
chr6	88968755	88969282	dmr_1176978	0.6835
chr6	88971501	88972124	dmr_1176983	0.6855
chr6	88999990	89000854	dmr_1177015	0.5625
chr6	89034980	89035176	dmr_1177041	0.52
chr6	89042561	89042873	dmr_1177051	0.765
chr6	89045880	89046425	dmr_1177055	0.7515
chr6	89050562	89051417	dmr_1177063	0.6295
chr6	89085280	89085648	dmr_1177091	0.608
chr6	89090009	89090513	dmr_1177097	0.599
chr6	89162507	89162752	dmr_1177136	0.8029999999999999
chr6	89220758	89220773	dmr_1177155	0.5105
chr6	89237223	89237793	dmr_1177164	0.539
chr6	89237985	89238158	dmr_1177165	0.644
chr6	89238719	89238894	dmr_1177166	0.731
chr6	89240367	89240927	dmr_1177169	0.5529999999999999
chr6	89250452	89250716	dmr_1177181	0.7855
chr6	89345583	89345761	dmr_1177275	0.826
chr6	89355341	89356032	dmr_1177284	0.556
chr6	89360609	89361236	dmr_1177291	0.6725
chr6	89363339	89363487	dmr_1177292	0.7645
chr6	89393943	89393967	dmr_1177312	0.5825
chr6	89397218	89397464	dmr_1177315	0.7335
chr6	89397744	89398306	dmr_1177316	0.72
chr6	89448923	89448993	dmr_1177348	0.598
chr6	89461598	89461936	dmr_1177358	0.6665
chr6	89465940	89466698	dmr_1177362	0.633
chr6	89493618	89493828	dmr_1177382	0.7045
chr6	89498948	89499232	dmr_1177387	0.617
chr6	89525976	89526284	dmr_1177406	0.6645
chr6	89552701	89552838	dmr_1177420	0.7945
chr6	89554149	89554388	dmr_1177423	0.5539999999999999
chr6	89565052	89565123	dmr_1177432	0.7555
chr6	89566696	89567000	dmr_1177435	0.795
chr6	89581322	89581731	dmr_1177446	0.8245
chr6	89583005	89583619	dmr_1177449	0.6579999999999999
chr6	89585122	89585556	dmr_1177451	0.595
chr6	89591274	89591291	dmr_1177457	0.6715
chr6	89592218	89592449	dmr_1177459	0.708
chr6	89634499	89635253	dmr_1177490	0.583
chr6	89647694	89647728	dmr_1177503	0.527
chr6	89658579	89659069	dmr_1177513	0.621
chr6	89659860	89660338	dmr_1177515	0.6065
chr6	89661662	89661994	dmr_1177518	0.7415
chr6	89671640	89672063	dmr_1177525	0.6965
chr6	89672106	89672251	dmr_1177526	0.5825
chr6	90348683	90348897	dmr_1177617	0.6865
chr6	90372043	90372366	dmr_1177635	0.5345
chr6	90403315	90403856	dmr_1177658	0.6685
chr6	90429546	90430366	dmr_1177672	0.7815
chr6	90431659	90431669	dmr_1177675	0.698
chr6	90435482	90435572	dmr_1177678	0.5925
chr6	90461917	90462229	dmr_1177689	0.647
chr6	90470955	90471499	dmr_1177696	0.5720000000000001
chr6	90485972	90486572	dmr_1177711	0.7335
chr6	90487816	90488143	dmr_1177714	0.912
chr6	90490701	90491399	dmr_1177717	0.5870000000000001
chr6	90505327	90505381	dmr_1177732	0.5175
chr6	90506942	90507431	dmr_1177734	0.8235
chr6	90542816	90543165	dmr_1177759	0.703
chr6	90560586	90560764	dmr_1177772	0.8640000000000001
chr6	90564082	90565304	dmr_1177776	0.7755
chr6	90568003	90568415	dmr_1177782	0.7829999999999999
chr6	90591067	90591112	dmr_1177799	0.7325
chr6	90698694	90699058	dmr_1177905	0.547
chr6	90703427	90703490	dmr_1177913	0.6890000000000001
chr6	90721234	90721263	dmr_1177939	0.5905
chr6	90724986	90725377	dmr_1177945	0.7290000000000001
chr6	90780412	90780703	dmr_1178017	0.6759999999999999
chr6	90781841	90782608	dmr_1178020	0.6545
chr6	90802552	90802587	dmr_1178045	0.5955
chr6	90804462	90804614	dmr_1178048	0.5625
chr6	90808147	90808275	dmr_1178052	0.8315
chr6	90829571	90830290	dmr_1178080	0.731
chr6	90836312	90836333	dmr_1178087	0.6035
chr6	90880621	90880933	dmr_1178140	0.5885
chr6	90881216	90881224	dmr_1178141	0.667
chr6	90887363	90887574	dmr_1178151	0.525
chr6	90890699	90890964	dmr_1178156	0.5225
chr6	90920888	90920954	dmr_1178193	0.649
chr6	90924925	90924985	dmr_1178199	0.772
chr6	90925636	90926197	dmr_1178201	0.6295
chr6	90941442	90941490	dmr_1178219	0.5835
chr6	90974395	90974634	dmr_1178254	0.6729999999999999
chr6	90983412	90983637	dmr_1178265	0.5865
chr6	90983986	90984373	dmr_1178266	0.5920000000000001
chr6	90986916	90987389	dmr_1178272	0.705
chr6	90989756	90989760	dmr_1178274	0.6985
chr6	91041468	91041756	dmr_1178314	0.62
chr6	91075916	91076262	dmr_1178344	0.633
chr6	91104974	91105385	dmr_1178373	0.5405
chr6	91108394	91108534	dmr_1178375	0.693
chr6	91153265	91153548	dmr_1178419	0.6205
chr6	91155475	91155678	dmr_1178423	0.514
chr6	91160534	91160967	dmr_1178433	0.6865
chr6	91180610	91180875	dmr_1178452	0.7020000000000001
chr6	91180912	91181082	dmr_1178453	0.7120000000000001
chr6	91218658	91218776	dmr_1178485	0.5379999999999999
chr6	91224098	91224189	dmr_1178492	0.7005
chr6	91236171	91236488	dmr_1178507	0.513
chr6	91237873	91237913	dmr_1178510	0.8270000000000001
chr6	91243565	91243907	dmr_1178517	0.565
chr6	91259536	91259978	dmr_1178536	0.54
chr6	91284558	91285216	dmr_1178563	0.6625
chr6	91285851	91286182	dmr_1178564	0.7035
chr6	91359482	91361051	dmr_1178621	0.57
chr6	91363794	91364021	dmr_1178625	0.7245
chr6	91402834	91403496	dmr_1178652	0.6345
chr6	91488470	91489254	dmr_1178692	0.574
chr6	91489559	91490442	dmr_1178693	0.7559999999999999
chr6	91518509	91519000	dmr_1178714	0.6635
chr6	91683225	91683536	dmr_1178815	0.6535
chr6	91686000	91686419	dmr_1178818	0.715
chr6	91689827	91690074	dmr_1178824	0.606
chr6	91692820	91693576	dmr_1178829	0.5875
chr6	91707645	91707742	dmr_1178846	0.7625
chr6	91708050	91708225	dmr_1178847	0.5815
chr6	91718232	91718287	dmr_1178863	0.5195
chr6	91718657	91718878	dmr_1178864	0.5975
chr6	91753277	91754674	dmr_1178906	0.5985
chr6	91758742	91759239	dmr_1178912	0.539
chr6	91795941	91796302	dmr_1178951	0.6845
chr6	91838663	91838948	dmr_1178991	0.6885
chr6	91839226	91840118	dmr_1178992	0.564
chr6	91840382	91840715	dmr_1178993	0.5275
chr6	91896918	91897078	dmr_1179039	0.7645
chr6	91897225	91897440	dmr_1179040	0.6505
chr6	91906494	91906611	dmr_1179046	0.691
chr6	91917277	91917572	dmr_1179052	0.5479999999999999
chr6	92016883	92017087	dmr_1179135	0.7255
chr6	92028379	92028910	dmr_1179146	0.7145
chr6	92042565	92043055	dmr_1179158	0.7115
chr6	92074426	92075081	dmr_1179185	0.9159999999999999
chr6	92083293	92083428	dmr_1179192	0.7615
chr6	92084668	92085041	dmr_1179195	0.5465
chr6	92135537	92135596	dmr_1179235	0.695
chr6	92135946	92135975	dmr_1179236	0.677
chr6	92136554	92136678	dmr_1179237	0.731
chr6	92166559	92166769	dmr_1179263	0.6729999999999999
chr6	92221950	92222276	dmr_1179294	0.6925
chr6	92244951	92245099	dmr_1179308	0.594
chr6	92343257	92343330	dmr_1179362	0.596
chr6	92344658	92345033	dmr_1179364	0.526
chr6	92345393	92345410	dmr_1179365	0.7455
chr6	92346231	92346514	dmr_1179367	0.599
chr6	92346963	92347148	dmr_1179369	0.7
chr6	92347522	92347860	dmr_1179371	0.7635
chr6	92381921	92381967	dmr_1179407	0.7665
chr6	92387900	92388025	dmr_1179415	0.684
chr6	92390575	92390817	dmr_1179418	0.5765
chr6	92392765	92392819	dmr_1179422	0.5255
chr6	92394005	92394106	dmr_1179424	0.54
chr6	92394685	92395144	dmr_1179426	0.7335
chr6	92395700	92395905	dmr_1179427	0.713
chr6	92396361	92396484	dmr_1179428	0.779
chr6	92397894	92398248	dmr_1179431	0.6659999999999999
chr6	92398323	92398560	dmr_1179432	0.659
chr6	92400863	92400905	dmr_1179436	0.502
chr6	92401960	92402305	dmr_1179438	0.5055
chr6	92409648	92410339	dmr_1179449	0.5155
chr6	92414256	92414512	dmr_1179455	0.7120000000000001
chr6	92414784	92415439	dmr_1179456	0.6709999999999999
chr6	92415496	92415735	dmr_1179457	0.723
chr6	92418979	92419100	dmr_1179463	0.6455
chr6	92422360	92423039	dmr_1179469	0.608
chr6	92456123	92457761	dmr_1179526	0.6975
chr6	92464884	92465410	dmr_1179536	0.6595
chr6	92467665	92467788	dmr_1179541	0.5485
chr6	92475525	92475544	dmr_1179553	0.5429999999999999
chr6	92477987	92478374	dmr_1179558	0.53
chr6	92498331	92498838	dmr_1179585	0.636
chr6	92511286	92512076	dmr_1179603	0.621
chr6	92520136	92520348	dmr_1179616	0.7415
chr6	92520526	92520587	dmr_1179617	0.7485
chr6	92521493	92522203	dmr_1179619	0.648
chr6	92531938	92532141	dmr_1179636	0.5525
chr6	92532424	92532777	dmr_1179637	0.5920000000000001
chr6	92535080	92535588	dmr_1179641	0.503
chr6	92544758	92545149	dmr_1179651	0.5955
chr6	92545375	92545672	dmr_1179652	0.539
chr6	92563478	92563621	dmr_1179668	0.608
chr6	92569463	92569653	dmr_1179679	0.6035
chr6	92570084	92570624	dmr_1179680	0.7315
chr6	92572215	92572226	dmr_1179683	0.591
chr6	92593633	92594154	dmr_1179699	0.693
chr6	92594305	92594426	dmr_1179700	0.6815
chr6	92603355	92603959	dmr_1179710	0.8065
chr6	92609550	92610732	dmr_1179718	0.609
chr6	92610793	92610951	dmr_1179719	0.6970000000000001
chr6	92611208	92611765	dmr_1179720	0.7759999999999999
chr6	92617379	92617624	dmr_1179727	0.732
chr6	92620624	92620743	dmr_1179728	0.762
chr6	92620777	92620993	dmr_1179729	0.6809999999999999
chr6	92634516	92634752	dmr_1179748	0.6645
chr6	92635042	92635293	dmr_1179749	0.5665
chr6	92641367	92641548	dmr_1179757	0.7145
chr6	92642141	92642241	dmr_1179758	0.6990000000000001
chr6	92642857	92642909	dmr_1179760	0.708
chr6	92643170	92643329	dmr_1179761	0.6005
chr6	92648944	92649088	dmr_1179766	0.626
chr6	92659776	92659902	dmr_1179778	0.6505
chr6	92660226	92660702	dmr_1179779	0.7945
chr6	92660835	92661243	dmr_1179781	0.6325
chr6	92662924	92663391	dmr_1179784	0.6415
chr6	92663771	92664145	dmr_1179785	0.6765
chr6	92674519	92675116	dmr_1179799	0.8085
chr6	92675415	92676633	dmr_1179800	0.607
chr6	92690521	92690821	dmr_1179817	0.5395
chr6	92700036	92700052	dmr_1179831	0.5495
chr6	92700390	92700494	dmr_1179832	0.7090000000000001
chr6	92704247	92704338	dmr_1179837	0.6035
chr6	92704658	92705086	dmr_1179838	0.6815
chr6	92709440	92709582	dmr_1179843	0.609
chr6	92709837	92709842	dmr_1179844	0.828
chr6	92710282	92710474	dmr_1179845	0.727
chr6	92718627	92718864	dmr_1179851	0.623
chr6	92727405	92727970	dmr_1179860	0.551
chr6	92736056	92736843	dmr_1179866	0.7125
chr6	92743058	92743265	dmr_1179872	0.527
chr6	92745595	92745788	dmr_1179874	0.691
chr6	92749356	92750323	dmr_1179879	0.7709999999999999
chr6	92752760	92752794	dmr_1179881	0.5955
chr6	92795276	92795377	dmr_1179899	0.75
chr6	92804587	92804618	dmr_1179910	0.5705
chr6	92812833	92812865	dmr_1179915	0.7929999999999999
chr6	92868944	92869083	dmr_1179953	0.6315
chr6	92869429	92869514	dmr_1179954	0.6465
chr6	92981482	92982119	dmr_1180019	0.7035
chr6	93113119	93113602	dmr_1180080	0.753
chr6	93371142	93371598	dmr_1180242	0.5489999999999999
chr6	93456615	93456696	dmr_1180282	0.5405
chr6	93524608	93524620	dmr_1180323	0.6935
chr6	93549358	93549401	dmr_1180336	0.5115
chr6	93583542	93583607	dmr_1180359	0.62
chr6	93648621	93649073	dmr_1180390	0.5735
chr6	93649352	93649688	dmr_1180391	0.7785
chr6	93698907	93699828	dmr_1180448	0.7595
chr6	93716001	93719117	dmr_1180465	0.507
chr6	93729755	93730450	dmr_1180479	0.542
chr6	93733450	93733858	dmr_1180483	0.581
chr6	93734010	93734271	dmr_1180484	0.7040000000000001
chr6	93757334	93757492	dmr_1180510	0.5905
chr6	93786382	93786396	dmr_1180535	0.511
chr6	93787243	93787506	dmr_1180537	0.7275
chr6	93792442	93792495	dmr_1180543	0.6955
chr6	93844907	93845627	dmr_1180612	0.622
chr6	93873969	93874347	dmr_1180647	0.6865
chr6	93874356	93874990	dmr_1180648	0.7925
chr6	93885618	93885672	dmr_1180665	0.5425
chr6	93893966	93894169	dmr_1180677	0.77
chr6	93912547	93913266	dmr_1180707	0.5775
chr6	93913957	93914177	dmr_1180708	0.5055
chr6	93962292	93963079	dmr_1180742	0.5215
chr6	94013984	94014011	dmr_1180794	0.5145
chr6	94062483	94062521	dmr_1180824	0.565
chr6	94063722	94063857	dmr_1180826	0.5355
chr6	94070738	94071239	dmr_1180831	0.5539999999999999
chr6	94111621	94111817	dmr_1180861	0.5579999999999999
chr6	94112251	94112409	dmr_1180862	0.6729999999999999
chr6	94121416	94121981	dmr_1180867	0.6435
chr6	94150168	94150268	dmr_1180899	0.7105
chr6	94182578	94183105	dmr_1180924	0.6975
chr6	94203677	94203877	dmr_1180946	0.7115
chr6	94225359	94226571	dmr_1180969	0.7495
chr6	94241695	94242253	dmr_1180985	0.5485
chr6	94262046	94262396	dmr_1181006	0.7615
chr6	94264675	94264957	dmr_1181009	0.7395
chr6	94267724	94268696	dmr_1181016	0.7185
chr6	94272005	94272399	dmr_1181021	0.5195
chr6	94281336	94282097	dmr_1181031	0.6315
chr6	94304029	94304497	dmr_1181044	0.647
chr6	94377785	94378264	dmr_1181083	0.5835
chr6	94387849	94387995	dmr_1181088	0.5465
chr6	94409171	94409447	dmr_1181106	0.5285
chr6	94412099	94412417	dmr_1181110	0.7865
chr6	94412883	94413782	dmr_1181111	0.59
chr6	94417442	94417969	dmr_1181113	0.657
chr6	94463898	94464874	dmr_1181133	0.8
chr6	94520739	94521399	dmr_1181156	0.586
chr6	94521528	94521940	dmr_1181157	0.6815
chr6	94522857	94522936	dmr_1181158	0.825
chr6	94584322	94584568	dmr_1181211	0.7340000000000001
chr6	94604198	94604754	dmr_1181232	0.8140000000000001
chr6	94644350	94644463	dmr_1181274	0.7465
chr6	94657975	94659170	dmr_1181289	0.6409999999999999
chr6	94677263	94677565	dmr_1181303	0.643
chr6	94684770	94685540	dmr_1181307	0.607
chr6	94734445	94734835	dmr_1181343	0.5855
chr6	94808514	94808666	dmr_1181399	0.5445
chr6	94829302	94829774	dmr_1181408	0.5955
chr6	95065017	95065266	dmr_1181548	0.586
chr6	95109826	95110043	dmr_1181573	0.8045
chr6	95111664	95112108	dmr_1181574	0.5545
chr6	95112372	95112858	dmr_1181575	0.6779999999999999
chr6	95119033	95119097	dmr_1181579	0.6915
chr6	95151698	95151999	dmr_1181601	0.85
chr6	95198323	95199153	dmr_1181635	0.5435
chr6	95216733	95217282	dmr_1181643	0.5815
chr6	95217600	95218351	dmr_1181644	0.69
chr6	95218957	95219099	dmr_1181645	0.7855
chr6	95222337	95222688	dmr_1181649	0.639
chr6	95243992	95244306	dmr_1181667	0.667
chr6	95258925	95259006	dmr_1181676	0.5195
chr6	95266699	95267015	dmr_1181683	0.603
chr6	95277347	95277373	dmr_1181691	0.585
chr6	95352032	95352162	dmr_1181727	0.6545
chr6	95359964	95360196	dmr_1181738	0.5429999999999999
chr6	95378093	95378176	dmr_1181755	0.8765
chr6	95491942	95492391	dmr_1181820	0.5795
chr6	95621739	95621843	dmr_1181902	0.684
chr6	95635321	95635536	dmr_1181909	0.8745
chr6	95647689	95648258	dmr_1181914	0.725
chr6	95716059	95716489	dmr_1181954	0.596
chr6	95905206	95905604	dmr_1182045	0.505
chr6	95979938	95979997	dmr_1182093	0.6355
chr6	96000055	96000652	dmr_1182103	0.5805
chr6	96044184	96044405	dmr_1182134	0.5625
chr6	96044556	96044966	dmr_1182135	0.8085
chr6	96067576	96067853	dmr_1182149	0.58
chr6	96089912	96090196	dmr_1182171	0.863
chr6	96090568	96091778	dmr_1182172	0.6345
chr6	96098053	96098532	dmr_1182176	0.5995
chr6	96112031	96112431	dmr_1182185	0.82
chr6	96114010	96114099	dmr_1182189	0.537
chr6	96114753	96115178	dmr_1182191	0.58
chr6	96115502	96116153	dmr_1182192	0.648
chr6	96117357	96117587	dmr_1182193	0.583
chr6	96119202	96119491	dmr_1182197	0.725
chr6	96126357	96126947	dmr_1182208	0.7445
chr6	96186325	96186813	dmr_1182275	0.6805
chr6	96210393	96210551	dmr_1182301	0.6809999999999999
chr6	96244318	96244749	dmr_1182332	0.642
chr6	96244981	96244991	dmr_1182333	0.6245
chr6	96259038	96259086	dmr_1182353	0.7645
chr6	96325490	96326187	dmr_1182412	0.722
chr6	96347588	96348179	dmr_1182439	0.6325
chr6	96349397	96350339	dmr_1182441	0.62
chr6	96367716	96367867	dmr_1182469	0.8390000000000001
chr6	96369544	96369690	dmr_1182471	0.6345
chr6	96376655	96377028	dmr_1182482	0.503
chr6	96410055	96410123	dmr_1182529	0.654
chr6	96428046	96428117	dmr_1182550	0.6055
chr6	96432456	96432520	dmr_1182555	0.563
chr6	96493503	96493638	dmr_1182617	0.652
chr6	96560696	96561117	dmr_1182679	0.741
chr6	96592946	96593131	dmr_1182703	0.6759999999999999
chr6	96623728	96623993	dmr_1182713	0.7875
chr6	96632127	96632888	dmr_1182726	0.6075
chr6	96651017	96651088	dmr_1182741	0.5870000000000001
chr6	96651350	96651490	dmr_1182742	0.77
chr6	96741754	96741778	dmr_1182799	0.7929999999999999
chr6	96916207	96916554	dmr_1182880	0.6559999999999999
chr6	97009910	97010207	dmr_1182923	0.732
chr6	97019237	97019337	dmr_1182927	0.7555
chr6	97073166	97073586	dmr_1182967	0.7565
chr6	97216480	97217435	dmr_1183048	0.6575
chr6	97220877	97221699	dmr_1183053	0.627
chr6	97319218	97319287	dmr_1183129	0.585
chr6	97419730	97420172	dmr_1183212	0.6155
chr6	97486934	97487278	dmr_1183285	0.541
chr6	97565610	97565970	dmr_1183354	0.526
chr6	97675230	97675390	dmr_1183427	0.7225
chr6	97788922	97789156	dmr_1183494	0.5175
chr6	97789703	97790472	dmr_1183495	0.5625
chr6	97835579	97835608	dmr_1183528	0.517
chr6	97882637	97883287	dmr_1183560	0.65
chr6	97899637	97899662	dmr_1183573	0.5285
chr6	97993267	97994334	dmr_1183628	0.6305
chr6	98041665	98042348	dmr_1183662	0.5105
chr6	98080673	98081522	dmr_1183690	0.5995
chr6	98107344	98109530	dmr_1183712	0.5205
chr6	98129254	98129434	dmr_1183727	0.7090000000000001
chr6	98209857	98210413	dmr_1183772	0.8240000000000001
chr6	98211656	98212512	dmr_1183774	0.546
chr6	98218145	98218471	dmr_1183781	0.6825
chr6	98221992	98222590	dmr_1183785	0.6205
chr6	98240291	98240591	dmr_1183799	0.778
chr6	98240910	98241595	dmr_1183800	0.5775
chr6	98255082	98255223	dmr_1183820	0.6695
chr6	98258682	98259140	dmr_1183826	0.7355
chr6	98280351	98280575	dmr_1183848	0.584
chr6	98281094	98281197	dmr_1183849	0.5715
chr6	98284730	98285367	dmr_1183851	0.515
chr6	98288513	98288923	dmr_1183855	0.7395
chr6	98352827	98353330	dmr_1183892	0.6275
chr6	98353650	98353870	dmr_1183893	0.733
chr6	98383398	98383428	dmr_1183921	0.5445
chr6	98514139	98514832	dmr_1184009	0.518
chr6	98551916	98552220	dmr_1184040	0.79
chr6	98642481	98642665	dmr_1184105	0.7325
chr6	98642956	98643012	dmr_1184106	0.6185
chr6	98721800	98721994	dmr_1184144	0.581
chr6	98727548	98727783	dmr_1184150	0.7235
chr6	98749399	98750430	dmr_1184164	0.8005
chr6	98753318	98753441	dmr_1184168	0.629
chr6	98754650	98754677	dmr_1184171	0.6609999999999999
chr6	98769611	98769732	dmr_1184184	0.7985
chr6	98799129	98799739	dmr_1184203	0.7355
chr6	98843714	98844150	dmr_1184223	0.52
chr6	98936229	98936822	dmr_1184280	0.679
chr6	98937078	98937155	dmr_1184281	0.5195
chr6	98937313	98937581	dmr_1184282	0.642
chr6	98937610	98938821	dmr_1184283	0.5785
chr6	98949370	98949499	dmr_1184302	0.6115
chr6	98969775	98971165	dmr_1184325	0.6535
chr6	98974667	98974991	dmr_1184332	0.525
chr6	98982909	98982971	dmr_1184340	0.782
chr6	98997865	98998337	dmr_1184361	0.685
chr6	98999191	99000183	dmr_1184363	0.8365
chr6	99000202	99000272	dmr_1184364	0.6535
chr6	99000444	99000944	dmr_1184366	0.807
chr6	99000978	99001842	dmr_1184367	0.7055
chr6	99005882	99006021	dmr_1184372	0.6890000000000001
chr6	99006792	99007636	dmr_1184374	0.5545
chr6	99013988	99014204	dmr_1184381	0.611
chr6	99014275	99014629	dmr_1184382	0.695
chr6	99019122	99020115	dmr_1184386	0.6365
chr6	99020493	99020735	dmr_1184387	0.7075
chr6	99020768	99020938	dmr_1184388	0.662
chr6	99021244	99021765	dmr_1184389	0.765
chr6	99022319	99022670	dmr_1184390	0.833
chr6	99023407	99023494	dmr_1184391	0.7609999999999999
chr6	99023794	99023961	dmr_1184392	0.62
chr6	99024338	99027495	dmr_1184393	0.677
chr6	99027542	99027939	dmr_1184394	0.741
chr6	99028941	99029123	dmr_1184395	0.6165
chr6	99043809	99044927	dmr_1184410	0.621
chr6	99079087	99079234	dmr_1184447	0.715
chr6	99079268	99079465	dmr_1184449	0.6815
chr6	99094659	99094947	dmr_1184465	0.6990000000000001
chr6	99108970	99109203	dmr_1184487	0.735
chr6	99131954	99132165	dmr_1184511	0.53
chr6	99166290	99166377	dmr_1184550	0.7659999999999999
chr6	99200663	99200944	dmr_1184585	0.679
chr6	99203255	99203791	dmr_1184589	0.5855
chr6	99265781	99266925	dmr_1184654	0.53
chr6	99268893	99269244	dmr_1184656	0.6975
chr6	99295294	99295912	dmr_1184681	0.72
chr6	99311931	99312604	dmr_1184699	0.555
chr6	99335377	99335907	dmr_1184723	0.8045
chr6	99339303	99339741	dmr_1184731	0.6505
chr6	99353722	99354778	dmr_1184743	0.5675
chr6	99357096	99357835	dmr_1184747	0.569
chr6	99375668	99377079	dmr_1184767	0.636
chr6	99383137	99383379	dmr_1184777	0.563
chr6	99384560	99385039	dmr_1184780	0.5720000000000001
chr6	99409775	99410041	dmr_1184806	0.6635
chr6	99441012	99441308	dmr_1184841	0.6575
chr6	99447587	99447893	dmr_1184850	0.7195
chr6	99485602	99486320	dmr_1184895	0.616
chr6	99497001	99497174	dmr_1184906	0.631
chr6	99497308	99497868	dmr_1184907	0.5579999999999999
chr6	99509462	99509680	dmr_1184918	0.515
chr6	99509786	99510426	dmr_1184919	0.736
chr6	99510440	99510900	dmr_1184920	0.758
chr6	99511099	99512105	dmr_1184921	0.6970000000000001
chr6	99517804	99518249	dmr_1184928	0.6659999999999999
chr6	99519060	99519481	dmr_1184930	0.5555
chr6	99523848	99524391	dmr_1184932	0.5005
chr6	99524568	99524818	dmr_1184933	0.6815
chr6	99534913	99535027	dmr_1184941	0.5385
chr6	99562631	99563094	dmr_1184954	0.6455
chr6	99566879	99567361	dmr_1184958	0.7385
chr6	99567705	99568016	dmr_1184959	0.6809999999999999
chr6	99572190	99572539	dmr_1184963	0.726
chr6	99589448	99590255	dmr_1184978	0.795
chr6	99595282	99595474	dmr_1184983	0.8320000000000001
chr6	99599249	99599959	dmr_1184986	0.5765
chr6	99600286	99600619	dmr_1184987	0.7040000000000001
chr6	99600897	99602676	dmr_1184988	0.778
chr6	99609222	99609372	dmr_1184998	0.589
chr6	99623930	99623948	dmr_1185019	0.5675
chr6	99665299	99665860	dmr_1185065	0.531
chr6	99667027	99667636	dmr_1185066	0.634
chr6	99674318	99675139	dmr_1185074	0.722
chr6	99677893	99678394	dmr_1185078	0.605
chr6	99690122	99690417	dmr_1185090	0.611
chr6	99704923	99705002	dmr_1185105	0.552
chr6	99708860	99709006	dmr_1185109	0.7495
chr6	99722409	99722998	dmr_1185119	0.5625
chr6	99742664	99742810	dmr_1185139	0.782
chr6	99743140	99743157	dmr_1185140	0.6315
chr6	99992906	99993251	dmr_1185331	0.609
chr6	100100737	100101320	dmr_1185398	0.5865
chr6	100132512	100132553	dmr_1185430	0.5479999999999999
chr6	100143519	100144478	dmr_1185437	0.6459999999999999
chr6	100165526	100165834	dmr_1185455	0.568
chr6	100187744	100188161	dmr_1185466	0.6245
chr6	100198894	100199367	dmr_1185476	0.7125
chr6	100207265	100207752	dmr_1185484	0.6515
chr6	100292045	100292848	dmr_1185554	0.6915
chr6	100341336	100341549	dmr_1185581	0.6515
chr6	100341573	100342065	dmr_1185582	0.625
chr6	100394405	100394799	dmr_1185610	0.596
chr6	100396851	100397195	dmr_1185613	0.6990000000000001
chr6	100433284	100433782	dmr_1185640	0.6895
chr6	100503617	100503762	dmr_1185692	0.547
chr6	100557898	100558551	dmr_1185725	0.6655
chr6	100562084	100562828	dmr_1185730	0.506
chr6	100581526	100581623	dmr_1185744	0.511
chr6	100705532	100705958	dmr_1185816	0.563
chr6	100720927	100721397	dmr_1185832	0.7265
chr6	100732237	100733220	dmr_1185840	0.8085
chr6	100805437	100805844	dmr_1185869	0.7695
chr6	100807252	100807725	dmr_1185872	0.9745
chr6	100857822	100858286	dmr_1185911	0.551
chr6	100861242	100861302	dmr_1185917	0.8225
chr6	100871698	100871845	dmr_1185926	0.5345
chr6	100882783	100882985	dmr_1185932	0.5855
chr6	100911996	100912528	dmr_1185953	0.5935
chr6	100928977	100930206	dmr_1185964	0.695
chr6	100939038	100939410	dmr_1185971	0.68
chr6	100952947	100953121	dmr_1185984	0.6585
chr6	100954578	100954699	dmr_1185986	0.594
chr6	100954726	100954811	dmr_1185987	0.5095
chr6	100959931	100960133	dmr_1185991	0.8705
chr6	100968002	100968496	dmr_1185999	0.8255
chr6	100968585	100968943	dmr_1186000	0.7490000000000001
chr6	100975112	100976506	dmr_1186009	0.5695
chr6	101056087	101056754	dmr_1186052	0.5275
chr6	101073696	101074097	dmr_1186066	0.5555
chr6	101126527	101126569	dmr_1186097	0.643
chr6	101149021	101149215	dmr_1186112	0.7040000000000001
chr6	101166011	101166182	dmr_1186131	0.5625
chr6	101171921	101173346	dmr_1186134	0.6595
chr6	101173604	101173951	dmr_1186135	0.6205
chr6	101174856	101175323	dmr_1186137	0.598
chr6	101181542	101181992	dmr_1186146	0.7095
chr6	101184048	101184949	dmr_1186148	0.5065
chr6	101187399	101187648	dmr_1186153	0.713
chr6	101188987	101189021	dmr_1186155	0.723
chr6	101191730	101191791	dmr_1186160	0.8905
chr6	101202466	101202510	dmr_1186174	0.6755
chr6	101211147	101211382	dmr_1186188	0.654
chr6	101211434	101211766	dmr_1186189	0.552
chr6	101233437	101233470	dmr_1186214	0.6385
chr6	101250751	101250795	dmr_1186242	0.5429999999999999
chr6	101251302	101251548	dmr_1186243	0.7265
chr6	101251896	101252227	dmr_1186244	0.6245
chr6	101252275	101252970	dmr_1186245	0.83
chr6	101252996	101254137	dmr_1186246	0.6459999999999999
chr6	101258180	101258415	dmr_1186251	0.5925
chr6	101262642	101263067	dmr_1186256	0.6585
chr6	101263147	101263314	dmr_1186257	0.5075
chr6	101263367	101263816	dmr_1186258	0.5415
chr6	101265362	101265374	dmr_1186261	0.5275
chr6	101266217	101266560	dmr_1186263	0.69
chr6	101270055	101270070	dmr_1186268	0.7759999999999999
chr6	101273229	101273771	dmr_1186272	0.77
chr6	101278285	101279043	dmr_1186279	0.648
chr6	101279463	101280401	dmr_1186281	0.7325
chr6	101280748	101281442	dmr_1186282	0.5785
chr6	101282531	101283507	dmr_1186284	0.6715
chr6	101283837	101284361	dmr_1186285	0.6865
chr6	101289108	101289334	dmr_1186292	0.6459999999999999
chr6	101289371	101289600	dmr_1186293	0.7315
chr6	101289866	101289960	dmr_1186294	0.5870000000000001
chr6	101290343	101290660	dmr_1186295	0.728
chr6	101290814	101291630	dmr_1186296	0.622
chr6	101291961	101292123	dmr_1186297	0.5770000000000001
chr6	101297916	101298158	dmr_1186303	0.7035
chr6	101300178	101300182	dmr_1186306	0.5585
chr6	101300389	101300527	dmr_1186307	0.5875
chr6	101304367	101304698	dmr_1186311	0.748
chr6	101306730	101307280	dmr_1186314	0.82
chr6	101310410	101310605	dmr_1186318	0.8809999999999999
chr6	101310614	101310829	dmr_1186319	0.9455
chr6	101310910	101310946	dmr_1186320	0.585
chr6	101317188	101317345	dmr_1186327	0.6425
chr6	101318084	101318928	dmr_1186329	0.5660000000000001
chr6	101319179	101319678	dmr_1186330	0.6475
chr6	101319981	101320107	dmr_1186331	0.7170000000000001
chr6	101320242	101320602	dmr_1186332	0.794
chr6	101323374	101323550	dmr_1186336	0.7735
chr6	101326348	101326658	dmr_1186339	0.7365
chr6	101327309	101328023	dmr_1186340	0.6655
chr6	101331066	101331596	dmr_1186346	0.603
chr6	101331888	101332523	dmr_1186347	0.5105
chr6	101338519	101339438	dmr_1186356	0.575
chr6	101340101	101342021	dmr_1186358	0.7615
chr6	101342316	101342950	dmr_1186359	0.6675
chr6	101343026	101343407	dmr_1186360	0.631
chr6	101343576	101343927	dmr_1186361	0.6990000000000001
chr6	101345041	101345280	dmr_1186363	0.654
chr6	101345353	101346025	dmr_1186364	0.6679999999999999
chr6	101347891	101348327	dmr_1186367	0.7115
chr6	101348675	101348996	dmr_1186368	0.6685
chr6	101350098	101350933	dmr_1186370	0.5885
chr6	101352636	101354729	dmr_1186373	0.69
chr6	101354789	101354845	dmr_1186374	0.8885
chr6	101356399	101357256	dmr_1186377	0.5585
chr6	101357538	101357895	dmr_1186378	0.7355
chr6	101358621	101358639	dmr_1186379	0.7425
chr6	101358916	101359044	dmr_1186380	0.8065
chr6	101360301	101361024	dmr_1186382	0.7190000000000001
chr6	101365555	101366494	dmr_1186389	0.6925
chr6	101366901	101367461	dmr_1186390	0.7515
chr6	101367875	101368189	dmr_1186392	0.5695
chr6	101370476	101370480	dmr_1186395	0.599
chr6	101371254	101371987	dmr_1186397	0.716
chr6	101373692	101373713	dmr_1186400	0.6535
chr6	101373987	101374284	dmr_1186401	0.5785
chr6	101374685	101375427	dmr_1186402	0.5085
chr6	101375765	101377023	dmr_1186403	0.785
chr6	101396410	101396648	dmr_1186420	0.6729999999999999
chr6	101396969	101397111	dmr_1186421	0.9265
chr6	101397209	101397527	dmr_1186422	0.6435
chr6	101408711	101408785	dmr_1186431	0.6055
chr6	101418215	101418914	dmr_1186439	0.917
chr6	101425885	101426796	dmr_1186448	0.547
chr6	101427083	101427432	dmr_1186449	0.62
chr6	101432965	101433087	dmr_1186455	0.6855
chr6	101433089	101433380	dmr_1186456	0.5605
chr6	101446505	101447261	dmr_1186461	0.767
chr6	101482802	101483418	dmr_1186486	0.7675
chr6	101484515	101485174	dmr_1186490	0.6435
chr6	101494371	101494413	dmr_1186498	0.685
chr6	101501451	101501830	dmr_1186502	0.547
chr6	101502170	101502492	dmr_1186503	0.6315
chr6	101502666	101502857	dmr_1186504	0.6609999999999999
chr6	101507440	101507756	dmr_1186510	0.797
chr6	101519222	101519696	dmr_1186521	0.5315
chr6	101520775	101521318	dmr_1186522	0.5945
chr6	101531969	101533004	dmr_1186529	0.755
chr6	101534956	101534989	dmr_1186533	0.768
chr6	101550670	101552312	dmr_1186548	0.7020000000000001
chr6	101580897	101581192	dmr_1186568	0.728
chr6	101608536	101608648	dmr_1186587	0.7105
chr6	101609008	101609568	dmr_1186588	0.8845
chr6	101616945	101617155	dmr_1186595	0.6575
chr6	101617501	101617694	dmr_1186596	0.7055
chr6	101640592	101640981	dmr_1186606	0.5975
chr6	101650776	101651092	dmr_1186610	0.5525
chr6	101718945	101719070	dmr_1186648	0.539
chr6	101719184	101719402	dmr_1186649	0.9129999999999999
chr6	101840657	101840990	dmr_1186707	0.579
chr6	101931493	101932501	dmr_1186771	0.655
chr6	101936587	101937034	dmr_1186774	0.6865
chr6	101937622	101938209	dmr_1186776	0.6245
chr6	101938894	101939268	dmr_1186778	0.614
chr6	101992991	101993058	dmr_1186815	0.8045
chr6	101993226	101993356	dmr_1186816	0.639
chr6	101997818	101998464	dmr_1186823	0.5870000000000001
chr6	102005565	102005886	dmr_1186827	0.6395
chr6	102026286	102026627	dmr_1186840	0.835
chr6	102209626	102209771	dmr_1186911	0.5755
chr6	102221637	102221770	dmr_1186921	0.5875
chr6	102299257	102299444	dmr_1186967	0.7775
chr6	102326882	102327022	dmr_1186994	0.77
chr6	102332080	102332327	dmr_1186998	0.677
chr6	102337204	102337593	dmr_1187001	0.833
chr6	102355410	102355557	dmr_1187014	0.6455
chr6	102359210	102359592	dmr_1187021	0.6365
chr6	102363102	102363430	dmr_1187024	0.507
chr6	102369941	102370530	dmr_1187032	0.528
chr6	102395937	102396012	dmr_1187048	0.8465
chr6	102424957	102425093	dmr_1187060	0.7609999999999999
chr6	102427291	102427525	dmr_1187062	0.604
chr6	102427799	102427953	dmr_1187063	0.8335
chr6	102438061	102438673	dmr_1187072	0.606
chr6	102438997	102439154	dmr_1187073	0.7205
chr6	102478747	102478967	dmr_1187099	0.8909999999999999
chr6	102557591	102557663	dmr_1187167	0.637
chr6	102562203	102562752	dmr_1187173	0.5405
chr6	102563129	102563415	dmr_1187174	0.7345
chr6	102564772	102565130	dmr_1187175	0.588
chr6	102597899	102597981	dmr_1187190	0.6975
chr6	102601014	102601111	dmr_1187195	0.6729999999999999
chr6	102693119	102693520	dmr_1187239	0.6025
chr6	102884267	102884439	dmr_1187297	0.5705
chr6	102948335	102948377	dmr_1187331	0.6
chr6	102948680	102948767	dmr_1187332	0.5305
chr6	102968501	102968931	dmr_1187347	0.8255
chr6	103027564	103028032	dmr_1187381	0.7375
chr6	103100301	103100650	dmr_1187414	0.6535
chr6	103145038	103145316	dmr_1187432	0.5345
chr6	103208380	103208579	dmr_1187463	0.728
chr6	103268714	103269498	dmr_1187489	0.735
chr6	103290672	103290854	dmr_1187500	0.7695
chr6	103488388	103488851	dmr_1187622	0.528
chr6	103499912	103500086	dmr_1187629	0.5415
chr6	103508176	103508318	dmr_1187634	0.6685
chr6	103526663	103527362	dmr_1187656	0.5515
chr6	103537226	103537231	dmr_1187666	0.7715
chr6	103539053	103539182	dmr_1187671	0.623
chr6	103546395	103546646	dmr_1187677	0.6579999999999999
chr6	103558615	103559502	dmr_1187690	0.586
chr6	103612860	103613099	dmr_1187738	0.6809999999999999
chr6	103613289	103613391	dmr_1187739	0.7365
chr6	103613663	103613946	dmr_1187740	0.7945
chr6	103656403	103656731	dmr_1187781	0.623
chr6	103657315	103657545	dmr_1187783	0.7525
chr6	103674210	103674829	dmr_1187800	0.519
chr6	103683230	103683271	dmr_1187809	0.6595
chr6	103749103	103749768	dmr_1187855	0.5415
chr6	103810009	103811046	dmr_1187894	0.6085
chr6	103831856	103832421	dmr_1187909	0.8135
chr6	103832798	103833588	dmr_1187911	0.7825
chr6	103838377	103838852	dmr_1187914	0.5589999999999999
chr6	103924344	103924517	dmr_1187946	0.6975
chr6	103925169	103925454	dmr_1187947	0.546
chr6	103926982	103927824	dmr_1187950	0.9035
chr6	104034906	104035110	dmr_1188010	0.698
chr6	104040252	104040643	dmr_1188015	0.7440000000000001
chr6	104082446	104082457	dmr_1188038	0.6629999999999999
chr6	104122227	104122810	dmr_1188063	0.778
chr6	104138098	104138303	dmr_1188072	0.62
chr6	104313177	104313253	dmr_1188130	0.73
chr6	104419036	104419069	dmr_1188163	0.623
chr6	104475082	104475361	dmr_1188183	0.7665
chr6	104492704	104492819	dmr_1188192	0.7595
chr6	104493872	104494084	dmr_1188193	0.639
chr6	104755619	104756022	dmr_1188328	0.7185
chr6	104756398	104756403	dmr_1188329	0.7845
chr6	104757391	104757401	dmr_1188331	0.764
chr6	104760861	104761076	dmr_1188332	0.722
chr6	104761438	104761981	dmr_1188333	0.5425
chr6	104764885	104765350	dmr_1188337	0.8895
chr6	104997593	104997743	dmr_1188441	0.828
chr6	105144261	105144322	dmr_1188497	0.789
chr6	105148940	105149064	dmr_1188501	0.512
chr6	105385839	105386129	dmr_1188591	0.9015
chr6	105483470	105483726	dmr_1188626	0.828
chr6	105521142	105521195	dmr_1188639	0.5205
chr6	105569184	105569257	dmr_1188655	0.8755
chr6	105569603	105569853	dmr_1188656	0.894
chr6	105674437	105674710	dmr_1188694	0.5725
chr6	105674938	105675607	dmr_1188695	0.5535
chr6	105679577	105679812	dmr_1188699	0.6165
chr6	105762657	105762708	dmr_1188762	0.53
chr6	105836676	105836734	dmr_1188815	0.598
chr6	105839693	105840134	dmr_1188818	0.7025
chr6	105982037	105982575	dmr_1188904	0.78
chr6	105990119	105990292	dmr_1188907	0.535
chr6	106013189	106013616	dmr_1188915	0.687
chr6	106112417	106113036	dmr_1188969	0.722
chr6	106120114	106120361	dmr_1188973	0.7755
chr6	106124490	106124750	dmr_1188979	0.775
chr6	106143552	106143598	dmr_1188996	0.607
chr6	106177753	106177913	dmr_1189012	0.628
chr6	106185237	106185293	dmr_1189019	0.507
chr6	106185799	106185946	dmr_1189020	0.754
chr6	106234802	106235380	dmr_1189047	0.6765
chr6	106244114	106244154	dmr_1189056	0.5845
chr6	106253816	106254027	dmr_1189060	0.5005
chr6	106268821	106269173	dmr_1189070	0.6045
chr6	106281712	106282279	dmr_1189078	0.725
chr6	106295895	106296125	dmr_1189088	0.5725
chr6	106336925	106337214	dmr_1189115	0.6405
chr6	106380428	106380508	dmr_1189143	0.5495
chr6	106381771	106382007	dmr_1189146	0.7045
chr6	106391297	106391597	dmr_1189154	0.753
chr6	106408529	106408652	dmr_1189162	0.652
chr6	106408908	106408925	dmr_1189163	0.547
chr6	106425428	106425853	dmr_1189179	0.7765
chr6	106431373	106431718	dmr_1189185	0.7929999999999999
chr6	106432042	106432252	dmr_1189186	0.779
chr6	106462271	106462936	dmr_1189212	0.5385
chr6	106474047	106474427	dmr_1189228	0.537
chr6	106496474	106496524	dmr_1189245	0.615
chr6	106503601	106504433	dmr_1189252	0.581
chr6	106510520	106510711	dmr_1189261	0.782
chr6	106539027	106539070	dmr_1189280	0.66
chr6	106580163	106580428	dmr_1189313	0.7340000000000001
chr6	106617087	106617315	dmr_1189344	0.698
chr6	106643090	106643239	dmr_1189366	0.708
chr6	106762255	106762338	dmr_1189434	0.8345
chr6	106781003	106781310	dmr_1189445	0.591
chr6	106800358	106800452	dmr_1189465	0.677
chr6	106891391	106891639	dmr_1189512	0.6295
chr6	106903669	106904502	dmr_1189516	0.695
chr6	106921026	106921113	dmr_1189524	0.6745
chr6	106953759	106954285	dmr_1189537	0.9515
chr6	106972104	106972834	dmr_1189547	0.7809999999999999
chr6	106976339	106976794	dmr_1189550	0.5720000000000001
chr6	106979811	106980429	dmr_1189551	0.502
chr6	106985289	106985725	dmr_1189556	0.6555
chr6	107001175	107001545	dmr_1189564	0.693
chr6	107062937	107063257	dmr_1189598	0.6465
chr6	107166219	107166270	dmr_1189628	0.588
chr6	107183604	107183894	dmr_1189640	0.9125
chr6	107184881	107185097	dmr_1189642	0.5095
chr6	107222524	107223524	dmr_1189656	0.623
chr6	107291123	107291327	dmr_1189685	0.625
chr6	107304513	107304546	dmr_1189691	0.6095
chr6	107313813	107313965	dmr_1189696	0.7355
chr6	107432509	107432879	dmr_1189752	0.8175
chr6	107513902	107514328	dmr_1189794	0.524
chr6	107540800	107542268	dmr_1189811	0.5195
chr6	107566781	107567509	dmr_1189834	0.5055
chr6	107578853	107578983	dmr_1189843	0.6895
chr6	107594158	107594272	dmr_1189849	0.586
chr6	107595328	107595656	dmr_1189850	0.9135
chr6	107645988	107646365	dmr_1189866	0.5315
chr6	107657889	107657949	dmr_1189867	0.5645
chr6	107727380	107727965	dmr_1189905	0.57
chr6	107734522	107734923	dmr_1189916	0.645
chr6	107795036	107795243	dmr_1189945	0.596
chr6	107911065	107911110	dmr_1189979	0.5695
chr6	107911511	107911576	dmr_1189980	0.8765
chr6	107936212	107936649	dmr_1189999	0.7615
chr6	107968740	107968925	dmr_1190013	0.5285
chr6	108021579	108022266	dmr_1190042	0.8665
chr6	108024656	108024662	dmr_1190044	0.5165
chr6	108058193	108058851	dmr_1190052	0.565
chr6	108074136	108074242	dmr_1190066	0.5715
chr6	108074599	108075377	dmr_1190067	0.5535
chr6	108110169	108110566	dmr_1190087	0.6015
chr6	108130802	108131673	dmr_1190100	0.6
chr6	108132300	108132357	dmr_1190102	0.637
chr6	108142916	108143076	dmr_1190116	0.701
chr6	108152226	108152865	dmr_1190127	0.7235
chr6	108160146	108160230	dmr_1190134	0.6
chr6	108160809	108160877	dmr_1190135	0.904
chr6	108211904	108212023	dmr_1190155	0.634
chr6	108214674	108214929	dmr_1190156	0.544
chr6	108237805	108238171	dmr_1190192	0.5895
chr6	108248733	108249308	dmr_1190208	0.618
chr6	108253933	108254115	dmr_1190215	0.67
chr6	108259922	108259958	dmr_1190224	0.606
chr6	108274134	108274718	dmr_1190232	0.5905
chr6	108298511	108298742	dmr_1190267	0.5485
chr6	108304295	108304843	dmr_1190275	0.652
chr6	108305174	108305713	dmr_1190276	0.78
chr6	108306052	108306420	dmr_1190277	0.5005
chr6	108307452	108308234	dmr_1190280	0.763
chr6	108308482	108308557	dmr_1190281	0.5375
chr6	108309160	108310147	dmr_1190283	0.514
chr6	108321534	108321554	dmr_1190304	0.73
chr6	108324447	108324876	dmr_1190308	0.5035
chr6	108325866	108326064	dmr_1190311	0.5495
chr6	108326361	108326810	dmr_1190313	0.624
chr6	108326831	108327274	dmr_1190314	0.602
chr6	108331236	108331635	dmr_1190321	0.6705
chr6	108332543	108332944	dmr_1190323	0.636
chr6	108351554	108352075	dmr_1190346	0.622
chr6	108352082	108352375	dmr_1190347	0.7615
chr6	108352403	108352589	dmr_1190348	0.7155
chr6	108356311	108356503	dmr_1190352	0.552
chr6	108356564	108356984	dmr_1190353	0.7605
chr6	108383736	108383839	dmr_1190380	0.657
chr6	108391046	108391115	dmr_1190387	0.804
chr6	108425116	108425186	dmr_1190428	0.588
chr6	108426087	108426360	dmr_1190430	0.6505
chr6	108427134	108427223	dmr_1190431	0.6525
chr6	108428798	108428903	dmr_1190435	0.547
chr6	108436818	108436961	dmr_1190446	0.644
chr6	108444499	108444704	dmr_1190452	0.6955
chr6	108447298	108448150	dmr_1190457	0.6555
chr6	108448253	108448675	dmr_1190458	0.5045
chr6	108453784	108454848	dmr_1190465	0.826
chr6	108456246	108456473	dmr_1190468	0.7095
chr6	108456495	108456906	dmr_1190469	0.643
chr6	108482107	108482174	dmr_1190495	0.7065
chr6	108504826	108505054	dmr_1190519	0.5375
chr6	108505390	108506065	dmr_1190520	0.5305
chr6	108524509	108525008	dmr_1190542	0.7140000000000001
chr6	108525140	108525247	dmr_1190543	0.5820000000000001
chr6	108554538	108555432	dmr_1190578	0.5135
chr6	108571549	108571890	dmr_1190595	0.545
chr6	108590235	108590475	dmr_1190614	0.8925
chr6	108592264	108592911	dmr_1190615	0.7935
chr6	108593198	108594512	dmr_1190616	0.6920000000000001
chr6	108601479	108602031	dmr_1190626	0.8170000000000001
chr6	108611874	108611880	dmr_1190635	0.545
chr6	108619037	108619712	dmr_1190646	0.626
chr6	108633895	108633967	dmr_1190650	0.622
chr6	108661912	108663787	dmr_1190665	0.6595
chr6	108663835	108666365	dmr_1190666	0.7955
chr6	108666649	108667216	dmr_1190667	0.7635
chr6	108667382	108667714	dmr_1190668	0.612
chr6	108667754	108668190	dmr_1190669	0.5835
chr6	108695222	108695407	dmr_1190683	0.684
chr6	108717166	108717844	dmr_1190702	0.57
chr6	108721831	108722161	dmr_1190708	0.6245
chr6	108738505	108739483	dmr_1190721	0.642
chr6	108743794	108743935	dmr_1190725	0.6145
chr6	108752348	108753016	dmr_1190731	0.6905
chr6	108799762	108799816	dmr_1190768	0.7885
chr6	108805398	108805598	dmr_1190775	0.647
chr6	108816540	108817851	dmr_1190786	0.626
chr6	108829758	108830839	dmr_1190799	0.6035
chr6	108838760	108838836	dmr_1190808	0.5035
chr6	108849116	108849479	dmr_1190822	0.7435
chr6	108875555	108876282	dmr_1190843	0.655
chr6	108880787	108880888	dmr_1190851	0.731
chr6	108886291	108886526	dmr_1190856	0.684
chr6	108895967	108896203	dmr_1190864	0.5529999999999999
chr6	108896480	108896728	dmr_1190865	0.7625
chr6	108896891	108897078	dmr_1190866	0.8490000000000001
chr6	108897159	108897442	dmr_1190867	0.7155
chr6	108907856	108908425	dmr_1190879	0.6725
chr6	108908679	108908855	dmr_1190880	0.833
chr6	108921113	108921515	dmr_1190893	0.6175
chr6	108928272	108928736	dmr_1190899	0.6609999999999999
chr6	108942727	108942819	dmr_1190906	0.7290000000000001
chr6	108952500	108952910	dmr_1190913	0.505
chr6	108993672	108993834	dmr_1190935	0.599
chr6	109009476	109009556	dmr_1190952	0.624
chr6	109019805	109019862	dmr_1190956	0.59
chr6	109020141	109020346	dmr_1190957	0.6775
chr6	109036802	109037038	dmr_1190964	0.619
chr6	109104373	109104461	dmr_1190983	0.5479999999999999
chr6	109104740	109104870	dmr_1190984	0.5975
chr6	109138348	109139013	dmr_1190990	0.701
chr6	109146055	109146408	dmr_1190993	0.7365
chr6	109150298	109150587	dmr_1190996	0.5495
chr6	109569660	109569712	dmr_1191180	0.5185
chr6	109676747	109677144	dmr_1191217	0.519
chr6	109682435	109682680	dmr_1191222	0.5785
chr6	109740252	109740549	dmr_1191248	0.7829999999999999
chr6	109741108	109741266	dmr_1191249	0.512
chr6	109815028	109815369	dmr_1191279	0.7845
chr6	109863502	109863780	dmr_1191294	0.679
chr6	109878903	109879017	dmr_1191302	0.74
chr6	109898104	109898449	dmr_1191309	0.609
chr6	110003053	110003209	dmr_1191348	0.6625
chr6	110108842	110109061	dmr_1191378	0.653
chr6	110114386	110114413	dmr_1191382	0.606
chr6	110132284	110132988	dmr_1191390	0.5855
chr6	110136950	110137508	dmr_1191394	0.527
chr6	110206048	110206475	dmr_1191406	0.535
chr6	110437304	110437515	dmr_1191478	0.501
chr6	110441396	110441779	dmr_1191479	0.8190000000000001
chr6	110538826	110539418	dmr_1191519	0.6885
chr6	110554899	110554939	dmr_1191535	0.88
chr6	110647307	110647362	dmr_1191578	0.654
chr6	110647726	110647970	dmr_1191579	0.537
chr6	110648265	110648593	dmr_1191580	0.506
chr6	110649123	110649234	dmr_1191581	0.8175
chr6	110666078	110666182	dmr_1191600	0.5545
chr6	110680951	110681217	dmr_1191614	0.713
chr6	110742822	110743421	dmr_1191667	0.5755
chr6	110743989	110744159	dmr_1191668	0.557
chr6	110746600	110746687	dmr_1191671	0.7075
chr6	110793044	110793074	dmr_1191712	0.7195
chr6	110819416	110819454	dmr_1191731	0.5995
chr6	110894205	110894277	dmr_1191782	0.647
chr6	110934116	110934258	dmr_1191811	0.636
chr6	110955289	110955441	dmr_1191826	0.5465
chr6	110960693	110960873	dmr_1191831	0.615
chr6	110976389	110977317	dmr_1191845	0.7709999999999999
chr6	110977631	110977659	dmr_1191846	0.5525
chr6	110981839	110982385	dmr_1191853	0.625
chr6	110995182	110995451	dmr_1191861	0.7225
chr6	110995759	110996456	dmr_1191862	0.742
chr6	111022377	111022461	dmr_1191876	0.5455
chr6	111038628	111038846	dmr_1191888	0.758
chr6	111039155	111039269	dmr_1191889	0.6425
chr6	111048073	111048158	dmr_1191896	0.55
chr6	111048417	111048743	dmr_1191897	0.519
chr6	111062340	111062396	dmr_1191908	0.68
chr6	111067254	111067406	dmr_1191914	0.6809999999999999
chr6	111084530	111084810	dmr_1191924	0.782
chr6	111085141	111085358	dmr_1191925	0.5935
chr6	111085769	111086130	dmr_1191926	0.7655
chr6	111126875	111126897	dmr_1191952	0.6865
chr6	111166219	111166397	dmr_1191968	0.5085
chr6	111195554	111196177	dmr_1191990	0.53
chr6	111206181	111206227	dmr_1191993	0.6890000000000001
chr6	111211309	111211413	dmr_1191997	0.7365
chr6	111221749	111221905	dmr_1192004	0.736
chr6	111243016	111243193	dmr_1192023	0.611
chr6	111243822	111243996	dmr_1192025	0.57
chr6	111349242	111349332	dmr_1192106	0.745
chr6	111351308	111351325	dmr_1192109	0.579
chr6	111355190	111355636	dmr_1192113	0.5665
chr6	111361272	111361281	dmr_1192119	0.6235
chr6	111372037	111372376	dmr_1192133	0.647
chr6	111372661	111373378	dmr_1192134	0.5485
chr6	111390571	111390588	dmr_1192152	0.6955
chr6	111408270	111409291	dmr_1192165	0.586
chr6	111436419	111436565	dmr_1192180	0.7155
chr6	111445152	111445561	dmr_1192188	0.685
chr6	111447600	111447757	dmr_1192192	0.6395
chr6	111452336	111452770	dmr_1192197	0.565
chr6	111485851	111486035	dmr_1192212	0.534
chr6	111499637	111500237	dmr_1192223	0.701
chr6	111503608	111503715	dmr_1192226	0.7205
chr6	111504152	111504511	dmr_1192227	0.6459999999999999
chr6	111512478	111512535	dmr_1192235	0.7615
chr6	111517180	111517220	dmr_1192241	0.5770000000000001
chr6	111518100	111518261	dmr_1192243	0.7535
chr6	111561457	111561683	dmr_1192281	0.6565
chr6	111561965	111562860	dmr_1192282	0.5105
chr6	111587742	111587872	dmr_1192300	0.657
chr6	111602069	111602111	dmr_1192313	0.5685
chr6	111603481	111603745	dmr_1192315	0.573
chr6	111606171	111606481	dmr_1192319	0.7045
chr6	111622580	111622816	dmr_1192331	0.723
chr6	111623184	111623292	dmr_1192332	0.738
chr6	111648131	111648169	dmr_1192345	0.7485
chr6	111780575	111780597	dmr_1192399	0.5475
chr6	111866358	111866543	dmr_1192440	0.708
chr6	111882302	111882379	dmr_1192452	0.5675
chr6	112108497	112109275	dmr_1192560	0.841
chr6	112187466	112187695	dmr_1192601	0.669
chr6	112197347	112197445	dmr_1192607	0.5455
chr6	112211369	112211695	dmr_1192622	0.621
chr6	112223808	112224518	dmr_1192638	0.7305
chr6	112267113	112267198	dmr_1192660	0.509
chr6	112283687	112284368	dmr_1192673	0.6285
chr6	112285248	112285331	dmr_1192675	0.7575
chr6	112290958	112291473	dmr_1192682	0.6145
chr6	112292818	112293172	dmr_1192684	0.7115
chr6	112386195	112386330	dmr_1192741	0.6995
chr6	112395619	112395626	dmr_1192751	0.732
chr6	112401816	112402423	dmr_1192757	0.774
chr6	112402455	112402674	dmr_1192758	0.65
chr6	112420360	112420683	dmr_1192770	0.614
chr6	112423866	112424379	dmr_1192775	0.6935
chr6	112465506	112465924	dmr_1192798	0.562
chr6	112491301	112491382	dmr_1192819	0.7675
chr6	112556295	112556883	dmr_1192872	0.546
chr6	112640052	112640182	dmr_1192916	0.5325
chr6	112642953	112643582	dmr_1192920	0.6195
chr6	112666013	112666244	dmr_1192931	0.6245
chr6	112690010	112690361	dmr_1192950	0.524
chr6	112718637	112719287	dmr_1192962	0.7190000000000001
chr6	112720392	112720827	dmr_1192966	0.7815
chr6	112724097	112724439	dmr_1192972	0.5329999999999999
chr6	112724560	112724813	dmr_1192973	0.541
chr6	112728866	112729514	dmr_1192977	0.6195
chr6	112736287	112736424	dmr_1192986	0.632
chr6	112736453	112736684	dmr_1192987	0.6755
chr6	112742123	112742222	dmr_1192992	0.519
chr6	112756128	112756469	dmr_1193010	0.5355
chr6	112756757	112757108	dmr_1193012	0.583
chr6	112778542	112778565	dmr_1193035	0.5375
chr6	112793765	112793969	dmr_1193049	0.664
chr6	112794029	112794104	dmr_1193050	0.604
chr6	112805783	112805970	dmr_1193067	0.6825
chr6	112820323	112821152	dmr_1193085	0.5125
chr6	112824338	112824479	dmr_1193089	0.6525
chr6	112834563	112834709	dmr_1193101	0.6709999999999999
chr6	112840920	112841136	dmr_1193110	0.56
chr6	112841169	112841506	dmr_1193111	0.597
chr6	112841524	112841839	dmr_1193112	0.617
chr6	112848067	112848558	dmr_1193120	0.732
chr6	112849923	112850126	dmr_1193125	0.7025
chr6	112880306	112880419	dmr_1193173	0.82
chr6	112883771	112883802	dmr_1193179	0.7465
chr6	112883926	112884340	dmr_1193180	0.785
chr6	112885670	112885916	dmr_1193182	0.615
chr6	112900441	112901064	dmr_1193204	0.679
chr6	112924395	112924783	dmr_1193240	0.506
chr6	112925056	112925643	dmr_1193242	0.6575
chr6	112925713	112926469	dmr_1193243	0.735
chr6	112926585	112926724	dmr_1193244	0.5165
chr6	112927234	112927598	dmr_1193245	0.63
chr6	112928610	112928640	dmr_1193248	0.603
chr6	112929360	112929490	dmr_1193250	0.705
chr6	112934028	112934055	dmr_1193257	0.6679999999999999
chr6	112944831	112945391	dmr_1193274	0.6805
chr6	112972040	112973485	dmr_1193296	0.6855
chr6	113001223	113001233	dmr_1193320	0.5429999999999999
chr6	113017437	113017838	dmr_1193332	0.5455
chr6	113024521	113025308	dmr_1193337	0.7445
chr6	113029252	113029795	dmr_1193343	0.535
chr6	113040173	113040452	dmr_1193353	0.565
chr6	113082442	113082592	dmr_1193377	0.506
chr6	113166384	113167050	dmr_1193460	0.6325
chr6	113235124	113235653	dmr_1193503	0.622
chr6	113276704	113277288	dmr_1193523	0.5855
chr6	113287222	113287541	dmr_1193529	0.843
chr6	113337076	113337391	dmr_1193576	0.6205
chr6	113343150	113344103	dmr_1193582	0.535
chr6	113405526	113406194	dmr_1193620	0.73
chr6	113523470	113523744	dmr_1193706	0.545
chr6	113609017	113609460	dmr_1193779	0.7135
chr6	113609727	113609992	dmr_1193780	0.684
chr6	113612813	113612857	dmr_1193785	0.639
chr6	113625043	113625084	dmr_1193801	0.6015
chr6	113659605	113660440	dmr_1193835	0.6609999999999999
chr6	113678578	113679055	dmr_1193848	0.625
chr6	113729059	113729362	dmr_1193895	0.5215
chr6	113740990	113741024	dmr_1193908	0.7035
chr6	113741415	113742461	dmr_1193909	0.7090000000000001
chr6	113743597	113744138	dmr_1193910	0.512
chr6	113761991	113762385	dmr_1193936	0.5275
chr6	113768292	113769384	dmr_1193945	0.5155
chr6	113770563	113770812	dmr_1193947	0.54
chr6	113770857	113771063	dmr_1193948	0.821
chr6	113795778	113796540	dmr_1193992	0.645
chr6	113797429	113797666	dmr_1193994	0.625
chr6	113801190	113801209	dmr_1193999	0.653
chr6	113802330	113802593	dmr_1194001	0.6155
chr6	113810194	113811086	dmr_1194012	0.5355
chr6	113822399	113822982	dmr_1194030	0.6315
chr6	113850173	113850348	dmr_1194067	0.57
chr6	113851706	113851942	dmr_1194069	0.695
chr6	113857139	113857448	dmr_1194074	0.7065
chr6	113858396	113858753	dmr_1194076	0.7005
chr6	113860570	113860881	dmr_1194079	0.6365
chr6	113864892	113865501	dmr_1194086	0.525
chr6	113865507	113866131	dmr_1194087	0.546
chr6	113870803	113871853	dmr_1194095	0.8029999999999999
chr6	113872796	113872956	dmr_1194097	0.6025
chr6	113879416	113879687	dmr_1194105	0.6535
chr6	113879968	113880119	dmr_1194106	0.525
chr6	113880456	113882432	dmr_1194107	0.588
chr6	113887296	113887991	dmr_1194113	0.6365
chr6	113889271	113889406	dmr_1194115	0.6285
chr6	113891976	113892427	dmr_1194116	0.7115
chr6	113907299	113907679	dmr_1194139	0.5355
chr6	113907798	113908040	dmr_1194140	0.5385
chr6	113929563	113930746	dmr_1194168	0.617
chr6	113933249	113933928	dmr_1194174	0.5445
chr6	113934611	113934744	dmr_1194175	0.7395
chr6	113935058	113935738	dmr_1194176	0.5535
chr6	113939551	113939765	dmr_1194182	0.7015
chr6	113945063	113945482	dmr_1194187	0.5965
chr6	113957126	113957931	dmr_1194204	0.6535
chr6	113958203	113958627	dmr_1194205	0.5905
chr6	113969491	113970976	dmr_1194223	0.6809999999999999
chr6	113972912	113973042	dmr_1194226	0.649
chr6	113973101	113973255	dmr_1194227	0.551
chr6	113988114	113988413	dmr_1194251	0.745
chr6	113988675	113988819	dmr_1194252	0.753
chr6	113991231	113992179	dmr_1194256	0.664
chr6	113998337	113998503	dmr_1194264	0.6305
chr6	114001567	114001796	dmr_1194270	0.805
chr6	114007492	114008049	dmr_1194279	0.6475
chr6	114008365	114009033	dmr_1194280	0.5705
chr6	114012099	114012387	dmr_1194283	0.5945
chr6	114017819	114018108	dmr_1194292	0.6505
chr6	114026571	114026696	dmr_1194305	0.6779999999999999
chr6	114032095	114032803	dmr_1194314	0.611
chr6	114032871	114033393	dmr_1194315	0.6845
chr6	114035651	114036502	dmr_1194320	0.6085
chr6	114036756	114036938	dmr_1194321	0.636
chr6	114037835	114038370	dmr_1194323	0.532
chr6	114040518	114040700	dmr_1194325	0.6135
chr6	114044523	114045495	dmr_1194332	0.58
chr6	114057813	114058158	dmr_1194345	0.7505
chr6	114058185	114058811	dmr_1194346	0.6765
chr6	114063645	114063710	dmr_1194352	0.7185
chr6	114068325	114069033	dmr_1194356	0.595
chr6	114138973	114140157	dmr_1194411	0.654
chr6	114285933	114286117	dmr_1194567	0.5465
chr6	114290352	114290747	dmr_1194573	0.5015
chr6	114325125	114325167	dmr_1194610	0.645
chr6	114347798	114348565	dmr_1194633	0.619
chr6	114354049	114354405	dmr_1194641	0.5585
chr6	114354717	114355117	dmr_1194642	0.7685
chr6	114367575	114367913	dmr_1194654	0.7615
chr6	114396343	114396556	dmr_1194680	0.521
chr6	114398568	114398819	dmr_1194682	0.6579999999999999
chr6	114399163	114400709	dmr_1194683	0.5425
chr6	114403654	114404479	dmr_1194688	0.6465
chr6	114404724	114405887	dmr_1194689	0.6895
chr6	114414357	114415078	dmr_1194701	0.7475
chr6	114419243	114419725	dmr_1194707	0.595
chr6	114425185	114425629	dmr_1194714	0.742
chr6	114425958	114426128	dmr_1194715	0.5770000000000001
chr6	114428398	114428485	dmr_1194718	0.5155
chr6	114447418	114447668	dmr_1194738	0.5975
chr6	114448689	114449279	dmr_1194740	0.726
chr6	114474209	114474423	dmr_1194769	0.6575
chr6	114474905	114475212	dmr_1194770	0.5429999999999999
chr6	114670745	114671097	dmr_1194839	0.675
chr6	114683080	114683455	dmr_1194847	0.514
chr6	114711552	114712176	dmr_1194875	0.5589999999999999
chr6	114712729	114713427	dmr_1194876	0.609
chr6	114722170	114722673	dmr_1194889	0.608
chr6	114775327	114775454	dmr_1194919	0.6335
chr6	114803357	114804076	dmr_1194942	0.5165
chr6	114874397	114875573	dmr_1195017	0.64
chr6	114879830	114879870	dmr_1195023	0.7305
chr6	114891800	114893685	dmr_1195041	0.6065
chr6	114915925	114917143	dmr_1195072	0.507
chr6	114921332	114922132	dmr_1195075	0.5275
chr6	114930350	114930727	dmr_1195084	0.6920000000000001
chr6	114936658	114936794	dmr_1195092	0.528
chr6	114977008	114977473	dmr_1195139	0.79
chr6	114993572	114994813	dmr_1195156	0.602
chr6	114995083	114995282	dmr_1195158	0.7859999999999999
chr6	115002470	115003125	dmr_1195167	0.623
chr6	115004667	115004919	dmr_1195170	0.606
chr6	115005027	115005189	dmr_1195171	0.5405
chr6	115048040	115048342	dmr_1195204	0.745
chr6	115051739	115051867	dmr_1195208	0.5355
chr6	115065510	115066146	dmr_1195225	0.6595
chr6	115076183	115076263	dmr_1195235	0.607
chr6	115085239	115085348	dmr_1195241	0.581
chr6	115085368	115086448	dmr_1195242	0.6859999999999999
chr6	115107892	115108421	dmr_1195262	0.564
chr6	115122063	115122299	dmr_1195268	0.509
chr6	115123450	115123538	dmr_1195271	0.747
chr6	115124820	115124862	dmr_1195273	0.607
chr6	115127099	115127339	dmr_1195276	0.5185
chr6	115137785	115138192	dmr_1195286	0.5265
chr6	115160900	115161386	dmr_1195316	0.8
chr6	115165954	115166162	dmr_1195322	0.532
chr6	115169051	115169682	dmr_1195326	0.6945
chr6	115175622	115175626	dmr_1195334	0.5579999999999999
chr6	115177236	115177486	dmr_1195338	0.7375
chr6	115177524	115177988	dmr_1195339	0.5795
chr6	115210428	115210727	dmr_1195390	0.5855
chr6	115221550	115221903	dmr_1195405	0.56
chr6	115239182	115239623	dmr_1195427	0.5105
chr6	115257291	115257702	dmr_1195446	0.6105
chr6	115273310	115273669	dmr_1195466	0.62
chr6	115286581	115286693	dmr_1195488	0.6990000000000001
chr6	115291359	115292385	dmr_1195494	0.5285
chr6	115292690	115293478	dmr_1195495	0.628
chr6	115321262	115322053	dmr_1195517	0.7105
chr6	115334347	115334678	dmr_1195530	0.755
chr6	115334840	115335017	dmr_1195532	0.5379999999999999
chr6	115433858	115434085	dmr_1195619	0.7825
chr6	115477800	115477880	dmr_1195657	0.6409999999999999
chr6	115480397	115480426	dmr_1195660	0.5825
chr6	115492509	115493757	dmr_1195674	0.606
chr6	115523331	115523574	dmr_1195696	0.5770000000000001
chr6	115607117	115607809	dmr_1195747	0.6615
chr6	115635046	115635069	dmr_1195784	0.5015
chr6	115653906	115654156	dmr_1195808	0.638
chr6	115672498	115672502	dmr_1195830	0.5625
chr6	115694176	115695499	dmr_1195839	0.5539999999999999
chr6	115803421	115803736	dmr_1195896	0.5475
chr6	115837364	115838128	dmr_1195910	0.5795
chr6	115847846	115848790	dmr_1195917	0.642
chr6	115855827	115856192	dmr_1195922	0.624
chr6	115856493	115856727	dmr_1195923	0.542
chr6	115863221	115864080	dmr_1195929	0.7515
chr6	115870175	115870417	dmr_1195933	0.8115
chr6	115881260	115881571	dmr_1195938	0.7815
chr6	115890796	115890894	dmr_1195947	0.71
chr6	115891015	115891360	dmr_1195948	0.731
chr6	115891362	115891496	dmr_1195949	0.736
chr6	115891827	115892010	dmr_1195950	0.762
chr6	115900511	115901303	dmr_1195961	0.586
chr6	115901596	115901993	dmr_1195962	0.5795
chr6	115902320	115902969	dmr_1195963	0.5015
chr6	115903419	115904037	dmr_1195964	0.8370000000000001
chr6	115907120	115907187	dmr_1195968	0.7335
chr6	115912966	115914801	dmr_1195976	0.721
chr6	115914957	115915071	dmr_1195977	0.772
chr6	115915329	115916165	dmr_1195978	0.635
chr6	115916873	115916991	dmr_1195980	0.648
chr6	115956349	115956933	dmr_1196010	0.695
chr6	115957409	115957840	dmr_1196012	0.6235
chr6	115966422	115966518	dmr_1196026	0.6215
chr6	115966527	115967660	dmr_1196027	0.696
chr6	115967748	115968221	dmr_1196028	0.6875
chr6	115971932	115972228	dmr_1196034	0.607
chr6	115982598	115983550	dmr_1196047	0.6945
chr6	115983904	115984077	dmr_1196048	0.604
chr6	115985089	115987008	dmr_1196050	0.7555
chr6	115987054	115987755	dmr_1196051	0.735
chr6	115988138	115989548	dmr_1196052	0.6055
chr6	115989583	115990467	dmr_1196053	0.6425
chr6	115990528	115991866	dmr_1196054	0.7245
chr6	115992021	115992057	dmr_1196056	0.55
chr6	115993055	115993598	dmr_1196059	0.679
chr6	115996343	115997005	dmr_1196062	0.7340000000000001
chr6	116021940	116022109	dmr_1196089	0.527
chr6	116037396	116037451	dmr_1196109	0.654
chr6	116074582	116074747	dmr_1196148	0.578
chr6	116108025	116108235	dmr_1196173	0.545
chr6	116166368	116166599	dmr_1196224	0.8035
chr6	116194150	116194184	dmr_1196243	0.541
chr6	116201695	116201812	dmr_1196247	0.7185
chr6	116203153	116203425	dmr_1196248	0.731
chr6	116203488	116203542	dmr_1196249	0.6095
chr6	116203649	116203865	dmr_1196250	0.6595
chr6	116357093	116357178	dmr_1196345	0.616
chr6	116381865	116381929	dmr_1196363	0.5485
chr6	116402335	116402389	dmr_1196382	0.6105
chr6	116405797	116406320	dmr_1196388	0.609
chr6	116420470	116420603	dmr_1196406	0.713
chr6	116627543	116628248	dmr_1196458	0.5825
chr6	116653873	116654020	dmr_1196482	0.61
chr6	116714083	116714115	dmr_1196519	0.612
chr6	116788154	116788161	dmr_1196564	0.727
chr6	116815517	116815596	dmr_1196579	0.5145
chr6	116846048	116846680	dmr_1196606	0.6135
chr6	116863731	116863973	dmr_1196622	0.7909999999999999
chr6	116903346	116903743	dmr_1196647	0.742
chr6	116906313	116906895	dmr_1196652	0.537
chr6	116907140	116907213	dmr_1196653	0.5710000000000001
chr6	116940684	116941103	dmr_1196676	0.7765
chr6	116941164	116941194	dmr_1196677	0.778
chr6	117027421	117027725	dmr_1196735	0.636
chr6	117070947	117071181	dmr_1196765	0.511
chr6	117071477	117071765	dmr_1196766	0.7035
chr6	117084386	117084982	dmr_1196777	0.6285
chr6	117116194	117116352	dmr_1196803	0.53
chr6	117118188	117118411	dmr_1196807	0.59
chr6	117141182	117141370	dmr_1196824	0.547
chr6	117210596	117210875	dmr_1196879	0.7125
chr6	117214600	117215107	dmr_1196882	0.7825
chr6	117218695	117218884	dmr_1196883	0.634
chr6	117219065	117219560	dmr_1196884	0.6629999999999999
chr6	117279697	117280091	dmr_1196934	0.5355
chr6	117300199	117300752	dmr_1196943	0.664
chr6	117430708	117431266	dmr_1197033	0.5315
chr6	117434676	117435105	dmr_1197038	0.6409999999999999
chr6	117563144	117563577	dmr_1197111	0.5305
chr6	117571947	117572213	dmr_1197120	0.5075
chr6	117613645	117614695	dmr_1197148	0.6835
chr6	117704679	117705050	dmr_1197207	0.654
chr6	117718604	117718972	dmr_1197218	0.5585
chr6	117755958	117756013	dmr_1197236	0.7165
chr6	117770762	117771091	dmr_1197241	0.6345
chr6	117774728	117774976	dmr_1197245	0.5595
chr6	117775800	117776131	dmr_1197248	0.619
chr6	117779114	117779414	dmr_1197253	0.685
chr6	117846351	117846381	dmr_1197294	0.5235
chr6	117846835	117846980	dmr_1197295	0.701
chr6	117866909	117867026	dmr_1197314	0.5785
chr6	117867032	117867039	dmr_1197315	0.653
chr6	117928055	117928179	dmr_1197343	0.509
chr6	117938860	117939343	dmr_1197354	0.5095
chr6	117942821	117943210	dmr_1197358	0.555
chr6	117943980	117944221	dmr_1197359	0.6585
chr6	117962340	117962656	dmr_1197372	0.6915
chr6	117979004	117979542	dmr_1197384	0.6275
chr6	117979904	117980226	dmr_1197386	0.5255
chr6	117991454	117991684	dmr_1197393	0.6245
chr6	117992017	117992256	dmr_1197395	0.513
chr6	118008368	118008413	dmr_1197408	0.628
chr6	118009078	118009269	dmr_1197410	0.7465
chr6	118013506	118013624	dmr_1197415	0.755
chr6	118013931	118013949	dmr_1197416	0.557
chr6	118014833	118015172	dmr_1197418	0.7205
chr6	118016279	118016298	dmr_1197420	0.659
chr6	118018289	118019235	dmr_1197423	0.5115
chr6	118022967	118023923	dmr_1197429	0.596
chr6	118066957	118066968	dmr_1197474	0.7190000000000001
chr6	118070190	118070665	dmr_1197479	0.7795
chr6	118247282	118247384	dmr_1197608	0.503
chr6	118261132	118261280	dmr_1197622	0.784
chr6	118262934	118263134	dmr_1197627	0.6025
chr6	118372559	118373224	dmr_1197694	0.6395
chr6	118454021	118454584	dmr_1197747	0.599
chr6	118477840	118478284	dmr_1197762	0.6695
chr6	118479871	118480123	dmr_1197763	0.5115
chr6	118519579	118519776	dmr_1197783	0.6605
chr6	118520192	118520783	dmr_1197784	0.648
chr6	118520999	118521122	dmr_1197785	0.8765
chr6	118521810	118522408	dmr_1197787	0.638
chr6	118560263	118560283	dmr_1197805	0.7305
chr6	118583172	118583339	dmr_1197818	0.7875
chr6	118584817	118585186	dmr_1197819	0.5155
chr6	118594778	118594887	dmr_1197832	0.6865
chr6	118595005	118595076	dmr_1197833	0.629
chr6	118595390	118595921	dmr_1197834	0.6565
chr6	118597657	118597775	dmr_1197837	0.5415
chr6	118632576	118632963	dmr_1197870	0.7475
chr6	118636438	118636677	dmr_1197873	0.5805
chr6	118676230	118676926	dmr_1197899	0.6155
chr6	118677006	118677432	dmr_1197900	0.705
chr6	118677958	118678638	dmr_1197902	0.735
chr6	118698141	118698323	dmr_1197916	0.7659999999999999
chr6	118725119	118725183	dmr_1197944	0.555
chr6	118736678	118736846	dmr_1197954	0.723
chr6	118752976	118753236	dmr_1197969	0.5385
chr6	118753503	118754040	dmr_1197971	0.8390000000000001
chr6	118754184	118754680	dmr_1197972	0.53
chr6	118772578	118772866	dmr_1197991	0.584
chr6	118772994	118773109	dmr_1197992	0.716
chr6	118773159	118773219	dmr_1197993	0.6235
chr6	118790244	118790429	dmr_1198015	0.6745
chr6	118801912	118802910	dmr_1198027	0.7155
chr6	118812293	118812316	dmr_1198040	0.838
chr6	118834957	118835036	dmr_1198067	0.5685
chr6	118835540	118835837	dmr_1198069	0.687
chr6	118847468	118848153	dmr_1198081	0.5295
chr6	118851200	118851440	dmr_1198086	0.818
chr6	118852288	118852471	dmr_1198089	0.629
chr6	118865159	118865361	dmr_1198104	0.6865
chr6	118866268	118866716	dmr_1198106	0.61
chr6	118866999	118867541	dmr_1198108	0.568
chr6	118884046	118884548	dmr_1198127	0.5135
chr6	118885431	118885881	dmr_1198129	0.664
chr6	118891435	118891641	dmr_1198135	0.7355
chr6	118893410	118893704	dmr_1198137	0.5075
chr6	118894058	118894394	dmr_1198138	0.915
chr6	118913847	118914466	dmr_1198160	0.7115
chr6	118915072	118916418	dmr_1198162	0.609
chr6	118932613	118932687	dmr_1198182	0.617
chr6	118935520	118935938	dmr_1198186	0.7175
chr6	118935971	118936171	dmr_1198187	0.8515
chr6	118937630	118938135	dmr_1198189	0.6575
chr6	118938200	118938943	dmr_1198190	0.5975
chr6	118940003	118940464	dmr_1198193	0.5025
chr6	118947392	118947638	dmr_1198203	0.7855
chr6	118952401	118952756	dmr_1198209	0.531
chr6	118966944	118967429	dmr_1198232	0.6335
chr6	118976152	118976632	dmr_1198240	0.6555
chr6	118976716	118977276	dmr_1198241	0.7475
chr6	118977590	118978393	dmr_1198242	0.8035
chr6	118980118	118980916	dmr_1198245	0.556
chr6	118998714	118998796	dmr_1198267	0.5720000000000001
chr6	119055826	119056144	dmr_1198337	0.6435
chr6	119056827	119057519	dmr_1198339	0.5925
chr6	119078919	119079238	dmr_1198371	0.66
chr6	119079240	119079316	dmr_1198372	0.711
chr6	119079593	119080165	dmr_1198373	0.531
chr6	119109453	119109467	dmr_1198411	0.574
chr6	119128774	119129494	dmr_1198425	0.6545
chr6	119129637	119129731	dmr_1198426	0.7085
chr6	119131039	119131411	dmr_1198427	0.8175
chr6	119132087	119132430	dmr_1198430	0.562
chr6	119132828	119133131	dmr_1198432	0.6455
chr6	119160220	119160449	dmr_1198451	0.5265
chr6	119174786	119175006	dmr_1198457	0.713
chr6	119177235	119177662	dmr_1198460	0.5265
chr6	119177715	119177997	dmr_1198461	0.772
chr6	119191537	119191892	dmr_1198475	0.738
chr6	119214224	119214410	dmr_1198497	0.611
chr6	119224545	119224992	dmr_1198510	0.6775
chr6	119258726	119259042	dmr_1198547	0.5585
chr6	119280432	119280541	dmr_1198561	0.7455
chr6	119280646	119281232	dmr_1198562	0.5015
chr6	119309648	119309743	dmr_1198582	0.637
chr6	119309814	119311101	dmr_1198583	0.7595
chr6	119313544	119313860	dmr_1198587	0.529
chr6	119314633	119314771	dmr_1198589	0.6325
chr6	119315058	119315062	dmr_1198590	0.8545
chr6	119315428	119315440	dmr_1198591	0.727
chr6	119321930	119322169	dmr_1198598	0.625
chr6	119328248	119328791	dmr_1198608	0.7235
chr6	119337251	119337472	dmr_1198615	0.772
chr6	119347632	119348100	dmr_1198625	0.5855
chr6	119450966	119451808	dmr_1198683	0.56
chr6	119482999	119483636	dmr_1198703	0.55
chr6	119490119	119490606	dmr_1198710	0.7705
chr6	119521812	119522712	dmr_1198736	0.5405
chr6	119759903	119759956	dmr_1198934	0.5105
chr6	119849292	119849524	dmr_1199005	0.5429999999999999
chr6	119864323	119865185	dmr_1199015	0.6635
chr6	119919029	119919138	dmr_1199054	0.5695
chr6	120021985	120022423	dmr_1199098	0.7345
chr6	120047540	120048387	dmr_1199112	0.5935
chr6	120109735	120110237	dmr_1199148	0.55
chr6	120159184	120159538	dmr_1199179	0.7675
chr6	120164802	120165041	dmr_1199182	0.7355
chr6	120255421	120256154	dmr_1199235	0.6495
chr6	120256259	120256265	dmr_1199236	0.773
chr6	120293857	120293952	dmr_1199257	0.5315
chr6	120443400	120443737	dmr_1199335	0.5315
chr6	120480007	120480709	dmr_1199371	0.606
chr6	120480883	120481089	dmr_1199372	0.519
chr6	120482843	120484059	dmr_1199375	0.5235
chr6	120485954	120486462	dmr_1199380	0.578
chr6	120488730	120489482	dmr_1199383	0.6665
chr6	120489762	120490750	dmr_1199384	0.6195
chr6	120491138	120492504	dmr_1199385	0.6855
chr6	120494320	120494611	dmr_1199386	0.607
chr6	120496431	120496820	dmr_1199389	0.6545
chr6	120503460	120503838	dmr_1199395	0.7715
chr6	120509682	120510242	dmr_1199402	0.525
chr6	120510355	120510891	dmr_1199403	0.8555
chr6	120609840	120609944	dmr_1199464	0.637
chr6	120629135	120629292	dmr_1199473	0.5535
chr6	120659037	120659148	dmr_1199488	0.6725
chr6	120739785	120740475	dmr_1199516	0.743
chr6	120774327	120774665	dmr_1199527	0.7345
chr6	120796411	120796670	dmr_1199547	0.6585
chr6	120799542	120799942	dmr_1199552	0.562
chr6	120858067	120858380	dmr_1199588	0.5305
chr6	120858691	120858784	dmr_1199589	0.7095
chr6	120917908	120918131	dmr_1199637	0.7335
chr6	120929822	120929876	dmr_1199654	0.725
chr6	120939082	120939214	dmr_1199665	0.9005
chr6	120941594	120941887	dmr_1199669	0.7090000000000001
chr6	120941893	120942386	dmr_1199670	0.5925
chr6	120960861	120960980	dmr_1199695	0.7065
chr6	120961008	120961632	dmr_1199696	0.5335
chr6	120965415	120966111	dmr_1199703	0.564
chr6	120971654	120971744	dmr_1199708	0.5635
chr6	120980970	120981238	dmr_1199719	0.723
chr6	120986367	120986837	dmr_1199727	0.7285
chr6	120987298	120988567	dmr_1199729	0.675
chr6	120998259	120998930	dmr_1199746	0.7365
chr6	121005037	121005358	dmr_1199756	0.7020000000000001
chr6	121012555	121012810	dmr_1199764	0.7040000000000001
chr6	121018702	121019279	dmr_1199773	0.62
chr6	121027101	121027268	dmr_1199784	0.805
chr6	121027316	121027808	dmr_1199785	0.609
chr6	121029990	121030032	dmr_1199790	0.6525
chr6	121030086	121030478	dmr_1199791	0.7155
chr6	121035139	121035541	dmr_1199797	0.588
chr6	121035568	121035626	dmr_1199798	0.5725
chr6	121036050	121036211	dmr_1199799	0.6935
chr6	121038384	121039872	dmr_1199805	0.7859999999999999
chr6	121042529	121042676	dmr_1199809	0.525
chr6	121043470	121043593	dmr_1199811	0.667
chr6	121043605	121043698	dmr_1199812	0.7805
chr6	121043733	121044547	dmr_1199813	0.591
chr6	121045404	121046003	dmr_1199815	0.7635
chr6	121047835	121048044	dmr_1199819	0.8525
chr6	121052045	121052872	dmr_1199826	0.71
chr6	121053858	121054048	dmr_1199828	0.5155
chr6	121078299	121078316	dmr_1199864	0.6065
chr6	121090703	121090802	dmr_1199885	0.654
chr6	121099021	121099285	dmr_1199898	0.7255
chr6	121100291	121100459	dmr_1199901	0.6755
chr6	121105813	121106696	dmr_1199912	0.634
chr6	121107166	121107211	dmr_1199913	0.515
chr6	121108547	121108944	dmr_1199915	0.563
chr6	121127794	121129314	dmr_1199934	0.5145
chr6	121145078	121145561	dmr_1199946	0.5525
chr6	121154492	121155701	dmr_1199955	0.7725
chr6	121180691	121180916	dmr_1199978	0.5335
chr6	121185408	121185420	dmr_1199980	0.525
chr6	121210127	121210538	dmr_1200003	0.5415
chr6	121211437	121211736	dmr_1200004	0.532
chr6	121297414	121297431	dmr_1200067	0.83
chr6	121332307	121332424	dmr_1200096	0.623
chr6	121336612	121336802	dmr_1200102	0.742
chr6	121371199	121371630	dmr_1200130	0.575
chr6	121371995	121372180	dmr_1200131	0.642
chr6	121392109	121392642	dmr_1200154	0.516
chr6	121392946	121393155	dmr_1200155	0.755
chr6	121399446	121399467	dmr_1200157	0.509
chr6	121401524	121401660	dmr_1200158	0.66
chr6	121402809	121403332	dmr_1200161	0.8075
chr6	121403337	121403822	dmr_1200162	0.5025
chr6	121405246	121405492	dmr_1200163	0.7135
chr6	121405508	121405579	dmr_1200164	0.846
chr6	121443430	121443483	dmr_1200202	0.5475
chr6	121443845	121443998	dmr_1200203	0.8625
chr6	121454944	121455181	dmr_1200210	0.5529999999999999
chr6	121455648	121455723	dmr_1200212	0.5905
chr6	121462765	121463465	dmr_1200222	0.7415
chr6	121463505	121463655	dmr_1200223	0.5705
chr6	121471450	121472059	dmr_1200236	0.7215
chr6	121489877	121490243	dmr_1200243	0.5765
chr6	121532529	121532872	dmr_1200283	0.5985
chr6	121561269	121561356	dmr_1200299	0.555
chr6	121712679	121712862	dmr_1200352	0.544
chr6	122268704	122268810	dmr_1200411	0.8495
chr6	122276653	122276915	dmr_1200419	0.677
chr6	122297197	122297415	dmr_1200430	0.835
chr6	122415696	122415921	dmr_1200496	0.5415
chr6	122459047	122459154	dmr_1200524	0.695
chr6	122459175	122459352	dmr_1200525	0.8165
chr6	122466495	122466630	dmr_1200529	0.6995
chr6	122521569	122521575	dmr_1200566	0.5855
chr6	122528239	122528636	dmr_1200570	0.725
chr6	122539369	122539425	dmr_1200579	0.6255
chr6	122539776	122540082	dmr_1200580	0.861
chr6	122545914	122546067	dmr_1200586	0.6
chr6	122546073	122546211	dmr_1200587	0.672
chr6	122557473	122557788	dmr_1200595	0.72
chr6	122560324	122560418	dmr_1200598	0.5635
chr6	122562434	122562444	dmr_1200599	0.7675
chr6	122571306	122571807	dmr_1200609	0.555
chr6	122595746	122595948	dmr_1200620	0.5035
chr6	122679453	122679738	dmr_1200671	0.664
chr6	122681663	122681795	dmr_1200673	0.561
chr6	122682685	122683100	dmr_1200674	0.7965
chr6	122723605	122724187	dmr_1200696	0.5465
chr6	122743211	122744168	dmr_1200709	0.5755
chr6	122769251	122769284	dmr_1200726	0.6990000000000001
chr6	122770616	122771166	dmr_1200729	0.526
chr6	122785305	122785607	dmr_1200740	0.7325
chr6	122787074	122787222	dmr_1200743	0.5835
chr6	122801069	122801191	dmr_1200750	0.725
chr6	122802992	122803418	dmr_1200752	0.5795
chr6	122825824	122825967	dmr_1200764	0.765
chr6	122832834	122833283	dmr_1200773	0.612
chr6	122863303	122863854	dmr_1200786	0.5865
chr6	123279190	123279636	dmr_1200887	0.7525
chr6	123317635	123317675	dmr_1200899	0.569
chr6	124312304	124312625	dmr_1201043	0.5805
chr6	124321306	124322127	dmr_1201050	0.6195
chr6	124328138	124328313	dmr_1201054	0.693
chr6	124328430	124328756	dmr_1201055	0.9235
chr6	124345072	124345588	dmr_1201059	0.5925
chr6	124362964	124363277	dmr_1201072	0.6215
chr6	124425306	124426020	dmr_1201128	0.5795
chr6	124426822	124427023	dmr_1201130	0.8420000000000001
chr6	124427447	124428207	dmr_1201131	0.6829999999999999
chr6	124429403	124430003	dmr_1201133	0.5329999999999999
chr6	124465460	124465949	dmr_1201179	0.5770000000000001
chr6	124508003	124508310	dmr_1201207	0.8109999999999999
chr6	124508364	124508622	dmr_1201208	0.9570000000000001
chr6	124518867	124518981	dmr_1201214	0.7615
chr6	124522240	124523328	dmr_1201218	0.5710000000000001
chr6	124673779	124674021	dmr_1201283	0.713
chr6	124679906	124679961	dmr_1201288	0.6695
chr6	124684017	124684445	dmr_1201292	0.5375
chr6	124700275	124700811	dmr_1201305	0.7575
chr6	124713099	124713321	dmr_1201316	0.5945
chr6	124736850	124737599	dmr_1201331	0.7745
chr6	124746418	124746459	dmr_1201338	0.6725
chr6	124747116	124747148	dmr_1201339	0.6395
chr6	124747799	124747803	dmr_1201342	0.521
chr6	124747834	124748222	dmr_1201343	0.5429999999999999
chr6	124779891	124780176	dmr_1201369	0.5475
chr6	124780351	124781000	dmr_1201370	0.657
chr6	124781013	124781259	dmr_1201371	0.6605
chr6	124786887	124787192	dmr_1201376	0.8485
chr6	124788938	124789163	dmr_1201378	0.588
chr6	124807298	124807878	dmr_1201388	0.6825
chr6	124809714	124809978	dmr_1201390	0.78
chr6	124812890	124812897	dmr_1201394	0.74
chr6	124814509	124814611	dmr_1201395	0.5235
chr6	124818167	124818557	dmr_1201399	0.7975
chr6	124856141	124856350	dmr_1201420	0.6709999999999999
chr6	124858282	124858290	dmr_1201421	0.6890000000000001
chr6	124859619	124859793	dmr_1201423	0.7535
chr6	124860669	124860979	dmr_1201425	0.7385
chr6	124861029	124861365	dmr_1201426	0.782
chr6	124861389	124861459	dmr_1201427	0.8405
chr6	124861497	124861637	dmr_1201428	0.6475
chr6	124904521	124904966	dmr_1201457	0.6315
chr6	124914887	124916026	dmr_1201466	0.831
chr6	124932445	124932556	dmr_1201478	0.5935
chr6	124937081	124937146	dmr_1201484	0.669
chr6	124998412	124998475	dmr_1201513	0.7375
chr6	124998760	124998833	dmr_1201514	0.6125
chr6	124999662	125000197	dmr_1201516	0.5920000000000001
chr6	125003552	125004261	dmr_1201521	0.608
chr6	125005453	125005882	dmr_1201523	0.561
chr6	125005943	125006073	dmr_1201524	0.636
chr6	125035152	125035436	dmr_1201541	0.581
chr6	125037897	125038564	dmr_1201544	0.6495
chr6	125088958	125088960	dmr_1201582	0.526
chr6	125148509	125149156	dmr_1201632	0.62
chr6	125149164	125149431	dmr_1201633	0.6785
chr6	125160316	125161155	dmr_1201645	0.7190000000000001
chr6	125217904	125218024	dmr_1201676	0.7020000000000001
chr6	125265231	125265602	dmr_1201711	0.6465
chr6	125287201	125287650	dmr_1201726	0.7395
chr6	125354469	125355002	dmr_1201772	0.607
chr6	125361961	125362164	dmr_1201779	0.6105
chr6	125405930	125406265	dmr_1201803	0.693
chr6	125427449	125427852	dmr_1201822	0.95
chr6	125481002	125481478	dmr_1201852	0.5325
chr6	125641102	125641485	dmr_1201941	0.601
chr6	125674880	125675316	dmr_1201959	0.735
chr6	125711228	125711632	dmr_1201974	0.6425
chr6	125850905	125851083	dmr_1202034	0.846
chr6	125873713	125873830	dmr_1202052	0.772
chr6	125959605	125959678	dmr_1202094	0.5285
chr6	125974926	125975056	dmr_1202099	0.6055
chr6	126014923	126015203	dmr_1202122	0.5225
chr6	126156114	126156506	dmr_1202202	0.7475
chr6	126161753	126162417	dmr_1202208	0.627
chr6	126162549	126163005	dmr_1202209	0.7045
chr6	126210034	126210487	dmr_1202240	0.568
chr6	126334375	126334733	dmr_1202281	0.8945
chr6	126428675	126428962	dmr_1202343	0.8135
chr6	126496959	126497384	dmr_1202382	0.5165
chr6	126567446	126567691	dmr_1202451	0.585
chr6	126569602	126570408	dmr_1202454	0.589
chr6	126581585	126581858	dmr_1202467	0.718
chr6	126591410	126591528	dmr_1202480	0.61
chr6	126618520	126618854	dmr_1202519	0.685
chr6	126633301	126633466	dmr_1202544	0.7735
chr6	126665844	126666352	dmr_1202566	0.8065
chr6	126680695	126680962	dmr_1202584	0.5665
chr6	126699472	126699663	dmr_1202595	0.6815
chr6	126702566	126702579	dmr_1202598	0.6915
chr6	126705943	126706119	dmr_1202602	0.6725
chr6	126706377	126706746	dmr_1202603	0.795
chr6	126711256	126711266	dmr_1202611	0.7025
chr6	126716614	126717115	dmr_1202616	0.8285
chr6	126728801	126729512	dmr_1202635	0.6025
chr6	126731757	126733306	dmr_1202639	0.5955
chr6	126733649	126733896	dmr_1202640	0.5479999999999999
chr6	126734255	126734489	dmr_1202641	0.5725
chr6	126735336	126735833	dmr_1202643	0.5365
chr6	126737563	126737809	dmr_1202645	0.7759999999999999
chr6	126742645	126742679	dmr_1202652	0.6985
chr6	126746620	126746721	dmr_1202658	0.529
chr6	126746921	126747003	dmr_1202659	0.8785
chr6	126752862	126753340	dmr_1202662	0.7215
chr6	126776618	126776856	dmr_1202684	0.5865
chr6	126783617	126784426	dmr_1202693	0.8370000000000001
chr6	126802963	126803329	dmr_1202711	0.716
chr6	126807891	126809403	dmr_1202714	0.654
chr6	127022333	127022609	dmr_1202828	0.5645
chr6	127036153	127036161	dmr_1202839	0.7040000000000001
chr6	127064161	127064572	dmr_1202860	0.578
chr6	127065216	127065617	dmr_1202862	0.505
chr6	127138868	127139294	dmr_1202912	0.695
chr6	127148610	127148818	dmr_1202923	0.6940000000000001
chr6	127155571	127156217	dmr_1202924	0.7235
chr6	127157488	127157787	dmr_1202927	0.5785
chr6	127160056	127160513	dmr_1202931	0.5375
chr6	127162449	127162612	dmr_1202933	0.9065
chr6	127162806	127163056	dmr_1202934	0.645
chr6	127170846	127171032	dmr_1202943	0.7979999999999999
chr6	127180944	127181573	dmr_1202952	0.887
chr6	127181613	127181840	dmr_1202953	0.5315
chr6	127191550	127191833	dmr_1202955	0.5525
chr6	127219235	127219660	dmr_1202970	0.6345
chr6	127236745	127236926	dmr_1202980	0.752
chr6	127356576	127357021	dmr_1203060	0.5685
chr6	127425083	127425447	dmr_1203109	0.5985
chr6	127440313	127441185	dmr_1203122	0.5225
chr6	127466793	127467087	dmr_1203148	0.6455
chr6	127474090	127474469	dmr_1203155	0.8225
chr6	127537968	127538195	dmr_1203196	0.675
chr6	127641009	127641674	dmr_1203297	0.68
chr6	127661616	127662096	dmr_1203313	0.6829999999999999
chr6	127662106	127662758	dmr_1203314	0.6615
chr6	127663195	127664245	dmr_1203316	0.7440000000000001
chr6	127677856	127677987	dmr_1203335	0.573
chr6	127678838	127679110	dmr_1203337	0.5335
chr6	127692483	127692626	dmr_1203351	0.616
chr6	127698576	127698743	dmr_1203359	0.6195
chr6	127719819	127719922	dmr_1203387	0.6975
chr6	127719931	127720050	dmr_1203388	0.563
chr6	127720084	127720212	dmr_1203390	0.8615
chr6	127723177	127723439	dmr_1203392	0.557
chr6	127724944	127725682	dmr_1203394	0.6559999999999999
chr6	127740046	127740675	dmr_1203415	0.653
chr6	127740937	127740973	dmr_1203417	0.644
chr6	127745928	127746103	dmr_1203421	0.6829999999999999
chr6	127753502	127754209	dmr_1203428	0.8015
chr6	127754328	127754476	dmr_1203429	0.6355
chr6	127757000	127757286	dmr_1203433	0.6665
chr6	127757400	127757606	dmr_1203434	0.7829999999999999
chr6	127769894	127771372	dmr_1203445	0.629
chr6	127840276	127840639	dmr_1203492	0.82
chr6	127840701	127842410	dmr_1203493	0.5715
chr6	127851360	127851638	dmr_1203499	0.7509999999999999
chr6	127851665	127852042	dmr_1203500	0.8205
chr6	127853073	127853522	dmr_1203502	0.8275
chr6	127853723	127854600	dmr_1203503	0.5265
chr6	127860153	127860250	dmr_1203508	0.5075
chr6	127872695	127873515	dmr_1203521	0.6990000000000001
chr6	127874261	127874510	dmr_1203523	0.56
chr6	127886446	127887280	dmr_1203535	0.655
chr6	127899652	127899903	dmr_1203545	0.591
chr6	127900188	127900756	dmr_1203546	0.5745
chr6	127902576	127903070	dmr_1203550	0.746
chr6	127925761	127926163	dmr_1203567	0.6455
chr6	127926242	127926372	dmr_1203568	0.614
chr6	127927621	127927708	dmr_1203570	0.6045
chr6	127927811	127927977	dmr_1203571	0.7245
chr6	127928311	127928419	dmr_1203572	0.7815
chr6	127946908	127947754	dmr_1203589	0.6415
chr6	127952257	127952557	dmr_1203592	0.7265
chr6	127978978	127979090	dmr_1203622	0.6759999999999999
chr6	127979148	127979595	dmr_1203623	0.7759999999999999
chr6	127979978	127981429	dmr_1203624	0.5135
chr6	127981461	127982460	dmr_1203625	0.54
chr6	127982560	127982683	dmr_1203626	0.6835
chr6	127989100	127989339	dmr_1203635	0.8345
chr6	127989483	127989495	dmr_1203636	0.5065
chr6	127989806	127990093	dmr_1203637	0.77
chr6	127990117	127990687	dmr_1203638	0.504
chr6	127998123	127998756	dmr_1203644	0.66
chr6	128004517	128005279	dmr_1203656	0.715
chr6	128007424	128007683	dmr_1203660	0.62
chr6	128041884	128042201	dmr_1203697	0.8415
chr6	128042307	128042358	dmr_1203698	0.753
chr6	128043754	128044362	dmr_1203700	0.6659999999999999
chr6	128052864	128053745	dmr_1203707	0.7115
chr6	128058303	128058369	dmr_1203711	0.7885
chr6	128058675	128059086	dmr_1203712	0.6405
chr6	128067390	128067660	dmr_1203719	0.6509999999999999
chr6	128091405	128091537	dmr_1203746	0.551
chr6	128091813	128091931	dmr_1203747	0.5855
chr6	128093624	128094167	dmr_1203751	0.6
chr6	128094196	128096402	dmr_1203752	0.8565
chr6	128099464	128100004	dmr_1203757	0.5925
chr6	128100428	128100872	dmr_1203758	0.5725
chr6	128120817	128121241	dmr_1203782	0.7565
chr6	128140739	128141070	dmr_1203800	0.667
chr6	128142481	128142728	dmr_1203802	0.643
chr6	128142848	128143209	dmr_1203804	0.5815
chr6	128152620	128152704	dmr_1203810	0.6715
chr6	128157645	128158794	dmr_1203816	0.5805
chr6	128158796	128160005	dmr_1203817	0.813
chr6	128234577	128234711	dmr_1203855	0.7325
chr6	128272939	128273002	dmr_1203878	0.5105
chr6	128277194	128277457	dmr_1203881	0.738
chr6	128299619	128299666	dmr_1203904	0.6535
chr6	128335701	128336216	dmr_1203923	0.7755
chr6	128346803	128347693	dmr_1203936	0.6365
chr6	128455991	128457231	dmr_1204018	0.5085
chr6	128476853	128477631	dmr_1204033	0.9535
chr6	128542855	128543740	dmr_1204077	0.6075
chr6	128545605	128545789	dmr_1204080	0.6105
chr6	128545913	128546011	dmr_1204081	0.5415
chr6	128622965	128623041	dmr_1204137	0.5770000000000001
chr6	128769841	128769869	dmr_1204194	0.524
chr6	128800346	128801296	dmr_1204209	0.563
chr6	128842183	128842199	dmr_1204235	0.619
chr6	128844171	128844429	dmr_1204236	0.5579999999999999
chr6	128877634	128878026	dmr_1204248	0.6559999999999999
chr6	129174661	129174819	dmr_1204345	0.6065
chr6	129180486	129180730	dmr_1204349	0.5545
chr6	129237747	129237797	dmr_1204374	0.7295
chr6	129253917	129254761	dmr_1204381	0.514
chr6	129333233	129334238	dmr_1204406	0.7285
chr6	129507071	129507527	dmr_1204477	0.5775
chr6	129535655	129535748	dmr_1204495	0.726
chr6	129542540	129542586	dmr_1204505	0.6575
chr6	129543350	129543458	dmr_1204507	0.6245
chr6	131367211	131367442	dmr_1204626	0.6555
chr6	131374576	131375458	dmr_1204633	0.8075
chr6	131382542	131383277	dmr_1204646	0.65
chr6	131386454	131386948	dmr_1204651	0.7090000000000001
chr6	133983053	133983269	dmr_1204889	0.7115
chr6	133984783	133985196	dmr_1204893	0.529
chr6	134056724	134057368	dmr_1204939	0.6285
chr6	134059402	134059921	dmr_1204943	0.7085
chr6	134078919	134079575	dmr_1204963	0.8005
chr6	134147624	134147835	dmr_1205039	0.6345
chr6	134147858	134148249	dmr_1205040	0.5725
chr6	134151940	134152770	dmr_1205046	0.7515
chr6	134158320	134158391	dmr_1205052	0.7829999999999999
chr6	134171803	134172205	dmr_1205068	0.8075
chr6	134218671	134220533	dmr_1205125	0.6305
chr6	134225447	134225881	dmr_1205134	0.715
chr6	134225911	134226282	dmr_1205135	0.7205
chr6	134277150	134277352	dmr_1205184	0.888
chr6	134277614	134277801	dmr_1205185	0.6305
chr6	134317031	134317802	dmr_1205208	0.7695
chr6	134325712	134326156	dmr_1205220	0.6925
chr6	134330025	134330719	dmr_1205222	0.551
chr6	134373170	134373618	dmr_1205251	0.6985
chr6	134396172	134396292	dmr_1205269	0.7945
chr6	134418038	134418687	dmr_1205280	0.615
chr6	134418855	134419087	dmr_1205282	0.5475
chr6	134425037	134425057	dmr_1205289	0.5315
chr6	134425463	134425502	dmr_1205290	0.6865
chr6	134432735	134432972	dmr_1205295	0.647
chr6	134440265	134440376	dmr_1205302	0.6905
chr6	134517559	134517678	dmr_1205379	0.5095
chr6	134521308	134521996	dmr_1205385	0.5995
chr6	134527721	134527967	dmr_1205393	0.6115
chr6	134543359	134543448	dmr_1205412	0.503
chr6	134544266	134544341	dmr_1205413	0.525
chr6	134555033	134555384	dmr_1205426	0.589
chr6	134577208	134577627	dmr_1205445	0.82
chr6	134597193	134598018	dmr_1205456	0.527
chr6	134601887	134602215	dmr_1205461	0.6735
chr6	134610723	134611035	dmr_1205473	0.6175
chr6	134611074	134611257	dmr_1205474	0.7290000000000001
chr6	134621095	134621827	dmr_1205481	0.746
chr6	134621847	134621920	dmr_1205482	0.5145
chr6	134631691	134631782	dmr_1205489	0.617
chr6	134648499	134649067	dmr_1205502	0.7205
chr6	134649290	134649330	dmr_1205503	0.611
chr6	134685183	134685532	dmr_1205522	0.5635
chr6	134700270	134700834	dmr_1205533	0.7695
chr6	134717770	134718055	dmr_1205549	0.741
chr6	134718083	134718502	dmr_1205550	0.524
chr6	134814449	134814466	dmr_1205601	0.675
chr6	134847757	134847956	dmr_1205628	0.7759999999999999
chr6	134861985	134862158	dmr_1205643	0.622
chr6	134880726	134880744	dmr_1205660	0.5035
chr6	134886500	134886503	dmr_1205668	0.654
chr6	134929220	134929313	dmr_1205691	0.5995
chr6	134994200	134994518	dmr_1205735	0.764
chr6	134995180	134995251	dmr_1205737	0.687
chr6	135007444	135008142	dmr_1205745	0.6409999999999999
chr6	135011290	135011368	dmr_1205748	0.6785
chr6	135040440	135040960	dmr_1205767	0.5325
chr6	135065737	135065916	dmr_1205775	0.6745
chr6	135087601	135087719	dmr_1205789	0.7440000000000001
chr6	135088139	135088471	dmr_1205790	0.6755
chr6	135092560	135092939	dmr_1205796	0.728
chr6	135093290	135093732	dmr_1205797	0.726
chr6	135107078	135107957	dmr_1205811	0.85
chr6	135124825	135124876	dmr_1205819	0.7035
chr6	135132968	135133973	dmr_1205823	0.659
chr6	135197703	135197804	dmr_1205880	0.6425
chr6	135200186	135201376	dmr_1205885	0.542
chr6	135232529	135233223	dmr_1205924	0.5579999999999999
chr6	135294867	135295620	dmr_1205975	0.79
chr6	135316343	135316533	dmr_1205992	0.7385
chr6	135359790	135360728	dmr_1206027	0.596
chr6	135369566	135369886	dmr_1206037	0.5075
chr6	135382808	135383043	dmr_1206052	0.534
chr6	135386072	135386949	dmr_1206055	0.7340000000000001
chr6	135436306	135436876	dmr_1206096	0.5379999999999999
chr6	135437264	135437337	dmr_1206097	0.603
chr6	135440863	135441281	dmr_1206101	0.639
chr6	135441634	135442251	dmr_1206102	0.8395
chr6	135445144	135445474	dmr_1206105	0.51
chr6	135468214	135468392	dmr_1206124	0.9085
chr6	135499773	135500390	dmr_1206153	0.5435
chr6	135500493	135500671	dmr_1206154	0.5025
chr6	135502577	135502731	dmr_1206156	0.536
chr6	135518739	135519357	dmr_1206174	0.596
chr6	135526601	135526780	dmr_1206184	0.8055
chr6	135526800	135526834	dmr_1206185	0.8440000000000001
chr6	135526851	135527161	dmr_1206186	0.7935
chr6	135548539	135549117	dmr_1206208	0.6375
chr6	135591198	135591419	dmr_1206240	0.711
chr6	135593226	135593397	dmr_1206244	0.718
chr6	135594724	135595032	dmr_1206245	0.623
chr6	135628156	135628430	dmr_1206269	0.534
chr6	135636352	135636394	dmr_1206282	0.561
chr6	135636598	135637239	dmr_1206283	0.6735
chr6	135662469	135662671	dmr_1206307	0.762
chr6	135663123	135663297	dmr_1206309	0.5845
chr6	135679588	135679627	dmr_1206319	0.6275
chr6	135731284	135731569	dmr_1206378	0.556
chr6	135731695	135731768	dmr_1206379	0.593
chr6	135739491	135739875	dmr_1206390	0.632
chr6	135744398	135744520	dmr_1206399	0.5325
chr6	135744730	135744845	dmr_1206400	0.6265
chr6	135759701	135759794	dmr_1206420	0.604
chr6	135759916	135760154	dmr_1206421	0.764
chr6	135768742	135768854	dmr_1206433	0.5479999999999999
chr6	135789006	135789366	dmr_1206465	0.655
chr6	135791459	135791868	dmr_1206468	0.51
chr6	135797384	135797774	dmr_1206478	0.597
chr6	135797842	135797911	dmr_1206479	0.6285
chr6	135798210	135799099	dmr_1206480	0.624
chr6	135799731	135800656	dmr_1206482	0.607
chr6	135801763	135802043	dmr_1206484	0.5635
chr6	135821551	135821623	dmr_1206510	0.6275
chr6	135823253	135823435	dmr_1206513	0.7215
chr6	135828334	135828388	dmr_1206519	0.629
chr6	135831271	135831823	dmr_1206523	0.725
chr6	135831946	135832330	dmr_1206525	0.7165
chr6	135835908	135836603	dmr_1206532	0.7075
chr6	135838436	135839112	dmr_1206536	0.7335
chr6	135840061	135840247	dmr_1206539	0.6755
chr6	135845235	135845368	dmr_1206548	0.764
chr6	135845887	135846089	dmr_1206549	0.6515
chr6	135853432	135853697	dmr_1206560	0.659
chr6	135854116	135854403	dmr_1206561	0.5605
chr6	135854800	135855449	dmr_1206562	0.795
chr6	135859071	135860311	dmr_1206570	0.648
chr6	135863207	135863814	dmr_1206575	0.7655
chr6	135864427	135864550	dmr_1206576	0.5155
chr6	135870450	135870504	dmr_1206583	0.569
chr6	135872752	135872963	dmr_1206590	0.5575
chr6	135877775	135878076	dmr_1206600	0.603
chr6	135891806	135893076	dmr_1206623	0.5579999999999999
chr6	135897619	135897921	dmr_1206631	0.633
chr6	135898133	135898325	dmr_1206633	0.5775
chr6	135898605	135899811	dmr_1206634	0.5865
chr6	135900408	135900572	dmr_1206636	0.6535
chr6	135901232	135901410	dmr_1206638	0.728
chr6	135904374	135904697	dmr_1206644	0.6665
chr6	135905609	135906321	dmr_1206647	0.743
chr6	135907154	135907540	dmr_1206649	0.7075
chr6	135907950	135908859	dmr_1206650	0.6005
chr6	135913219	135913288	dmr_1206658	0.6755
chr6	135915219	135916061	dmr_1206660	0.8555
chr6	135932315	135932790	dmr_1206682	0.6265
chr6	135933111	135933149	dmr_1206683	0.9075
chr6	135945592	135945706	dmr_1206701	0.5635
chr6	135951380	135951927	dmr_1206707	0.563
chr6	135952640	135952822	dmr_1206709	0.6709999999999999
chr6	135952858	135953144	dmr_1206710	0.79
chr6	135956420	135956850	dmr_1206716	0.7485
chr6	135958411	135958510	dmr_1206718	0.545
chr6	135959132	135959646	dmr_1206720	0.6685
chr6	135961816	135962367	dmr_1206726	0.5770000000000001
chr6	135973482	135973531	dmr_1206745	0.6635
chr6	135977626	135977790	dmr_1206750	0.505
chr6	135986542	135987239	dmr_1206765	0.6155
chr6	135993512	135993803	dmr_1206774	0.7055
chr6	135994060	135994227	dmr_1206775	0.6629999999999999
chr6	135994710	135995586	dmr_1206777	0.5770000000000001
chr6	136005792	136006064	dmr_1206793	0.782
chr6	136009612	136010288	dmr_1206800	0.7415
chr6	136010591	136010819	dmr_1206801	0.6809999999999999
chr6	136020360	136020922	dmr_1206813	0.643
chr6	136037055	136037118	dmr_1206835	0.57
chr6	136042268	136042284	dmr_1206844	0.7120000000000001
chr6	136042809	136043022	dmr_1206846	0.5329999999999999
chr6	136047769	136048579	dmr_1206854	0.503
chr6	136050492	136050611	dmr_1206859	0.575
chr6	136052601	136053178	dmr_1206863	0.5515
chr6	136054027	136054348	dmr_1206865	0.7495
chr6	136078414	136078544	dmr_1206898	0.595
chr6	136080823	136080930	dmr_1206902	0.6559999999999999
chr6	136081290	136081515	dmr_1206903	0.657
chr6	136094102	136094246	dmr_1206924	0.6679999999999999
chr6	136096495	136097320	dmr_1206927	0.665
chr6	136109227	136109588	dmr_1206942	0.55
chr6	136109651	136110054	dmr_1206943	0.7495
chr6	136121778	136121999	dmr_1206961	0.606
chr6	136122682	136122732	dmr_1206963	0.5645
chr6	136127926	136128264	dmr_1206971	0.5335
chr6	136137862	136137949	dmr_1206988	0.6575
chr6	136137992	136138217	dmr_1206989	0.6555
chr6	136144576	136144808	dmr_1206999	0.6635
chr6	136145345	136145692	dmr_1207000	0.6709999999999999
chr6	136146509	136147177	dmr_1207002	0.551
chr6	136155091	136155130	dmr_1207015	0.5760000000000001
chr6	136158725	136159042	dmr_1207021	0.6325
chr6	136159100	136159733	dmr_1207022	0.78
chr6	136161018	136161769	dmr_1207025	0.669
chr6	136164183	136164249	dmr_1207029	0.5775
chr6	136164782	136164877	dmr_1207030	0.618
chr6	136174211	136174262	dmr_1207034	0.6825
chr6	136194024	136194866	dmr_1207046	0.56
chr6	136234776	136235150	dmr_1207069	0.5825
chr6	136235440	136235853	dmr_1207070	0.826
chr6	136241392	136242213	dmr_1207079	0.6485
chr6	136255874	136256287	dmr_1207089	0.65
chr6	136304080	136304372	dmr_1207127	0.782
chr6	136305197	136305940	dmr_1207129	0.785
chr6	136343989	136344434	dmr_1207154	0.5165
chr6	136358428	136358793	dmr_1207174	0.5595
chr6	136362684	136363163	dmr_1207178	0.6970000000000001
chr6	136363225	136363745	dmr_1207179	0.59
chr6	136364133	136364529	dmr_1207180	0.6509999999999999
chr6	136397030	136397127	dmr_1207206	0.647
chr6	136435280	136435867	dmr_1207225	0.6095
chr6	136449294	136449372	dmr_1207230	0.6395
chr6	136449379	136449406	dmr_1207231	0.7395
chr6	136449442	136449512	dmr_1207232	0.883
chr6	136469574	136471270	dmr_1207246	0.542
chr6	136543274	136543696	dmr_1207296	0.514
chr6	136550753	136550776	dmr_1207303	0.647
chr6	136551754	136552079	dmr_1207305	0.5265
chr6	136555340	136555739	dmr_1207308	0.505
chr6	136634909	136635296	dmr_1207372	0.6315
chr6	136722162	136722187	dmr_1207421	0.5665
chr6	136752727	136752753	dmr_1207435	0.619
chr6	136809287	136809470	dmr_1207470	0.845
chr6	136816284	136816707	dmr_1207479	0.6315
chr6	136816709	136819230	dmr_1207480	0.7070000000000001
chr6	136874291	136876238	dmr_1207523	0.5715
chr6	136921694	136922313	dmr_1207550	0.77
chr6	136941261	136941838	dmr_1207568	0.5745
chr6	136963097	136963300	dmr_1207584	0.608
chr6	136965821	136966331	dmr_1207586	0.5715
chr6	136986316	136986936	dmr_1207602	0.5920000000000001
chr6	136986945	136987109	dmr_1207603	0.7609999999999999
chr6	137045147	137045232	dmr_1207648	0.6045
chr6	137045237	137045349	dmr_1207649	0.504
chr6	137125155	137125924	dmr_1207715	0.7170000000000001
chr6	137253532	137254029	dmr_1207813	0.556
chr6	137254048	137254272	dmr_1207814	0.5205
chr6	137267682	137269374	dmr_1207832	0.7
chr6	137281898	137281937	dmr_1207847	0.6985
chr6	137282004	137282021	dmr_1207848	0.9065
chr6	137308162	137308291	dmr_1207870	0.7759999999999999
chr6	137316556	137316678	dmr_1207877	0.5605
chr6	137325651	137326070	dmr_1207890	0.6125
chr6	137326512	137326819	dmr_1207891	0.564
chr6	137340880	137341484	dmr_1207898	0.5015
chr6	137359969	137360605	dmr_1207913	0.6495
chr6	137361902	137362406	dmr_1207914	0.662
chr6	137362423	137362460	dmr_1207915	0.5265
chr6	137423788	137423874	dmr_1207973	0.6545
chr6	137423917	137424173	dmr_1207974	0.6435
chr6	137440253	137440688	dmr_1207988	0.6785
chr6	137440808	137440887	dmr_1207989	0.8290000000000001
chr6	137440927	137441013	dmr_1207990	0.725
chr6	137454784	137455009	dmr_1208004	0.62
chr6	137471351	137471453	dmr_1208023	0.6975
chr6	137519805	137520568	dmr_1208057	0.5529999999999999
chr6	137542803	137543381	dmr_1208073	0.541
chr6	137589005	137589354	dmr_1208119	0.7275
chr6	137661691	137662933	dmr_1208178	0.623
chr6	137710299	137710696	dmr_1208217	0.5255
chr6	137747759	137747771	dmr_1208248	0.6055
chr6	137754892	137755318	dmr_1208256	0.5705
chr6	137775624	137776214	dmr_1208266	0.7205
chr6	137816367	137816884	dmr_1208295	0.7045
chr6	137870765	137871171	dmr_1208331	0.7235
chr6	137877257	137877970	dmr_1208339	0.524
chr6	137934926	137936081	dmr_1208382	0.7375
chr6	137980539	137980797	dmr_1208416	0.541
chr6	137997401	137997750	dmr_1208428	0.53
chr6	138014854	138015014	dmr_1208443	0.6055
chr6	138015034	138015587	dmr_1208444	0.743
chr6	138049671	138049773	dmr_1208462	0.763
chr6	138070061	138070736	dmr_1208475	0.6035
chr6	138070864	138071425	dmr_1208476	0.6215
chr6	138171426	138171903	dmr_1208538	0.622
chr6	138325256	138325505	dmr_1208595	0.6685
chr6	138335997	138336320	dmr_1208602	0.6385
chr6	138362657	138362925	dmr_1208617	0.6555
chr6	138377789	138377977	dmr_1208638	0.7509999999999999
chr6	138378306	138378783	dmr_1208639	0.629
chr6	138383889	138384174	dmr_1208646	0.8140000000000001
chr6	138406703	138406949	dmr_1208670	0.769
chr6	138411499	138412561	dmr_1208678	0.7959999999999999
chr6	138412752	138413142	dmr_1208680	0.585
chr6	138414345	138416363	dmr_1208683	0.5345
chr6	138419757	138419802	dmr_1208688	0.629
chr6	138420094	138420387	dmr_1208689	0.6
chr6	138494392	138494999	dmr_1208724	0.62
chr6	138495072	138495310	dmr_1208725	0.6435
chr6	138495431	138495835	dmr_1208726	0.611
chr6	138504318	138504596	dmr_1208736	0.6265
chr6	138513004	138513808	dmr_1208742	0.851
chr6	138534692	138534864	dmr_1208757	0.809
chr6	138534980	138535089	dmr_1208758	0.7415
chr6	138611641	138611858	dmr_1208785	0.728
chr6	138708874	138709241	dmr_1208842	0.6035
chr6	138772468	138772860	dmr_1208868	0.679
chr6	138774133	138774495	dmr_1208869	0.7445
chr6	138801897	138802317	dmr_1208889	0.65
chr6	138877750	138877949	dmr_1208924	0.7340000000000001
chr6	138945261	138945482	dmr_1208954	0.639
chr6	138947983	138948114	dmr_1208959	0.5505
chr6	138951129	138951588	dmr_1208962	0.5489999999999999
chr6	138961080	138961290	dmr_1208969	0.521
chr6	139027631	139027940	dmr_1208989	0.6509999999999999
chr6	139159587	139160091	dmr_1209049	0.6759999999999999
chr6	139160515	139160726	dmr_1209050	0.743
chr6	139161823	139161845	dmr_1209052	0.7509999999999999
chr6	139181559	139182989	dmr_1209063	0.7405
chr6	139198156	139199006	dmr_1209075	0.7365
chr6	139254842	139255245	dmr_1209108	0.638
chr6	139289858	139290027	dmr_1209137	0.55
chr6	139295866	139296146	dmr_1209144	0.799
chr6	139297845	139298227	dmr_1209149	0.595
chr6	139324863	139325666	dmr_1209170	0.642
chr6	139364401	139364417	dmr_1209194	0.871
chr6	139364976	139365060	dmr_1209195	0.8335
chr6	139496477	139496813	dmr_1209246	0.5895
chr6	139503152	139503364	dmr_1209254	0.569
chr6	139514963	139515214	dmr_1209260	0.687
chr6	139588484	139588754	dmr_1209299	0.6970000000000001
chr6	139588805	139589248	dmr_1209300	0.5695
chr6	139598863	139599126	dmr_1209305	0.7015
chr6	139616198	139617091	dmr_1209312	0.745
chr6	139618851	139619179	dmr_1209314	0.89
chr6	139631267	139631654	dmr_1209324	0.8075
chr6	139713705	139713883	dmr_1209343	0.8185
chr6	139713992	139714287	dmr_1209344	0.5625
chr6	139741398	139741902	dmr_1209367	0.71
chr6	139742226	139742434	dmr_1209368	0.675
chr6	139742689	139743363	dmr_1209369	0.7745
chr6	139743381	139743462	dmr_1209370	0.5885
chr6	139751114	139751654	dmr_1209381	0.9009999999999999
chr6	139758127	139758304	dmr_1209390	0.6315
chr6	139760498	139760805	dmr_1209391	0.611
chr6	139764340	139764662	dmr_1209395	0.812
chr6	139797700	139798040	dmr_1209424	0.519
chr6	139810537	139810700	dmr_1209432	0.6625
chr6	139874475	139874544	dmr_1209466	0.6835
chr6	139957599	139957847	dmr_1209520	0.56
chr6	139966334	139967767	dmr_1209529	0.501
chr6	139974806	139975156	dmr_1209536	0.81
chr6	139975234	139975295	dmr_1209537	0.5855
chr6	139983655	139983908	dmr_1209546	0.6495
chr6	140048882	140049069	dmr_1209591	0.586
chr6	140054332	140054795	dmr_1209597	0.787
chr6	140065791	140066270	dmr_1209605	0.5335
chr6	140068768	140069517	dmr_1209607	0.747
chr6	140093318	140093379	dmr_1209620	0.6095
chr6	140093637	140093640	dmr_1209621	0.5185
chr6	140112282	140112676	dmr_1209639	0.9285
chr6	140112764	140113073	dmr_1209640	0.687
chr6	140113684	140113952	dmr_1209641	0.5385
chr6	140133345	140133635	dmr_1209654	0.695
chr6	140133691	140134197	dmr_1209655	0.815
chr6	140152974	140153432	dmr_1209676	0.5715
chr6	140158882	140159218	dmr_1209682	0.7055
chr6	140193407	140194554	dmr_1209715	0.7885
chr6	140207779	140208515	dmr_1209724	0.7120000000000001
chr6	140210112	140210433	dmr_1209726	0.5820000000000001
chr6	140257044	140257494	dmr_1209760	0.5539999999999999
chr6	140265609	140265926	dmr_1209765	0.895
chr6	140266380	140266823	dmr_1209766	0.894
chr6	140360994	140361544	dmr_1209823	0.7979999999999999
chr6	140361679	140361917	dmr_1209824	0.5845
chr6	140415948	140416963	dmr_1209863	0.5085
chr6	140422703	140423359	dmr_1209866	0.5695
chr6	140425339	140426204	dmr_1209867	0.662
chr6	140426397	140426532	dmr_1209868	0.514
chr6	140427418	140427856	dmr_1209870	0.5055
chr6	140448109	140448496	dmr_1209896	0.7315
chr6	140448514	140448577	dmr_1209897	0.7975
chr6	140448671	140448767	dmr_1209898	0.6225
chr6	140452792	140452965	dmr_1209906	0.7020000000000001
chr6	140455010	140455211	dmr_1209911	0.5579999999999999
chr6	140464903	140465427	dmr_1209924	0.7755
chr6	140467027	140467198	dmr_1209929	0.5670000000000001
chr6	140469894	140470279	dmr_1209935	0.5935
chr6	140478642	140478948	dmr_1209943	0.7395
chr6	140479274	140480079	dmr_1209944	0.674
chr6	140484157	140484229	dmr_1209953	0.71
chr6	140484289	140484635	dmr_1209954	0.616
chr6	140487640	140487798	dmr_1209957	0.516
chr6	140489978	140490458	dmr_1209960	0.667
chr6	140490867	140491102	dmr_1209961	0.6675
chr6	140491571	140491855	dmr_1209962	0.6805
chr6	140492114	140492512	dmr_1209963	0.7455
chr6	140498301	140498441	dmr_1209970	0.507
chr6	140504810	140505170	dmr_1209977	0.6395
chr6	140505622	140505795	dmr_1209978	0.763
chr6	140510963	140511012	dmr_1209984	0.7559999999999999
chr6	140514387	140514489	dmr_1209990	0.706
chr6	140518632	140519071	dmr_1209995	0.6875
chr6	140519077	140519481	dmr_1209996	0.6405
chr6	140519741	140520145	dmr_1209997	0.569
chr6	140533652	140533740	dmr_1210019	0.6985
chr6	140550887	140551144	dmr_1210037	0.728
chr6	140551781	140552266	dmr_1210039	0.64
chr6	140570028	140570212	dmr_1210060	0.7805
chr6	140570262	140570532	dmr_1210061	0.5145
chr6	140592330	140592725	dmr_1210085	0.674
chr6	140592876	140593217	dmr_1210086	0.6085
chr6	140593270	140593661	dmr_1210087	0.715
chr6	140658574	140658827	dmr_1210152	0.6779999999999999
chr6	140659271	140659628	dmr_1210153	0.721
chr6	140666424	140667063	dmr_1210159	0.687
chr6	140669065	140669667	dmr_1210163	0.5235
chr6	140678610	140679441	dmr_1210170	0.5595
chr6	140731742	140731847	dmr_1210210	0.6105
chr6	140776431	140776567	dmr_1210236	0.715
chr6	140793614	140793724	dmr_1210246	0.542
chr6	140801398	140801613	dmr_1210253	0.677
chr6	140885217	140885266	dmr_1210291	0.7275
chr6	140888610	140888901	dmr_1210295	0.6395
chr6	140890191	140890704	dmr_1210299	0.8915
chr6	140947056	140947169	dmr_1210333	0.7195
chr6	140979154	140979401	dmr_1210349	0.6225
chr6	141071725	141072160	dmr_1210393	0.795
chr6	141080172	141080391	dmr_1210397	0.608
chr6	141162361	141162878	dmr_1210435	0.772
chr6	141266424	141266702	dmr_1210480	0.5660000000000001
chr6	141282937	141283268	dmr_1210489	0.782
chr6	141425197	141425446	dmr_1210561	0.5885
chr6	141434132	141434592	dmr_1210567	0.5825
chr6	141448323	141449245	dmr_1210576	0.6495
chr6	141492567	141492695	dmr_1210594	0.6115
chr6	141501005	141501448	dmr_1210600	0.9279999999999999
chr6	141526027	141526258	dmr_1210609	0.7935
chr6	141555772	141556044	dmr_1210630	0.672
chr6	141567997	141568664	dmr_1210633	0.6829999999999999
chr6	142040264	142040538	dmr_1210765	0.54
chr6	142092294	142092496	dmr_1210776	0.8420000000000001
chr6	142160017	142160134	dmr_1210798	0.599
chr6	142365519	142365684	dmr_1210870	0.725
chr6	142427103	142427141	dmr_1210917	0.6325
chr6	142455531	142455564	dmr_1210933	0.7405
chr6	142455638	142456031	dmr_1210934	0.6815
chr6	142487310	142488864	dmr_1210949	0.5975
chr6	142514699	142514872	dmr_1210981	0.6375
chr6	142526783	142526963	dmr_1210994	0.77
chr6	142613803	142614007	dmr_1211047	0.626
chr6	142614314	142614736	dmr_1211048	0.9490000000000001
chr6	142669245	142669855	dmr_1211076	0.794
chr6	142672387	142672822	dmr_1211078	0.7165
chr6	142680220	142680394	dmr_1211082	0.6555
chr6	142682735	142683457	dmr_1211085	0.748
chr6	142753641	142754226	dmr_1211126	0.573
chr6	142754545	142754702	dmr_1211127	0.94
chr6	142754784	142754949	dmr_1211128	0.607
chr6	142761027	142761454	dmr_1211134	0.6855
chr6	142770078	142770298	dmr_1211148	0.5985
chr6	142772604	142773452	dmr_1211152	0.532
chr6	142788725	142788973	dmr_1211167	0.5515
chr6	142850208	142850748	dmr_1211217	0.649
chr6	142852963	142852981	dmr_1211220	0.8585
chr6	142867448	142868091	dmr_1211233	0.7305
chr6	142909525	142909579	dmr_1211263	0.5425
chr6	142941126	142941288	dmr_1211295	0.509
chr6	142949288	142949342	dmr_1211304	0.7759999999999999
chr6	142963434	142963769	dmr_1211317	0.624
chr6	142982861	142983396	dmr_1211328	0.705
chr6	143036747	143037045	dmr_1211370	0.6809999999999999
chr6	143057632	143057789	dmr_1211389	0.7005
chr6	143076303	143076679	dmr_1211411	0.705
chr6	143076691	143076882	dmr_1211412	0.5725
chr6	143086304	143086537	dmr_1211424	0.7605
chr6	143153784	143154246	dmr_1211468	0.6779999999999999
chr6	143168483	143168522	dmr_1211477	0.6405
chr6	143169747	143170046	dmr_1211479	0.561
chr6	143190805	143191342	dmr_1211509	0.675
chr6	143207029	143207223	dmr_1211526	0.5745
chr6	143212882	143213087	dmr_1211536	0.5185
chr6	143239646	143239979	dmr_1211562	0.705
chr6	143239994	143240391	dmr_1211563	0.636
chr6	143258959	143259881	dmr_1211579	0.5175
chr6	143265150	143265977	dmr_1211585	0.5455
chr6	143287107	143289394	dmr_1211601	0.71
chr6	143289723	143290220	dmr_1211602	0.5295
chr6	143295207	143295624	dmr_1211609	0.9470000000000001
chr6	143296161	143296197	dmr_1211610	0.759
chr6	143296513	143297267	dmr_1211611	0.636
chr6	143385726	143386124	dmr_1211672	0.5175
chr6	143393023	143393431	dmr_1211678	0.6935
chr6	143411853	143412142	dmr_1211696	0.631
chr6	143412334	143412474	dmr_1211697	0.7055
chr6	143414565	143415728	dmr_1211699	0.7135
chr6	143419754	143421072	dmr_1211703	0.534
chr6	143431725	143432285	dmr_1211713	0.6805
chr6	143439653	143439813	dmr_1211722	0.6335
chr6	143478317	143478449	dmr_1211750	0.679
chr6	143483817	143484241	dmr_1211755	0.613
chr6	143535155	143536525	dmr_1211793	0.633
chr6	143656540	143657128	dmr_1211885	0.59
chr6	143665250	143665675	dmr_1211896	0.545
chr6	143690766	143691095	dmr_1211913	0.5145
chr6	143749834	143750059	dmr_1211951	0.7255
chr6	143788330	143788624	dmr_1211974	0.5325
chr6	143843091	143844053	dmr_1212015	0.6955
chr6	143853770	143854536	dmr_1212026	0.7045
chr6	143863928	143864099	dmr_1212040	0.7440000000000001
chr6	143894944	143895642	dmr_1212073	0.782
chr6	143906840	143906996	dmr_1212090	0.6515
chr6	143974980	143975246	dmr_1212162	0.643
chr6	143979593	143980366	dmr_1212167	0.588
chr6	143980376	143981059	dmr_1212168	0.6435
chr6	144028235	144028317	dmr_1212221	0.9055
chr6	144028360	144028435	dmr_1212222	0.9215
chr6	144076488	144077116	dmr_1212278	0.733
chr6	144091438	144092031	dmr_1212299	0.764
chr6	144098075	144098516	dmr_1212309	0.611
chr6	144137647	144138535	dmr_1212360	0.5770000000000001
chr6	144139409	144140056	dmr_1212362	0.684
chr6	144153739	144154329	dmr_1212380	0.551
chr6	144154852	144155400	dmr_1212381	0.7175
chr6	144155676	144156562	dmr_1212382	0.6145
chr6	144165694	144166901	dmr_1212392	0.6495
chr6	144196064	144196818	dmr_1212433	0.606
chr6	144202476	144206785	dmr_1212441	0.528
chr6	144207161	144207377	dmr_1212442	0.7445
chr6	144207633	144208972	dmr_1212443	0.6835
chr6	144209695	144209840	dmr_1212444	0.741
chr6	144282579	144282830	dmr_1212496	0.6105
chr6	144282863	144283609	dmr_1212497	0.722
chr6	144294502	144294825	dmr_1212504	0.7955
chr6	144304755	144305293	dmr_1212512	0.741
chr6	144312604	144312610	dmr_1212520	0.8685
chr6	144327145	144327382	dmr_1212532	0.62
chr6	144343244	144343732	dmr_1212542	0.593
chr6	144368978	144369000	dmr_1212555	0.9145
chr6	144369042	144369207	dmr_1212556	0.5295
chr6	144419353	144420032	dmr_1212589	0.794
chr6	144420082	144420109	dmr_1212590	0.626
chr6	144452264	144452853	dmr_1212612	0.589
chr6	144459627	144459715	dmr_1212617	0.7490000000000001
chr6	144463893	144464356	dmr_1212623	0.504
chr6	144495261	144495550	dmr_1212650	0.5685
chr6	144510176	144510837	dmr_1212660	0.7165
chr6	144516004	144516321	dmr_1212666	0.7565
chr6	144555726	144555810	dmr_1212702	0.8995
chr6	144595743	144596111	dmr_1212733	0.743
chr6	144596383	144597671	dmr_1212735	0.6579999999999999
chr6	144614165	144615065	dmr_1212754	0.602
chr6	144627633	144628974	dmr_1212760	0.6045
chr6	144634171	144634179	dmr_1212765	0.5735
chr6	144639654	144639700	dmr_1212770	0.628
chr6	144642562	144643121	dmr_1212776	0.523
chr6	144719172	144719454	dmr_1212836	0.601
chr6	144744773	144745172	dmr_1212862	0.532
chr6	144746263	144746732	dmr_1212865	0.7225
chr6	144752520	144753899	dmr_1212873	0.669
chr6	144754092	144754150	dmr_1212874	0.545
chr6	144782992	144783205	dmr_1212902	0.74
chr6	144818182	144818275	dmr_1212923	0.6585
chr6	144867354	144868068	dmr_1212953	0.7615
chr6	144868076	144868252	dmr_1212954	0.706
chr6	144876788	144877213	dmr_1212959	0.517
chr6	144897406	144897527	dmr_1212967	0.5775
chr6	144897570	144897646	dmr_1212968	0.618
chr6	144910720	144910783	dmr_1212980	0.5905
chr6	144911132	144912144	dmr_1212981	0.8315
chr6	144961248	144961688	dmr_1213010	0.6895
chr6	145012582	145012763	dmr_1213045	0.552
chr6	145029340	145029420	dmr_1213068	0.5115
chr6	145033063	145033210	dmr_1213074	0.6509999999999999
chr6	145198005	145198155	dmr_1213177	0.6895
chr6	145215014	145215584	dmr_1213187	0.5945
chr6	145235320	145235663	dmr_1213202	0.5765
chr6	145251155	145251314	dmr_1213213	0.823
chr6	145303664	145304068	dmr_1213255	0.544
chr6	145307643	145307757	dmr_1213259	0.5175
chr6	145325736	145325939	dmr_1213276	0.6729999999999999
chr6	145326052	145326311	dmr_1213277	0.5995
chr6	145357622	145357706	dmr_1213299	0.7245
chr6	145373971	145374621	dmr_1213315	0.675
chr6	145386331	145387833	dmr_1213328	0.7090000000000001
chr6	145387857	145388505	dmr_1213329	0.6585
chr6	145389871	145390362	dmr_1213330	0.7805
chr6	145397631	145398099	dmr_1213337	0.5985
chr6	145423449	145424056	dmr_1213351	0.674
chr6	145715928	145716369	dmr_1213557	0.716
chr6	145732581	145732820	dmr_1213569	0.728
chr6	145756679	145756884	dmr_1213585	0.6395
chr6	145999000	145999108	dmr_1213754	0.531
chr6	146006735	146007119	dmr_1213761	0.91
chr6	146008225	146008494	dmr_1213764	0.6175
chr6	146008617	146008817	dmr_1213765	0.6055
chr6	146010330	146010604	dmr_1213769	0.6215
chr6	146071537	146071918	dmr_1213777	0.5820000000000001
chr6	146073332	146073491	dmr_1213780	0.57
chr6	146124559	146124852	dmr_1213804	0.5795
chr6	146174542	146174869	dmr_1213846	0.617
chr6	146184782	146185485	dmr_1213855	0.78
chr6	146271334	146271450	dmr_1213910	0.5415
chr6	146280946	146282736	dmr_1213921	0.6075
chr6	146302887	146303001	dmr_1213936	0.6175
chr6	146404598	146405116	dmr_1214016	0.643
chr6	146481521	146482021	dmr_1214060	0.507
chr6	146579079	146579287	dmr_1214113	0.7605
chr6	146579618	146579865	dmr_1214114	0.7035
chr6	146580129	146580636	dmr_1214115	0.8375
chr6	146583860	146584290	dmr_1214121	0.8305
chr6	146584932	146585456	dmr_1214122	0.6465
chr6	146602781	146602827	dmr_1214138	0.5085
chr6	146795231	146795496	dmr_1214275	0.65
chr6	146797492	146797858	dmr_1214277	0.575
chr6	146835371	146835705	dmr_1214308	0.5479999999999999
chr6	146837192	146837888	dmr_1214310	0.5735
chr6	146857042	146857185	dmr_1214328	0.7715
chr6	146857760	146858018	dmr_1214329	0.6605
chr6	146877252	146877559	dmr_1214340	0.633
chr6	146877861	146877867	dmr_1214341	0.8015
chr6	146878157	146878269	dmr_1214342	0.5870000000000001
chr6	146879929	146880272	dmr_1214345	0.711
chr6	146880305	146880434	dmr_1214346	0.693
chr6	146894095	146894317	dmr_1214363	0.8675
chr6	146909596	146909849	dmr_1214380	0.6679999999999999
chr6	146910997	146911483	dmr_1214382	0.6965
chr6	146955909	146956351	dmr_1214418	0.879
chr6	146957207	146957560	dmr_1214420	0.6890000000000001
chr6	146958970	146959128	dmr_1214423	0.5755
chr6	146959255	146959501	dmr_1214424	0.5185
chr6	146960111	146960498	dmr_1214426	0.5425
chr6	146961598	146962240	dmr_1214428	0.532
chr6	146962814	146962887	dmr_1214429	0.599
chr6	146966238	146966794	dmr_1214432	0.547
chr6	146983244	146984072	dmr_1214448	0.635
chr6	146984353	146984895	dmr_1214449	0.647
chr6	146998779	147000035	dmr_1214465	0.711
chr6	147009633	147010812	dmr_1214472	0.569
chr6	147022173	147023242	dmr_1214488	0.568
chr6	147027748	147028834	dmr_1214490	0.6665
chr6	147029726	147030394	dmr_1214492	0.67
chr6	147053830	147054324	dmr_1214507	0.6615
chr6	147063622	147063939	dmr_1214520	0.585
chr6	147099797	147100005	dmr_1214554	0.716
chr6	147108851	147108961	dmr_1214562	0.6409999999999999
chr6	147109240	147109870	dmr_1214563	0.501
chr6	147116372	147116442	dmr_1214567	0.605
chr6	147151152	147151639	dmr_1214580	0.6005
chr6	147247919	147247965	dmr_1214620	0.9159999999999999
chr6	147299665	147300227	dmr_1214661	0.5665
chr6	147329057	147329226	dmr_1214684	0.5805
chr6	147329477	147329909	dmr_1214685	0.6885
chr6	147332353	147332385	dmr_1214688	0.7345
chr6	147333028	147333379	dmr_1214690	0.542
chr6	147348806	147348934	dmr_1214702	0.5315
chr6	147371915	147372059	dmr_1214719	0.5325
chr6	147411673	147411901	dmr_1214735	0.5115
chr6	147517974	147518254	dmr_1214783	0.6765
chr6	147614306	147614654	dmr_1214844	0.9359999999999999
chr6	147640936	147641117	dmr_1214853	0.6945
chr6	147727206	147727308	dmr_1214889	0.768
chr6	147728155	147728617	dmr_1214890	0.6285
chr6	147744166	147744539	dmr_1214898	0.8185
chr6	147816975	147817213	dmr_1214938	0.5175
chr6	147939149	147939673	dmr_1214988	0.586
chr6	147940317	147940994	dmr_1214989	0.5045
chr6	147948122	147948268	dmr_1214995	0.7440000000000001
chr6	147952851	147953044	dmr_1215000	0.5695
chr6	147953150	147953508	dmr_1215001	0.53
chr6	148046502	148046693	dmr_1215043	0.5695
chr6	148102009	148102041	dmr_1215092	0.5435
chr6	148126525	148127289	dmr_1215112	0.531
chr6	148156232	148156262	dmr_1215132	0.531
chr6	148172107	148172157	dmr_1215142	0.6990000000000001
chr6	148173919	148174090	dmr_1215143	0.5225
chr6	148175482	148176078	dmr_1215146	0.5215
chr6	148177004	148177263	dmr_1215147	0.615
chr6	148227454	148227688	dmr_1215191	0.684
chr6	148234187	148234516	dmr_1215199	0.539
chr6	148234897	148235093	dmr_1215200	0.6875
chr6	148235422	148235819	dmr_1215201	0.644
chr6	148236187	148236303	dmr_1215202	0.6625
chr6	148237760	148237840	dmr_1215204	0.607
chr6	148241742	148242137	dmr_1215212	0.6875
chr6	148256175	148256342	dmr_1215229	0.6775
chr6	148260876	148261079	dmr_1215236	0.7515
chr6	148267846	148267959	dmr_1215243	0.5295
chr6	148276006	148276125	dmr_1215254	0.727
chr6	148318308	148318424	dmr_1215290	0.6075
chr6	148341959	148342362	dmr_1215311	0.5755
chr6	148362623	148363166	dmr_1215332	0.5770000000000001
chr6	148374107	148374865	dmr_1215346	0.532
chr6	148375175	148375885	dmr_1215347	0.6715
chr6	148385211	148385263	dmr_1215359	0.5555
chr6	148385570	148385934	dmr_1215360	0.7115
chr6	148405712	148405999	dmr_1215390	0.62
chr6	148413148	148413387	dmr_1215401	0.8215
chr6	148416751	148417105	dmr_1215406	0.7115
chr6	148421615	148421848	dmr_1215412	0.6415
chr6	148422192	148422595	dmr_1215413	0.799
chr6	148427489	148427654	dmr_1215416	0.6185
chr6	148444806	148445265	dmr_1215437	0.7715
chr6	148473388	148473631	dmr_1215454	0.503
chr6	148485467	148485590	dmr_1215463	0.7555
chr6	148492047	148492371	dmr_1215471	0.63
chr6	148513984	148514639	dmr_1215492	0.589
chr6	148525914	148526307	dmr_1215502	0.6085
chr6	148542410	148543294	dmr_1215514	0.5635
chr6	148553708	148553986	dmr_1215526	0.701
chr6	148555829	148556187	dmr_1215529	0.7255
chr6	148556567	148556625	dmr_1215530	0.807
chr6	148569769	148569826	dmr_1215539	0.6265
chr6	148571765	148572526	dmr_1215542	0.583
chr6	148615586	148616413	dmr_1215580	0.6025
chr6	148626259	148626503	dmr_1215591	0.6779999999999999
chr6	148675367	148675831	dmr_1215622	0.7565
chr6	148728073	148728769	dmr_1215653	0.6615
chr6	148740478	148740880	dmr_1215662	0.6505
chr6	148743495	148743705	dmr_1215665	0.523
chr6	148751619	148751702	dmr_1215670	0.5485
chr6	148761514	148761788	dmr_1215675	0.6225
chr6	148795231	148795474	dmr_1215695	0.632
chr6	148896740	148896851	dmr_1215721	0.725
chr6	148947022	148947292	dmr_1215742	0.588
chr6	149005127	149005339	dmr_1215766	0.589
chr6	149014158	149014223	dmr_1215771	0.555
chr6	149032331	149032519	dmr_1215782	0.8315
chr6	149060472	149061179	dmr_1215802	0.742
chr6	149070749	149070837	dmr_1215813	0.5155
chr6	149073958	149074100	dmr_1215817	0.685
chr6	149075749	149075983	dmr_1215820	0.701
chr6	149174882	149175125	dmr_1215880	0.878
chr6	149308938	149309113	dmr_1215914	0.7755
chr6	149424510	149424593	dmr_1215969	0.5975
chr6	149445997	149446180	dmr_1215978	0.513
chr6	149574206	149574452	dmr_1216039	0.6985
chr7	3275700	3276052	dmr_1216094	0.628
chr7	3280466	3280524	dmr_1216103	0.5205
chr7	3280800	3281490	dmr_1216104	0.589
chr7	3298290	3299123	dmr_1216121	0.7065
chr7	3299377	3300586	dmr_1216122	0.6555
chr7	3301791	3302471	dmr_1216124	0.541
chr7	3304261	3304455	dmr_1216126	0.7065
chr7	3305033	3305045	dmr_1216127	0.5825
chr7	3410758	3411437	dmr_1216255	0.6940000000000001
chr7	3414875	3415855	dmr_1216260	0.612
chr7	3457089	3457571	dmr_1216302	0.5175
chr7	3460341	3460537	dmr_1216305	0.7405
chr7	3468779	3468869	dmr_1216314	0.617
chr7	3476865	3477085	dmr_1216321	0.7665
chr7	3574314	3574599	dmr_1216345	0.5135
chr7	3698240	3699039	dmr_1216421	0.6205
chr7	4084311	4084479	dmr_1216451	0.7490000000000001
chr7	4086901	4086911	dmr_1216454	0.557
chr7	4087528	4087747	dmr_1216456	0.6365
chr7	4116896	4117379	dmr_1216482	0.8675
chr7	4122536	4123892	dmr_1216486	0.5429999999999999
chr7	4124928	4125085	dmr_1216487	0.5645
chr7	4132303	4133093	dmr_1216498	0.589
chr7	4148168	4148774	dmr_1216511	0.615
chr7	4151239	4151782	dmr_1216512	0.6145
chr7	4471480	4471617	dmr_1216590	0.7290000000000001
chr7	4508326	4509233	dmr_1216616	0.5255
chr7	4657252	4657698	dmr_1216697	0.6659999999999999
chr7	4660216	4660328	dmr_1216698	0.501
chr7	4690134	4690314	dmr_1216724	0.602
chr7	4783741	4784378	dmr_1216794	0.6595
chr7	4798272	4798346	dmr_1216805	0.701
chr7	4841596	4842490	dmr_1216837	0.6655
chr7	4876578	4876884	dmr_1216857	0.545
chr7	4911989	4912256	dmr_1216878	0.526
chr7	4922085	4922199	dmr_1216885	0.639
chr7	5059200	5059411	dmr_1216967	0.539
chr7	5081419	5081563	dmr_1216981	0.768
chr7	5089860	5090166	dmr_1216991	0.8075
chr7	5091004	5091323	dmr_1216993	0.7045
chr7	5091327	5091418	dmr_1216994	0.5825
chr7	5092854	5093433	dmr_1216996	0.5965
chr7	6145480	6145593	dmr_1217047	0.517
chr7	6146812	6147084	dmr_1217049	0.5035
chr7	6192518	6192710	dmr_1217089	0.605
chr7	6284245	6284491	dmr_1217127	0.556
chr7	6287131	6288122	dmr_1217130	0.5205
chr7	6309674	6310344	dmr_1217146	0.522
chr7	6378234	6379139	dmr_1217179	0.596
chr7	6398337	6398448	dmr_1217191	0.7829999999999999
chr7	6419805	6420352	dmr_1217206	0.6595
chr7	6435112	6436016	dmr_1217213	0.6635
chr7	6776637	6777135	dmr_1217321	0.518
chr7	6926287	6926649	dmr_1217428	0.5205
chr7	6927743	6927914	dmr_1217430	0.797
chr7	12779253	12779714	dmr_1217587	0.584
chr7	13010470	13010899	dmr_1217676	0.723
chr7	13033644	13034119	dmr_1217688	0.6035
chr7	13039033	13039383	dmr_1217690	0.7545
chr7	13043084	13044693	dmr_1217695	0.6855
chr7	13287376	13288769	dmr_1217734	0.777
chr7	13355689	13355795	dmr_1217761	0.586
chr7	13356396	13356602	dmr_1217762	0.6645
chr7	15912600	15912606	dmr_1217829	0.5435
chr7	15920665	15920838	dmr_1217838	0.516
chr7	15933516	15933965	dmr_1217847	0.52
chr7	15980213	15980454	dmr_1217882	0.6245
chr7	16003681	16003871	dmr_1217905	0.7405
chr7	16028292	16028978	dmr_1217934	0.5695
chr7	16068227	16068548	dmr_1217970	0.517
chr7	16101202	16102066	dmr_1217991	0.59
chr7	16102085	16102363	dmr_1217992	0.5865
chr7	16102562	16102988	dmr_1217993	0.5075
chr7	16103252	16103416	dmr_1217994	0.508
chr7	16103698	16103786	dmr_1217995	0.773
chr7	16104090	16104849	dmr_1217996	0.552
chr7	16108925	16109862	dmr_1218006	0.7395
chr7	16111659	16111806	dmr_1218009	0.7165
chr7	16130992	16133426	dmr_1218029	0.7455
chr7	16140417	16140621	dmr_1218039	0.7255
chr7	16149008	16149066	dmr_1218052	0.516
chr7	16149362	16149671	dmr_1218053	0.845
chr7	16150786	16150798	dmr_1218055	0.752
chr7	16153055	16153796	dmr_1218060	0.5965
chr7	16155407	16156394	dmr_1218064	0.7315
chr7	16207624	16207876	dmr_1218111	0.502
chr7	16272005	16272547	dmr_1218139	0.5895
chr7	16314509	16314614	dmr_1218157	0.674
chr7	16326799	16326815	dmr_1218165	0.564
chr7	16330805	16331125	dmr_1218170	0.6535
chr7	16403345	16403845	dmr_1218216	0.5885
chr7	16587471	16587829	dmr_1218358	0.7140000000000001
chr7	16598404	16598552	dmr_1218373	0.653
chr7	16611152	16611401	dmr_1218387	0.526
chr7	16641682	16641937	dmr_1218409	0.6975
chr7	16641961	16642112	dmr_1218410	0.7609999999999999
chr7	16706389	16706739	dmr_1218448	0.599
chr7	16810693	16810951	dmr_1218516	0.715
chr7	16814491	16814599	dmr_1218519	0.7909999999999999
chr7	16815194	16815270	dmr_1218521	0.506
chr7	16821664	16821902	dmr_1218525	0.6585
chr7	16822237	16822562	dmr_1218526	0.621
chr7	16823546	16823718	dmr_1218528	0.5705
chr7	16824160	16824213	dmr_1218529	0.5589999999999999
chr7	16826106	16826426	dmr_1218532	0.583
chr7	16844079	16845277	dmr_1218555	0.5479999999999999
chr7	16891422	16891522	dmr_1218592	0.5245
chr7	16896642	16896902	dmr_1218599	0.539
chr7	16914172	16914574	dmr_1218617	0.726
chr7	16917829	16918582	dmr_1218626	0.7509999999999999
chr7	16918669	16918994	dmr_1218627	0.5655
chr7	16919473	16919797	dmr_1218628	0.58
chr7	16940077	16940853	dmr_1218646	0.76
chr7	16948276	16948524	dmr_1218653	0.5505
chr7	16950577	16950813	dmr_1218656	0.6955
chr7	16973943	16974476	dmr_1218685	0.7135
chr7	16975231	16975345	dmr_1218686	0.602
chr7	16984463	16984794	dmr_1218693	0.7665
chr7	17002018	17002175	dmr_1218711	0.5385
chr7	17019143	17019222	dmr_1218730	0.5055
chr7	17028826	17029368	dmr_1218744	0.696
chr7	17029409	17029455	dmr_1218745	0.595
chr7	17030329	17030841	dmr_1218746	0.735
chr7	17047144	17047232	dmr_1218762	0.59
chr7	17060149	17060364	dmr_1218772	0.5295
chr7	17074041	17074702	dmr_1218779	0.7425
chr7	18920818	18921736	dmr_1218882	0.6945
chr7	18922655	18922853	dmr_1218884	0.753
chr7	18924290	18924622	dmr_1218886	0.5015
chr7	18924890	18924908	dmr_1218887	0.7275
chr7	18944552	18944614	dmr_1218908	0.769
chr7	18950038	18950125	dmr_1218915	0.6395
chr7	18957105	18957696	dmr_1218925	0.7855
chr7	18957984	18958048	dmr_1218926	0.6235
chr7	18963680	18964029	dmr_1218932	0.578
chr7	18967771	18968165	dmr_1218938	0.539
chr7	19004876	19005050	dmr_1218967	0.5329999999999999
chr7	19137025	19137312	dmr_1219071	0.5345
chr7	19155920	19156896	dmr_1219084	0.525
chr7	19156917	19157034	dmr_1219085	0.6085
chr7	19157276	19157427	dmr_1219086	0.5605
chr7	19157840	19157999	dmr_1219087	0.617
chr7	19160734	19160738	dmr_1219090	0.6335
chr7	19170575	19170707	dmr_1219098	0.54
chr7	19179596	19179931	dmr_1219102	0.5195
chr7	19184576	19184941	dmr_1219109	0.5515
chr7	19212993	19213056	dmr_1219133	0.5225
chr7	19243721	19244135	dmr_1219155	0.6155
chr7	19295818	19295917	dmr_1219180	0.6165
chr7	19319433	19319638	dmr_1219195	0.5445
chr7	19326744	19326903	dmr_1219202	0.7035
chr7	19334389	19334789	dmr_1219210	0.5585
chr7	19358407	19358741	dmr_1219226	0.517
chr7	19361757	19362186	dmr_1219227	0.6940000000000001
chr7	19402498	19403056	dmr_1219254	0.617
chr7	19420819	19421021	dmr_1219262	0.6205
chr7	19426748	19427181	dmr_1219268	0.5875
chr7	19456583	19456967	dmr_1219297	0.7140000000000001
chr7	19457279	19457344	dmr_1219299	0.517
chr7	19473204	19473788	dmr_1219312	0.5215
chr7	19522932	19523132	dmr_1219336	0.594
chr7	19524595	19524734	dmr_1219337	0.6635
chr7	19558618	19558660	dmr_1219377	0.526
chr7	19574070	19574074	dmr_1219383	0.5165
chr7	19620921	19621267	dmr_1219410	0.6955
chr7	19629981	19630085	dmr_1219415	0.5835
chr7	19640986	19641487	dmr_1219424	0.75
chr7	19698089	19698420	dmr_1219456	0.5985
chr7	19792900	19793410	dmr_1219518	0.7175
chr7	19815854	19815914	dmr_1219531	0.73
chr7	19816734	19818088	dmr_1219532	0.5670000000000001
chr7	19933846	19933859	dmr_1219597	0.5075
chr7	24191252	24191320	dmr_1219665	0.653
chr7	24269663	24269748	dmr_1219706	0.752
chr7	24288558	24289124	dmr_1219716	0.517
chr7	24293114	24293361	dmr_1219721	0.555
chr7	24326375	24327067	dmr_1219743	0.589
chr7	24429855	24430120	dmr_1219833	0.619
chr7	24439955	24440210	dmr_1219839	0.7575
chr7	24444883	24444975	dmr_1219847	0.597
chr7	24445304	24445536	dmr_1219849	0.72
chr7	24446694	24446953	dmr_1219852	0.6825
chr7	24474971	24475333	dmr_1219886	0.5305
chr7	24481122	24481165	dmr_1219893	0.622
chr7	24517809	24518216	dmr_1219930	0.6609999999999999
chr7	24645184	24645702	dmr_1220017	0.5005
chr7	24970117	24970224	dmr_1220206	0.8455
chr7	24978136	24978213	dmr_1220214	0.578
chr7	24991352	24991369	dmr_1220232	0.513
chr7	24994499	24994593	dmr_1220240	0.635
chr7	24994596	24994743	dmr_1220241	0.5925
chr7	25006562	25007381	dmr_1220254	0.5865
chr7	25010608	25011934	dmr_1220257	0.514
chr7	25034576	25034899	dmr_1220289	0.5915
chr7	25034945	25035014	dmr_1220290	0.8125
chr7	25041973	25042301	dmr_1220299	0.6565
chr7	25063961	25064297	dmr_1220323	0.7895
chr7	25071037	25071172	dmr_1220335	0.5720000000000001
chr7	25073691	25074583	dmr_1220336	0.52
chr7	25098129	25098362	dmr_1220362	0.695
chr7	25132459	25132919	dmr_1220398	0.5485
chr7	25181730	25182273	dmr_1220447	0.6795
chr7	25240553	25240971	dmr_1220487	0.7255
chr7	25246136	25247713	dmr_1220492	0.716
chr7	25281234	25281376	dmr_1220514	0.561
chr7	25367535	25368586	dmr_1220583	0.684
chr7	25377058	25377780	dmr_1220590	0.755
chr7	25383231	25383608	dmr_1220597	0.5385
chr7	25392872	25393338	dmr_1220608	0.519
chr7	25634911	25634981	dmr_1220703	0.6409999999999999
chr7	25676277	25677199	dmr_1220734	0.595
chr7	25747163	25747502	dmr_1220789	0.635
chr7	25749214	25749374	dmr_1220792	0.8009999999999999
chr7	25827300	25827606	dmr_1220828	0.5125
chr7	27164191	27164396	dmr_1220917	0.7555
chr7	27256645	27257361	dmr_1220986	0.6990000000000001
chr7	27266538	27267465	dmr_1220994	0.77
chr7	27285579	27286147	dmr_1221015	0.5225
chr7	27334105	27334115	dmr_1221063	0.622
chr7	27356426	27356438	dmr_1221079	0.5995
chr7	27356946	27357503	dmr_1221080	0.715
chr7	27361778	27362245	dmr_1221083	0.5935
chr7	27368308	27368550	dmr_1221092	0.5405
chr7	27395233	27395381	dmr_1221121	0.6445
chr7	27397394	27397881	dmr_1221122	0.632
chr7	27400501	27401011	dmr_1221127	0.5385
chr7	27402686	27402983	dmr_1221130	0.6859999999999999
chr7	27424055	27424435	dmr_1221142	0.644
chr7	27487845	27488033	dmr_1221169	0.8215
chr7	27490159	27490622	dmr_1221172	0.6795
chr7	27528837	27529407	dmr_1221196	0.6859999999999999
chr7	27532200	27533149	dmr_1221198	0.6335
chr7	27540920	27541903	dmr_1221211	0.5085
chr7	27601577	27601820	dmr_1221249	0.7065
chr7	27602127	27602324	dmr_1221250	0.5915
chr7	27602934	27603060	dmr_1221252	0.6809999999999999
chr7	27604711	27604981	dmr_1221255	0.7125
chr7	27605319	27605428	dmr_1221256	0.721
chr7	27620285	27620549	dmr_1221278	0.645
chr7	27620710	27620813	dmr_1221279	0.6625
chr7	27641818	27642204	dmr_1221305	0.5585
chr7	27654927	27656196	dmr_1221313	0.655
chr7	27686276	27686654	dmr_1221352	0.5445
chr7	28010284	28010724	dmr_1221501	0.512
chr7	28151555	28152194	dmr_1221563	0.547
chr7	28267590	28267606	dmr_1221611	0.6659999999999999
chr7	28276649	28276671	dmr_1221620	0.518
chr7	28482556	28483409	dmr_1221768	0.6265
chr7	28692639	28693198	dmr_1221895	0.715
chr7	28693985	28694281	dmr_1221896	0.5915
chr7	28714821	28714965	dmr_1221913	0.5555
chr7	28727799	28728490	dmr_1221928	0.6495
chr7	28780819	28781106	dmr_1221961	0.6859999999999999
chr7	28821197	28821854	dmr_1221999	0.588
chr7	28822993	28823673	dmr_1222002	0.532
chr7	28903771	28904475	dmr_1222070	0.8190000000000001
chr7	28916943	28917347	dmr_1222085	0.5265
chr7	28918543	28918767	dmr_1222088	0.639
chr7	28918785	28919008	dmr_1222089	0.7595
chr7	28919017	28919371	dmr_1222090	0.759
chr7	28919626	28920115	dmr_1222091	0.529
chr7	28922687	28922910	dmr_1222095	0.7555
chr7	28943626	28943758	dmr_1222126	0.691
chr7	28944044	28944087	dmr_1222127	0.6785
chr7	28960206	28960982	dmr_1222148	0.602
chr7	29088744	29089486	dmr_1222231	0.653
chr7	29158128	29158144	dmr_1222272	0.653
chr7	29225736	29226010	dmr_1222312	0.7705
chr7	29232013	29232204	dmr_1222316	0.6395
chr7	29232792	29233000	dmr_1222317	0.5075
chr7	29308682	29308807	dmr_1222361	0.695
chr7	29309820	29309875	dmr_1222362	0.648
chr7	29312420	29313292	dmr_1222366	0.7070000000000001
chr7	29314777	29315513	dmr_1222368	0.7055
chr7	29316189	29317150	dmr_1222370	0.664
chr7	29318960	29319784	dmr_1222373	0.578
chr7	29329071	29329363	dmr_1222385	0.645
chr7	29331009	29331046	dmr_1222389	0.5585
chr7	29346182	29346786	dmr_1222405	0.5455
chr7	29362239	29362283	dmr_1222420	0.5275
chr7	29364692	29364925	dmr_1222423	0.578
chr7	29386377	29386591	dmr_1222440	0.5870000000000001
chr7	29449040	29449153	dmr_1222504	0.511
chr7	29453492	29454129	dmr_1222512	0.6735
chr7	29461969	29462385	dmr_1222520	0.633
chr7	29462395	29462442	dmr_1222521	0.735
chr7	29517336	29517741	dmr_1222580	0.593
chr7	29526536	29526964	dmr_1222584	0.7395
chr7	29548433	29548709	dmr_1222589	0.5925
chr7	29764277	29764446	dmr_1222654	0.6975
chr7	29777647	29777798	dmr_1222662	0.5805
chr7	29785439	29785829	dmr_1222667	0.748
chr7	29954550	29954573	dmr_1222769	0.5075
chr7	29994707	29995197	dmr_1222792	0.6125
chr7	30009377	30010047	dmr_1222807	0.6855
chr7	30022343	30022602	dmr_1222821	0.552
chr7	30067931	30068457	dmr_1222849	0.598
chr7	30099142	30099629	dmr_1222866	0.6895
chr7	30233221	30233627	dmr_1222973	0.693
chr7	30233632	30234309	dmr_1222974	0.7425
chr7	30235893	30236690	dmr_1222977	0.7705
chr7	30294024	30294589	dmr_1223003	0.5885
chr7	30294679	30295036	dmr_1223004	0.5265
chr7	30348540	30348617	dmr_1223060	0.507
chr7	30363560	30363712	dmr_1223078	0.5465
chr7	30422889	30423862	dmr_1223108	0.7275
chr7	30442260	30444311	dmr_1223125	0.51
chr7	30453434	30453685	dmr_1223132	0.5670000000000001
chr7	30478464	30478648	dmr_1223153	0.5275
chr7	30485420	30485743	dmr_1223160	0.5265
chr7	30490698	30491531	dmr_1223165	0.6890000000000001
chr7	30531253	30532137	dmr_1223200	0.624
chr7	30535816	30535941	dmr_1223202	0.634
chr7	30558025	30558715	dmr_1223214	0.606
chr7	30791911	30792545	dmr_1223358	0.7565
chr7	30804126	30804211	dmr_1223371	0.7835
chr7	30811722	30811985	dmr_1223375	0.56
chr7	30860263	30860361	dmr_1223412	0.614
chr7	31017311	31018111	dmr_1223511	0.8109999999999999
chr7	31052130	31052592	dmr_1223541	0.6215
chr7	31052848	31054889	dmr_1223542	0.74
chr7	31105100	31105614	dmr_1223590	0.7955
chr7	34158593	34158892	dmr_1223731	0.6825
chr7	34225472	34226253	dmr_1223770	0.62
chr7	34226350	34226801	dmr_1223771	0.535
chr7	34227562	34227625	dmr_1223773	0.6195
chr7	34338922	34339078	dmr_1223860	0.6585
chr7	34339136	34339446	dmr_1223861	0.6755
chr7	34387924	34388021	dmr_1223896	0.6245
chr7	34569928	34570641	dmr_1223977	0.626
chr7	34594213	34594717	dmr_1223989	0.5625
chr7	34653123	34653132	dmr_1224034	0.691
chr7	34722535	34722875	dmr_1224092	0.7285
chr7	34747492	34747889	dmr_1224110	0.6525
chr7	34759869	34759888	dmr_1224123	0.638
chr7	34774243	34774301	dmr_1224137	0.5945
chr7	34819325	34820475	dmr_1224186	0.728
chr7	34888936	34889192	dmr_1224231	0.754
chr7	34910448	34911264	dmr_1224247	0.76
chr7	34920685	34920898	dmr_1224252	0.7495
chr7	34947957	34948251	dmr_1224270	0.6195
chr7	35027021	35027248	dmr_1224335	0.7545
chr7	35027756	35028431	dmr_1224337	0.6779999999999999
chr7	35092148	35092210	dmr_1224398	0.6785
chr7	35095408	35095831	dmr_1224403	0.7
chr7	35120305	35120758	dmr_1224418	0.732
chr7	35317279	35317357	dmr_1224537	0.5579999999999999
chr7	35464838	35465584	dmr_1224632	0.521
chr7	35497840	35497844	dmr_1224651	0.648
chr7	35523933	35524315	dmr_1224668	0.5575
chr7	35587194	35587861	dmr_1224710	0.614
chr7	35587982	35588817	dmr_1224711	0.757
chr7	35589733	35592204	dmr_1224713	0.513
chr7	35599594	35599816	dmr_1224722	0.634
chr7	35599859	35600394	dmr_1224723	0.5495
chr7	35602843	35603503	dmr_1224725	0.868
chr7	35610200	35610850	dmr_1224732	0.6
chr7	35729195	35730213	dmr_1224839	0.6285
chr7	35744814	35745689	dmr_1224857	0.68
chr7	35753079	35753394	dmr_1224867	0.5415
chr7	35756601	35756966	dmr_1224871	0.605
chr7	35821325	35821529	dmr_1224924	0.7
chr7	35878111	35878722	dmr_1224958	0.688
chr7	35893486	35893498	dmr_1224971	0.7195
chr7	36045471	36045673	dmr_1225059	0.6525
chr7	36060005	36060857	dmr_1225070	0.8975
chr7	36064813	36065632	dmr_1225075	0.773
chr7	36175240	36175891	dmr_1225136	0.9209999999999999
chr7	36177810	36178223	dmr_1225137	0.8585
chr7	36208090	36208375	dmr_1225159	0.5215
chr7	36262019	36262424	dmr_1225184	0.516
chr7	36265116	36265642	dmr_1225187	0.5515
chr7	36331109	36332613	dmr_1225227	0.7145
chr7	36332742	36334500	dmr_1225228	0.517
chr7	36335149	36335427	dmr_1225230	0.5725
chr7	36335513	36335805	dmr_1225231	0.62
chr7	36522853	36523481	dmr_1225341	0.534
chr7	36699245	36699558	dmr_1225431	0.7695
chr7	36709488	36709570	dmr_1225440	0.5025
chr7	36736291	36736778	dmr_1225464	0.64
chr7	36740848	36742127	dmr_1225474	0.5379999999999999
chr7	36864824	36865017	dmr_1225569	0.7305
chr7	36866228	36866705	dmr_1225572	0.7455
chr7	36866714	36867064	dmr_1225573	0.713
chr7	36867115	36867183	dmr_1225574	0.628
chr7	36873516	36874051	dmr_1225578	0.6295
chr7	36874168	36874739	dmr_1225579	0.679
chr7	36893173	36893352	dmr_1225588	0.5975
chr7	36911960	36911962	dmr_1225603	0.736
chr7	36935204	36935514	dmr_1225626	0.7455
chr7	36940686	36941256	dmr_1225631	0.765
chr7	36966309	36966650	dmr_1225647	0.514
chr7	37023743	37024404	dmr_1225686	0.7075
chr7	37024472	37024779	dmr_1225687	0.9615
chr7	37297738	37297744	dmr_1225839	0.5615
chr7	37299079	37299520	dmr_1225842	0.5945
chr7	37335919	37335979	dmr_1225870	0.505
chr7	37336400	37336723	dmr_1225871	0.6065
chr7	37343734	37344285	dmr_1225880	0.5075
chr7	37359486	37359965	dmr_1225893	0.5275
chr7	37389318	37389776	dmr_1225922	0.6345
chr7	37399185	37399403	dmr_1225934	0.768
chr7	37562719	37563246	dmr_1226106	0.695
chr7	37587134	37587531	dmr_1226133	0.5065
chr7	37625167	37625186	dmr_1226169	0.87
chr7	37784598	37784879	dmr_1226343	0.7555
chr7	37809864	37810113	dmr_1226364	0.8155
chr7	37815440	37816162	dmr_1226368	0.608
chr7	37834519	37834701	dmr_1226384	0.63
chr7	37849555	37849716	dmr_1226398	0.614
chr7	37888745	37888773	dmr_1226431	0.815
chr7	37961600	37962012	dmr_1226488	0.633
chr7	37966291	37966742	dmr_1226494	0.652
chr7	38008377	38008642	dmr_1226529	0.62
chr7	38010773	38010935	dmr_1226534	0.5915
chr7	38056167	38056358	dmr_1226567	0.634
chr7	38071100	38071522	dmr_1226583	0.5545
chr7	38075079	38075573	dmr_1226586	0.564
chr7	38087945	38088637	dmr_1226596	0.8170000000000001
chr7	38095850	38095941	dmr_1226602	0.58
chr7	38140324	38140965	dmr_1226641	0.731
chr7	38151483	38151819	dmr_1226651	0.541
chr7	38168058	38168760	dmr_1226665	0.612
chr7	38189387	38189976	dmr_1226682	0.7965
chr7	38193332	38193641	dmr_1226685	0.535
chr7	39677328	39678045	dmr_1226848	0.6675
chr7	39706677	39706830	dmr_1226859	0.7190000000000001
chr7	39896695	39897106	dmr_1226959	0.7535
chr7	40123084	40123182	dmr_1227090	0.514
chr7	40123508	40123755	dmr_1227091	0.5785
chr7	40142926	40143442	dmr_1227102	0.6735
chr7	40220678	40221109	dmr_1227164	0.5770000000000001
chr7	40321095	40321215	dmr_1227218	0.603
chr7	40575698	40575826	dmr_1227372	0.7609999999999999
chr7	40576116	40576456	dmr_1227373	0.6665
chr7	40581382	40581515	dmr_1227380	0.5245
chr7	40622956	40623057	dmr_1227403	0.7490000000000001
chr7	40654886	40655596	dmr_1227420	0.5539999999999999
chr7	40737029	40737862	dmr_1227468	0.562
chr7	40813185	40813280	dmr_1227518	0.6015
chr7	40824914	40825421	dmr_1227526	0.669
chr7	40831184	40831365	dmr_1227532	0.7959999999999999
chr7	40900289	40900459	dmr_1227580	0.632
chr7	40901538	40901745	dmr_1227582	0.509
chr7	40939084	40939227	dmr_1227627	0.6615
chr7	40939603	40939780	dmr_1227628	0.7120000000000001
chr7	43444540	43444754	dmr_1227827	0.648
chr7	43464839	43465086	dmr_1227837	0.664
chr7	43482110	43482288	dmr_1227854	0.5589999999999999
chr7	43484282	43484368	dmr_1227857	0.7215
chr7	43488659	43488767	dmr_1227861	0.688
chr7	43580889	43581513	dmr_1227911	0.748
chr7	43602718	43602901	dmr_1227925	0.56
chr7	43831465	43832306	dmr_1228031	0.5379999999999999
chr7	43969126	43969459	dmr_1228108	0.56
chr7	43978349	43978417	dmr_1228110	0.6495
chr7	43978429	43978483	dmr_1228111	0.674
chr7	44042271	44042412	dmr_1228136	0.75
chr7	44138958	44139548	dmr_1228172	0.7105
chr7	44201313	44201418	dmr_1228192	0.6705
chr7	44231326	44231388	dmr_1228206	0.7225
chr7	44281678	44281999	dmr_1228237	0.6175
chr7	44305754	44306118	dmr_1228246	0.735
chr7	44312041	44312465	dmr_1228253	0.752
chr7	44321019	44321434	dmr_1228267	0.5015
chr7	44337474	44337566	dmr_1228286	0.7090000000000001
chr7	44337924	44338098	dmr_1228287	0.743
chr7	44340271	44340620	dmr_1228290	0.6105
chr7	44341594	44342168	dmr_1228292	0.7609999999999999
chr7	44350990	44351202	dmr_1228310	0.6105
chr7	44351544	44352446	dmr_1228311	0.6345
chr7	44352449	44353123	dmr_1228312	0.654
chr7	44353125	44354752	dmr_1228313	0.5995
chr7	44356229	44356340	dmr_1228315	0.627
chr7	44358902	44359086	dmr_1228319	0.7495
chr7	44361328	44361370	dmr_1228320	0.7190000000000001
chr7	44364368	44364532	dmr_1228323	0.6545
chr7	44382147	44382995	dmr_1228338	0.8465
chr7	44472180	44472662	dmr_1228423	0.5429999999999999
chr7	44486645	44487097	dmr_1228434	0.56
chr7	44603198	44603682	dmr_1228500	0.6970000000000001
chr7	44605792	44607144	dmr_1228504	0.5589999999999999
chr7	44661173	44661610	dmr_1228543	0.763
chr7	44661617	44661906	dmr_1228544	0.529
chr7	44738024	44738403	dmr_1228585	0.6545
chr7	44821131	44821159	dmr_1228625	0.518
chr7	44824764	44824913	dmr_1228631	0.5775
chr7	44847900	44847967	dmr_1228652	0.525
chr7	44862369	44862582	dmr_1228667	0.5329999999999999
chr7	44867162	44867440	dmr_1228676	0.528
chr7	44868448	44868456	dmr_1228678	0.5295
chr7	44870334	44870366	dmr_1228679	0.7105
chr7	44905224	44905813	dmr_1228711	0.687
chr7	44955645	44955909	dmr_1228756	0.5035
chr7	44987786	44987947	dmr_1228780	0.5115
chr7	45054809	45054959	dmr_1228822	0.648
chr7	45161680	45161907	dmr_1228890	0.6635
chr7	45164107	45166030	dmr_1228893	0.616
chr7	45166644	45168702	dmr_1228894	0.5215
chr7	45168739	45169118	dmr_1228895	0.6395
chr7	45174367	45174977	dmr_1228902	0.5645
chr7	45175280	45175532	dmr_1228903	0.525
chr7	45194570	45194777	dmr_1228921	0.5255
chr7	45197842	45199314	dmr_1228926	0.574
chr7	45202693	45203488	dmr_1228930	0.5589999999999999
chr7	45212292	45212424	dmr_1228942	0.5489999999999999
chr7	45213517	45213573	dmr_1228944	0.5645
chr7	45232862	45233386	dmr_1228961	0.6565
chr7	45233772	45234529	dmr_1228962	0.804
chr7	45235112	45235290	dmr_1228964	0.7020000000000001
chr7	45235353	45235580	dmr_1228965	0.5705
chr7	45263148	45263324	dmr_1228992	0.6545
chr7	45276770	45277776	dmr_1229003	0.529
chr7	45279145	45279444	dmr_1229004	0.583
chr7	45300127	45300355	dmr_1229017	0.738
chr7	45315013	45315027	dmr_1229035	0.6859999999999999
chr7	45315202	45316058	dmr_1229036	0.807
chr7	45328717	45329416	dmr_1229049	0.8505
chr7	45335325	45335420	dmr_1229056	0.5615
chr7	45347045	45347304	dmr_1229074	0.5660000000000001
chr7	45360955	45361194	dmr_1229086	0.6115
chr7	45364256	45364282	dmr_1229089	0.602
chr7	45365714	45365933	dmr_1229092	0.6325
chr7	45368325	45368554	dmr_1229093	0.6890000000000001
chr7	45368764	45369507	dmr_1229094	0.6605
chr7	45376376	45376499	dmr_1229099	0.5235
chr7	45415736	45416291	dmr_1229120	0.7095
chr7	45490971	45491504	dmr_1229162	0.626
chr7	45561575	45561657	dmr_1229194	0.5920000000000001
chr7	45567738	45567914	dmr_1229199	0.504
chr7	45616868	45617970	dmr_1229235	0.5615
chr7	45633186	45633473	dmr_1229243	0.6809999999999999
chr7	45699273	45699328	dmr_1229296	0.505
chr7	45710722	45711255	dmr_1229304	0.608
chr7	45741368	45742681	dmr_1229328	0.589
chr7	45798289	45798569	dmr_1229367	0.607
chr7	45809731	45810262	dmr_1229380	0.5215
chr7	46013747	46014062	dmr_1229528	0.6809999999999999
chr7	46098180	46098792	dmr_1229589	0.7045
chr7	46138089	46138792	dmr_1229624	0.6185
chr7	46152908	46153449	dmr_1229635	0.6940000000000001
chr7	46155037	46155566	dmr_1229637	0.63
chr7	46175097	46175360	dmr_1229652	0.7395
chr7	46182870	46183206	dmr_1229662	0.8155
chr7	46348636	46349998	dmr_1229767	0.6315
chr7	46364260	46364755	dmr_1229780	0.5835
chr7	46412728	46412945	dmr_1229836	0.6055
chr7	46415176	46415229	dmr_1229842	0.6990000000000001
chr7	46415766	46415957	dmr_1229844	0.5535
chr7	46418366	46418478	dmr_1229849	0.631
chr7	46421152	46421384	dmr_1229854	0.5635
chr7	46422031	46422353	dmr_1229855	0.5085
chr7	46438243	46438850	dmr_1229876	0.708
chr7	46438853	46439235	dmr_1229877	0.537
chr7	46439552	46439759	dmr_1229878	0.638
chr7	46466666	46467087	dmr_1229914	0.642
chr7	46535587	46535803	dmr_1229993	0.6385
chr7	46544293	46544497	dmr_1230000	0.542
chr7	46544538	46544595	dmr_1230001	0.5155
chr7	46587223	46587969	dmr_1230052	0.624
chr7	46616865	46616876	dmr_1230090	0.6995
chr7	46618181	46618908	dmr_1230094	0.6735
chr7	46618913	46619151	dmr_1230095	0.6065
chr7	46648910	46649001	dmr_1230123	0.513
chr7	46651768	46652858	dmr_1230127	0.835
chr7	46671376	46671692	dmr_1230143	0.7415
chr7	46675157	46675349	dmr_1230146	0.659
chr7	46716688	46717374	dmr_1230175	0.7445
chr7	46719088	46719876	dmr_1230179	0.6645
chr7	46720462	46720781	dmr_1230181	0.551
chr7	46724528	46724735	dmr_1230182	0.696
chr7	46838899	46839485	dmr_1230249	0.723
chr7	47002020	47002844	dmr_1230364	0.5805
chr7	47074289	47074814	dmr_1230416	0.6829999999999999
chr7	47099542	47099771	dmr_1230443	0.6945
chr7	47108715	47109067	dmr_1230451	0.7205
chr7	47111783	47112450	dmr_1230457	0.547
chr7	47113387	47114009	dmr_1230459	0.6715
chr7	47116676	47117427	dmr_1230465	0.6890000000000001
chr7	47146547	47146651	dmr_1230486	0.6629999999999999
chr7	47152957	47154577	dmr_1230487	0.5529999999999999
chr7	47155669	47155775	dmr_1230491	0.687
chr7	47158660	47158738	dmr_1230495	0.8285
chr7	48779175	48779397	dmr_1230557	0.8240000000000001
chr7	48779552	48779604	dmr_1230558	0.5755
chr7	48816312	48816668	dmr_1230582	0.513
chr7	48820377	48820499	dmr_1230587	0.5589999999999999
chr7	48846565	48847182	dmr_1230614	0.611
chr7	48848021	48848775	dmr_1230616	0.5055
chr7	48874411	48874872	dmr_1230634	0.6715
chr7	48874892	48875169	dmr_1230635	0.58
chr7	48959536	48959784	dmr_1230703	0.596
chr7	48983549	48983967	dmr_1230723	0.768
chr7	48998073	48998378	dmr_1230741	0.6459999999999999
chr7	48998404	48998427	dmr_1230742	0.508
chr7	49075970	49076695	dmr_1230821	0.616
chr7	49085182	49085195	dmr_1230835	0.769
chr7	49119037	49119307	dmr_1230865	0.695
chr7	49119984	49120096	dmr_1230867	0.6295
chr7	49133143	49133503	dmr_1230880	0.6709999999999999
chr7	49152329	49153130	dmr_1230900	0.6575
chr7	49181078	49181742	dmr_1230930	0.7815
chr7	49181774	49181942	dmr_1230931	0.5485
chr7	49183969	49184323	dmr_1230934	0.715
chr7	49189579	49190268	dmr_1230943	0.5115
chr7	49191497	49192273	dmr_1230945	0.521
chr7	49207045	49207120	dmr_1230965	0.6715
chr7	49250455	49251318	dmr_1231003	0.5539999999999999
chr7	49252753	49253227	dmr_1231006	0.6235
chr7	49256942	49257129	dmr_1231012	0.633
chr7	49257150	49257582	dmr_1231013	0.703
chr7	49259422	49260237	dmr_1231018	0.5429999999999999
chr7	49267347	49267545	dmr_1231031	0.7609999999999999
chr7	49268289	49268546	dmr_1231032	0.637
chr7	49268850	49268856	dmr_1231033	0.627
chr7	49274127	49274436	dmr_1231042	0.506
chr7	49313216	49313568	dmr_1231101	0.547
chr7	49313908	49314741	dmr_1231102	0.622
chr7	49321186	49321306	dmr_1231113	0.7905
chr7	49324776	49324999	dmr_1231120	0.6685
chr7	49359126	49359166	dmr_1231171	0.5005
chr7	49360827	49361187	dmr_1231175	0.598
chr7	49364445	49364666	dmr_1231182	0.5710000000000001
chr7	49365351	49366011	dmr_1231184	0.535
chr7	49366264	49366326	dmr_1231185	0.5055
chr7	49368752	49368975	dmr_1231189	0.5215
chr7	49371884	49372362	dmr_1231194	0.5395
chr7	49373558	49373708	dmr_1231196	0.5225
chr7	49394504	49394566	dmr_1231225	0.6459999999999999
chr7	49396843	49397183	dmr_1231227	0.601
chr7	49407555	49408276	dmr_1231242	0.53
chr7	49410275	49410524	dmr_1231247	0.588
chr7	49415125	49415566	dmr_1231255	0.5115
chr7	49440689	49440913	dmr_1231298	0.7205
chr7	49449504	49451272	dmr_1231309	0.601
chr7	49451411	49451618	dmr_1231310	0.7559999999999999
chr7	49467973	49468140	dmr_1231339	0.586
chr7	49468214	49468775	dmr_1231340	0.698
chr7	49469037	49469481	dmr_1231341	0.5815
chr7	49469841	49469850	dmr_1231342	0.665
chr7	49470222	49470788	dmr_1231343	0.5985
chr7	49472491	49472534	dmr_1231346	0.7095
chr7	49478974	49479615	dmr_1231358	0.614
chr7	49484215	49484424	dmr_1231363	0.6990000000000001
chr7	49484555	49485013	dmr_1231364	0.51
chr7	49489012	49489330	dmr_1231369	0.531
chr7	49494077	49495426	dmr_1231376	0.7070000000000001
chr7	49496995	49497513	dmr_1231378	0.7340000000000001
chr7	49507734	49508218	dmr_1231394	0.64
chr7	49510963	49511188	dmr_1231398	0.5395
chr7	49511300	49511414	dmr_1231399	0.7065
chr7	49520964	49521523	dmr_1231411	0.65
chr7	49535762	49536041	dmr_1231432	0.526
chr7	49540004	49540314	dmr_1231441	0.5845
chr7	49540336	49540721	dmr_1231442	0.7145
chr7	49545715	49546017	dmr_1231450	0.7190000000000001
chr7	49556387	49556510	dmr_1231466	0.7275
chr7	49558708	49559237	dmr_1231469	0.6185
chr7	49559397	49559805	dmr_1231470	0.598
chr7	49559839	49559915	dmr_1231471	0.6615
chr7	49560012	49560636	dmr_1231472	0.524
chr7	49562492	49563099	dmr_1231475	0.639
chr7	49563126	49563165	dmr_1231476	0.6945
chr7	49563456	49563463	dmr_1231477	0.6555
chr7	49564750	49565348	dmr_1231480	0.53
chr7	49565729	49565946	dmr_1231482	0.7675
chr7	49566080	49566247	dmr_1231483	0.7535
chr7	49566834	49566972	dmr_1231485	0.547
chr7	49569261	49569602	dmr_1231489	0.7975
chr7	49569641	49570647	dmr_1231490	0.6595
chr7	49575322	49575580	dmr_1231499	0.7775
chr7	49594660	49594850	dmr_1231533	0.5725
chr7	49598232	49598354	dmr_1231540	0.7335
chr7	49598374	49598520	dmr_1231542	0.696
chr7	49762166	49763065	dmr_1231641	0.6595
chr7	49841519	49841934	dmr_1231716	0.5315
chr7	49882427	49882921	dmr_1231742	0.604
chr7	49883017	49883056	dmr_1231743	0.504
chr7	49883153	49883241	dmr_1231744	0.8625
chr7	49928673	49928875	dmr_1231770	0.625
chr7	49936989	49937329	dmr_1231774	0.5875
chr7	50130574	50130623	dmr_1231891	0.5660000000000001
chr7	50137797	50137803	dmr_1231894	0.575
chr7	50162305	50162617	dmr_1231915	0.5775
chr7	50162915	50163132	dmr_1231916	0.6775
chr7	50185993	50186697	dmr_1231930	0.6035
chr7	50202761	50202822	dmr_1231936	0.6425
chr7	50218299	50218633	dmr_1231952	0.7585
chr7	50226671	50226717	dmr_1231960	0.541
chr7	50242000	50242143	dmr_1231970	0.865
chr7	50253420	50253490	dmr_1231974	0.691
chr7	50345469	50345984	dmr_1232032	0.6555
chr7	50374381	50374608	dmr_1232045	0.5565
chr7	50374950	50375190	dmr_1232046	0.537
chr7	50408688	50408818	dmr_1232064	0.8059999999999999
chr7	50439872	50440709	dmr_1232081	0.5725
chr7	50441676	50441963	dmr_1232083	0.7295
chr7	50467923	50468112	dmr_1232100	0.5945
chr7	50470721	50470854	dmr_1232103	0.7859999999999999
chr7	50481850	50481956	dmr_1232112	0.503
chr7	50482084	50482442	dmr_1232113	0.7709999999999999
chr7	50502298	50502516	dmr_1232122	0.758
chr7	50509882	50510225	dmr_1232131	0.565
chr7	50522866	50523537	dmr_1232144	0.6565
chr7	50543132	50543665	dmr_1232158	0.9415
chr7	50548166	50548193	dmr_1232163	0.5820000000000001
chr7	50549618	50550033	dmr_1232166	0.9565
chr7	50551503	50551653	dmr_1232169	0.6595
chr7	50559812	50559905	dmr_1232177	0.6465
chr7	50562458	50562529	dmr_1232179	0.5455
chr7	50562882	50563295	dmr_1232181	0.672
chr7	50573943	50574227	dmr_1232186	0.6715
chr7	50581794	50581817	dmr_1232193	0.8340000000000001
chr7	50582463	50582783	dmr_1232194	0.6559999999999999
chr7	50584791	50584879	dmr_1232196	0.53
chr7	50614137	50614241	dmr_1232213	0.51
chr7	50660197	50660542	dmr_1232242	0.7235
chr7	50773922	50773933	dmr_1232302	0.544
chr7	51042096	51042441	dmr_1232404	0.6559999999999999
chr7	51093750	51094546	dmr_1232422	0.6015
chr7	51266305	51266818	dmr_1232480	0.5915
chr7	51319791	51320129	dmr_1232500	0.7155
chr7	51360218	51360312	dmr_1232520	0.6940000000000001
chr7	51600171	51600496	dmr_1232606	0.6455
chr7	51622567	51622576	dmr_1232619	0.6515
chr7	51662486	51662963	dmr_1232645	0.6915
chr7	51675024	51675231	dmr_1232654	0.515
chr7	51759970	51760175	dmr_1232702	0.735
chr7	51815732	51815901	dmr_1232728	0.591
chr7	51820119	51820468	dmr_1232735	0.631
chr7	51851833	51852339	dmr_1232756	0.7675
chr7	51981994	51982272	dmr_1232837	0.7645
chr7	51985799	51986031	dmr_1232845	0.5589999999999999
chr7	52204939	52205074	dmr_1232937	0.8265
chr7	52893554	52893758	dmr_1233161	0.599
chr7	53345136	53345189	dmr_1233284	0.619
chr7	54296372	54296829	dmr_1233607	0.92
chr7	54342857	54343301	dmr_1233629	0.731
chr7	54407848	54408085	dmr_1233662	0.5895
chr7	54633782	54634704	dmr_1233773	0.71
chr7	54749440	54749675	dmr_1233822	0.5715
chr7	54783671	54783779	dmr_1233840	0.7465
chr7	54854408	54854541	dmr_1233889	0.56
chr7	54909040	54909846	dmr_1233928	0.716
chr7	54910264	54910935	dmr_1233930	0.632
chr7	55171755	55172229	dmr_1234079	0.6365
chr7	55189655	55189791	dmr_1234093	0.637
chr7	55198925	55198975	dmr_1234099	0.9065
chr7	55473867	55474581	dmr_1234217	0.6065
chr7	55650011	55650089	dmr_1234288	0.6579999999999999
chr7	55710686	55710859	dmr_1234308	0.5195
chr7	55730812	55730908	dmr_1234313	0.8895
chr7	55737716	55737719	dmr_1234322	0.623
chr7	55759222	55759238	dmr_1234329	0.8355
chr7	55759606	55759807	dmr_1234330	0.5125
chr7	55792217	55792242	dmr_1234348	0.7135
chr7	55792552	55792819	dmr_1234349	0.894
chr7	55846766	55847051	dmr_1234381	0.537
chr7	55849590	55850510	dmr_1234386	0.6645
chr7	55857691	55858031	dmr_1234392	0.561
chr7	55877707	55878011	dmr_1234412	0.7
chr7	55891726	55892144	dmr_1234433	0.5365
chr7	55894604	55895110	dmr_1234435	0.6025
chr7	55895136	55895508	dmr_1234436	0.5465
chr7	55903912	55903932	dmr_1234442	0.602
chr7	55917831	55918110	dmr_1234454	0.59
chr7	55938115	55938258	dmr_1234474	0.5365
chr7	55967985	55968713	dmr_1234488	0.6165
chr7	55994676	55995287	dmr_1234515	0.609
chr7	56055360	56055743	dmr_1234559	0.7340000000000001
chr7	56056578	56056870	dmr_1234560	0.7040000000000001
chr7	56072020	56072036	dmr_1234575	0.716
chr7	56084704	56084907	dmr_1234581	0.6345
chr7	56085107	56085196	dmr_1234582	0.5325
chr7	56106372	56106874	dmr_1234605	0.5085
chr7	56120982	56121318	dmr_1234620	0.6445
chr7	56155741	56155944	dmr_1234652	0.627
chr7	56178412	56178756	dmr_1234673	0.6779999999999999
chr7	56178931	56178985	dmr_1234674	0.516
chr7	56302331	56302487	dmr_1234741	0.5145
chr7	56419306	56419660	dmr_1234813	0.512
chr7	56459822	56460882	dmr_1234841	0.738
chr7	56627422	56627815	dmr_1234928	0.527
chr7	56729299	56729777	dmr_1234973	0.511
chr7	56766056	56766199	dmr_1235001	0.7005
chr7	56802311	56802381	dmr_1235019	0.6165
chr7	56825450	56825775	dmr_1235034	0.6725
chr7	56831287	56831598	dmr_1235041	0.5305
chr7	56843585	56844124	dmr_1235049	0.555
chr7	56934198	56934247	dmr_1235112	0.6829999999999999
chr7	56941786	56941859	dmr_1235115	0.7935
chr7	57042061	57042548	dmr_1235180	0.706
chr7	57065672	57065935	dmr_1235201	0.5585
chr7	57164849	57165009	dmr_1235281	0.5710000000000001
chr7	57168794	57169047	dmr_1235288	0.628
chr7	57244047	57244529	dmr_1235355	0.6285
chr7	57277549	57277958	dmr_1235392	0.6225
chr7	57330322	57330698	dmr_1235447	0.5135
chr7	57331468	57331576	dmr_1235448	0.5285
chr7	57357151	57357269	dmr_1235472	0.7125
chr7	57363901	57364185	dmr_1235477	0.647
chr7	57384461	57384547	dmr_1235491	0.6505
chr7	57384967	57385093	dmr_1235492	0.595
chr7	57385366	57385749	dmr_1235493	0.6545
chr7	57386091	57386539	dmr_1235494	0.6975
chr7	57387512	57387801	dmr_1235495	0.6195
chr7	57389823	57390775	dmr_1235499	0.76
chr7	57425917	57425988	dmr_1235535	0.505
chr7	57471230	57471343	dmr_1235573	0.5745
chr7	57474572	57474766	dmr_1235578	0.7290000000000001
chr7	57491933	57492257	dmr_1235596	0.5595
chr7	57494585	57494699	dmr_1235598	0.7
chr7	57508519	57508730	dmr_1235612	0.617
chr7	57508740	57508993	dmr_1235613	0.622
chr7	57572482	57572511	dmr_1235649	0.887
chr7	57635177	57635288	dmr_1235709	0.6225
chr7	57699476	57699568	dmr_1235784	0.5595
chr7	57700450	57700950	dmr_1235786	0.526
chr7	57706146	57706333	dmr_1235794	0.7875
chr7	57745813	57745898	dmr_1235829	0.6409999999999999
chr7	57760606	57760772	dmr_1235845	0.6609999999999999
chr7	57776658	57776895	dmr_1235858	0.594
chr7	57778699	57779058	dmr_1235860	0.5625
chr7	57997631	57997679	dmr_1235986	0.7465
chr7	58226136	58226628	dmr_1236068	0.6859999999999999
chr7	58247418	58247481	dmr_1236082	0.638
chr7	58312877	58313313	dmr_1236111	0.6535
chr7	58320840	58320858	dmr_1236116	0.6065
chr7	58348032	58348466	dmr_1236137	0.5445
chr7	58392964	58393025	dmr_1236158	0.5335
chr7	58408257	58408406	dmr_1236168	0.698
chr7	58472936	58473504	dmr_1236199	0.623
chr7	58488346	58488358	dmr_1236213	0.5915
chr7	58715415	58715684	dmr_1236344	0.7215
chr7	58716229	58716497	dmr_1236345	0.542
chr7	58730475	58730530	dmr_1236359	0.716
chr7	58749852	58750342	dmr_1236368	0.7505
chr7	58772634	58772688	dmr_1236392	0.602
chr7	58841370	58841583	dmr_1236442	0.5865
chr7	58922540	58922615	dmr_1236483	0.5695
chr7	58925506	58925554	dmr_1236485	0.5635
chr7	58939423	58939496	dmr_1236493	0.6409999999999999
chr7	59007061	59007498	dmr_1236517	0.7545
chr7	59231006	59231032	dmr_1236582	0.5685
chr7	61116195	61116413	dmr_1236898	0.54
chr7	62894455	62895129	dmr_1237175	0.6845
chr7	62909064	62909229	dmr_1237181	0.5375
chr7	62925046	62925074	dmr_1237192	0.6955
chr7	63085733	63086044	dmr_1237271	0.8009999999999999
chr7	63127518	63128027	dmr_1237312	0.5985
chr7	63148140	63148647	dmr_1237335	0.584
chr7	63148729	63148861	dmr_1237336	0.5965
chr7	63238082	63238158	dmr_1237434	0.66
chr7	63322530	63322626	dmr_1237468	0.5205
chr7	63345802	63346505	dmr_1237483	0.7815
chr7	63409100	63409323	dmr_1237502	0.662
chr7	63448221	63448268	dmr_1237520	0.6855
chr7	63505736	63505966	dmr_1237578	0.595
chr7	63556159	63556865	dmr_1237634	0.5710000000000001
chr7	63586698	63586922	dmr_1237665	0.7905
chr7	63586992	63587039	dmr_1237666	0.5015
chr7	63594292	63594401	dmr_1237677	0.508
chr7	63620544	63621176	dmr_1237701	0.7555
chr7	63637476	63638207	dmr_1237715	0.6235
chr7	63667807	63667918	dmr_1237753	0.856
chr7	63668102	63668713	dmr_1237754	0.629
chr7	63668987	63669547	dmr_1237755	0.6245
chr7	63671651	63671925	dmr_1237757	0.708
chr7	63718123	63718326	dmr_1237792	0.5920000000000001
chr7	63719207	63719654	dmr_1237794	0.6215
chr7	63719674	63719751	dmr_1237795	0.6115
chr7	63720177	63721265	dmr_1237796	0.6235
chr7	63739610	63739656	dmr_1237811	0.542
chr7	63742709	63742923	dmr_1237815	0.605
chr7	63754980	63755770	dmr_1237826	0.569
chr7	63769026	63769078	dmr_1237840	0.547
chr7	63777137	63777629	dmr_1237847	0.607
chr7	63799267	63799306	dmr_1237862	0.5385
chr7	63858283	63859036	dmr_1237898	0.5615
chr7	63879261	63879914	dmr_1237906	0.5715
chr7	63887005	63887288	dmr_1237915	0.7325
chr7	63908782	63908927	dmr_1237949	0.8185
chr7	63915498	63915552	dmr_1237957	0.6915
chr7	63924457	63924710	dmr_1237969	0.5845
chr7	63924988	63925135	dmr_1237970	0.7090000000000001
chr7	63926543	63926581	dmr_1237972	0.5379999999999999
chr7	63935920	63936288	dmr_1237987	0.6905
chr7	63951069	63951280	dmr_1237993	0.58
chr7	63957824	63958168	dmr_1237999	0.565
chr7	63991498	63991840	dmr_1238019	0.5795
chr7	64004047	64004076	dmr_1238027	0.5655
chr7	64024340	64024632	dmr_1238048	0.754
chr7	64149456	64149501	dmr_1238128	0.615
chr7	64160446	64160990	dmr_1238140	0.7915
chr7	64247822	64248452	dmr_1238215	0.5725
chr7	64264870	64265516	dmr_1238223	0.6175
chr7	64291688	64292063	dmr_1238245	0.6835
chr7	64292387	64292518	dmr_1238246	0.638
chr7	64351118	64351525	dmr_1238290	0.664
chr7	64351891	64352136	dmr_1238291	0.6235
chr7	64451369	64451699	dmr_1238352	0.5539999999999999
chr7	64452082	64452250	dmr_1238353	0.893
chr7	64452318	64452763	dmr_1238354	0.8965
chr7	64503190	64503885	dmr_1238364	0.616
chr7	64504536	64504900	dmr_1238365	0.5329999999999999
chr7	64505468	64506413	dmr_1238366	0.66
chr7	64519107	64519312	dmr_1238387	0.7559999999999999
chr7	64520500	64520562	dmr_1238390	0.7535
chr7	64521872	64521994	dmr_1238392	0.5489999999999999
chr7	64553114	64553201	dmr_1238427	0.5479999999999999
chr7	64561930	64562706	dmr_1238441	0.669
chr7	64564690	64565378	dmr_1238444	0.8515
chr7	64566625	64566887	dmr_1238447	0.6765
chr7	64567177	64567917	dmr_1238448	0.7605
chr7	64574029	64574741	dmr_1238456	0.5225
chr7	64576415	64576654	dmr_1238458	0.74
chr7	64580578	64580774	dmr_1238463	0.515
chr7	64582733	64583699	dmr_1238468	0.77
chr7	64584123	64584214	dmr_1238469	0.644
chr7	64585859	64586501	dmr_1238472	0.7215
chr7	64609886	64610291	dmr_1238494	0.5529999999999999
chr7	64626404	64626827	dmr_1238504	0.508
chr7	64628807	64629042	dmr_1238509	0.6195
chr7	64629968	64630362	dmr_1238511	0.573
chr7	64631365	64632090	dmr_1238513	0.7455
chr7	64633154	64633810	dmr_1238515	0.6225
chr7	64652928	64653299	dmr_1238548	0.7735
chr7	64661493	64661616	dmr_1238560	0.5815
chr7	64662095	64662652	dmr_1238561	0.67
chr7	64665241	64665471	dmr_1238568	0.597
chr7	64667312	64667519	dmr_1238571	0.536
chr7	64684707	64684876	dmr_1238583	0.5379999999999999
chr7	64689180	64689289	dmr_1238589	0.7645
chr7	64691121	64691199	dmr_1238592	0.6729999999999999
chr7	64697840	64698045	dmr_1238600	0.523
chr7	64699257	64699474	dmr_1238602	0.6579999999999999
chr7	64709369	64709822	dmr_1238613	0.604
chr7	64724985	64725095	dmr_1238629	0.599
chr7	64728333	64728393	dmr_1238634	0.6105
chr7	64728496	64728637	dmr_1238636	0.7709999999999999
chr7	64734058	64734352	dmr_1238648	0.7865
chr7	64742683	64742812	dmr_1238661	0.7905
chr7	64743176	64743630	dmr_1238662	0.5985
chr7	64743797	64744577	dmr_1238663	0.555
chr7	64749073	64749200	dmr_1238668	0.624
chr7	64750871	64751514	dmr_1238672	0.6859999999999999
chr7	64752092	64752747	dmr_1238673	0.6435
chr7	64752942	64753114	dmr_1238674	0.6685
chr7	64755400	64755554	dmr_1238677	0.586
chr7	64757326	64757614	dmr_1238680	0.5585
chr7	64757914	64758088	dmr_1238682	0.802
chr7	64765679	64765795	dmr_1238689	0.8405
chr7	64776587	64776780	dmr_1238700	0.865
chr7	64776822	64777173	dmr_1238701	0.722
chr7	64777641	64777675	dmr_1238703	0.7985
chr7	64777816	64777915	dmr_1238704	0.7340000000000001
chr7	64779731	64780192	dmr_1238708	0.688
chr7	64780224	64780294	dmr_1238709	0.6095
chr7	64780395	64780530	dmr_1238710	0.6445
chr7	64780961	64781301	dmr_1238712	0.5920000000000001
chr7	64808851	64809043	dmr_1238743	0.5135
chr7	64809121	64809240	dmr_1238744	0.7935
chr7	64819827	64819935	dmr_1238750	0.561
chr7	64839740	64840249	dmr_1238765	0.5405
chr7	64841305	64841817	dmr_1238768	0.6845
chr7	64855985	64856998	dmr_1238783	0.8390000000000001
chr7	64869986	64870495	dmr_1238799	0.5385
chr7	64904961	64904971	dmr_1238839	0.7065
chr7	64909612	64909646	dmr_1238846	0.5465
chr7	64911796	64912160	dmr_1238853	0.7965
chr7	64915096	64915289	dmr_1238857	0.703
chr7	64916829	64917252	dmr_1238860	0.5925
chr7	64921251	64921563	dmr_1238865	0.6915
chr7	64923819	64924636	dmr_1238869	0.5865
chr7	64936836	64937253	dmr_1238887	0.5579999999999999
chr7	64941062	64941434	dmr_1238893	0.7875
chr7	64946281	64946853	dmr_1238899	0.5215
chr7	64947101	64947130	dmr_1238900	0.657
chr7	64953887	64954744	dmr_1238909	0.672
chr7	64972595	64972666	dmr_1238925	0.525
chr7	65007238	65007321	dmr_1238965	0.639
chr7	65014515	65014871	dmr_1238976	0.5615
chr7	65047673	65048148	dmr_1239007	0.7865
chr7	65052741	65052920	dmr_1239014	0.6409999999999999
chr7	65072846	65073123	dmr_1239034	0.802
chr7	65073470	65073939	dmr_1239035	0.5425
chr7	65092714	65093367	dmr_1239055	0.5555
chr7	65094268	65094556	dmr_1239057	0.5115
chr7	65094842	65094972	dmr_1239058	0.594
chr7	65095602	65096137	dmr_1239059	0.565
chr7	65105044	65105703	dmr_1239073	0.5329999999999999
chr7	65111700	65112594	dmr_1239077	0.7525
chr7	65123866	65123931	dmr_1239091	0.919
chr7	65141790	65142243	dmr_1239115	0.758
chr7	65153817	65153958	dmr_1239130	0.7490000000000001
chr7	65154651	65155267	dmr_1239132	0.581
chr7	65158215	65158452	dmr_1239134	0.526
chr7	65164430	65164921	dmr_1239136	0.7215
chr7	65170629	65170939	dmr_1239140	0.5705
chr7	65214646	65215735	dmr_1239163	0.6625
chr7	65235516	65235757	dmr_1239179	0.5075
chr7	65246425	65246680	dmr_1239186	0.513
chr7	65279113	65279797	dmr_1239209	0.5325
chr7	65281869	65282070	dmr_1239212	0.6675
chr7	65315336	65315375	dmr_1239241	0.643
chr7	65357533	65357718	dmr_1239291	0.7565
chr7	65360159	65360657	dmr_1239296	0.583
chr7	65367984	65369470	dmr_1239308	0.6415
chr7	65371641	65371900	dmr_1239309	0.644
chr7	65381936	65383612	dmr_1239320	0.6579999999999999
chr7	65387502	65388097	dmr_1239328	0.6395
chr7	65389210	65390068	dmr_1239330	0.7355
chr7	65390257	65390814	dmr_1239331	0.574
chr7	65410515	65411065	dmr_1239354	0.563
chr7	65421489	65422397	dmr_1239372	0.5375
chr7	65436558	65436626	dmr_1239391	0.541
chr7	65436962	65437052	dmr_1239392	0.51
chr7	65500238	65501452	dmr_1239456	0.732
chr7	65515188	65515669	dmr_1239471	0.68
chr7	65516021	65516024	dmr_1239472	0.5685
chr7	65526658	65526726	dmr_1239486	0.529
chr7	65594327	65594728	dmr_1239537	0.687
chr7	65598623	65598740	dmr_1239542	0.5035
chr7	65639313	65639490	dmr_1239575	0.7415
chr7	65639592	65639742	dmr_1239576	0.7545
chr7	65645504	65645585	dmr_1239582	0.59
chr7	65663863	65664029	dmr_1239599	0.6765
chr7	65664061	65665291	dmr_1239600	0.6609999999999999
chr7	65670056	65670186	dmr_1239602	0.507
chr7	65704769	65704824	dmr_1239634	0.675
chr7	65782166	65782330	dmr_1239678	0.7145
chr7	65893731	65894006	dmr_1239743	0.8029999999999999
chr7	65902849	65903217	dmr_1239749	0.605
chr7	65948553	65949275	dmr_1239778	0.6729999999999999
chr7	66087406	66087926	dmr_1239872	0.8390000000000001
chr7	66088245	66088332	dmr_1239873	0.7045
chr7	66094053	66094499	dmr_1239880	0.638
chr7	66096687	66096907	dmr_1239883	0.682
chr7	66106518	66107477	dmr_1239890	0.556
chr7	66142403	66142865	dmr_1239934	0.5215
chr7	66388881	66389213	dmr_1240100	0.6409999999999999
chr7	66428031	66428463	dmr_1240121	0.7005
chr7	66673625	66673746	dmr_1240267	0.648
chr7	66779344	66779593	dmr_1240353	0.6215
chr7	66841160	66842161	dmr_1240399	0.5760000000000001
chr7	66859089	66860301	dmr_1240424	0.5195
chr7	66867235	66867481	dmr_1240434	0.7185
chr7	66867747	66869049	dmr_1240435	0.539
chr7	66927839	66927986	dmr_1240493	0.508
chr7	66933975	66934310	dmr_1240502	0.5205
chr7	66934678	66935178	dmr_1240503	0.5395
chr7	66988971	66989202	dmr_1240552	0.711
chr7	66989495	66989879	dmr_1240553	0.6920000000000001
chr7	67036913	67037702	dmr_1240592	0.5415
chr7	67039265	67039447	dmr_1240595	0.561
chr7	67064479	67064802	dmr_1240624	0.5720000000000001
chr7	67064834	67065261	dmr_1240625	0.6325
chr7	67065484	67065582	dmr_1240626	0.5545
chr7	67087826	67088060	dmr_1240643	0.6075
chr7	67088070	67088091	dmr_1240644	0.628
chr7	67105991	67106300	dmr_1240659	0.574
chr7	67109315	67109702	dmr_1240663	0.5205
chr7	67221931	67222081	dmr_1240743	0.644
chr7	67228038	67228201	dmr_1240754	0.5825
chr7	67238422	67238554	dmr_1240767	0.693
chr7	67239060	67239586	dmr_1240768	0.6485
chr7	67242144	67242248	dmr_1240771	0.5065
chr7	67243777	67244186	dmr_1240773	0.5875
chr7	67244542	67244682	dmr_1240774	0.6775
chr7	67373787	67374281	dmr_1240867	0.643
chr7	67412564	67412999	dmr_1240893	0.6775
chr7	67414981	67415179	dmr_1240896	0.5125
chr7	67503106	67503816	dmr_1240985	0.7465
chr7	67528029	67528205	dmr_1241006	0.7975
chr7	67528618	67528718	dmr_1241007	0.826
chr7	67528728	67528901	dmr_1241008	0.583
chr7	67564434	67564724	dmr_1241033	0.7785
chr7	67564734	67564857	dmr_1241034	0.5465
chr7	67578829	67579145	dmr_1241048	0.5845
chr7	67598067	67598274	dmr_1241057	0.6625
chr7	67654726	67655005	dmr_1241108	0.6585
chr7	67716592	67717572	dmr_1241165	0.6265
chr7	67804271	67804276	dmr_1241224	0.695
chr7	67849765	67850025	dmr_1241259	0.586
chr7	67853008	67853061	dmr_1241261	0.7440000000000001
chr7	67890313	67890316	dmr_1241290	0.5379999999999999
chr7	67957577	67958568	dmr_1241322	0.5145
chr7	68011527	68012056	dmr_1241383	0.7435
chr7	68012085	68012183	dmr_1241384	0.5105
chr7	68012239	68012422	dmr_1241385	0.743
chr7	68024038	68024450	dmr_1241397	0.5705
chr7	68044707	68044902	dmr_1241421	0.6635
chr7	68047995	68048927	dmr_1241426	0.8240000000000001
chr7	68049140	68049886	dmr_1241427	0.5665
chr7	68090329	68090410	dmr_1241482	0.511
chr7	68104778	68105014	dmr_1241499	0.708
chr7	68105474	68106380	dmr_1241500	0.551
chr7	68157489	68157926	dmr_1241567	0.6835
chr7	68221812	68222154	dmr_1241624	0.621
chr7	68230917	68230977	dmr_1241637	0.703
chr7	68230988	68231333	dmr_1241638	0.5589999999999999
chr7	68262757	68263028	dmr_1241656	0.7090000000000001
chr7	68311970	68312627	dmr_1241694	0.9635
chr7	68433943	68434488	dmr_1241784	0.6409999999999999
chr7	68561742	68562033	dmr_1241870	0.601
chr7	68568472	68569084	dmr_1241874	0.736
chr7	68569966	68570763	dmr_1241876	0.504
chr7	68580050	68580091	dmr_1241885	0.521
chr7	68632719	68632897	dmr_1241917	0.8125
chr7	68677753	68677806	dmr_1241948	0.8465
chr7	68815846	68816526	dmr_1242015	0.7435
chr7	68833543	68833864	dmr_1242031	0.6885
chr7	68834445	68834831	dmr_1242033	0.6709999999999999
chr7	68851938	68852097	dmr_1242044	0.8590000000000001
chr7	68873028	68873109	dmr_1242056	0.705
chr7	68908724	68909079	dmr_1242077	0.6759999999999999
chr7	68914241	68914622	dmr_1242081	0.777
chr7	68914702	68914821	dmr_1242082	0.8140000000000001
chr7	68915003	68915289	dmr_1242083	0.8225
chr7	68958339	68958477	dmr_1242106	0.648
chr7	69175206	69175340	dmr_1242209	0.8340000000000001
chr7	69233539	69233966	dmr_1242236	0.6145
chr7	69314519	69314650	dmr_1242276	0.6115
chr7	69493046	69493621	dmr_1242326	0.7885
chr7	69493969	69494239	dmr_1242327	0.7175
chr7	69510288	69511039	dmr_1242337	0.664
chr7	70118904	70119086	dmr_1242581	0.584
chr7	70168262	70168455	dmr_1242606	0.575
chr7	70329282	70330534	dmr_1242686	0.6885
chr7	70335332	70335612	dmr_1242690	0.532
chr7	70362705	70363039	dmr_1242713	0.688
chr7	70711816	70712557	dmr_1242897	0.8079999999999999
chr7	70712628	70712984	dmr_1242898	0.6940000000000001
chr7	70740670	70740737	dmr_1242905	0.8845
chr7	70748401	70748742	dmr_1242910	0.7975
chr7	71032916	71033363	dmr_1243041	0.755
chr7	71121631	71122035	dmr_1243079	0.6245
chr7	71174226	71174405	dmr_1243104	0.6935
chr7	71487783	71488643	dmr_1243270	0.5489999999999999
chr7	71492897	71493040	dmr_1243273	0.6835
chr7	71708782	71709201	dmr_1243373	0.5005
chr7	71782591	71782771	dmr_1243412	0.501
chr7	71816119	71816541	dmr_1243431	0.755
chr7	71893262	71893335	dmr_1243458	0.7775
chr7	71943679	71944132	dmr_1243476	0.73
chr7	71969257	71969334	dmr_1243489	0.58
chr7	72047706	72048578	dmr_1243513	0.7829999999999999
chr7	72051869	72051894	dmr_1243515	0.5185
chr7	72089666	72089900	dmr_1243533	0.6335
chr7	72119756	72120189	dmr_1243555	0.8925
chr7	72147880	72147988	dmr_1243566	0.6055
chr7	72148326	72148501	dmr_1243567	0.7375
chr7	72169493	72169587	dmr_1243575	0.773
chr7	72192399	72192843	dmr_1243585	0.7145
chr7	72201041	72201857	dmr_1243595	0.6205
chr7	72203348	72203546	dmr_1243597	0.6305
chr7	72206811	72207789	dmr_1243601	0.7609999999999999
chr7	72213565	72213907	dmr_1243606	0.5555
chr7	72219820	72219854	dmr_1243612	0.564
chr7	72220171	72220438	dmr_1243613	0.9470000000000001
chr7	72220890	72221479	dmr_1243614	0.752
chr7	72222147	72223012	dmr_1243616	0.5045
chr7	72229854	72230270	dmr_1243621	0.5895
chr7	72230730	72231342	dmr_1243622	0.8275
chr7	72234023	72234869	dmr_1243626	0.7705
chr7	72235774	72235907	dmr_1243628	0.5805
chr7	72256742	72257409	dmr_1243640	0.5555
chr7	72281665	72281788	dmr_1243656	0.5735
chr7	72314575	72314946	dmr_1243684	0.5770000000000001
chr7	72474689	72475079	dmr_1243766	0.5710000000000001
chr7	72495306	72495422	dmr_1243774	0.6245
chr7	72541765	72542265	dmr_1243802	0.6985
chr7	72590636	72591331	dmr_1243831	0.7265
chr7	72592244	72592967	dmr_1243833	0.622
chr7	72691635	72692172	dmr_1243870	0.5145
chr7	72775843	72775963	dmr_1243910	0.726
chr7	73087344	73087541	dmr_1244077	0.8645
chr7	73120253	73120592	dmr_1244099	0.5985
chr7	73186169	73186602	dmr_1244146	0.8275
chr7	73234089	73234331	dmr_1244188	0.6385
chr7	73237684	73238084	dmr_1244191	0.6835
chr7	73310011	73310502	dmr_1244244	0.8135
chr7	73322576	73323554	dmr_1244260	0.502
chr7	73326753	73326930	dmr_1244267	0.6085
chr7	73359057	73359163	dmr_1244295	0.618
chr7	73372215	73372356	dmr_1244309	0.5720000000000001
chr7	73372645	73373233	dmr_1244310	0.623
chr7	73400005	73400313	dmr_1244339	0.5255
chr7	73410183	73410449	dmr_1244352	0.5725
chr7	73422876	73423696	dmr_1244367	0.5395
chr7	73423991	73424003	dmr_1244368	0.59
chr7	73435480	73435558	dmr_1244384	0.6275
chr7	73447798	73447872	dmr_1244402	0.5115
chr7	73471582	73471967	dmr_1244436	0.634
chr7	73478066	73478466	dmr_1244445	0.5155
chr7	73502436	73502864	dmr_1244475	0.5175
chr7	73512497	73512682	dmr_1244491	0.546
chr7	73514542	73514805	dmr_1244495	0.645
chr7	73524322	73524324	dmr_1244510	0.723
chr7	73524778	73524935	dmr_1244511	0.5035
chr7	73530230	73530961	dmr_1244518	0.5065
chr7	73531718	73532042	dmr_1244520	0.6715
chr7	73533194	73533202	dmr_1244523	0.578
chr7	73533702	73533805	dmr_1244524	0.6629999999999999
chr7	73535881	73536087	dmr_1244526	0.5529999999999999
chr7	73584153	73584701	dmr_1244555	0.557
chr7	73586154	73587315	dmr_1244557	0.55
chr7	73587584	73588536	dmr_1244558	0.7425
chr7	73589133	73590192	dmr_1244559	0.514
chr7	73596010	73596151	dmr_1244564	0.5495
chr7	73619422	73619685	dmr_1244582	0.6829999999999999
chr7	73647294	73647575	dmr_1244604	0.6375
chr7	73654101	73654616	dmr_1244610	0.5710000000000001
chr7	73716228	73717000	dmr_1244643	0.809
chr7	73723826	73724275	dmr_1244652	0.8295
chr7	73729916	73730173	dmr_1244655	0.606
chr7	73730534	73730945	dmr_1244657	0.716
chr7	73731835	73732093	dmr_1244660	0.7440000000000001
chr7	73741220	73741670	dmr_1244673	0.7595
chr7	73769105	73769769	dmr_1244700	0.649
chr7	73837046	73837330	dmr_1244744	0.5395
chr7	73870107	73871224	dmr_1244769	0.6970000000000001
chr7	73884707	73885165	dmr_1244777	0.5255
chr7	73918338	73918599	dmr_1244801	0.7070000000000001
chr7	73988932	73989034	dmr_1244850	0.6725
chr7	73989388	73989473	dmr_1244851	0.584
chr7	74006787	74006958	dmr_1244865	0.6245
chr7	74007279	74007314	dmr_1244866	0.7335
chr7	74011360	74012261	dmr_1244871	0.631
chr7	74059773	74059996	dmr_1244903	0.932
chr7	74063252	74063347	dmr_1244909	0.633
chr7	74063365	74063385	dmr_1244910	0.782
chr7	74143415	74143722	dmr_1244960	0.6609999999999999
chr7	74184122	74184531	dmr_1244986	0.9440000000000001
chr7	74244702	74244815	dmr_1245017	0.6245
chr7	74324758	74325653	dmr_1245069	0.805
chr7	74382491	74382790	dmr_1245127	0.5165
chr7	74386057	74386476	dmr_1245130	0.5235
chr7	74408744	74408947	dmr_1245148	0.5820000000000001
chr7	74457676	74457986	dmr_1245197	0.762
chr7	74458012	74458055	dmr_1245198	0.623
chr7	74458188	74458248	dmr_1245199	0.608
chr7	74487640	74487975	dmr_1245230	0.6495
chr7	74491967	74492183	dmr_1245234	0.732
chr7	74511199	74511276	dmr_1245253	0.703
chr7	74525969	74526354	dmr_1245272	0.757
chr7	74552761	74553791	dmr_1245301	0.581
chr7	74591941	74592083	dmr_1245322	0.5065
chr7	74708936	74709347	dmr_1245389	0.7065
chr7	74719333	74719775	dmr_1245397	0.635
chr7	74869200	74869754	dmr_1245484	0.73
chr7	74876031	74876129	dmr_1245491	0.5265
chr7	74876671	74876966	dmr_1245492	0.5475
chr7	74877668	74877747	dmr_1245494	0.7245
chr7	74882880	74883160	dmr_1245499	0.6645
chr7	74907320	74907506	dmr_1245505	0.5255
chr7	74942112	74942430	dmr_1245525	0.5345
chr7	74942936	74943219	dmr_1245526	0.742
chr7	74945382	74945612	dmr_1245532	0.682
chr7	74990360	74990503	dmr_1245557	0.6605
chr7	75077356	75078049	dmr_1245608	0.586
chr7	75080614	75080759	dmr_1245612	0.5589999999999999
chr7	75100817	75100952	dmr_1245621	0.5605
chr7	75101497	75102383	dmr_1245623	0.6505
chr7	75111025	75111181	dmr_1245633	0.5795
chr7	75112653	75112707	dmr_1245635	0.5055
chr7	75113711	75114151	dmr_1245637	0.6785
chr7	75117492	75118098	dmr_1245642	0.7125
chr7	75129975	75130029	dmr_1245658	0.531
chr7	75130273	75130296	dmr_1245659	0.6895
chr7	75142110	75142391	dmr_1245675	0.674
chr7	75205421	75205786	dmr_1245729	0.618
chr7	75208551	75210063	dmr_1245733	0.6940000000000001
chr7	75214383	75214729	dmr_1245739	0.5555
chr7	75214764	75215140	dmr_1245740	0.753
chr7	75217347	75218100	dmr_1245745	0.555
chr7	75218201	75218393	dmr_1245746	0.723
chr7	75218654	75218680	dmr_1245747	0.6779999999999999
chr7	75218995	75219050	dmr_1245748	0.7545
chr7	75221190	75221373	dmr_1245750	0.578
chr7	75222326	75222823	dmr_1245752	0.513
chr7	75224127	75224386	dmr_1245755	0.6085
chr7	75232582	75232733	dmr_1245764	0.7165
chr7	75243997	75244067	dmr_1245777	0.716
chr7	75253660	75253911	dmr_1245788	0.5745
chr7	75260184	75260266	dmr_1245799	0.7715
chr7	75264424	75264669	dmr_1245805	0.8075
chr7	75264903	75265977	dmr_1245806	0.725
chr7	75267268	75267527	dmr_1245808	0.5365
chr7	75272106	75272364	dmr_1245816	0.8565
chr7	75274604	75275038	dmr_1245819	0.7625
chr7	75277801	75278305	dmr_1245824	0.8245
chr7	75278930	75280453	dmr_1245825	0.7909999999999999
chr7	75282423	75283319	dmr_1245827	0.5585
chr7	75287402	75287602	dmr_1245832	0.757
chr7	75295204	75295818	dmr_1245845	0.598
chr7	75302799	75302827	dmr_1245851	0.812
chr7	75303112	75303878	dmr_1245852	0.7545
chr7	75305753	75306479	dmr_1245855	0.7879999999999999
chr7	75307616	75308314	dmr_1245857	0.6525
chr7	75309197	75310058	dmr_1245858	0.562
chr7	75328615	75328713	dmr_1245874	0.6375
chr7	75329034	75329602	dmr_1245875	0.9129999999999999
chr7	75329858	75330171	dmr_1245876	0.696
chr7	75332279	75332588	dmr_1245878	0.5455
chr7	75360813	75360840	dmr_1245891	0.8215
chr7	75360861	75361610	dmr_1245892	0.6365
chr7	75370290	75370796	dmr_1245901	0.6829999999999999
chr7	75705043	75705267	dmr_1246123	0.5355
chr7	75719436	75719681	dmr_1246133	0.718
chr7	75733025	75733208	dmr_1246145	0.6275
chr7	75902826	75902854	dmr_1246253	0.5235
chr7	75904736	75905416	dmr_1246255	0.6915
chr7	75927923	75928098	dmr_1246271	0.5670000000000001
chr7	75952334	75952660	dmr_1246284	0.784
chr7	76053905	76054247	dmr_1246328	0.614
chr7	76207732	76208053	dmr_1246408	0.605
chr7	76362215	76362931	dmr_1246481	0.7345
chr7	76379767	76379895	dmr_1246497	0.6035
chr7	76434727	76434933	dmr_1246523	0.5285
chr7	76790663	76791853	dmr_1246656	0.8165
chr7	76852248	76852847	dmr_1246673	0.5575
chr7	76889968	76890188	dmr_1246684	0.6855
chr7	77149955	77150081	dmr_1246793	0.8640000000000001
chr7	77477240	77477964	dmr_1246891	0.698
chr7	77740173	77740276	dmr_1246980	0.5535
chr7	77978221	77978580	dmr_1247069	0.599
chr7	77988291	77988689	dmr_1247077	0.8645
chr7	77993464	77994189	dmr_1247081	0.601
chr7	78023202	78023596	dmr_1247099	0.619
chr7	78026939	78027562	dmr_1247102	0.6725
chr7	78102577	78102910	dmr_1247146	0.7435
chr7	78264329	78264854	dmr_1247259	0.5539999999999999
chr7	78294806	78295067	dmr_1247288	0.639
chr7	78297527	78298199	dmr_1247292	0.625
chr7	78328349	78328486	dmr_1247327	0.6005
chr7	78337346	78337835	dmr_1247341	0.9595
chr7	78402741	78402875	dmr_1247423	0.7140000000000001
chr7	78404625	78404848	dmr_1247427	0.6535
chr7	78427925	78427955	dmr_1247450	0.8305
chr7	78429236	78429413	dmr_1247452	0.5815
chr7	78498532	78498691	dmr_1247544	0.6265
chr7	78500977	78501130	dmr_1247547	0.6995
chr7	78558454	78558541	dmr_1247628	0.8065
chr7	78558591	78559068	dmr_1247629	0.685
chr7	78569292	78569315	dmr_1247642	0.629
chr7	78576071	78577170	dmr_1247651	0.6515
chr7	78582207	78582493	dmr_1247658	0.631
chr7	78595861	78596365	dmr_1247675	0.524
chr7	78597660	78598579	dmr_1247679	0.7015
chr7	78668088	78668395	dmr_1247729	0.677
chr7	78669218	78669652	dmr_1247731	0.5345
chr7	78669704	78669788	dmr_1247733	0.743
chr7	78690938	78691402	dmr_1247749	0.6509999999999999
chr7	78707850	78707941	dmr_1247764	0.81
chr7	78708009	78708206	dmr_1247765	0.5065
chr7	78708273	78708393	dmr_1247766	0.743
chr7	78718030	78718097	dmr_1247772	0.6525
chr7	78718235	78718940	dmr_1247773	0.6125
chr7	78718947	78719451	dmr_1247774	0.507
chr7	78721591	78721888	dmr_1247779	0.7709999999999999
chr7	78722227	78722238	dmr_1247781	0.8135
chr7	78722681	78722814	dmr_1247782	0.7415
chr7	78730976	78731701	dmr_1247793	0.745
chr7	78787792	78788013	dmr_1247834	0.685
chr7	78788099	78788139	dmr_1247835	0.6635
chr7	78796528	78796694	dmr_1247844	0.7885
chr7	78796867	78797110	dmr_1247845	0.774
chr7	78797588	78798059	dmr_1247847	0.7175
chr7	78798374	78799030	dmr_1247848	0.5535
chr7	78801728	78802182	dmr_1247851	0.634
chr7	78841673	78841848	dmr_1247882	0.778
chr7	78847563	78847778	dmr_1247885	0.5555
chr7	78912672	78913006	dmr_1247933	0.5705
chr7	79219235	79219536	dmr_1248113	0.514
chr7	79255468	79256091	dmr_1248146	0.6175
chr7	79267926	79268452	dmr_1248157	0.583
chr7	79270357	79272742	dmr_1248160	0.5379999999999999
chr7	79274546	79275085	dmr_1248162	0.5965
chr7	79275435	79275517	dmr_1248163	0.6485
chr7	79281988	79282136	dmr_1248171	0.6105
chr7	79284668	79285679	dmr_1248176	0.609
chr7	79285743	79286135	dmr_1248177	0.6145
chr7	79286337	79287112	dmr_1248178	0.653
chr7	79287389	79287605	dmr_1248179	0.605
chr7	79288159	79288861	dmr_1248181	0.562
chr7	79289396	79289615	dmr_1248183	0.727
chr7	79291398	79291907	dmr_1248188	0.528
chr7	79302081	79302582	dmr_1248204	0.5585
chr7	79310628	79310881	dmr_1248216	0.5185
chr7	79312624	79312634	dmr_1248220	0.6785
chr7	79327310	79327536	dmr_1248244	0.6105
chr7	79336301	79337125	dmr_1248256	0.527
chr7	79347144	79347174	dmr_1248264	0.531
chr7	79347485	79347776	dmr_1248265	0.5205
chr7	79351557	79351847	dmr_1248272	0.5395
chr7	79351983	79352126	dmr_1248273	0.504
chr7	79352180	79352477	dmr_1248274	0.8375
chr7	79358185	79358731	dmr_1248285	0.615
chr7	79359104	79359221	dmr_1248286	0.626
chr7	79359636	79360884	dmr_1248287	0.5670000000000001
chr7	79371656	79372020	dmr_1248305	0.542
chr7	79486067	79486624	dmr_1248380	0.691
chr7	79486898	79487226	dmr_1248381	0.7115
chr7	79512643	79512687	dmr_1248398	0.8185
chr7	79514421	79514890	dmr_1248401	0.6725
chr7	79515843	79516515	dmr_1248402	0.5235
chr7	79519074	79519273	dmr_1248406	0.737
chr7	79519669	79520020	dmr_1248407	0.8085
chr7	79520819	79521526	dmr_1248408	0.79
chr7	79522897	79523108	dmr_1248411	0.6925
chr7	79525274	79525567	dmr_1248414	0.584
chr7	79534396	79534977	dmr_1248424	0.622
chr7	79543068	79543176	dmr_1248432	0.5695
chr7	79544301	79545191	dmr_1248434	0.5455
chr7	79547516	79547628	dmr_1248438	0.561
chr7	79576877	79578069	dmr_1248464	0.6665
chr7	79578107	79578466	dmr_1248465	0.5589999999999999
chr7	79590581	79590705	dmr_1248479	0.5710000000000001
chr7	79771101	79772069	dmr_1248570	0.5815
chr7	79943937	79944095	dmr_1248687	0.6759999999999999
chr7	79949777	79950462	dmr_1248690	0.6709999999999999
chr7	80067209	80067337	dmr_1248760	0.6920000000000001
chr7	80079080	80079225	dmr_1248775	0.635
chr7	80111608	80112001	dmr_1248806	0.609
chr7	80115662	80115736	dmr_1248811	0.5245
chr7	80118923	80119544	dmr_1248813	0.7425
chr7	80143378	80144185	dmr_1248833	0.777
chr7	80171396	80171739	dmr_1248850	0.7315
chr7	80187573	80187923	dmr_1248858	0.601
chr7	80197442	80197635	dmr_1248869	0.6745
chr7	80340955	80341092	dmr_1248979	0.701
chr7	80397945	80398665	dmr_1249034	0.644
chr7	80412023	80413191	dmr_1249045	0.6779999999999999
chr7	80444187	80444416	dmr_1249068	0.5405
chr7	80468752	80469055	dmr_1249092	0.5255
chr7	80512541	80513209	dmr_1249122	0.659
chr7	80520268	80520616	dmr_1249130	0.589
chr7	80547708	80548099	dmr_1249149	0.737
chr7	80554540	80555247	dmr_1249154	0.6729999999999999
chr7	80565887	80565897	dmr_1249165	0.5955
chr7	80630198	80630292	dmr_1249237	0.7305
chr7	80637223	80637507	dmr_1249246	0.5660000000000001
chr7	80647346	80647863	dmr_1249261	0.5645
chr7	80655160	80656001	dmr_1249271	0.6075
chr7	80691027	80691760	dmr_1249310	0.598
chr7	80720844	80721103	dmr_1249335	0.7075
chr7	80721151	80721450	dmr_1249336	0.84
chr7	80766801	80767446	dmr_1249387	0.5105
chr7	80774131	80774828	dmr_1249393	0.6829999999999999
chr7	80775141	80775407	dmr_1249394	0.5245
chr7	80789698	80790002	dmr_1249414	0.6185
chr7	80857284	80857374	dmr_1249462	0.7120000000000001
chr7	80870152	80870169	dmr_1249471	0.6629999999999999
chr7	80889188	80889954	dmr_1249487	0.6595
chr7	80894375	80894614	dmr_1249498	0.706
chr7	80897246	80897599	dmr_1249504	0.6765
chr7	81261782	81261921	dmr_1249742	0.52
chr7	81294310	81294615	dmr_1249760	0.7455
chr7	81336678	81336757	dmr_1249799	0.528
chr7	81350848	81351147	dmr_1249811	0.5105
chr7	81369901	81369998	dmr_1249828	0.7759999999999999
chr7	81455813	81456274	dmr_1249875	0.5035
chr7	81462851	81462990	dmr_1249880	0.6545
chr7	81464673	81464682	dmr_1249883	0.5075
chr7	81516068	81516742	dmr_1249917	0.626
chr7	81531893	81531992	dmr_1249927	0.653
chr7	81538987	81539314	dmr_1249935	0.53
chr7	81542088	81542448	dmr_1249938	0.7659999999999999
chr7	81565535	81566288	dmr_1249955	0.8435
chr7	81630668	81631218	dmr_1250024	0.5375
chr7	81631221	81631596	dmr_1250025	0.816
chr7	81631677	81631996	dmr_1250026	0.5595
chr7	81649321	81649787	dmr_1250044	0.809
chr7	81654589	81654832	dmr_1250050	0.603
chr7	81707953	81708097	dmr_1250122	0.527
chr7	81730571	81731684	dmr_1250139	0.7165
chr7	81826338	81826548	dmr_1250209	0.5465
chr7	81859825	81861253	dmr_1250236	0.7335
chr7	81903969	81904553	dmr_1250286	0.5685
chr7	81950627	81950662	dmr_1250326	0.511
chr7	82063122	82064205	dmr_1250394	0.7245
chr7	82069841	82069973	dmr_1250398	0.5555
chr7	82075259	82075652	dmr_1250403	0.873
chr7	82179454	82179609	dmr_1250458	0.66
chr7	82180594	82181587	dmr_1250461	0.6875
chr7	82244437	82244501	dmr_1250516	0.8190000000000001
chr7	82244868	82245033	dmr_1250518	0.6705
chr7	82249100	82249877	dmr_1250522	0.726
chr7	82282166	82282835	dmr_1250549	0.5365
chr7	82490439	82490909	dmr_1250659	0.501
chr7	82496766	82497742	dmr_1250666	0.6755
chr7	82500873	82501509	dmr_1250670	0.7285
chr7	82663880	82664760	dmr_1250760	0.5545
chr7	82688004	82688242	dmr_1250777	0.539
chr7	82688818	82689010	dmr_1250778	0.5455
chr7	82813198	82813464	dmr_1250869	0.7070000000000001
chr7	82864980	82865117	dmr_1250897	0.541
chr7	82870663	82870667	dmr_1250898	0.7065
chr7	82871821	82871958	dmr_1250901	0.5405
chr7	82923099	82923139	dmr_1250945	0.597
chr7	82923631	82923638	dmr_1250946	0.6235
chr7	82993255	82993789	dmr_1250996	0.79
chr7	83007390	83007827	dmr_1251010	0.6
chr7	83007989	83008095	dmr_1251011	0.8015
chr7	83011584	83012787	dmr_1251017	0.8420000000000001
chr7	83015127	83015988	dmr_1251020	0.6005
chr7	83016683	83017162	dmr_1251022	0.6365
chr7	83020385	83020787	dmr_1251025	0.5489999999999999
chr7	83056217	83057026	dmr_1251055	0.6970000000000001
chr7	83060855	83061679	dmr_1251058	0.534
chr7	83065543	83065764	dmr_1251063	0.7965
chr7	83085385	83085870	dmr_1251078	0.857
chr7	83094586	83094894	dmr_1251087	0.6495
chr7	83095025	83095166	dmr_1251088	0.8059999999999999
chr7	83095435	83096056	dmr_1251089	0.612
chr7	83099426	83099731	dmr_1251093	0.5605
chr7	83140457	83140846	dmr_1251116	0.5315
chr7	83163043	83163369	dmr_1251140	0.539
chr7	83251916	83252556	dmr_1251193	0.7525
chr7	83380703	83381173	dmr_1251266	0.591
chr7	83381513	83381619	dmr_1251267	0.624
chr7	83381908	83382069	dmr_1251268	0.8605
chr7	83521043	83521992	dmr_1251349	0.6105
chr7	83554533	83554870	dmr_1251383	0.7405
chr7	83585116	83585455	dmr_1251401	0.8109999999999999
chr7	83585467	83585500	dmr_1251402	0.5525
chr7	83731874	83732689	dmr_1251503	0.544
chr7	83739131	83739176	dmr_1251507	0.517
chr7	83746006	83746622	dmr_1251513	0.6925
chr7	83809058	83809479	dmr_1251554	0.5405
chr7	83815843	83816083	dmr_1251565	0.818
chr7	83868320	83868751	dmr_1251602	0.5925
chr7	83878519	83878656	dmr_1251612	0.581
chr7	83879246	83879816	dmr_1251613	0.667
chr7	83882898	83882906	dmr_1251618	0.7545
chr7	83941261	83941444	dmr_1251653	0.632
chr7	83941736	83942091	dmr_1251654	0.6005
chr7	84044686	84045373	dmr_1251784	0.7505
chr7	84128445	84129030	dmr_1251885	0.5145
chr7	84134464	84135156	dmr_1251894	0.5415
chr7	84174539	84175691	dmr_1251933	0.7695
chr7	84245807	84246107	dmr_1251984	0.5329999999999999
chr7	84246445	84246504	dmr_1251985	0.536
chr7	84281868	84283024	dmr_1252033	0.603
chr7	84285200	84285287	dmr_1252037	0.512
chr7	84285982	84286080	dmr_1252040	0.507
chr7	84293469	84293762	dmr_1252049	0.5625
chr7	84301459	84301515	dmr_1252059	0.504
chr7	84339468	84339729	dmr_1252111	0.769
chr7	84348329	84348875	dmr_1252125	0.627
chr7	84370139	84370462	dmr_1252151	0.665
chr7	84371518	84372181	dmr_1252153	0.618
chr7	84377416	84377722	dmr_1252160	0.5255
chr7	84431674	84432088	dmr_1252211	0.625
chr7	84449309	84449508	dmr_1252230	0.5855
chr7	84575625	84575773	dmr_1252306	0.5125
chr7	84577570	84577906	dmr_1252309	0.519
chr7	84586797	84586861	dmr_1252316	0.728
chr7	84599015	84599193	dmr_1252327	0.762
chr7	84623716	84624122	dmr_1252347	0.731
chr7	84668074	84668119	dmr_1252384	0.529
chr7	84749227	84749692	dmr_1252402	0.5720000000000001
chr7	85612634	85612753	dmr_1252440	0.5365
chr7	87167108	87167462	dmr_1252650	0.6695
chr7	87186878	87187083	dmr_1252658	0.5465
chr7	87240679	87240724	dmr_1252675	0.8725
chr7	87275308	87275358	dmr_1252690	0.528
chr7	87486554	87486578	dmr_1252765	0.5225
chr7	87494220	87494344	dmr_1252771	0.5215
chr7	87587251	87587496	dmr_1252798	0.6135
chr7	87590321	87590900	dmr_1252804	0.5355
chr7	87727382	87727533	dmr_1252904	0.634
chr7	87732834	87733235	dmr_1252907	0.5855
chr7	87793981	87794188	dmr_1252957	0.526
chr7	87884782	87885022	dmr_1253010	0.669
chr7	87892004	87892149	dmr_1253014	0.6235
chr7	87925760	87926251	dmr_1253030	0.5605
chr7	87983321	87983804	dmr_1253069	0.5125
chr7	88082596	88082863	dmr_1253124	0.513
chr7	88117011	88117255	dmr_1253143	0.648
chr7	88129565	88130027	dmr_1253156	0.6409999999999999
chr7	88133895	88134046	dmr_1253162	0.7440000000000001
chr7	88206994	88207343	dmr_1253201	0.71
chr7	88277577	88277824	dmr_1253236	0.7095
chr7	88429830	88430096	dmr_1253316	0.5085
chr7	88736192	88736473	dmr_1253424	0.6585
chr7	88820087	88820480	dmr_1253458	0.5615
chr7	88847937	88848485	dmr_1253469	0.69
chr7	88955095	88955213	dmr_1253521	0.718
chr7	89013172	89013361	dmr_1253546	0.629
chr7	89020503	89021167	dmr_1253549	0.7795
chr7	89140883	89140893	dmr_1253630	0.8915
chr7	89141150	89141436	dmr_1253631	0.6675
chr7	89178546	89178703	dmr_1253669	0.5995
chr7	89252250	89252780	dmr_1253746	0.7635
chr7	89253307	89253962	dmr_1253747	0.518
chr7	89297216	89297426	dmr_1253776	0.664
chr7	89351555	89352089	dmr_1253815	0.6645
chr7	89365654	89365891	dmr_1253824	0.8
chr7	89389657	89389882	dmr_1253839	0.6715
chr7	89433237	89433943	dmr_1253871	0.8235
chr7	89499609	89499926	dmr_1253922	0.7135
chr7	89500353	89501013	dmr_1253923	0.6095
chr7	89539500	89539745	dmr_1253972	0.6595
chr7	89541086	89541460	dmr_1253975	0.6965
chr7	89589989	89590349	dmr_1254004	0.665
chr7	89632377	89632379	dmr_1254036	0.8205
chr7	89641413	89641559	dmr_1254054	0.805
chr7	89649611	89649643	dmr_1254064	0.8175
chr7	89666412	89666748	dmr_1254085	0.6245
chr7	89671467	89671760	dmr_1254090	0.7505
chr7	89726250	89727493	dmr_1254134	0.7685
chr7	89762043	89762482	dmr_1254162	0.529
chr7	89762566	89762618	dmr_1254163	0.5760000000000001
chr7	89855611	89855853	dmr_1254241	0.6759999999999999
chr7	89923277	89923590	dmr_1254283	0.8455
chr7	89923642	89923673	dmr_1254284	0.528
chr7	89923863	89923870	dmr_1254285	0.5005
chr7	90128661	90129213	dmr_1254405	0.586
chr7	90178853	90178911	dmr_1254449	0.726
chr7	90202014	90202024	dmr_1254468	0.845
chr7	90205761	90205962	dmr_1254471	0.522
chr7	90206271	90206281	dmr_1254472	0.6225
chr7	90231606	90231646	dmr_1254490	0.5205
chr7	90232154	90232173	dmr_1254492	0.743
chr7	90247172	90247250	dmr_1254498	0.5165
chr7	90303066	90303273	dmr_1254535	0.534
chr7	90334378	90334721	dmr_1254553	0.732
chr7	90334832	90335024	dmr_1254554	0.706
chr7	90336851	90336890	dmr_1254556	0.615
chr7	90387541	90388253	dmr_1254599	0.6920000000000001
chr7	90435251	90435404	dmr_1254626	0.5695
chr7	90483735	90484009	dmr_1254660	0.624
chr7	90603332	90603485	dmr_1254718	0.7075
chr7	90677361	90677587	dmr_1254755	0.611
chr7	90697320	90697453	dmr_1254770	0.5725
chr7	90726863	90726941	dmr_1254787	0.69
chr7	90752065	90752245	dmr_1254804	0.5525
chr7	90825478	90826201	dmr_1254842	0.6325
chr7	90841061	90841754	dmr_1254852	0.511
chr7	90917080	90917337	dmr_1254894	0.5025
chr7	90926963	90928102	dmr_1254902	0.5805
chr7	90940833	90941093	dmr_1254911	0.6415
chr7	91001389	91001537	dmr_1254950	0.6115
chr7	91063304	91063669	dmr_1254984	0.8385
chr7	91069364	91069373	dmr_1254989	0.6605
chr7	91071961	91072555	dmr_1254993	0.7
chr7	91092111	91092468	dmr_1255004	0.6679999999999999
chr7	91096487	91096868	dmr_1255011	0.5345
chr7	91126520	91126760	dmr_1255043	0.63
chr7	91131699	91132393	dmr_1255048	0.6385
chr7	91177974	91178431	dmr_1255094	0.5025
chr7	91207523	91207963	dmr_1255129	0.58
chr7	91208557	91209314	dmr_1255130	0.6245
chr7	91218091	91218943	dmr_1255141	0.76
chr7	91241374	91242589	dmr_1255163	0.7659999999999999
chr7	91248121	91248373	dmr_1255170	0.5615
chr7	91249733	91249889	dmr_1255172	0.509
chr7	91278348	91278617	dmr_1255195	0.547
chr7	91284403	91284996	dmr_1255201	0.7185
chr7	91296283	91296323	dmr_1255215	0.6505
chr7	91297236	91297692	dmr_1255216	0.731
chr7	91311139	91311560	dmr_1255228	0.622
chr7	91369332	91369567	dmr_1255285	0.6925
chr7	91370258	91370310	dmr_1255286	0.6705
chr7	91370798	91371720	dmr_1255287	0.703
chr7	91373772	91373936	dmr_1255290	0.5670000000000001
chr7	91382182	91382728	dmr_1255298	0.552
chr7	91384554	91384575	dmr_1255303	0.72
chr7	91389264	91389499	dmr_1255307	0.7170000000000001
chr7	91389920	91389929	dmr_1255308	0.552
chr7	91400760	91401178	dmr_1255316	0.6615
chr7	91412258	91412545	dmr_1255329	0.7495
chr7	91414527	91414894	dmr_1255333	0.721
chr7	91418844	91419224	dmr_1255337	0.5535
chr7	91420194	91420680	dmr_1255339	0.561
chr7	91431823	91431838	dmr_1255354	0.644
chr7	91434785	91435239	dmr_1255359	0.732
chr7	91440436	91440705	dmr_1255365	0.5665
chr7	91442459	91442952	dmr_1255369	0.521
chr7	91444138	91444698	dmr_1255372	0.698
chr7	91500205	91500433	dmr_1255430	0.531
chr7	91583851	91584011	dmr_1255514	0.526
chr7	91597080	91597465	dmr_1255531	0.6729999999999999
chr7	91642106	91642165	dmr_1255572	0.653
chr7	91672144	91672196	dmr_1255601	0.6035
chr7	91711260	91711843	dmr_1255637	0.534
chr7	91712299	91712417	dmr_1255638	0.782
chr7	91713707	91713866	dmr_1255640	0.6809999999999999
chr7	91728717	91728742	dmr_1255653	0.6965
chr7	91730268	91730329	dmr_1255658	0.677
chr7	91785361	91785673	dmr_1255709	0.8625
chr7	91785969	91786050	dmr_1255710	0.607
chr7	91786321	91786504	dmr_1255711	0.622
chr7	91813910	91814381	dmr_1255737	0.914
chr7	91814783	91815315	dmr_1255739	0.6965
chr7	91815513	91815671	dmr_1255740	0.627
chr7	91874144	91874367	dmr_1255802	0.5135
chr7	91894037	91894771	dmr_1255823	0.642
chr7	91918129	91918384	dmr_1255850	0.7035
chr7	91919095	91919502	dmr_1255853	0.6045
chr7	91934575	91935735	dmr_1255869	0.573
chr7	91942392	91942530	dmr_1255874	0.6535
chr7	91956278	91956322	dmr_1255884	0.7235
chr7	91995408	91995546	dmr_1255919	0.6005
chr7	92003931	92004126	dmr_1255928	0.6125
chr7	92033865	92034044	dmr_1255955	0.682
chr7	92034156	92034353	dmr_1255956	0.7055
chr7	92040612	92040847	dmr_1255959	0.836
chr7	92047061	92047368	dmr_1255961	0.5635
chr7	92095186	92095619	dmr_1255996	0.644
chr7	92115302	92115333	dmr_1256013	0.6095
chr7	92115532	92115914	dmr_1256014	0.6890000000000001
chr7	92123017	92123540	dmr_1256021	0.531
chr7	92126481	92126868	dmr_1256025	0.522
chr7	92153499	92153662	dmr_1256053	0.6615
chr7	92165264	92165461	dmr_1256065	0.5145
chr7	92178312	92178334	dmr_1256075	0.813
chr7	92180645	92181134	dmr_1256078	0.508
chr7	92194999	92195189	dmr_1256092	0.5805
chr7	92208546	92208722	dmr_1256108	0.573
chr7	92210641	92211094	dmr_1256113	0.68
chr7	92215033	92215618	dmr_1256119	0.7020000000000001
chr7	92234593	92235115	dmr_1256127	0.5435
chr7	92235438	92236355	dmr_1256128	0.7020000000000001
chr7	92250595	92251001	dmr_1256144	0.629
chr7	92271503	92271699	dmr_1256168	0.6679999999999999
chr7	92288788	92289374	dmr_1256186	0.6305
chr7	92305967	92306575	dmr_1256204	0.8735
chr7	92317356	92317579	dmr_1256216	0.6655
chr7	92374598	92374776	dmr_1256280	0.532
chr7	92384118	92384123	dmr_1256290	0.528
chr7	92419925	92421075	dmr_1256335	0.5155
chr7	92422713	92422837	dmr_1256337	0.799
chr7	92473495	92473903	dmr_1256387	0.5905
chr7	92477672	92478199	dmr_1256390	0.526
chr7	92546922	92546964	dmr_1256436	0.7165
chr7	92583300	92583837	dmr_1256462	0.631
chr7	92595556	92595605	dmr_1256475	0.6575
chr7	92731324	92731551	dmr_1256548	0.5655
chr7	92733003	92733603	dmr_1256550	0.5175
chr7	92766016	92766090	dmr_1256578	0.5655
chr7	92796920	92797116	dmr_1256608	0.626
chr7	92875547	92875584	dmr_1256666	0.797
chr7	92895855	92896070	dmr_1256687	0.7485
chr7	92896112	92896449	dmr_1256688	0.809
chr7	92903185	92903716	dmr_1256690	0.6765
chr7	92947956	92948031	dmr_1256714	0.691
chr7	92950761	92951096	dmr_1256715	0.6245
chr7	92953460	92953802	dmr_1256718	0.7659999999999999
chr7	93044026	93044249	dmr_1256760	0.542
chr7	93119086	93119213	dmr_1256800	0.579
chr7	93334301	93334368	dmr_1256857	0.5355
chr7	93362280	93362421	dmr_1256870	0.513
chr7	93430408	93430946	dmr_1256893	0.5755
chr7	93435775	93435813	dmr_1256895	0.527
chr7	93509214	93509405	dmr_1256920	0.6985
chr7	93510828	93510838	dmr_1256922	0.7140000000000001
chr7	93646599	93646966	dmr_1256975	0.52
chr7	94023893	94023912	dmr_1257076	0.5645
chr7	94841372	94841578	dmr_1257341	0.9745
chr7	95502419	95502636	dmr_1257590	0.823
chr7	95502688	95503052	dmr_1257591	0.8190000000000001
chr7	95635963	95636335	dmr_1257643	0.745
chr7	95761356	95761941	dmr_1257716	0.647
chr7	95766784	95766992	dmr_1257720	0.9265
chr7	95767363	95767670	dmr_1257721	0.7095
chr7	95853346	95853671	dmr_1257769	0.5965
chr7	95914568	95914882	dmr_1257808	0.618
chr7	95936665	95936986	dmr_1257821	0.5515
chr7	95952686	95952698	dmr_1257826	0.828
chr7	95972755	95972771	dmr_1257840	0.67
chr7	96020754	96021008	dmr_1257873	0.512
chr7	96028738	96028857	dmr_1257876	0.6495
chr7	96028958	96029399	dmr_1257877	0.6715
chr7	96030073	96030385	dmr_1257879	0.5145
chr7	96033681	96033861	dmr_1257880	0.5475
chr7	96043684	96043788	dmr_1257888	0.731
chr7	96209307	96209637	dmr_1257974	0.5275
chr7	96213646	96214711	dmr_1257975	0.6890000000000001
chr7	96261296	96261352	dmr_1258028	0.8375
chr7	96267465	96267657	dmr_1258036	0.648
chr7	96280163	96280421	dmr_1258048	0.726
chr7	96280563	96281137	dmr_1258049	0.6185
chr7	96341113	96341274	dmr_1258090	0.637
chr7	96365546	96365645	dmr_1258106	0.5535
chr7	96370323	96370903	dmr_1258112	0.568
chr7	96375672	96375934	dmr_1258115	0.5945
chr7	96376784	96377787	dmr_1258116	0.578
chr7	96383384	96383588	dmr_1258119	0.818
chr7	96385705	96385839	dmr_1258122	0.6375
chr7	96385919	96386398	dmr_1258123	0.703
chr7	96409694	96409908	dmr_1258142	0.5095
chr7	96414485	96415013	dmr_1258148	0.6685
chr7	96417337	96417744	dmr_1258150	0.6105
chr7	96417794	96417978	dmr_1258151	0.6685
chr7	96438257	96438914	dmr_1258168	0.6305
chr7	96445620	96446163	dmr_1258175	0.7555
chr7	96458467	96458574	dmr_1258187	0.617
chr7	96474838	96475156	dmr_1258203	0.7365
chr7	96476591	96477206	dmr_1258207	0.588
chr7	96477225	96477470	dmr_1258208	0.628
chr7	96483038	96483686	dmr_1258217	0.569
chr7	96500036	96500399	dmr_1258236	0.5885
chr7	96500919	96501050	dmr_1258237	0.5355
chr7	96504750	96504984	dmr_1258242	0.6375
chr7	96506799	96507527	dmr_1258245	0.6045
chr7	96521806	96522514	dmr_1258261	0.579
chr7	96523671	96524409	dmr_1258264	0.523
chr7	96524572	96524872	dmr_1258265	0.7709999999999999
chr7	96528379	96528784	dmr_1258271	0.5295
chr7	96539900	96540001	dmr_1258283	0.6955
chr7	96540460	96540518	dmr_1258284	0.517
chr7	96540785	96540900	dmr_1258285	0.8290000000000001
chr7	96566294	96566675	dmr_1258310	0.6985
chr7	96571905	96572291	dmr_1258318	0.7040000000000001
chr7	96582955	96583073	dmr_1258332	0.5025
chr7	96650712	96651775	dmr_1258389	0.7775
chr7	96651905	96652170	dmr_1258390	0.8115
chr7	96663757	96664204	dmr_1258405	0.638
chr7	96678196	96678579	dmr_1258422	0.5715
chr7	96680659	96681211	dmr_1258426	0.612
chr7	96683762	96684148	dmr_1258431	0.5755
chr7	96684190	96684531	dmr_1258432	0.6995
chr7	96691481	96691753	dmr_1258442	0.622
chr7	96708698	96709232	dmr_1258462	0.517
chr7	96720152	96720662	dmr_1258477	0.6659999999999999
chr7	96768337	96769373	dmr_1258531	0.7275
chr7	96773096	96773268	dmr_1258536	0.693
chr7	96773609	96773829	dmr_1258538	0.741
chr7	96788389	96788892	dmr_1258554	0.7655
chr7	96790078	96790255	dmr_1258556	0.93
chr7	96790528	96790966	dmr_1258557	0.8725
chr7	96796212	96797115	dmr_1258566	0.725
chr7	96797427	96797477	dmr_1258568	0.524
chr7	96800589	96801182	dmr_1258575	0.6409999999999999
chr7	96816620	96817463	dmr_1258588	0.541
chr7	96819449	96819994	dmr_1258592	0.8170000000000001
chr7	96826242	96827125	dmr_1258598	0.6709999999999999
chr7	96832420	96832570	dmr_1258604	0.5115
chr7	96837668	96839285	dmr_1258610	0.8190000000000001
chr7	96855931	96856274	dmr_1258630	0.5555
chr7	96887293	96887895	dmr_1258659	0.7135
chr7	96898292	96898785	dmr_1258667	0.8145
chr7	96899067	96899811	dmr_1258668	0.7190000000000001
chr7	96950796	96951069	dmr_1258697	0.8059999999999999
chr7	96985614	96986251	dmr_1258717	0.687
chr7	96990967	96991200	dmr_1258722	0.615
chr7	97004860	97005303	dmr_1258729	0.5545
chr7	97023655	97023710	dmr_1258741	0.5539999999999999
chr7	97069393	97069677	dmr_1258760	0.65
chr7	97087976	97088018	dmr_1258773	0.6585
chr7	97248047	97248615	dmr_1258852	0.5905
chr7	97325376	97326086	dmr_1258895	0.773
chr7	97338117	97338622	dmr_1258904	0.6495
chr7	97344913	97345030	dmr_1258914	0.5185
chr7	97345281	97346593	dmr_1258915	0.8690000000000001
chr7	97364401	97364500	dmr_1258929	0.665
chr7	97380297	97380723	dmr_1258936	0.8170000000000001
chr7	97386998	97387572	dmr_1258943	0.6795
chr7	97417287	97418080	dmr_1258975	0.601
chr7	97421141	97421256	dmr_1258980	0.5735
chr7	97421413	97421678	dmr_1258981	0.6445
chr7	97525105	97525390	dmr_1259025	0.617
chr7	97678354	97678649	dmr_1259127	0.596
chr7	97719279	97719894	dmr_1259170	0.5555
chr7	97737413	97737450	dmr_1259188	0.5305
chr7	97748631	97749245	dmr_1259199	0.64
chr7	97755464	97756599	dmr_1259205	0.611
chr7	97756740	97757133	dmr_1259206	0.6335
chr7	97764626	97764896	dmr_1259215	0.5715
chr7	97764952	97764962	dmr_1259216	0.5720000000000001
chr7	97765108	97765652	dmr_1259217	0.727
chr7	97767612	97768194	dmr_1259220	0.72
chr7	97841448	97841612	dmr_1259257	0.5375
chr7	97844571	97844785	dmr_1259261	0.6729999999999999
chr7	97845645	97845789	dmr_1259263	0.5870000000000001
chr7	97852468	97852517	dmr_1259271	0.5095
chr7	97911689	97911730	dmr_1259328	0.732
chr7	97911993	97912201	dmr_1259329	0.713
chr7	97971243	97971354	dmr_1259359	0.547
chr7	97973424	97973549	dmr_1259365	0.847
chr7	97992887	97993241	dmr_1259372	0.6415
chr7	97993503	97993732	dmr_1259373	0.718
chr7	98104771	98105478	dmr_1259430	0.5185
chr7	98108591	98109406	dmr_1259435	0.6185
chr7	98111481	98111970	dmr_1259437	0.512
chr7	98119550	98120082	dmr_1259441	0.5235
chr7	98121732	98122125	dmr_1259443	0.8340000000000001
chr7	98146089	98146525	dmr_1259469	0.621
chr7	98146591	98146815	dmr_1259470	0.6355
chr7	98157670	98157955	dmr_1259487	0.5525
chr7	98164740	98165138	dmr_1259498	0.6885
chr7	98355848	98355946	dmr_1259580	0.5175
chr7	98371197	98371704	dmr_1259595	0.73
chr7	98418077	98418993	dmr_1259629	0.7865
chr7	98427333	98427833	dmr_1259641	0.6905
chr7	98485430	98485802	dmr_1259676	0.7290000000000001
chr7	98499937	98499948	dmr_1259690	0.6709999999999999
chr7	98499971	98500013	dmr_1259691	0.6865
chr7	98505238	98505446	dmr_1259699	0.701
chr7	98542396	98543045	dmr_1259721	0.825
chr7	98628168	98628239	dmr_1259791	0.716
chr7	98639324	98639930	dmr_1259805	0.922
chr7	98641460	98641843	dmr_1259807	0.6579999999999999
chr7	98694061	98694279	dmr_1259846	0.613
chr7	98713239	98713594	dmr_1259866	0.7985
chr7	98762952	98763031	dmr_1259904	0.621
chr7	98894674	98895230	dmr_1260007	0.5305
chr7	98895240	98895599	dmr_1260008	0.6155
chr7	98895696	98896046	dmr_1260009	0.7195
chr7	98896074	98896701	dmr_1260010	0.659
chr7	98897447	98897969	dmr_1260011	0.7
chr7	98898045	98898284	dmr_1260012	0.5579999999999999
chr7	98967723	98968206	dmr_1260082	0.6205
chr7	98985514	98985773	dmr_1260095	0.76
chr7	99023813	99024175	dmr_1260128	0.7335
chr7	99025864	99026449	dmr_1260132	0.581
chr7	99027090	99027226	dmr_1260133	0.6005
chr7	99039985	99040335	dmr_1260145	0.6885
chr7	99046409	99047226	dmr_1260153	0.77
chr7	99050841	99051048	dmr_1260157	0.5005
chr7	99126190	99126816	dmr_1260227	0.5015
chr7	99139283	99139564	dmr_1260235	0.529
chr7	99142206	99142848	dmr_1260236	0.7825
chr7	99144480	99144935	dmr_1260239	0.6405
chr7	99162561	99162681	dmr_1260264	0.6725
chr7	99166029	99166711	dmr_1260271	0.522
chr7	99169840	99170030	dmr_1260276	0.7605
chr7	99177507	99177719	dmr_1260286	0.695
chr7	99181938	99182066	dmr_1260294	0.8655
chr7	99254679	99254860	dmr_1260338	0.518
chr7	99255115	99255396	dmr_1260339	0.7859999999999999
chr7	99269485	99270063	dmr_1260352	0.654
chr7	99270806	99272110	dmr_1260354	0.5660000000000001
chr7	99273375	99273445	dmr_1260356	0.539
chr7	99294974	99295846	dmr_1260385	0.7445
chr7	99309716	99309877	dmr_1260399	0.511
chr7	99326104	99326838	dmr_1260423	0.507
chr7	99326954	99326968	dmr_1260424	0.623
chr7	99354967	99356143	dmr_1260452	0.764
chr7	99382644	99382785	dmr_1260469	0.5185
chr7	99392892	99392920	dmr_1260483	0.7415
chr7	99393546	99394283	dmr_1260484	0.5285
chr7	99409891	99410064	dmr_1260496	0.579
chr7	99421126	99421870	dmr_1260511	0.7559999999999999
chr7	99427003	99427734	dmr_1260517	0.7315
chr7	99432571	99432723	dmr_1260524	0.5125
chr7	99459874	99460017	dmr_1260552	0.505
chr7	99460053	99460063	dmr_1260553	0.544
chr7	99460078	99460673	dmr_1260554	0.596
chr7	99468887	99469398	dmr_1260562	0.589
chr7	99529432	99529691	dmr_1260601	0.654
chr7	99534665	99534776	dmr_1260608	0.6
chr7	99562548	99562601	dmr_1260641	0.7265
chr7	99572862	99573573	dmr_1260657	0.6425
chr7	99575473	99575485	dmr_1260661	0.618
chr7	99772685	99772784	dmr_1260806	0.5665
chr7	99783317	99784042	dmr_1260816	0.735
chr7	99790080	99790278	dmr_1260821	0.6845
chr7	99855814	99856820	dmr_1260877	0.545
chr7	99890157	99890580	dmr_1260906	0.628
chr7	99902198	99902686	dmr_1260921	0.8585
chr7	99915815	99916050	dmr_1260935	0.6779999999999999
chr7	99916463	99916795	dmr_1260936	0.519
chr7	99947069	99947659	dmr_1260973	0.8215
chr7	99953609	99953903	dmr_1260983	0.813
chr7	99957306	99957786	dmr_1260991	0.7040000000000001
chr7	99963045	99963282	dmr_1261001	0.5539999999999999
chr7	99964333	99964957	dmr_1261003	0.615
chr7	99965283	99965681	dmr_1261004	0.7190000000000001
chr7	99966051	99966513	dmr_1261005	0.5329999999999999
chr7	99968484	99968739	dmr_1261010	0.561
chr7	99982461	99983342	dmr_1261026	0.618
chr7	99986275	99986583	dmr_1261032	0.5595
chr7	100017193	100017329	dmr_1261052	0.537
chr7	100112278	100112427	dmr_1261105	0.555
chr7	100113749	100114284	dmr_1261107	0.5485
chr7	100178169	100178589	dmr_1261135	0.7195
chr7	100207670	100207806	dmr_1261155	0.7090000000000001
chr7	100213812	100214649	dmr_1261160	0.6435
chr7	100214674	100214956	dmr_1261161	0.688
chr7	100214998	100215267	dmr_1261162	0.601
chr7	100216367	100216627	dmr_1261165	0.521
chr7	100216933	100217373	dmr_1261166	0.5015
chr7	100221497	100221637	dmr_1261170	0.6629999999999999
chr7	100226887	100226889	dmr_1261176	0.63
chr7	100282696	100283405	dmr_1261232	0.5525
chr7	100295742	100295984	dmr_1261242	0.7170000000000001
chr7	100301648	100303027	dmr_1261250	0.563
chr7	100308581	100308826	dmr_1261255	0.507
chr7	100363220	100363426	dmr_1261301	0.6405
chr7	100383324	100383403	dmr_1261321	0.6385
chr7	100426298	100426553	dmr_1261354	0.597
chr7	100446408	100446562	dmr_1261371	0.5635
chr7	100460382	100460896	dmr_1261380	0.7090000000000001
chr7	100461230	100461911	dmr_1261381	0.7140000000000001
chr7	100484643	100484684	dmr_1261403	0.7925
chr7	100549975	100550203	dmr_1261440	0.546
chr7	100555539	100555586	dmr_1261446	0.5815
chr7	100558470	100559018	dmr_1261451	0.61
chr7	100572955	100573067	dmr_1261467	0.6575
chr7	100600204	100601060	dmr_1261484	0.6875
chr7	100629203	100629282	dmr_1261514	0.67
chr7	100663935	100664191	dmr_1261557	0.5105
chr7	100664206	100664442	dmr_1261558	0.5745
chr7	100665327	100665407	dmr_1261560	0.6085
chr7	100665642	100666025	dmr_1261561	0.737
chr7	100670491	100671383	dmr_1261564	0.6665
chr7	100707808	100707977	dmr_1261592	0.542
chr7	100758553	100759031	dmr_1261643	0.5429999999999999
chr7	100811982	100813106	dmr_1261703	0.6155
chr7	100814152	100814657	dmr_1261705	0.515
chr7	100816748	100817044	dmr_1261710	0.7975
chr7	100817427	100817777	dmr_1261711	0.5695
chr7	100828250	100829012	dmr_1261724	0.7290000000000001
chr7	100845601	100846282	dmr_1261739	0.5875
chr7	100847814	100848234	dmr_1261740	0.5045
chr7	100857348	100857633	dmr_1261751	0.6635
chr7	100857835	100858177	dmr_1261752	0.672
chr7	100886930	100887096	dmr_1261784	0.5429999999999999
chr7	100892577	100893201	dmr_1261791	0.5825
chr7	100893521	100893699	dmr_1261792	0.642
chr7	100911284	100911317	dmr_1261805	0.526
chr7	100923560	100924222	dmr_1261819	0.698
chr7	100924311	100925242	dmr_1261820	0.8079999999999999
chr7	100925249	100925671	dmr_1261821	0.7055
chr7	100925680	100926861	dmr_1261822	0.6509999999999999
chr7	100926907	100927263	dmr_1261823	0.7140000000000001
chr7	100927708	100928193	dmr_1261825	0.634
chr7	100942102	100942354	dmr_1261832	0.7405
chr7	100942605	100943203	dmr_1261833	0.6345
chr7	101017538	101017874	dmr_1261892	0.6995
chr7	101100798	101102099	dmr_1261946	0.557
chr7	101160500	101160593	dmr_1261994	0.5585
chr7	101267677	101267693	dmr_1262067	0.565
chr7	101302652	101302702	dmr_1262095	0.6645
chr7	101302956	101303126	dmr_1262096	0.6155
chr7	101310161	101310301	dmr_1262099	0.516
chr7	101320609	101320710	dmr_1262109	0.63
chr7	101414679	101414836	dmr_1262172	0.5870000000000001
chr7	101415143	101416122	dmr_1262173	0.6755
chr7	101422131	101422142	dmr_1262177	0.7295
chr7	101422525	101423058	dmr_1262178	0.618
chr7	101424004	101424192	dmr_1262180	0.6075
chr7	101426092	101426614	dmr_1262182	0.654
chr7	101452377	101452521	dmr_1262210	0.725
chr7	101454637	101455161	dmr_1262214	0.735
chr7	101456472	101457539	dmr_1262218	0.6655
chr7	101458640	101458873	dmr_1262221	0.621
chr7	101462404	101462582	dmr_1262227	0.6475
chr7	101475616	101476143	dmr_1262253	0.7295
chr7	101476234	101476240	dmr_1262254	0.6055
chr7	101476571	101477101	dmr_1262255	0.596
chr7	101483096	101483870	dmr_1262266	0.733
chr7	101484157	101484295	dmr_1262268	0.5755
chr7	101497582	101497883	dmr_1262288	0.7085
chr7	101497931	101498084	dmr_1262289	0.746
chr7	101503736	101504262	dmr_1262298	0.57
chr7	101513652	101513726	dmr_1262313	0.7559999999999999
chr7	101514510	101515985	dmr_1262315	0.5615
chr7	101524925	101525120	dmr_1262330	0.784
chr7	101539337	101540046	dmr_1262348	0.6035
chr7	101540752	101541060	dmr_1262350	0.7085
chr7	101541581	101542305	dmr_1262351	0.7505
chr7	101617241	101618290	dmr_1262388	0.5720000000000001
chr7	101715080	101715088	dmr_1262464	0.7045
chr7	101721850	101722008	dmr_1262477	0.5085
chr7	101728834	101729108	dmr_1262485	0.5165
chr7	101740066	101740135	dmr_1262499	0.6685
chr7	101835722	101836594	dmr_1262575	0.7155
chr7	101886190	101886963	dmr_1262600	0.547
chr7	101937546	101937912	dmr_1262622	0.5785
chr7	101954437	101954446	dmr_1262634	0.6765
chr7	101971110	101971609	dmr_1262650	0.7445
chr7	101999849	102000061	dmr_1262672	0.5845
chr7	102023699	102023917	dmr_1262697	0.6655
chr7	102024014	102024211	dmr_1262698	0.665
chr7	102035174	102035770	dmr_1262707	0.6025
chr7	102037324	102037525	dmr_1262709	0.74
chr7	102087421	102087836	dmr_1262742	0.7659999999999999
chr7	102204356	102204765	dmr_1262833	0.5935
chr7	102217895	102218289	dmr_1262836	0.7355
chr7	102248818	102249756	dmr_1262856	0.536
chr7	102369737	102370012	dmr_1262939	0.8165
chr7	102383147	102383298	dmr_1262947	0.6815
chr7	102383396	102383555	dmr_1262948	0.5285
chr7	102870528	102870633	dmr_1263151	0.7559999999999999
chr7	102916683	102916989	dmr_1263166	0.757
chr7	102974827	102975015	dmr_1263200	0.7765
chr7	102988091	102988236	dmr_1263205	0.6915
chr7	103335799	103336039	dmr_1263269	0.544
chr7	103367560	103368097	dmr_1263281	0.8665
chr7	103579829	103580070	dmr_1263330	0.53
chr7	103580387	103580815	dmr_1263331	0.7195
chr7	103846616	103846829	dmr_1263398	0.6445
chr7	103846928	103846944	dmr_1263399	0.6940000000000001
chr7	103850553	103850801	dmr_1263402	0.586
chr7	103903274	103903485	dmr_1263422	0.5315
chr7	104036366	104036529	dmr_1263461	0.7075
chr7	104179977	104180864	dmr_1263512	0.5375
chr7	104202932	104203269	dmr_1263524	0.6545
chr7	105219521	105219905	dmr_1263754	0.7395
chr7	105416589	105416904	dmr_1263826	0.7565
chr7	105423552	105424004	dmr_1263833	0.885
chr7	105425407	105425623	dmr_1263836	0.731
chr7	105426123	105426141	dmr_1263837	0.7615
chr7	105426546	105427074	dmr_1263838	0.604
chr7	105427387	105428144	dmr_1263839	0.6835
chr7	105435261	105435406	dmr_1263849	0.6045
chr7	105437744	105438234	dmr_1263853	0.6970000000000001
chr7	105438516	105438567	dmr_1263854	0.5660000000000001
chr7	105465602	105465703	dmr_1263878	0.6165
chr7	105465956	105466202	dmr_1263879	0.7605
chr7	105481543	105481692	dmr_1263900	0.563
chr7	105482006	105482350	dmr_1263901	0.6125
chr7	105487307	105487711	dmr_1263908	0.6225
chr7	105491188	105491286	dmr_1263911	0.7035
chr7	105509677	105510497	dmr_1263931	0.8645
chr7	105519133	105520014	dmr_1263945	0.7909999999999999
chr7	105553710	105553786	dmr_1263965	0.7095
chr7	105556268	105556838	dmr_1263967	0.5925
chr7	105557272	105557685	dmr_1263968	0.593
chr7	105557718	105557895	dmr_1263969	0.6535
chr7	105558905	105559484	dmr_1263971	0.747
chr7	105561177	105562116	dmr_1263975	0.6485
chr7	105562384	105562990	dmr_1263976	0.6409999999999999
chr7	105563315	105563724	dmr_1263977	0.742
chr7	105565205	105565791	dmr_1263980	0.7285
chr7	105565839	105566658	dmr_1263981	0.616
chr7	105567105	105567291	dmr_1263982	0.718
chr7	105568424	105568521	dmr_1263985	0.7340000000000001
chr7	105573208	105573257	dmr_1263989	0.5315
chr7	105576078	105576399	dmr_1263993	0.5365
chr7	105576750	105576863	dmr_1263994	0.6015
chr7	105606407	105606466	dmr_1264021	0.619
chr7	105608641	105609135	dmr_1264025	0.5195
chr7	105620841	105622625	dmr_1264037	0.5355
chr7	105628949	105629033	dmr_1264044	0.5145
chr7	105678778	105678814	dmr_1264067	0.6385
chr7	107253280	107253739	dmr_1264316	0.7829999999999999
chr7	107399934	107400471	dmr_1264370	0.5565
chr7	107484783	107485045	dmr_1264415	0.6325
chr7	107664307	107665575	dmr_1264508	0.6655
chr7	107665915	107666422	dmr_1264509	0.622
chr7	107708833	107709283	dmr_1264531	0.6295
chr7	108945808	108946457	dmr_1264754	0.6935
chr7	108990201	108990225	dmr_1264787	0.6629999999999999
chr7	108990950	108991763	dmr_1264789	0.787
chr7	109000719	109000952	dmr_1264799	0.6645
chr7	109012313	109012359	dmr_1264813	0.72
chr7	109026770	109027139	dmr_1264833	0.6305
chr7	109028149	109028243	dmr_1264836	0.7020000000000001
chr7	109039535	109040103	dmr_1264853	0.7595
chr7	109066100	109066865	dmr_1264875	0.669
chr7	109097262	109098015	dmr_1264900	0.5525
chr7	109101316	109101505	dmr_1264905	0.7105
chr7	109165695	109166483	dmr_1264938	0.612
chr7	109175632	109175834	dmr_1264945	0.588
chr7	109189447	109190087	dmr_1264959	0.5845
chr7	109190777	109191202	dmr_1264961	0.5515
chr7	109201742	109201969	dmr_1264969	0.5375
chr7	109230888	109231001	dmr_1264987	0.5745
chr7	109283428	109283532	dmr_1265023	0.7665
chr7	109438091	109438622	dmr_1265094	0.6115
chr7	109467766	109468072	dmr_1265114	0.685
chr7	109468122	109468682	dmr_1265115	0.555
chr7	109492636	109493419	dmr_1265127	0.7455
chr7	109494185	109494333	dmr_1265128	0.802
chr7	109532850	109532988	dmr_1265152	0.726
chr7	109615946	109616307	dmr_1265216	0.7185
chr7	109662788	109663101	dmr_1265258	0.612
chr7	109753200	109753492	dmr_1265322	0.632
chr7	109836336	109836339	dmr_1265388	0.519
chr7	109968200	109968707	dmr_1265500	0.6935
chr7	109976150	109977092	dmr_1265507	0.55
chr7	110361854	110361915	dmr_1265721	0.5820000000000001
chr7	110379374	110379997	dmr_1265734	0.633
chr7	110461873	110462097	dmr_1265802	0.5920000000000001
chr7	110485166	110485349	dmr_1265820	0.5195
chr7	110555114	110555277	dmr_1265876	0.5815
chr7	110701891	110701924	dmr_1265983	0.5305
chr7	110702285	110702687	dmr_1265984	0.759
chr7	110702732	110702847	dmr_1265985	0.835
chr7	110811740	110811922	dmr_1266088	0.8255
chr7	110815283	110815930	dmr_1266092	0.606
chr7	110853138	110853249	dmr_1266125	0.708
chr7	110854253	110854975	dmr_1266127	0.5429999999999999
chr7	111081536	111081553	dmr_1266277	0.6809999999999999
chr7	111156059	111156196	dmr_1266314	0.7575
chr7	111156622	111157178	dmr_1266315	0.5275
chr7	111157475	111157926	dmr_1266316	0.6759999999999999
chr7	111164452	111164995	dmr_1266322	0.7125
chr7	111165165	111165770	dmr_1266323	0.5445
chr7	111169287	111169359	dmr_1266325	0.522
chr7	111198683	111199285	dmr_1266357	0.5855
chr7	111245545	111246286	dmr_1266394	0.7485
chr7	111270956	111271384	dmr_1266417	0.5605
chr7	111273474	111274324	dmr_1266421	0.61
chr7	111297300	111297412	dmr_1266450	0.69
chr7	111297875	111298161	dmr_1266451	0.555
chr7	111301322	111301345	dmr_1266457	0.5265
chr7	111301627	111302058	dmr_1266458	0.653
chr7	111302333	111302811	dmr_1266459	0.5425
chr7	111314060	111314246	dmr_1266465	0.503
chr7	111322196	111323316	dmr_1266473	0.75
chr7	111331182	111331260	dmr_1266484	0.7935
chr7	111339709	111339843	dmr_1266497	0.711
chr7	111362778	111362967	dmr_1266521	0.7385
chr7	111363232	111363781	dmr_1266522	0.6809999999999999
chr7	111396048	111396160	dmr_1266548	0.6005
chr7	111437215	111437266	dmr_1266581	0.8270000000000001
chr7	111445645	111445740	dmr_1266589	0.747
chr7	111447972	111448480	dmr_1266593	0.5025
chr7	111452770	111453363	dmr_1266599	0.6605
chr7	111467690	111467975	dmr_1266606	0.7405
chr7	111518749	111518766	dmr_1266655	0.7195
chr7	111519091	111519329	dmr_1266656	0.6205
chr7	111546943	111547144	dmr_1266684	0.878
chr7	111547150	111547524	dmr_1266685	0.74
chr7	111557854	111558271	dmr_1266699	0.6295
chr7	111558315	111558426	dmr_1266700	0.7390000000000001
chr7	111588679	111589079	dmr_1266728	0.557
chr7	111589681	111590228	dmr_1266729	0.622
chr7	111621670	111622072	dmr_1266763	0.6525
chr7	111638433	111638929	dmr_1266782	0.682
chr7	111653586	111653912	dmr_1266795	0.5595
chr7	111674829	111674919	dmr_1266822	0.6805
chr7	111699231	111699610	dmr_1266848	0.6865
chr7	111710213	111710601	dmr_1266859	0.5235
chr7	111710715	111710925	dmr_1266860	0.6335
chr7	111710984	111711180	dmr_1266861	0.6915
chr7	111713752	111714135	dmr_1266866	0.659
chr7	111720421	111721028	dmr_1266877	0.574
chr7	111737323	111737777	dmr_1266899	0.6225
chr7	111739343	111739987	dmr_1266903	0.507
chr7	111748470	111748740	dmr_1266916	0.861
chr7	111766278	111766447	dmr_1266932	0.722
chr7	111777584	111778927	dmr_1266946	0.6005
chr7	111785510	111786246	dmr_1266953	0.624
chr7	111821620	111822028	dmr_1266972	0.5445
chr7	111868541	111869598	dmr_1267002	0.5155
chr7	111903554	111904179	dmr_1267017	0.62
chr7	111923569	111923800	dmr_1267030	0.73
chr7	111960068	111960220	dmr_1267058	0.812
chr7	111997564	111997875	dmr_1267082	0.7485
chr7	112035622	112035631	dmr_1267108	0.6559999999999999
chr7	112049646	112049848	dmr_1267120	0.5495
chr7	112101026	112101091	dmr_1267155	0.5735
chr7	112123223	112124474	dmr_1267184	0.8240000000000001
chr7	112158300	112159534	dmr_1267231	0.6925
chr7	112162976	112163004	dmr_1267237	0.5435
chr7	112165001	112165611	dmr_1267242	0.6455
chr7	112165799	112166009	dmr_1267243	0.8115
chr7	112172559	112172789	dmr_1267254	0.6785
chr7	112172994	112173026	dmr_1267255	0.73
chr7	112180790	112180955	dmr_1267266	0.6525
chr7	112189650	112190112	dmr_1267279	0.594
chr7	112192411	112192652	dmr_1267283	0.617
chr7	112199317	112199540	dmr_1267290	0.5615
chr7	112202234	112203747	dmr_1267293	0.68
chr7	112204942	112205096	dmr_1267296	0.642
chr7	112205676	112205857	dmr_1267298	0.6235
chr7	112206116	112206551	dmr_1267299	0.5505
chr7	112212720	112212760	dmr_1267309	0.631
chr7	112213488	112213933	dmr_1267311	0.701
chr7	112223347	112223362	dmr_1267321	0.935
chr7	112223620	112224163	dmr_1267322	0.728
chr7	112227636	112228600	dmr_1267327	0.6055
chr7	112230803	112231047	dmr_1267332	0.7035
chr7	112231301	112231862	dmr_1267333	0.6605
chr7	112234060	112234102	dmr_1267335	0.6315
chr7	112234499	112234778	dmr_1267336	0.7185
chr7	112235544	112235715	dmr_1267338	0.581
chr7	112238030	112238289	dmr_1267342	0.7025
chr7	112238566	112240051	dmr_1267343	0.6775
chr7	112241334	112241637	dmr_1267346	0.6809999999999999
chr7	112241908	112242128	dmr_1267347	0.7375
chr7	112242526	112242846	dmr_1267348	0.5670000000000001
chr7	112267501	112267617	dmr_1267392	0.6135
chr7	112268414	112269066	dmr_1267394	0.6525
chr7	112269142	112269483	dmr_1267395	0.6365
chr7	112271904	112272085	dmr_1267400	0.532
chr7	112283692	112284271	dmr_1267417	0.7909999999999999
chr7	112286266	112286628	dmr_1267421	0.5095
chr7	112297982	112298813	dmr_1267438	0.6659999999999999
chr7	112299609	112300327	dmr_1267440	0.517
chr7	112300609	112300712	dmr_1267441	0.5855
chr7	112315951	112316313	dmr_1267458	0.518
chr7	112316738	112317315	dmr_1267459	0.675
chr7	112318417	112318628	dmr_1267462	0.541
chr7	112353889	112353901	dmr_1267516	0.55
chr7	112362526	112362742	dmr_1267527	0.5429999999999999
chr7	112362832	112363012	dmr_1267529	0.7495
chr7	112378345	112378902	dmr_1267543	0.76
chr7	112390254	112390727	dmr_1267547	0.6875
chr7	112405358	112405818	dmr_1267562	0.695
chr7	112452441	112453235	dmr_1267591	0.662
chr7	112457933	112459189	dmr_1267597	0.7065
chr7	112627597	112627905	dmr_1267693	0.513
chr7	112663268	112664046	dmr_1267720	0.7495
chr7	112680574	112681267	dmr_1267732	0.561
chr7	112743517	112743878	dmr_1267780	0.5205
chr7	112792607	112793034	dmr_1267812	0.5065
chr7	112823043	112823361	dmr_1267837	0.5660000000000001
chr7	112826496	112826782	dmr_1267842	0.6425
chr7	112855627	112856017	dmr_1267862	0.5135
chr7	112918301	112918751	dmr_1267906	0.5575
chr7	113066832	113066892	dmr_1267988	0.6325
chr7	113139958	113140915	dmr_1268033	0.7759999999999999
chr7	113161174	113161241	dmr_1268052	0.7809999999999999
chr7	113161500	113161593	dmr_1268053	0.89
chr7	113164834	113164875	dmr_1268058	0.521
chr7	113168627	113168734	dmr_1268064	0.7435
chr7	113168850	113168904	dmr_1268065	0.581
chr7	113209203	113209613	dmr_1268098	0.628
chr7	113209874	113210629	dmr_1268099	0.754
chr7	113216289	113216566	dmr_1268109	0.596
chr7	113242905	113242996	dmr_1268144	0.7485
chr7	113244105	113244335	dmr_1268146	0.5485
chr7	113246464	113247560	dmr_1268150	0.6555
chr7	113247748	113247925	dmr_1268151	0.9425
chr7	113249165	113249215	dmr_1268155	0.6125
chr7	113249676	113250418	dmr_1268156	0.691
chr7	113272788	113273299	dmr_1268184	0.623
chr7	113279089	113279320	dmr_1268192	0.507
chr7	113285520	113285807	dmr_1268201	0.562
chr7	113288549	113288552	dmr_1268207	0.759
chr7	113291281	113291497	dmr_1268211	0.693
chr7	113291520	113292209	dmr_1268212	0.6365
chr7	113307719	113307860	dmr_1268233	0.7395
chr7	113310336	113310351	dmr_1268240	0.6
chr7	113346416	113346507	dmr_1268284	0.569
chr7	113394782	113394805	dmr_1268323	0.5225
chr7	113415440	113415917	dmr_1268337	0.6890000000000001
chr7	113418178	113418300	dmr_1268339	0.5875
chr7	113579295	113579896	dmr_1268417	0.5905
chr7	113637877	113638627	dmr_1268464	0.644
chr7	113686554	113686794	dmr_1268497	0.6145
chr7	113738137	113738215	dmr_1268535	0.7045
chr7	113765650	113765673	dmr_1268558	0.5365
chr7	113774825	113775134	dmr_1268565	0.501
chr7	113792128	113792537	dmr_1268580	0.7165
chr7	113798652	113799044	dmr_1268586	0.8240000000000001
chr7	113817588	113817842	dmr_1268599	0.531
chr7	113818159	113818445	dmr_1268600	0.6285
chr7	113824638	113825094	dmr_1268608	0.688
chr7	113826792	113827232	dmr_1268610	0.7635
chr7	113841770	113842684	dmr_1268623	0.7435
chr7	113842770	113843064	dmr_1268624	0.76
chr7	113845024	113845559	dmr_1268625	0.598
chr7	113846118	113846349	dmr_1268626	0.9105
chr7	113855541	113855774	dmr_1268636	0.68
chr7	113920226	113920542	dmr_1268693	0.588
chr7	113960875	113961654	dmr_1268723	0.851
chr7	113961992	113962352	dmr_1268724	0.7505
chr7	114027765	114027876	dmr_1268779	0.6775
chr7	114039029	114039411	dmr_1268794	0.5115
chr7	114071842	114072898	dmr_1268844	0.5425
chr7	114081367	114081522	dmr_1268850	0.6355
chr7	114137667	114138190	dmr_1268911	0.5165
chr7	114138508	114139360	dmr_1268912	0.63
chr7	114144021	114144438	dmr_1268919	0.9059999999999999
chr7	114151404	114151455	dmr_1268924	0.843
chr7	114151971	114152278	dmr_1268925	0.772
chr7	114180661	114180834	dmr_1268944	0.69
chr7	114180870	114180948	dmr_1268945	0.8155
chr7	114181816	114181832	dmr_1268947	0.642
chr7	114291765	114293264	dmr_1269011	0.536
chr7	114301502	114301793	dmr_1269017	0.723
chr7	114422448	114422548	dmr_1269068	0.542
chr7	114610946	114611200	dmr_1269166	0.63
chr7	114807246	114807910	dmr_1269298	0.7115
chr7	115000908	115001130	dmr_1269396	0.514
chr7	115064072	115064526	dmr_1269438	0.6705
chr7	115064878	115065196	dmr_1269439	0.833
chr7	115388262	115388821	dmr_1269630	0.6185
chr7	115389139	115389186	dmr_1269631	0.557
chr7	115426585	115427057	dmr_1269653	0.7559999999999999
chr7	115446557	115447643	dmr_1269664	0.617
chr7	115466755	115467211	dmr_1269675	0.5660000000000001
chr7	115482467	115483041	dmr_1269694	0.6175
chr7	115574395	115574578	dmr_1269774	0.6275
chr7	115597596	115597810	dmr_1269792	0.7555
chr7	115626025	115626214	dmr_1269815	0.7340000000000001
chr7	115671268	115671530	dmr_1269856	0.7115
chr7	115966200	115966408	dmr_1270107	0.5815
chr7	116089799	116089935	dmr_1270199	0.5515
chr7	116123755	116123766	dmr_1270229	0.6835
chr7	116124082	116124374	dmr_1270230	0.6535
chr7	116131330	116131732	dmr_1270238	0.6045
chr7	116134660	116134912	dmr_1270243	0.7355
chr7	116140962	116141172	dmr_1270251	0.5695
chr7	116141754	116141942	dmr_1270252	0.596
chr7	116180862	116181418	dmr_1270286	0.6025
chr7	116181540	116181593	dmr_1270287	0.6275
chr7	116181925	116182179	dmr_1270288	0.6629999999999999
chr7	116182323	116182424	dmr_1270289	0.612
chr7	116185982	116186823	dmr_1270294	0.614
chr7	116187685	116187726	dmr_1270298	0.637
chr7	116188717	116188876	dmr_1270300	0.665
chr7	116189629	116190058	dmr_1270302	0.591
chr7	116190645	116190719	dmr_1270304	0.6365
chr7	116190910	116191547	dmr_1270305	0.7829999999999999
chr7	116198411	116199031	dmr_1270317	0.5635
chr7	116202552	116202885	dmr_1270322	0.583
chr7	116217969	116218066	dmr_1270333	0.629
chr7	116237978	116237999	dmr_1270357	0.526
chr7	116253815	116254058	dmr_1270372	0.5435
chr7	116331115	116331221	dmr_1270417	0.688
chr7	116331484	116331622	dmr_1270418	0.8465
chr7	116337728	116337956	dmr_1270423	0.7225
chr7	116606307	116606544	dmr_1270558	0.574
chr7	116607577	116607706	dmr_1270560	0.6595
chr7	116701103	116701434	dmr_1270608	0.847
chr7	116853498	116853905	dmr_1270687	0.529
chr7	116856999	116857669	dmr_1270691	0.617
chr7	116857903	116858170	dmr_1270692	0.6275
chr7	116959341	116959936	dmr_1270749	0.687
chr7	116963869	116964211	dmr_1270754	0.65
chr7	117005615	117005891	dmr_1270775	0.5045
chr7	117008109	117008215	dmr_1270777	0.6659999999999999
chr7	117073555	117073598	dmr_1270832	0.6585
chr7	117074204	117074753	dmr_1270833	0.835
chr7	117075973	117076209	dmr_1270836	0.7425
chr7	117105727	117106052	dmr_1270857	0.7559999999999999
chr7	117106513	117107213	dmr_1270858	0.7745
chr7	117108418	117108676	dmr_1270860	0.6915
chr7	117115127	117115331	dmr_1270867	0.7505
chr7	117115389	117115690	dmr_1270868	0.529
chr7	117127268	117127457	dmr_1270879	0.6285
chr7	117139397	117140046	dmr_1270888	0.6015
chr7	117146232	117146731	dmr_1270895	0.6085
chr7	117147006	117147331	dmr_1270896	0.628
chr7	117150263	117150535	dmr_1270901	0.5725
chr7	117153818	117154048	dmr_1270907	0.848
chr7	117174784	117174979	dmr_1270930	0.797
chr7	117175151	117175354	dmr_1270931	0.672
chr7	117214492	117214500	dmr_1270957	0.7340000000000001
chr7	117214681	117214925	dmr_1270958	0.7305
chr7	117215004	117215053	dmr_1270959	0.6155
chr7	117237379	117237508	dmr_1270972	0.6940000000000001
chr7	117238440	117238710	dmr_1270974	0.6985
chr7	117257681	117257883	dmr_1270987	0.527
chr7	117258032	117258173	dmr_1270988	0.5805
chr7	117258217	117258375	dmr_1270989	0.502
chr7	117258676	117258856	dmr_1270990	0.6425
chr7	117259413	117260412	dmr_1270991	0.614
chr7	117260528	117261278	dmr_1270992	0.8215
chr7	117285248	117285511	dmr_1271023	0.7835
chr7	117288053	117288636	dmr_1271027	0.6065
chr7	117288976	117289225	dmr_1271028	0.6865
chr7	117357466	117357938	dmr_1271075	0.8955
chr7	117375629	117375679	dmr_1271088	0.691
chr7	117376127	117376457	dmr_1271089	0.7205
chr7	117382221	117382446	dmr_1271096	0.634
chr7	117382980	117383573	dmr_1271098	0.7825
chr7	117387650	117387976	dmr_1271104	0.6970000000000001
chr7	117412201	117412854	dmr_1271146	0.5085
chr7	117414234	117415711	dmr_1271149	0.5315
chr7	117433586	117433983	dmr_1271174	0.657
chr7	117440901	117441158	dmr_1271184	0.6095
chr7	117475229	117475353	dmr_1271230	0.564
chr7	117502037	117502229	dmr_1271262	0.672
chr7	117524558	117524910	dmr_1271293	0.54
chr7	117553524	117553822	dmr_1271329	0.593
chr7	117567798	117568146	dmr_1271343	0.735
chr7	117590343	117590415	dmr_1271374	0.6809999999999999
chr7	117594952	117595839	dmr_1271382	0.7165
chr7	117613847	117614210	dmr_1271405	0.763
chr7	117648734	117649170	dmr_1271445	0.715
chr7	117649264	117649505	dmr_1271447	0.6435
chr7	117649523	117649952	dmr_1271448	0.6809999999999999
chr7	117655897	117656289	dmr_1271456	0.6645
chr7	117658755	117658787	dmr_1271461	0.9390000000000001
chr7	117668134	117668532	dmr_1271467	0.672
chr7	117671521	117672906	dmr_1271470	0.5595
chr7	117699510	117699638	dmr_1271500	0.534
chr7	117700054	117700377	dmr_1271501	0.5175
chr7	117710024	117710181	dmr_1271508	0.7725
chr7	117918134	117918754	dmr_1271655	0.7905
chr7	117935063	117935171	dmr_1271671	0.7125
chr7	117982123	117982248	dmr_1271709	0.5365
chr7	117982318	117982429	dmr_1271710	0.565
chr7	118117114	118117179	dmr_1271807	0.5545
chr7	118123340	118123649	dmr_1271813	0.505
chr7	118124468	118124722	dmr_1271816	0.69
chr7	118178754	118178858	dmr_1271868	0.6679999999999999
chr7	118218019	118218063	dmr_1271897	0.69
chr7	118254350	118254803	dmr_1271922	0.8065
chr7	118259785	118260016	dmr_1271929	0.68
chr7	118277540	118277911	dmr_1271934	0.5085
chr7	118279537	118280273	dmr_1271936	0.638
chr7	118314176	118314679	dmr_1271958	0.5415
chr7	118324530	118324852	dmr_1271967	0.857
chr7	118364409	118365393	dmr_1272004	0.628
chr7	118371611	118371636	dmr_1272012	0.753
chr7	118375102	118375435	dmr_1272017	0.9065
chr7	118390569	118391154	dmr_1272036	0.5735
chr7	118399788	118400013	dmr_1272046	0.752
chr7	118400229	118400277	dmr_1272047	0.568
chr7	118429143	118429537	dmr_1272075	0.81
chr7	118437497	118437724	dmr_1272083	0.8095
chr7	118441597	118441871	dmr_1272091	0.7845
chr7	118442157	118442509	dmr_1272092	0.5525
chr7	118442678	118442720	dmr_1272093	0.507
chr7	118442724	118443621	dmr_1272094	0.615
chr7	118490380	118491349	dmr_1272130	0.6365
chr7	118500062	118500235	dmr_1272135	0.685
chr7	118501352	118501535	dmr_1272137	0.5820000000000001
chr7	118529896	118530266	dmr_1272155	0.574
chr7	118574596	118574767	dmr_1272187	0.7585
chr7	118576815	118577496	dmr_1272190	0.56
chr7	118593735	118594691	dmr_1272207	0.606
chr7	118594804	118595188	dmr_1272208	0.6225
chr7	118600482	118600861	dmr_1272213	0.7505
chr7	118616221	118616350	dmr_1272229	0.6535
chr7	118683066	118683214	dmr_1272262	0.5820000000000001
chr7	118688977	118689487	dmr_1272268	0.5855
chr7	118702237	118702553	dmr_1272285	0.72
chr7	118735297	118735434	dmr_1272308	0.6765
chr7	118783224	118783894	dmr_1272355	0.601
chr7	118806912	118806991	dmr_1272380	0.522
chr7	118807904	118808421	dmr_1272382	0.6305
chr7	118814109	118814455	dmr_1272391	0.5835
chr7	118989990	118990871	dmr_1272538	0.7545
chr7	119194034	119194252	dmr_1272633	0.5539999999999999
chr7	119486637	119486823	dmr_1272763	0.7495
chr7	119555185	119555268	dmr_1272798	0.7315
chr7	119713357	119713717	dmr_1272870	0.703
chr7	119721248	119721316	dmr_1272877	0.6235
chr7	119830600	119831507	dmr_1272924	0.7025
chr7	119875989	119876373	dmr_1272954	0.703
chr7	119987659	119987753	dmr_1273010	0.61
chr7	120093893	120093985	dmr_1273061	0.5425
chr7	120094353	120094468	dmr_1273062	0.647
chr7	120097946	120098147	dmr_1273065	0.5539999999999999
chr7	120101740	120102269	dmr_1273067	0.6055
chr7	120106205	120106353	dmr_1273071	0.523
chr7	120128886	120129115	dmr_1273084	0.639
chr7	120142675	120142799	dmr_1273090	0.596
chr7	120146890	120147065	dmr_1273098	0.759
chr7	120149634	120149666	dmr_1273101	0.6575
chr7	120157033	120157184	dmr_1273110	0.7515
chr7	120174409	120175022	dmr_1273123	0.8015
chr7	120190432	120190621	dmr_1273142	0.8079999999999999
chr7	120192197	120192481	dmr_1273145	0.5925
chr7	120196681	120197013	dmr_1273151	0.7879999999999999
chr7	120200655	120201185	dmr_1273155	0.5015
chr7	120201913	120202454	dmr_1273156	0.631
chr7	120237179	120237616	dmr_1273180	0.7559999999999999
chr7	120271269	120271555	dmr_1273190	0.53
chr7	120272185	120272569	dmr_1273192	0.506
chr7	120315684	120315999	dmr_1273210	0.591
chr7	120598165	120598212	dmr_1273338	0.598
chr7	120717567	120717862	dmr_1273444	0.5085
chr7	120722616	120722984	dmr_1273448	0.5615
chr7	120723047	120723359	dmr_1273449	0.5489999999999999
chr7	120728092	120728260	dmr_1273456	0.6955
chr7	120736459	120736829	dmr_1273466	0.679
chr7	120751960	120752434	dmr_1273482	0.5825
chr7	120778834	120779018	dmr_1273496	0.5660000000000001
chr7	120824636	120825736	dmr_1273518	0.657
```
