## Supplemental Table 7 for "An integrated transcriptomic and epigenomic atlas of mouse primary motor cortex cell types": Round2L5_IT_S100b_pred.DMR.score0.5.bed (part 1 of 4)

```
chr1	3119286	3119396	dmr_39	0.599
chr1	3181267	3181274	dmr_56	0.738
chr1	3217169	3217542	dmr_85	0.6355
chr1	3235547	3235599	dmr_99	0.629
chr1	3265499	3265693	dmr_117	0.5245
chr1	3299623	3299809	dmr_134	0.6195
chr1	3300095	3300209	dmr_135	0.5015
chr1	3310280	3310304	dmr_141	0.7055
chr1	3322440	3322583	dmr_151	0.68
chr1	3330225	3330431	dmr_158	0.6795
chr1	3369768	3369974	dmr_180	0.5715
chr1	3385935	3386096	dmr_200	0.5375
chr1	3433614	3433949	dmr_254	0.5589999999999999
chr1	3494296	3494413	dmr_298	0.5815
chr1	3532561	3532832	dmr_324	0.5475
chr1	3637620	3637688	dmr_400	0.7915
chr1	3639093	3639128	dmr_401	0.547
chr1	3900167	3900370	dmr_491	0.635
chr1	3933084	3933113	dmr_512	0.7490000000000001
chr1	4146171	4146238	dmr_596	0.8215
chr1	4186969	4187101	dmr_605	0.685
chr1	4414509	4415170	dmr_675	0.5825
chr1	4571454	4571489	dmr_732	0.76
chr1	4703241	4703810	dmr_778	0.6375
chr1	4748257	4748593	dmr_792	0.507
chr1	4881508	4882001	dmr_866	0.7265
chr1	5020575	5021919	dmr_927	0.7240000000000001
chr1	5022812	5023235	dmr_930	0.6825
chr1	5177066	5177096	dmr_1026	0.5995
chr1	5177529	5177658	dmr_1027	0.8965
chr1	5221040	5221090	dmr_1043	0.6885
chr1	5249485	5249662	dmr_1062	0.5579999999999999
chr1	5288128	5288344	dmr_1075	0.813
chr1	5315879	5316093	dmr_1096	0.867
chr1	5316621	5316830	dmr_1097	0.625
chr1	5336383	5336836	dmr_1106	0.532
chr1	5382203	5382554	dmr_1118	0.5479999999999999
chr1	5394214	5394968	dmr_1126	0.6735
chr1	5955288	5955819	dmr_1274	0.5725
chr1	6094615	6094820	dmr_1314	0.6659999999999999
chr1	6135169	6135300	dmr_1328	0.695
chr1	6234982	6235078	dmr_1370	0.862
chr1	6282718	6282740	dmr_1394	0.71
chr1	6289696	6290043	dmr_1401	0.7275
chr1	6483539	6484147	dmr_1467	0.8255
chr1	6499596	6499889	dmr_1474	0.907
chr1	6723067	6723150	dmr_1528	0.7609999999999999
chr1	6729095	6730284	dmr_1530	0.682
chr1	6730412	6730518	dmr_1531	0.748
chr1	6810535	6810651	dmr_1573	0.6745
chr1	6825299	6825362	dmr_1583	0.518
chr1	6862349	6862585	dmr_1597	0.746
chr1	6928886	6929113	dmr_1619	0.542
chr1	7086708	7087069	dmr_1672	0.5435
chr1	7105185	7105543	dmr_1691	0.7375
chr1	7112866	7113363	dmr_1698	0.596
chr1	7117848	7118022	dmr_1700	0.9535
chr1	7155103	7155758	dmr_1732	0.6445
chr1	7158800	7158806	dmr_1734	0.669
chr1	7168449	7168544	dmr_1742	0.5125
chr1	7171165	7171387	dmr_1746	0.579
chr1	7206554	7206599	dmr_1761	0.6355
chr1	7293156	7293656	dmr_1784	0.583
chr1	7498296	7498452	dmr_1859	0.579
chr1	7535080	7535182	dmr_1884	0.8740000000000001
chr1	7750762	7750950	dmr_1944	0.7925
chr1	8019350	8019645	dmr_2022	0.5379999999999999
chr1	8468602	8469074	dmr_2124	0.586
chr1	8791255	8791344	dmr_2232	0.562
chr1	8842937	8842992	dmr_2256	0.5495
chr1	8866800	8866872	dmr_2267	0.7005
chr1	8922016	8922195	dmr_2287	0.6695
chr1	8998675	8999278	dmr_2327	0.5505
chr1	9033033	9033083	dmr_2344	0.667
chr1	9073711	9073849	dmr_2356	0.562
chr1	9125438	9125471	dmr_2370	0.6970000000000001
chr1	9127637	9127845	dmr_2373	0.611
chr1	9172502	9172621	dmr_2405	0.8155
chr1	9207266	9207758	dmr_2418	0.8190000000000001
chr1	9253943	9254237	dmr_2447	0.583
chr1	9289190	9289313	dmr_2466	0.6295
chr1	9289866	9289958	dmr_2467	0.695
chr1	9296759	9296862	dmr_2476	0.737
chr1	9298153	9298293	dmr_2478	0.6659999999999999
chr1	9367573	9368100	dmr_2504	0.6995
chr1	9541050	9541219	dmr_2546	0.5775
chr1	9547919	9548552	dmr_2547	0.7125
chr1	9548807	9549036	dmr_2548	0.6415
chr1	9570123	9570292	dmr_2559	0.635
chr1	9570439	9570455	dmr_2560	0.7105
chr1	9577558	9577845	dmr_2566	0.64
chr1	9578207	9578738	dmr_2567	0.6315
chr1	9591627	9591639	dmr_2580	0.5235
chr1	9592026	9592226	dmr_2581	0.845
chr1	9600895	9601215	dmr_2587	0.6095
chr1	9601672	9602769	dmr_2588	0.8685
chr1	9603518	9603645	dmr_2590	0.6795
chr1	9609160	9609657	dmr_2599	0.682
chr1	9615274	9615319	dmr_2606	0.51
chr1	9619277	9620030	dmr_2614	0.639
chr1	9622397	9622717	dmr_2619	0.7145
chr1	9626162	9628129	dmr_2625	0.562
chr1	9629698	9630564	dmr_2629	0.7585
chr1	9631091	9631173	dmr_2631	0.7845
chr1	9645900	9646168	dmr_2648	0.565
chr1	9804788	9804873	dmr_2749	0.6905
chr1	9815731	9816208	dmr_2760	0.6055
chr1	9823228	9823441	dmr_2770	0.515
chr1	9823486	9823923	dmr_2771	0.816
chr1	9993934	9994399	dmr_2885	0.589
chr1	10012040	10012189	dmr_2900	0.593
chr1	10012226	10012633	dmr_2901	0.514
chr1	10012851	10012966	dmr_2902	0.7290000000000001
chr1	10040575	10040710	dmr_2921	0.6545
chr1	10057976	10058327	dmr_2937	0.5329999999999999
chr1	10102231	10102467	dmr_2980	0.5579999999999999
chr1	10127358	10127548	dmr_3004	0.802
chr1	10135993	10136187	dmr_3015	0.561
chr1	10139567	10139611	dmr_3022	0.547
chr1	10141191	10141278	dmr_3024	0.5355
chr1	10141294	10141364	dmr_3025	0.618
chr1	10141435	10141631	dmr_3026	0.7975
chr1	10141642	10141761	dmr_3027	0.7605
chr1	10142050	10142258	dmr_3028	0.7945
chr1	10169047	10169483	dmr_3057	0.5325
chr1	10171495	10171514	dmr_3060	0.7965
chr1	10193172	10193322	dmr_3075	0.7765
chr1	10233965	10233990	dmr_3110	0.6025
chr1	10323035	10323196	dmr_3150	0.594
chr1	10329488	10329523	dmr_3156	0.63
chr1	10493591	10493592	dmr_3215	0.8365
chr1	10570787	10570810	dmr_3238	0.738
chr1	10592726	10592973	dmr_3250	0.5405
chr1	10596455	10596536	dmr_3253	0.8755
chr1	10596891	10597057	dmr_3254	0.6755
chr1	10636245	10636507	dmr_3265	0.61
chr1	10637060	10637338	dmr_3266	0.8065
chr1	10699709	10700230	dmr_3288	0.5205
chr1	10701015	10701133	dmr_3289	0.665
chr1	10719621	10720102	dmr_3299	0.7165
chr1	10720269	10720375	dmr_3300	0.8775
chr1	10720788	10721211	dmr_3301	0.7559999999999999
chr1	10781410	10781849	dmr_3323	0.536
chr1	11099967	11100012	dmr_3450	0.8265
chr1	11169110	11169359	dmr_3489	0.8190000000000001
chr1	11169641	11169859	dmr_3490	0.8925
chr1	11169954	11170047	dmr_3491	0.5235
chr1	11177890	11178122	dmr_3499	0.667
chr1	11179855	11180340	dmr_3502	0.769
chr1	11217578	11217799	dmr_3524	0.5775
chr1	11247175	11247346	dmr_3543	0.637
chr1	11268441	11269033	dmr_3551	0.5575
chr1	11320389	11320443	dmr_3574	0.914
chr1	11353391	11353426	dmr_3584	0.6525
chr1	11415055	11415468	dmr_3609	0.6205
chr1	11565123	11565230	dmr_3737	0.623
chr1	11566249	11566334	dmr_3739	0.5795
chr1	11566859	11566912	dmr_3741	0.6915
chr1	11573748	11573910	dmr_3747	0.8909999999999999
chr1	11577902	11578084	dmr_3750	0.6255
chr1	11579737	11580813	dmr_3753	0.6145
chr1	11588410	11588803	dmr_3762	0.616
chr1	11653316	11653550	dmr_3806	0.8059999999999999
chr1	11750548	11751072	dmr_3851	0.8385
chr1	12008988	12009183	dmr_3981	0.5945
chr1	12282277	12282790	dmr_4081	0.8540000000000001
chr1	12345625	12345801	dmr_4120	0.54
chr1	12368200	12368449	dmr_4133	0.7340000000000001
chr1	12504763	12504954	dmr_4189	0.583
chr1	12509844	12510033	dmr_4194	0.5335
chr1	12519492	12519962	dmr_4198	0.6265
chr1	12526807	12527077	dmr_4203	0.647
chr1	12529121	12529226	dmr_4205	0.675
chr1	12555912	12556019	dmr_4216	0.5555
chr1	12620297	12621190	dmr_4250	0.69
chr1	12623038	12623047	dmr_4254	0.8315
chr1	12623357	12623499	dmr_4255	0.6315
chr1	12691699	12691964	dmr_4281	0.555
chr1	12833259	12833601	dmr_4385	0.7879999999999999
chr1	12836203	12836273	dmr_4391	0.5329999999999999
chr1	12865027	12865460	dmr_4416	0.74
chr1	12947311	12947440	dmr_4461	0.5785
chr1	12947845	12947915	dmr_4462	0.529
chr1	12990283	12991026	dmr_4499	0.5835
chr1	13045540	13046384	dmr_4527	0.5965
chr1	13046882	13047175	dmr_4528	0.938
chr1	13141959	13142689	dmr_4576	0.7120000000000001
chr1	13164162	13164263	dmr_4603	0.5645
chr1	13184714	13184718	dmr_4622	0.715
chr1	13187391	13187459	dmr_4625	0.818
chr1	13188367	13189062	dmr_4627	0.6035
chr1	13194951	13195160	dmr_4635	0.675
chr1	13197212	13197254	dmr_4639	0.6779999999999999
chr1	13197505	13197661	dmr_4640	0.6125
chr1	13200486	13200658	dmr_4644	0.6515
chr1	13238427	13238542	dmr_4687	0.7585
chr1	13238728	13238733	dmr_4688	0.6005
chr1	13255305	13255554	dmr_4707	0.5855
chr1	13255603	13255826	dmr_4708	0.653
chr1	13255895	13255953	dmr_4709	0.5185
chr1	13256076	13256139	dmr_4711	0.597
chr1	13292792	13292869	dmr_4759	0.6455
chr1	13305010	13305822	dmr_4776	0.6509999999999999
chr1	13314634	13314841	dmr_4792	0.5065
chr1	13326786	13326927	dmr_4809	0.7335
chr1	13339272	13339628	dmr_4823	0.5185
chr1	13366801	13367199	dmr_4858	0.7235
chr1	13567422	13567870	dmr_4953	0.5035
chr1	13568469	13568549	dmr_4955	0.588
chr1	13573857	13574537	dmr_4960	0.637
chr1	13599148	13599300	dmr_4982	0.525
chr1	13683123	13683634	dmr_5041	0.5770000000000001
chr1	13706551	13706629	dmr_5051	0.7275
chr1	13870843	13871554	dmr_5128	0.637
chr1	13926093	13926185	dmr_5145	0.68
chr1	14009022	14009620	dmr_5181	0.7665
chr1	14100979	14101215	dmr_5204	0.614
chr1	14143189	14143223	dmr_5227	0.5545
chr1	14163430	14163578	dmr_5240	0.5805
chr1	14184156	14184532	dmr_5256	0.5155
chr1	14204419	14204490	dmr_5272	0.5379999999999999
chr1	14384724	14385414	dmr_5384	0.6625
chr1	14484657	14484675	dmr_5423	0.738
chr1	14705006	14705452	dmr_5517	0.6845
chr1	14756234	14756756	dmr_5541	0.7559999999999999
chr1	14757817	14758331	dmr_5543	0.6915
chr1	14995473	14995829	dmr_5630	0.613
chr1	15056755	15056939	dmr_5657	0.557
chr1	15287594	15287916	dmr_5724	0.6925
chr1	15289455	15289530	dmr_5726	0.754
chr1	15292313	15293332	dmr_5730	0.503
chr1	15294083	15294325	dmr_5732	0.6475
chr1	15294526	15294645	dmr_5733	0.7065
chr1	15334066	15334073	dmr_5763	0.5435
chr1	15358250	15358767	dmr_5779	0.569
chr1	15474635	15474698	dmr_5845	0.764
chr1	15482909	15483317	dmr_5853	0.6215
chr1	15613847	15613889	dmr_5943	0.6325
chr1	15624327	15624572	dmr_5952	0.565
chr1	15651726	15652124	dmr_5976	0.807
chr1	15652223	15652487	dmr_5977	0.6579999999999999
chr1	15656880	15657069	dmr_5983	0.7405
chr1	15658178	15658537	dmr_5984	0.7659999999999999
chr1	15710190	15710376	dmr_6017	0.8165
chr1	15710410	15710737	dmr_6019	0.8675
chr1	15717176	15717384	dmr_6025	0.9129999999999999
chr1	15770016	15770210	dmr_6041	0.6435
chr1	15770495	15770648	dmr_6042	0.8170000000000001
chr1	15771028	15771106	dmr_6043	0.711
chr1	15776773	15778084	dmr_6050	0.8135
chr1	15847528	15847556	dmr_6089	0.7525
chr1	15848224	15848320	dmr_6091	0.9059999999999999
chr1	15851044	15851582	dmr_6095	0.8235
chr1	15943804	15944309	dmr_6150	0.556
chr1	15991113	15991213	dmr_6172	0.735
chr1	16091762	16092222	dmr_6211	0.6579999999999999
chr1	16177586	16177886	dmr_6267	0.7559999999999999
chr1	16201749	16201763	dmr_6281	0.825
chr1	16202035	16202355	dmr_6282	0.825
chr1	16253843	16254043	dmr_6322	0.7135
chr1	16258350	16258780	dmr_6327	0.7515
chr1	16261589	16261878	dmr_6331	0.6285
chr1	16262151	16262319	dmr_6332	0.675
chr1	16336464	16336709	dmr_6377	0.932
chr1	16362913	16362936	dmr_6398	0.708
chr1	16468734	16469034	dmr_6465	0.6795
chr1	16479573	16479610	dmr_6471	0.7045
chr1	16587104	16587208	dmr_6550	0.7485
chr1	16615065	16615166	dmr_6572	0.608
chr1	16619961	16620432	dmr_6576	0.5185
chr1	16620453	16620525	dmr_6577	0.716
chr1	16636228	16637012	dmr_6588	0.691
chr1	16637443	16637673	dmr_6589	0.6895
chr1	16702894	16702980	dmr_6623	0.846
chr1	16758480	16759217	dmr_6646	0.61
chr1	16759607	16759693	dmr_6647	0.6205
chr1	16768365	16768557	dmr_6651	0.5185
chr1	16809278	16810202	dmr_6664	0.667
chr1	16917069	16917433	dmr_6708	0.664
chr1	16934370	16934611	dmr_6723	0.8355
chr1	16935128	16935265	dmr_6724	0.525
chr1	16987271	16987622	dmr_6757	0.6115
chr1	16987922	16988209	dmr_6758	0.747
chr1	16996697	16997032	dmr_6764	0.74
chr1	17007797	17008268	dmr_6773	0.5575
chr1	17041460	17041659	dmr_6793	0.5935
chr1	17043142	17043772	dmr_6796	0.5985
chr1	17053884	17054266	dmr_6805	0.655
chr1	17096122	17096514	dmr_6835	0.7635
chr1	17120061	17120350	dmr_6848	0.7015
chr1	17121073	17122061	dmr_6850	0.5435
chr1	17172632	17172933	dmr_6882	0.5925
chr1	17310473	17310491	dmr_6918	0.6245
chr1	17311334	17311430	dmr_6920	0.5670000000000001
chr1	17322560	17322641	dmr_6925	0.63
chr1	17377784	17377829	dmr_6936	0.5035
chr1	17570364	17570457	dmr_6999	0.5395
chr1	17608498	17608682	dmr_7016	0.53
chr1	17825955	17826165	dmr_7111	0.6145
chr1	17838456	17838758	dmr_7117	0.818
chr1	17949325	17949434	dmr_7159	0.5195
chr1	18117602	18117802	dmr_7216	0.5655
chr1	18129927	18130208	dmr_7218	0.5745
chr1	18168502	18168739	dmr_7235	0.688
chr1	18170618	18170978	dmr_7237	0.813
chr1	18180963	18181759	dmr_7243	0.622
chr1	18307755	18308876	dmr_7280	0.5255
chr1	18319644	18319697	dmr_7289	0.7395
chr1	18371841	18371988	dmr_7301	0.5125
chr1	18377172	18377981	dmr_7303	0.5675
chr1	18536394	18536594	dmr_7358	0.9645
chr1	18578690	18578735	dmr_7372	0.8225
chr1	18579122	18579286	dmr_7373	0.9165
chr1	18588382	18589116	dmr_7379	0.579
chr1	18668386	18669085	dmr_7405	0.7065
chr1	18698253	18698500	dmr_7416	0.5345
chr1	18807385	18807466	dmr_7457	0.718
chr1	18838154	18838235	dmr_7465	0.5835
chr1	18857608	18857832	dmr_7478	0.5935
chr1	18905253	18905366	dmr_7497	0.5635
chr1	18961689	18962413	dmr_7520	0.7855
chr1	18963562	18963895	dmr_7523	0.5670000000000001
chr1	18975362	18975745	dmr_7528	0.556
chr1	18977164	18977246	dmr_7530	0.7585
chr1	19105580	19105657	dmr_7571	0.5925
chr1	19142288	19143127	dmr_7583	0.7625
chr1	19265600	19265812	dmr_7612	0.8
chr1	19459889	19460682	dmr_7676	0.7495
chr1	20010552	20010805	dmr_7860	0.7815
chr1	20039283	20039895	dmr_7870	0.8640000000000001
chr1	20069762	20069948	dmr_7882	0.7025
chr1	20136184	20136554	dmr_7906	0.7455
chr1	20139988	20140151	dmr_7908	0.6975
chr1	20301062	20301409	dmr_7958	0.8965
chr1	20301825	20301891	dmr_7959	0.7435
chr1	20352355	20352458	dmr_7989	0.7235
chr1	20428260	20428678	dmr_8022	0.5205
chr1	20620449	20620748	dmr_8104	0.6890000000000001
chr1	20633817	20633854	dmr_8113	0.5725
chr1	20749373	20749523	dmr_8160	0.607
chr1	20759603	20760023	dmr_8167	0.561
chr1	20760146	20760404	dmr_8168	0.5815
chr1	20877830	20878053	dmr_8226	0.6275
chr1	20905442	20906546	dmr_8250	0.7559999999999999
chr1	20952269	20952559	dmr_8295	0.5475
chr1	20981113	20981744	dmr_8306	0.7965
chr1	20995408	20995815	dmr_8317	0.5865
chr1	21010329	21010461	dmr_8332	0.5735
chr1	21010491	21010626	dmr_8333	0.6245
chr1	21013153	21013207	dmr_8336	0.59
chr1	21103615	21103717	dmr_8397	0.9115
chr1	21189436	21189874	dmr_8430	0.7140000000000001
chr1	21214199	21214798	dmr_8439	0.7615
chr1	21219324	21219891	dmr_8443	0.5605
chr1	21232336	21232502	dmr_8454	0.6990000000000001
chr1	21236649	21236896	dmr_8457	0.6365
chr1	21305315	21305586	dmr_8500	0.6395
chr1	21458680	21459214	dmr_8588	0.7535
chr1	21466699	21466931	dmr_8600	0.7865
chr1	21496421	21496741	dmr_8630	0.54
chr1	21506894	21507001	dmr_8643	0.7555
chr1	21507013	21507169	dmr_8644	0.625
chr1	21507193	21507281	dmr_8645	0.7070000000000001
chr1	21527708	21527770	dmr_8666	0.632
chr1	21539641	21539770	dmr_8680	0.8995
chr1	21552863	21553162	dmr_8693	0.83
chr1	21600797	21601042	dmr_8722	0.8009999999999999
chr1	21608413	21608438	dmr_8733	0.515
chr1	21620852	21620995	dmr_8746	0.659
chr1	21630220	21630238	dmr_8752	0.626
chr1	21676742	21677173	dmr_8804	0.8325
chr1	21679048	21679167	dmr_8806	0.915
chr1	21679483	21679667	dmr_8807	0.6425
chr1	21683810	21684232	dmr_8813	0.691
chr1	21684499	21684727	dmr_8814	0.8275
chr1	21749683	21749772	dmr_8874	0.6475
chr1	21751654	21751981	dmr_8877	0.6845
chr1	21761392	21761519	dmr_8886	0.8235
chr1	21771430	21771451	dmr_8896	0.69
chr1	21803926	21804341	dmr_8929	0.6365
chr1	21922927	21923284	dmr_9046	0.6970000000000001
chr1	21940924	21941211	dmr_9063	0.8835
chr1	21941470	21941785	dmr_9064	0.6165
chr1	21941794	21941943	dmr_9065	0.6445
chr1	21958025	21958038	dmr_9084	0.56
chr1	21959896	21960216	dmr_9087	0.626
chr1	21962714	21962820	dmr_9088	0.584
chr1	21963089	21963932	dmr_9089	0.7295
chr1	21967148	21967235	dmr_9091	0.7040000000000001
chr1	22136576	22136943	dmr_9168	0.7215
chr1	22183152	22183630	dmr_9188	0.7245
chr1	22191999	22192184	dmr_9190	0.6285
chr1	22194090	22194263	dmr_9192	0.574
chr1	22203792	22204376	dmr_9198	0.637
chr1	22210392	22211054	dmr_9204	0.616
chr1	22211431	22211816	dmr_9205	0.6735
chr1	22211954	22212094	dmr_9206	0.6829999999999999
chr1	22222567	22222877	dmr_9215	0.7475
chr1	22246037	22246411	dmr_9223	0.5925
chr1	22257437	22257588	dmr_9236	0.5670000000000001
chr1	22260401	22260439	dmr_9240	0.847
chr1	22260707	22261025	dmr_9241	0.555
chr1	22265622	22265833	dmr_9247	0.6895
chr1	22266387	22267104	dmr_9248	0.5025
chr1	22275120	22275484	dmr_9257	0.6405
chr1	22299873	22299913	dmr_9275	0.649
chr1	22304958	22305690	dmr_9281	0.745
chr1	22323188	22323338	dmr_9303	0.6075
chr1	22367401	22367576	dmr_9347	0.696
chr1	22368049	22368088	dmr_9348	0.5055
chr1	22403769	22404330	dmr_9383	0.5805
chr1	22404396	22404404	dmr_9384	0.5665
chr1	22421486	22421747	dmr_9397	0.568
chr1	22515358	22515364	dmr_9462	0.605
chr1	22535210	22535432	dmr_9488	0.7390000000000001
chr1	22539501	22540048	dmr_9495	0.7145
chr1	22585716	22585796	dmr_9531	0.5660000000000001
chr1	22610224	22610563	dmr_9559	0.611
chr1	22615779	22616107	dmr_9568	0.6785
chr1	22626914	22627351	dmr_9585	0.5635
chr1	22640640	22640713	dmr_9602	0.728
chr1	22655027	22655238	dmr_9620	0.7285
chr1	22655283	22655601	dmr_9621	0.7795
chr1	22655713	22655789	dmr_9622	0.716
chr1	22655926	22655957	dmr_9623	0.6255
chr1	22656633	22656745	dmr_9624	0.5365
chr1	22661959	22662324	dmr_9633	0.7335
chr1	22664232	22664530	dmr_9637	0.6505
chr1	22683534	22683858	dmr_9658	0.6990000000000001
chr1	22695755	22695886	dmr_9673	0.728
chr1	22718005	22718052	dmr_9701	0.6015
chr1	22719716	22719985	dmr_9703	0.5660000000000001
chr1	22720955	22721091	dmr_9705	0.6735
chr1	22726132	22726398	dmr_9710	0.6935
chr1	22727138	22727426	dmr_9712	0.5185
chr1	22727791	22728365	dmr_9713	0.6715
chr1	22730422	22730514	dmr_9716	0.514
chr1	22748251	22748739	dmr_9734	0.5265
chr1	22763335	22763670	dmr_9753	0.6675
chr1	22774865	22775095	dmr_9762	0.509
chr1	22782161	22782368	dmr_9773	0.5770000000000001
chr1	22789475	22790131	dmr_9784	0.5920000000000001
chr1	22803159	22803653	dmr_9805	0.732
chr1	22804535	22804748	dmr_9806	0.6829999999999999
chr1	22830544	22830850	dmr_9818	0.5710000000000001
chr1	22883746	22884272	dmr_9848	0.5185
chr1	22890017	22890098	dmr_9853	0.6709999999999999
chr1	22890136	22890279	dmr_9854	0.7405
chr1	22895641	22895752	dmr_9860	0.759
chr1	22928467	22928837	dmr_9872	0.552
chr1	22939624	22939906	dmr_9883	0.5825
chr1	22940188	22940442	dmr_9884	0.7805
chr1	22942650	22942944	dmr_9887	0.7135
chr1	22975828	22975929	dmr_9913	0.7485
chr1	23058482	23058689	dmr_9956	0.732
chr1	23067805	23068094	dmr_9968	0.6265
chr1	23097797	23098671	dmr_9986	0.69
chr1	23102781	23103399	dmr_9992	0.6965
chr1	23119530	23120141	dmr_10011	0.5075
chr1	23138618	23139156	dmr_10026	0.679
chr1	23231313	23231392	dmr_10081	0.5835
chr1	23231423	23231554	dmr_10082	0.599
chr1	23263698	23264710	dmr_10096	0.5705
chr1	23365844	23366037	dmr_10158	0.742
chr1	23383694	23383779	dmr_10176	0.795
chr1	23410069	23410266	dmr_10190	0.804
chr1	23490284	23491101	dmr_10225	0.696
chr1	23649741	23650737	dmr_10285	0.774
chr1	23656214	23656790	dmr_10291	0.5675
chr1	23731422	23731428	dmr_10321	0.7745
chr1	23776642	23777011	dmr_10346	0.8535
chr1	23799725	23799794	dmr_10363	0.6759999999999999
chr1	23843984	23844147	dmr_10397	0.7215
chr1	23844160	23844296	dmr_10398	0.691
chr1	23851240	23851365	dmr_10406	0.5875
chr1	23867370	23867491	dmr_10421	0.622
chr1	23897602	23897658	dmr_10446	0.738
chr1	23909667	23910133	dmr_10459	0.61
chr1	23920138	23920216	dmr_10475	0.5255
chr1	23920928	23921096	dmr_10476	0.6775
chr1	23921408	23921419	dmr_10477	0.563
chr1	23928271	23928700	dmr_10483	0.7879999999999999
chr1	23934773	23935511	dmr_10489	0.8885
chr1	23943686	23944127	dmr_10495	0.669
chr1	23953326	23954240	dmr_10504	0.731
chr1	23970218	23970345	dmr_10519	0.7035
chr1	23977830	23978266	dmr_10524	0.5765
chr1	23978323	23978695	dmr_10525	0.755
chr1	23985007	23985126	dmr_10530	0.7905
chr1	23988998	23989754	dmr_10534	0.763
chr1	24074516	24074568	dmr_10595	0.6495
chr1	24094479	24095121	dmr_10612	0.5855
chr1	24096957	24097026	dmr_10614	0.625
chr1	24107417	24108408	dmr_10623	0.6855
chr1	24112220	24112386	dmr_10626	0.5935
chr1	24128544	24128602	dmr_10639	0.5135
chr1	24137006	24137124	dmr_10646	0.51
chr1	24172684	24173570	dmr_10672	0.503
chr1	24185296	24185379	dmr_10683	0.7705
chr1	24222918	24223610	dmr_10704	0.7315
chr1	24226756	24227671	dmr_10708	0.5145
chr1	24229318	24229770	dmr_10711	0.693
chr1	24238170	24238279	dmr_10722	0.605
chr1	24264003	24264434	dmr_10744	0.6175
chr1	24264440	24264698	dmr_10745	0.7290000000000001
chr1	24349646	24350373	dmr_10812	0.6459999999999999
chr1	24364783	24364966	dmr_10824	0.5329999999999999
chr1	24458252	24458280	dmr_10893	0.5505
chr1	24529065	24529176	dmr_10948	0.5379999999999999
chr1	24529795	24529867	dmr_10949	0.599
chr1	24578536	24578572	dmr_10991	0.59
chr1	24585994	24586363	dmr_11000	0.5395
chr1	24601611	24601883	dmr_11010	0.5775
chr1	24601923	24602242	dmr_11011	0.7895
chr1	24616820	24617239	dmr_11013	0.605
chr1	24661754	24661980	dmr_11047	0.7135
chr1	24663937	24664112	dmr_11050	0.623
chr1	24664130	24664133	dmr_11051	0.7035
chr1	24673379	24674039	dmr_11060	0.6915
chr1	24674160	24674200	dmr_11061	0.6365
chr1	24675251	24675494	dmr_11063	0.7445
chr1	24679503	24679507	dmr_11069	0.6665
chr1	24703827	24704021	dmr_11096	0.6615
chr1	24729528	24730371	dmr_11120	0.596
chr1	24731366	24731536	dmr_11122	0.6075
chr1	24741814	24742105	dmr_11133	0.6005
chr1	24865690	24866110	dmr_11210	0.5775
chr1	24869836	24870103	dmr_11213	0.5595
chr1	25033521	25033949	dmr_11294	0.534
chr1	25042021	25042512	dmr_11301	0.743
chr1	25082330	25082540	dmr_11355	0.7245
chr1	25091600	25091685	dmr_11368	0.568
chr1	25104673	25104873	dmr_11383	0.7195
chr1	25106156	25107001	dmr_11386	0.6495
chr1	25107178	25107403	dmr_11387	0.529
chr1	25108595	25108684	dmr_11389	0.7315
chr1	25132056	25132311	dmr_11410	0.5895
chr1	25146318	25146449	dmr_11424	0.6645
chr1	25150422	25150649	dmr_11432	0.693
chr1	25163704	25164026	dmr_11446	0.722
chr1	25166926	25167388	dmr_11450	0.532
chr1	25171980	25171987	dmr_11458	0.627
chr1	25180034	25180418	dmr_11469	0.628
chr1	25188925	25189556	dmr_11478	0.5955
chr1	25243954	25244031	dmr_11547	0.6679999999999999
chr1	25267698	25267799	dmr_11560	0.6085
chr1	25269333	25269453	dmr_11564	0.519
chr1	25358703	25358921	dmr_11640	0.7355
chr1	25410110	25410448	dmr_11683	0.527
chr1	25443294	25444014	dmr_11715	0.5015
chr1	25448068	25448183	dmr_11720	0.7995
chr1	25475544	25475955	dmr_11746	0.621
chr1	25490043	25490211	dmr_11755	0.8735
chr1	25490534	25490667	dmr_11756	0.5865
chr1	25503829	25504273	dmr_11764	0.617
chr1	25511800	25512239	dmr_11776	0.5065
chr1	25515449	25515573	dmr_11780	0.7215
chr1	25527047	25527675	dmr_11786	0.7575
chr1	25538939	25539235	dmr_11796	0.6695
chr1	25543010	25543103	dmr_11801	0.745
chr1	25567942	25568014	dmr_11822	0.5165
chr1	25576591	25576956	dmr_11833	0.6805
chr1	25579209	25579483	dmr_11836	0.5485
chr1	25599011	25599802	dmr_11846	0.7495
chr1	25599864	25600311	dmr_11847	0.6655
chr1	25621693	25622028	dmr_11865	0.6685
chr1	25627272	25627277	dmr_11874	0.659
chr1	25637531	25637685	dmr_11882	0.5675
chr1	25643464	25645051	dmr_11886	0.6475
chr1	25651016	25651103	dmr_11896	0.5765
chr1	25657295	25657847	dmr_11903	0.5795
chr1	25658197	25658376	dmr_11904	0.528
chr1	25682249	25682517	dmr_11920	0.7065
chr1	25682779	25682783	dmr_11921	0.6679999999999999
chr1	25685010	25685173	dmr_11924	0.6615
chr1	25691677	25692127	dmr_11932	0.879
chr1	25693233	25693739	dmr_11934	0.564
chr1	25696934	25697336	dmr_11939	0.732
chr1	25697340	25697569	dmr_11940	0.7185
chr1	25698605	25699089	dmr_11942	0.8565
chr1	25699722	25699813	dmr_11944	0.541
chr1	25706451	25706469	dmr_11952	0.6285
chr1	25709302	25709411	dmr_11955	0.557
chr1	25715774	25716042	dmr_11967	0.6655
chr1	25716063	25716072	dmr_11968	0.5785
chr1	25717447	25717498	dmr_11970	0.7595
chr1	25729935	25730060	dmr_11984	0.5615
chr1	25737202	25737421	dmr_11992	0.5365
chr1	25741011	25741110	dmr_11995	0.8029999999999999
chr1	25758284	25758585	dmr_12015	0.723
chr1	25775595	25775708	dmr_12036	0.6779999999999999
chr1	25789256	25789267	dmr_12052	0.713
chr1	25789580	25789663	dmr_12053	0.6635
chr1	25793314	25793317	dmr_12061	0.5115
chr1	25793912	25794047	dmr_12062	0.7205
chr1	25794146	25794342	dmr_12063	0.5670000000000001
chr1	25816811	25816926	dmr_12089	0.723
chr1	25817068	25817114	dmr_12090	0.6715
chr1	25824107	25824416	dmr_12101	0.695
chr1	25824721	25824967	dmr_12102	0.7195
chr1	25825326	25825434	dmr_12103	0.7505
chr1	25826083	25826391	dmr_12104	0.6205
chr1	25831216	25831247	dmr_12106	0.513
chr1	25832158	25832999	dmr_12108	0.7315
chr1	25856403	25856603	dmr_12117	0.555
chr1	25877387	25877799	dmr_12122	0.8325
chr1	25921242	25921434	dmr_12138	0.8075
chr1	26256560	26256586	dmr_12263	0.7240000000000001
chr1	26282676	26282892	dmr_12271	0.6635
chr1	26283198	26283328	dmr_12272	0.6885
chr1	26289534	26289675	dmr_12277	0.5715
chr1	26404783	26405401	dmr_12324	0.768
chr1	26426727	26426771	dmr_12335	0.5905
chr1	26463279	26463447	dmr_12342	0.5329999999999999
chr1	26723758	26724061	dmr_12417	0.7505
chr1	26773906	26773919	dmr_12433	0.5865
chr1	26781152	26781251	dmr_12437	0.8595
chr1	26857826	26857916	dmr_12464	0.809
chr1	26909982	26910224	dmr_12473	0.895
chr1	27062461	27062742	dmr_12515	0.8415
chr1	27068844	27069056	dmr_12521	0.682
chr1	27114000	27114068	dmr_12535	0.7759999999999999
chr1	27117846	27117949	dmr_12540	0.5425
chr1	27217245	27217409	dmr_12554	0.521
chr1	27264819	27264967	dmr_12572	0.5255
chr1	27303301	27303678	dmr_12592	0.5605
chr1	27306853	27307086	dmr_12598	0.7935
chr1	27459658	27459858	dmr_12637	0.9415
chr1	27479303	27479345	dmr_12648	0.7325
chr1	27503499	27503963	dmr_12657	0.557
chr1	27607987	27608093	dmr_12688	0.6890000000000001
chr1	27608685	27609161	dmr_12690	0.777
chr1	27658168	27658384	dmr_12713	0.8245
chr1	27722399	27722646	dmr_12735	0.5345
chr1	27887269	27887404	dmr_12784	0.9645
chr1	27998329	27999007	dmr_12825	0.688
chr1	27999528	27999878	dmr_12826	0.632
chr1	28048062	28048169	dmr_12849	0.784
chr1	28053875	28054231	dmr_12853	0.7085
chr1	28102169	28102175	dmr_12873	0.7025
chr1	28144808	28145123	dmr_12887	0.545
chr1	28208030	28208135	dmr_12904	0.797
chr1	28215131	28215145	dmr_12912	0.8625
chr1	28218901	28218938	dmr_12914	0.8690000000000001
chr1	28337374	28337512	dmr_12942	0.8665
chr1	28349620	28349777	dmr_12950	0.8035
chr1	28453475	28453599	dmr_12980	0.612
chr1	28567163	28567320	dmr_12999	0.5685
chr1	28963938	28964102	dmr_13135	0.5145
chr1	28971075	28971308	dmr_13144	0.7070000000000001
chr1	29019553	29019947	dmr_13169	0.5425
chr1	29141794	29141884	dmr_13205	0.6555
chr1	29182627	29182709	dmr_13219	0.9285
chr1	29588050	29588067	dmr_13330	0.5125
chr1	29819055	29819081	dmr_13373	0.657
chr1	30050594	30050613	dmr_13426	0.645
chr1	30144018	30144131	dmr_13458	0.698
chr1	30144853	30145355	dmr_13459	0.7525
chr1	30216027	30216396	dmr_13480	0.614
chr1	30392071	30392372	dmr_13551	0.6315
chr1	30416403	30416511	dmr_13560	0.8315
chr1	30486665	30486766	dmr_13579	0.647
chr1	30498268	30498535	dmr_13585	0.624
chr1	30498887	30498932	dmr_13586	0.695
chr1	30503045	30503064	dmr_13590	0.6065
chr1	30554989	30555152	dmr_13608	0.5955
chr1	30588243	30588595	dmr_13628	0.6585
chr1	30588970	30589111	dmr_13629	0.5585
chr1	30685532	30685581	dmr_13684	0.6505
chr1	30700282	30700342	dmr_13691	0.743
chr1	30700887	30701086	dmr_13692	0.8155
chr1	30701340	30701911	dmr_13693	0.569
chr1	30716625	30716799	dmr_13705	0.607
chr1	30718993	30719613	dmr_13708	0.5535
chr1	30750121	30750129	dmr_13720	0.684
chr1	30752050	30752264	dmr_13723	0.5125
chr1	30755434	30755801	dmr_13728	0.8135
chr1	30756257	30756262	dmr_13729	0.9185
chr1	30773817	30773995	dmr_13739	0.556
chr1	30819012	30819620	dmr_13789	0.6970000000000001
chr1	30831227	30831300	dmr_13805	0.5305
chr1	30831339	30831364	dmr_13806	0.5105
chr1	30832900	30832956	dmr_13809	0.6579999999999999
chr1	30946929	30947026	dmr_13883	0.5735
chr1	30947384	30947555	dmr_13884	0.627
chr1	30948165	30948355	dmr_13885	0.534
chr1	30953748	30954395	dmr_13889	0.6709999999999999
chr1	31028977	31029444	dmr_13916	0.6875
chr1	31050155	31050459	dmr_13926	0.547
chr1	31065181	31065763	dmr_13937	0.799
chr1	31101262	31101800	dmr_13956	0.7105
chr1	31133907	31134272	dmr_13969	0.6335
chr1	31149715	31149897	dmr_13981	0.672
chr1	31153897	31154204	dmr_13985	0.6305
chr1	31203648	31204148	dmr_14007	0.701
chr1	31260098	31261053	dmr_14035	0.5975
chr1	31293497	31293543	dmr_14041	0.728
chr1	31322853	31322890	dmr_14050	0.934
chr1	31595699	31595703	dmr_14141	0.5385
chr1	31730310	31730560	dmr_14188	0.5455
chr1	32085232	32085713	dmr_14277	0.7979999999999999
chr1	32172000	32172258	dmr_14307	0.6465
chr1	32174006	32174240	dmr_14308	0.748
chr1	32174941	32175335	dmr_14309	0.6995
chr1	32175595	32175847	dmr_14310	0.6965
chr1	32178836	32178932	dmr_14314	0.6405
chr1	32197273	32197281	dmr_14329	0.6025
chr1	32197413	32197657	dmr_14330	0.6715
chr1	32223910	32224009	dmr_14349	0.628
chr1	32224263	32224587	dmr_14350	0.6705
chr1	32229468	32229662	dmr_14355	0.721
chr1	32270514	32270918	dmr_14392	0.5755
chr1	32286531	32286598	dmr_14401	0.6335
chr1	32292830	32292930	dmr_14407	0.6065
chr1	32294475	32294589	dmr_14409	0.726
chr1	32294686	32294885	dmr_14410	0.9245
chr1	32301509	32301768	dmr_14416	0.6955
chr1	32339434	32339823	dmr_14440	0.7395
chr1	32347641	32347718	dmr_14446	0.6985
chr1	32348023	32348394	dmr_14447	0.6895
chr1	32363814	32363902	dmr_14458	0.7185
chr1	32397334	32398019	dmr_14474	0.615
chr1	32403409	32404137	dmr_14478	0.769
chr1	32410449	32410497	dmr_14486	0.768
chr1	32433229	32433318	dmr_14504	0.731
chr1	32443794	32444197	dmr_14508	0.682
chr1	32463229	32463444	dmr_14520	0.6659999999999999
chr1	32503404	32503999	dmr_14555	0.9245
chr1	32611847	32612229	dmr_14621	0.5485
chr1	32632363	32632768	dmr_14636	0.8140000000000001
chr1	32633046	32634352	dmr_14637	0.5329999999999999
chr1	32639034	32639352	dmr_14644	0.5505
chr1	32639615	32639818	dmr_14645	0.7675
chr1	32654939	32655501	dmr_14659	0.5529999999999999
chr1	32830312	32831346	dmr_14727	0.7755
chr1	33004150	33004236	dmr_14803	0.7305
chr1	33124793	33125734	dmr_14845	0.779
chr1	33126551	33126837	dmr_14847	0.5215
chr1	33195394	33195460	dmr_14882	0.7425
chr1	33271494	33272113	dmr_14919	0.5895
chr1	33396072	33396255	dmr_14964	0.8615
chr1	33448530	33449008	dmr_14981	0.5855
chr1	33491623	33491872	dmr_15007	0.831
chr1	33512963	33513149	dmr_15019	0.7929999999999999
chr1	33529922	33530119	dmr_15029	0.9075
chr1	33584164	33584525	dmr_15056	0.5720000000000001
chr1	33641324	33641392	dmr_15094	0.6575
chr1	33641669	33642426	dmr_15095	0.57
chr1	33647692	33647810	dmr_15100	0.6135
chr1	33678324	33678687	dmr_15115	0.6505
chr1	33742746	33743158	dmr_15173	0.611
chr1	33751250	33752061	dmr_15181	0.6745
chr1	33758607	33759044	dmr_15191	0.5685
chr1	33772211	33772454	dmr_15198	0.71
chr1	33775737	33776916	dmr_15203	0.5479999999999999
chr1	33818077	33818135	dmr_15247	0.7915
chr1	33869261	33869796	dmr_15278	0.6485
chr1	33869889	33869899	dmr_15279	0.6095
chr1	33883021	33883815	dmr_15291	0.758
chr1	33909192	33909201	dmr_15315	0.546
chr1	33932728	33933244	dmr_15335	0.573
chr1	33935867	33936457	dmr_15339	0.636
chr1	33940185	33940617	dmr_15344	0.579
chr1	33946296	33946776	dmr_15352	0.569
chr1	33948495	33948788	dmr_15355	0.7240000000000001
chr1	33960576	33961541	dmr_15368	0.652
chr1	33967046	33967374	dmr_15377	0.6635
chr1	33980138	33980922	dmr_15393	0.5355
chr1	33993883	33994672	dmr_15404	0.6175
chr1	34007269	34007555	dmr_15416	0.7759999999999999
chr1	34010836	34011102	dmr_15421	0.797
chr1	34012344	34013227	dmr_15422	0.517
chr1	34040576	34041721	dmr_15465	0.6559999999999999
chr1	34060342	34060458	dmr_15495	0.616
chr1	34061102	34061131	dmr_15497	0.7979999999999999
chr1	34099356	34099941	dmr_15533	0.5855
chr1	34104963	34105908	dmr_15541	0.603
chr1	34109784	34110318	dmr_15547	0.5195
chr1	34111143	34111362	dmr_15549	0.639
chr1	34116502	34116666	dmr_15557	0.5585
chr1	34126899	34126915	dmr_15571	0.5125
chr1	34139247	34139608	dmr_15587	0.7755
chr1	34141840	34141912	dmr_15592	0.519
chr1	34142915	34143436	dmr_15594	0.7965
chr1	34166920	34167138	dmr_15622	0.5545
chr1	34167792	34168117	dmr_15625	0.5625
chr1	34170627	34170676	dmr_15630	0.52
chr1	34237513	34237766	dmr_15720	0.5755
chr1	34260083	34260326	dmr_15753	0.5870000000000001
chr1	34264827	34265079	dmr_15758	0.6395
chr1	34273432	34273611	dmr_15770	0.526
chr1	34273706	34273767	dmr_15771	0.747
chr1	34274043	34274311	dmr_15772	0.8315
chr1	34274329	34274369	dmr_15773	0.688
chr1	34300589	34300876	dmr_15810	0.615
chr1	34331539	34331666	dmr_15847	0.5539999999999999
chr1	34331756	34332074	dmr_15848	0.6405
chr1	34510694	34510743	dmr_15940	0.5765
chr1	34514151	34514213	dmr_15943	0.5395
chr1	34536018	34536803	dmr_15954	0.5425
chr1	34708995	34709609	dmr_16035	0.7509999999999999
chr1	34748824	34749870	dmr_16063	0.6075
chr1	34751518	34751704	dmr_16064	0.662
chr1	34753465	34754043	dmr_16067	0.6615
chr1	34779732	34779926	dmr_16087	0.6365
chr1	34799511	34799611	dmr_16110	0.652
chr1	34812379	34813293	dmr_16126	0.735
chr1	34813404	34813880	dmr_16127	0.61
chr1	34822664	34823332	dmr_16144	0.7385
chr1	34824242	34824598	dmr_16148	0.8345
chr1	34824635	34824994	dmr_16149	0.682
chr1	34828990	34829402	dmr_16154	0.5165
chr1	34831182	34831207	dmr_16156	0.647
chr1	34851752	34851803	dmr_16175	0.58
chr1	34852299	34852922	dmr_16176	0.528
chr1	35003020	35003308	dmr_16261	0.5335
chr1	35162235	35162283	dmr_16326	0.6095
chr1	35180659	35180842	dmr_16337	0.5435
chr1	35181160	35181504	dmr_16338	0.5985
chr1	35200986	35201554	dmr_16353	0.6859999999999999
chr1	35202521	35203020	dmr_16356	0.726
chr1	35292682	35293188	dmr_16408	0.614
chr1	35361223	35361324	dmr_16456	0.5365
chr1	35361651	35361847	dmr_16457	0.794
chr1	35388302	35388547	dmr_16478	0.591
chr1	35403197	35403860	dmr_16488	0.752
chr1	35502768	35502899	dmr_16546	0.629
chr1	35519735	35520137	dmr_16556	0.601
chr1	35536366	35536756	dmr_16572	0.561
chr1	35550468	35550756	dmr_16586	0.625
chr1	35611530	35611714	dmr_16619	0.7975
chr1	35612058	35612275	dmr_16620	0.6475
chr1	35622027	35622132	dmr_16625	0.515
chr1	35628056	35628289	dmr_16630	0.7390000000000001
chr1	35673650	35673805	dmr_16654	0.6970000000000001
chr1	35729919	35730168	dmr_16693	0.7975
chr1	35746213	35746387	dmr_16709	0.6815
chr1	35758857	35759433	dmr_16721	0.5175
chr1	35759756	35759896	dmr_16722	0.7545
chr1	35767347	35767515	dmr_16729	0.718
chr1	35826844	35827004	dmr_16772	0.596
chr1	35843732	35843977	dmr_16784	0.5945
chr1	35864233	35864863	dmr_16804	0.6535
chr1	35864957	35865067	dmr_16805	0.633
chr1	35869525	35869642	dmr_16808	0.7025
chr1	35879428	35880025	dmr_16819	0.7609999999999999
chr1	35995724	35995897	dmr_16919	0.7215
chr1	36067844	36068007	dmr_16964	0.732
chr1	36069830	36070680	dmr_16965	0.6315
chr1	36071822	36072340	dmr_16969	0.7490000000000001
chr1	36095078	36095453	dmr_17001	0.614
chr1	36095558	36095692	dmr_17002	0.83
chr1	36217910	36218010	dmr_17118	0.573
chr1	36352533	36352564	dmr_17217	0.804
chr1	36367576	36367820	dmr_17235	0.5365
chr1	36458172	36458358	dmr_17290	0.7655
chr1	36514922	36515327	dmr_17331	0.5429999999999999
chr1	36558581	36558908	dmr_17379	0.6865
chr1	36558941	36559113	dmr_17380	0.6595
chr1	36606892	36607282	dmr_17424	0.6465
chr1	36684069	36684105	dmr_17481	0.5725
chr1	36692187	36692515	dmr_17485	0.5945
chr1	36697166	36697397	dmr_17491	0.665
chr1	36697544	36698549	dmr_17492	0.5539999999999999
chr1	36737380	36737448	dmr_17513	0.515
chr1	36743683	36744430	dmr_17518	0.72
chr1	36800316	36800667	dmr_17556	0.6295
chr1	36801183	36801567	dmr_17557	0.6970000000000001
chr1	36808325	36808457	dmr_17568	0.7015
chr1	36813308	36814074	dmr_17578	0.7065
chr1	36828096	36829011	dmr_17596	0.647
chr1	36863732	36864134	dmr_17648	0.6715
chr1	36864884	36864989	dmr_17650	0.5815
chr1	36872545	36872783	dmr_17664	0.7955
chr1	36920018	36920506	dmr_17722	0.5435
chr1	36920888	36921134	dmr_17724	0.5955
chr1	37010116	37010133	dmr_17785	0.624
chr1	37010231	37010339	dmr_17786	0.5095
chr1	37029589	37029855	dmr_17796	0.5605
chr1	37065393	37065757	dmr_17822	0.7495
chr1	37065768	37066599	dmr_17823	0.8009999999999999
chr1	37077472	37078636	dmr_17831	0.532
chr1	37088202	37088702	dmr_17840	0.7240000000000001
chr1	37088765	37089418	dmr_17841	0.6375
chr1	37103022	37103195	dmr_17857	0.652
chr1	37115590	37116503	dmr_17874	0.713
chr1	37117925	37118411	dmr_17877	0.6635
chr1	37122185	37122614	dmr_17883	0.547
chr1	37152494	37152591	dmr_17906	0.614
chr1	37161837	37161993	dmr_17915	0.5975
chr1	37207884	37208381	dmr_17951	0.8
chr1	37231185	37231660	dmr_17967	0.6505
chr1	37250545	37250638	dmr_17980	0.7090000000000001
chr1	37256969	37256983	dmr_17984	0.5835
chr1	37299246	37299513	dmr_18009	0.5925
chr1	37339230	37339445	dmr_18043	0.77
chr1	37350927	37351325	dmr_18056	0.7455
chr1	37351556	37352437	dmr_18058	0.586
chr1	37356423	37356545	dmr_18065	0.7925
chr1	37358604	37359167	dmr_18069	0.8945
chr1	37367672	37368306	dmr_18084	0.605
chr1	37368336	37368739	dmr_18085	0.705
chr1	37368997	37369184	dmr_18086	0.731
chr1	37375996	37376126	dmr_18096	0.615
chr1	37376281	37376659	dmr_18097	0.5515
chr1	37377950	37378421	dmr_18098	0.705
chr1	37399182	37399262	dmr_18122	0.623
chr1	37399577	37399792	dmr_18123	0.628
chr1	37585751	37586096	dmr_18265	0.5645
chr1	37614153	37614314	dmr_18289	0.6475
chr1	37614933	37615442	dmr_18291	0.706
chr1	37628857	37629337	dmr_18310	0.7695
chr1	37653278	37653709	dmr_18335	0.8270000000000001
chr1	37653777	37653831	dmr_18336	0.6565
chr1	37674261	37674685	dmr_18363	0.6865
chr1	37676941	37678162	dmr_18367	0.556
chr1	37679665	37679974	dmr_18369	0.589
chr1	37686878	37688180	dmr_18375	0.536
chr1	37688189	37688263	dmr_18376	0.5175
chr1	37695540	37696915	dmr_18387	0.6835
chr1	37697172	37697560	dmr_18388	0.633
chr1	37698719	37698762	dmr_18392	0.6745
chr1	37698839	37699329	dmr_18393	0.5429999999999999
chr1	37710375	37710823	dmr_18407	0.5135
chr1	37717922	37718055	dmr_18418	0.6765
chr1	37718360	37719426	dmr_18419	0.6255
chr1	37720461	37720807	dmr_18420	0.7085
chr1	37726195	37726206	dmr_18428	0.631
chr1	37727719	37728411	dmr_18430	0.5710000000000001
chr1	37729284	37729936	dmr_18433	0.768
chr1	37864010	37864133	dmr_18507	0.5489999999999999
chr1	37872928	37873187	dmr_18514	0.529
chr1	37881829	37882059	dmr_18520	0.581
chr1	38049055	38049213	dmr_18635	0.5805
chr1	38098152	38098389	dmr_18686	0.7255
chr1	38116429	38116600	dmr_18700	0.711
chr1	38130559	38130940	dmr_18714	0.614
chr1	38170442	38170525	dmr_18738	0.6890000000000001
chr1	38280660	38280936	dmr_18850	0.7055
chr1	38280960	38281070	dmr_18851	0.6325
chr1	38333039	38333710	dmr_18906	0.539
chr1	38334108	38334538	dmr_18907	0.7495
chr1	38358893	38359513	dmr_18932	0.5385
chr1	38362241	38362522	dmr_18935	0.7015
chr1	38393458	38394137	dmr_18969	0.6925
chr1	38394417	38394925	dmr_18970	0.611
chr1	38418221	38418554	dmr_18999	0.7295
chr1	38428070	38428279	dmr_19011	0.6765
chr1	38428778	38430156	dmr_19012	0.6215
chr1	38437761	38438263	dmr_19017	0.5185
chr1	38438655	38439935	dmr_19018	0.6315
chr1	38446313	38447072	dmr_19025	0.5475
chr1	38450075	38450118	dmr_19030	0.8275
chr1	38450728	38451075	dmr_19032	0.6729999999999999
chr1	38478278	38478431	dmr_19061	0.617
chr1	38513978	38514298	dmr_19103	0.8215
chr1	38514769	38515095	dmr_19106	0.5315
chr1	38532054	38532094	dmr_19122	0.653
chr1	38545110	38545133	dmr_19138	0.518
chr1	38545438	38546177	dmr_19139	0.596
chr1	38588786	38589275	dmr_19189	0.6465
chr1	38625817	38626002	dmr_19230	0.6809999999999999
chr1	38632731	38633195	dmr_19238	0.657
chr1	38683173	38683879	dmr_19263	0.627
chr1	38729655	38731224	dmr_19292	0.8370000000000001
chr1	38767052	38768460	dmr_19321	0.5035
chr1	38803488	38803603	dmr_19362	0.5155
chr1	38929164	38929180	dmr_19473	0.6105
chr1	38971906	38972064	dmr_19501	0.633
chr1	38973040	38973744	dmr_19503	0.8845
chr1	39012218	39012963	dmr_19535	0.569
chr1	39029050	39029865	dmr_19556	0.745
chr1	39035531	39036244	dmr_19564	0.81
chr1	39062991	39064416	dmr_19583	0.805
chr1	39064986	39065290	dmr_19584	0.8755
chr1	39069554	39069913	dmr_19588	0.777
chr1	39083659	39084401	dmr_19597	0.6165
chr1	39089732	39089959	dmr_19603	0.5235
chr1	39090014	39090316	dmr_19604	0.7705
chr1	39093032	39093187	dmr_19608	0.7955
chr1	39093452	39093598	dmr_19609	0.633
chr1	39096993	39097698	dmr_19614	0.758
chr1	39097708	39097906	dmr_19615	0.8255
chr1	39098173	39098517	dmr_19616	0.765
chr1	39102803	39102877	dmr_19620	0.698
chr1	39105509	39105819	dmr_19623	0.542
chr1	39105824	39105832	dmr_19624	0.6559999999999999
chr1	39105870	39106019	dmr_19625	0.58
chr1	39106290	39106939	dmr_19626	0.7525
chr1	39121831	39121851	dmr_19641	0.6405
chr1	39143355	39143437	dmr_19657	0.7285
chr1	39144946	39145235	dmr_19661	0.8355
chr1	39155022	39155100	dmr_19669	0.57
chr1	39160394	39160704	dmr_19674	0.647
chr1	39176699	39178054	dmr_19690	0.6755
chr1	39179039	39180137	dmr_19692	0.6709999999999999
chr1	39185859	39186151	dmr_19700	0.7340000000000001
chr1	39186908	39186940	dmr_19701	0.5455
chr1	39194721	39195683	dmr_19711	0.6935
chr1	39195954	39196914	dmr_19712	0.738
chr1	39205877	39205992	dmr_19720	0.5595
chr1	39206359	39207567	dmr_19721	0.664
chr1	39232151	39232809	dmr_19749	0.6709999999999999
chr1	39251398	39252064	dmr_19775	0.5515
chr1	39259995	39260915	dmr_19786	0.665
chr1	39271625	39272106	dmr_19799	0.561
chr1	39300363	39300578	dmr_19832	0.7340000000000001
chr1	39306921	39307252	dmr_19843	0.6025
chr1	39318230	39319431	dmr_19856	0.6115
chr1	39327799	39328028	dmr_19868	0.653
chr1	39336416	39337153	dmr_19878	0.745
chr1	39339345	39339745	dmr_19881	0.7
chr1	39340054	39340501	dmr_19882	0.5235
chr1	39348981	39349135	dmr_19893	0.6885
chr1	39366889	39367158	dmr_19911	0.7045
chr1	39439779	39440571	dmr_19973	0.7335
chr1	39448283	39448601	dmr_19987	0.759
chr1	39461830	39462274	dmr_20002	0.638
chr1	39462290	39462648	dmr_20003	0.785
chr1	39508272	39508307	dmr_20033	0.6055
chr1	39512587	39513164	dmr_20040	0.7095
chr1	39513219	39513406	dmr_20041	0.588
chr1	39550505	39551077	dmr_20073	0.53
chr1	39551892	39552134	dmr_20075	0.7615
chr1	39555929	39555958	dmr_20080	0.698
chr1	39556251	39556752	dmr_20081	0.804
chr1	39556774	39556879	dmr_20082	0.5815
chr1	39559115	39559119	dmr_20087	0.653
chr1	39559463	39559712	dmr_20088	0.7455
chr1	39598862	39599106	dmr_20114	0.8190000000000001
chr1	39625796	39626003	dmr_20137	0.54
chr1	39629725	39630230	dmr_20143	0.603
chr1	39632976	39633150	dmr_20145	0.595
chr1	39636266	39636572	dmr_20152	0.5660000000000001
chr1	39636705	39637335	dmr_20153	0.607
chr1	39637364	39637431	dmr_20154	0.677
chr1	39637707	39637915	dmr_20155	0.611
chr1	39648708	39649724	dmr_20168	0.6855
chr1	39651423	39651430	dmr_20169	0.655
chr1	39663020	39663606	dmr_20179	0.7265
chr1	39663691	39663837	dmr_20181	0.516
chr1	39676152	39676384	dmr_20193	0.5595
chr1	39697836	39697920	dmr_20208	0.5529999999999999
chr1	39760985	39762523	dmr_20252	0.8295
chr1	39823889	39824716	dmr_20288	0.531
chr1	39824927	39825286	dmr_20289	0.6245
chr1	39857623	39857816	dmr_20316	0.5675
chr1	39882647	39882745	dmr_20339	0.767
chr1	39915099	39915188	dmr_20367	0.6675
chr1	39923659	39924058	dmr_20380	0.56
chr1	39936767	39937478	dmr_20401	0.7295
chr1	39943160	39943342	dmr_20413	0.8205
chr1	39946320	39946641	dmr_20419	0.5875
chr1	39949361	39949373	dmr_20422	0.782
chr1	39949757	39949830	dmr_20423	0.627
chr1	39962903	39963501	dmr_20439	0.754
chr1	39964826	39964956	dmr_20442	0.6255
chr1	39964969	39965355	dmr_20443	0.528
chr1	39965631	39965778	dmr_20444	0.6940000000000001
chr1	39969072	39969419	dmr_20448	0.6779999999999999
chr1	39971344	39971485	dmr_20450	0.8775
chr1	39988917	39989297	dmr_20475	0.6975
chr1	39990123	39990288	dmr_20478	0.6765
chr1	39990463	39990499	dmr_20479	0.647
chr1	40000327	40000814	dmr_20497	0.5915
chr1	40000941	40001294	dmr_20498	0.6809999999999999
chr1	40002310	40002314	dmr_20500	0.7275
chr1	40017847	40018207	dmr_20520	0.7405
chr1	40021788	40021889	dmr_20527	0.755
chr1	40022295	40022316	dmr_20528	0.615
chr1	40023452	40023963	dmr_20530	0.649
chr1	40024855	40025169	dmr_20532	0.7455
chr1	40063443	40063714	dmr_20557	0.743
chr1	40084506	40084629	dmr_20571	0.5895
chr1	40139624	40140511	dmr_20606	0.647
chr1	40171944	40172593	dmr_20616	0.7535
chr1	40222517	40222934	dmr_20635	0.5965
chr1	40235601	40236578	dmr_20644	0.5405
chr1	40275185	40275619	dmr_20674	0.688
chr1	40314359	40314653	dmr_20699	0.7045
chr1	40346652	40346844	dmr_20721	0.5515
chr1	40358702	40359343	dmr_20730	0.701
chr1	40600579	40601260	dmr_20862	0.836
chr1	40603321	40603563	dmr_20865	0.5515
chr1	40885760	40886237	dmr_21009	0.634
chr1	40887663	40888309	dmr_21010	0.6970000000000001
chr1	40889878	40890317	dmr_21014	0.5095
chr1	40898155	40898675	dmr_21021	0.5775
chr1	40945411	40946084	dmr_21040	0.629
chr1	40951737	40952315	dmr_21046	0.6685
chr1	40967408	40968363	dmr_21054	0.6
chr1	41001943	41002731	dmr_21074	0.585
chr1	41026914	41027844	dmr_21093	0.66
chr1	41035454	41035797	dmr_21100	0.6865
chr1	41037079	41037445	dmr_21103	0.8220000000000001
chr1	41062051	41062413	dmr_21116	0.5920000000000001
chr1	41103236	41103474	dmr_21132	0.5585
chr1	41104796	41105114	dmr_21136	0.807
chr1	41152979	41153563	dmr_21160	0.617
chr1	41313058	41313121	dmr_21244	0.715
chr1	41442118	41442354	dmr_21314	0.875
chr1	41751499	41751610	dmr_21462	0.75
chr1	41774957	41775346	dmr_21483	0.6729999999999999
chr1	41805764	41806512	dmr_21493	0.568
chr1	41862653	41862861	dmr_21543	0.5245
chr1	41887864	41888351	dmr_21562	0.6305
chr1	41890857	41891529	dmr_21565	0.6705
chr1	41891861	41892398	dmr_21566	0.5685
chr1	41898764	41899121	dmr_21574	0.611
chr1	41899960	41900135	dmr_21575	0.785
chr1	41900366	41900382	dmr_21576	0.6325
chr1	41900487	41901218	dmr_21577	0.6955
chr1	41905564	41905695	dmr_21582	0.535
chr1	41905990	41906362	dmr_21583	0.736
chr1	41906384	41906601	dmr_21584	0.5415
chr1	41911962	41912007	dmr_21589	0.77
chr1	41959955	41960235	dmr_21614	0.5685
chr1	41960272	41960594	dmr_21615	0.636
chr1	41963576	41963886	dmr_21618	0.502
chr1	41982503	41982696	dmr_21627	0.6425
chr1	42006330	42006634	dmr_21640	0.8185
chr1	42011112	42011361	dmr_21644	0.5825
chr1	42012488	42012706	dmr_21645	0.727
chr1	42013080	42013155	dmr_21646	0.836
chr1	42035967	42036092	dmr_21662	0.5315
chr1	42043719	42044176	dmr_21670	0.7335
chr1	42048183	42048186	dmr_21676	0.6115
chr1	42070128	42070383	dmr_21688	0.9355
chr1	42229530	42231118	dmr_21758	0.5395
chr1	42244240	42244677	dmr_21777	0.6105
chr1	42253587	42254229	dmr_21787	0.8290000000000001
chr1	42261699	42262143	dmr_21796	0.69
chr1	42276393	42276757	dmr_21814	0.602
chr1	42280506	42281531	dmr_21818	0.5155
chr1	42301810	42302118	dmr_21830	0.7140000000000001
chr1	42302761	42302907	dmr_21831	0.612
chr1	42303720	42304010	dmr_21832	0.5095
chr1	42446897	42447184	dmr_21913	0.8015
chr1	42468908	42469532	dmr_21920	0.5065
chr1	42484254	42484528	dmr_21934	0.64
chr1	42485567	42486822	dmr_21936	0.51
chr1	42491540	42491937	dmr_21943	0.684
chr1	42539130	42539326	dmr_21981	0.6859999999999999
chr1	42539580	42540065	dmr_21982	0.794
chr1	42596516	42596744	dmr_22034	0.556
chr1	42622170	42622355	dmr_22056	0.7195
chr1	42651310	42652337	dmr_22084	0.7145
chr1	42653758	42653853	dmr_22086	0.5225
chr1	42670344	42670420	dmr_22106	0.6335
chr1	42685404	42686074	dmr_22122	0.6895
chr1	42687152	42688303	dmr_22123	0.6859999999999999
chr1	42689493	42690259	dmr_22125	0.6605
chr1	42691774	42691826	dmr_22128	0.7645
chr1	42692752	42692798	dmr_22130	0.5935
chr1	42699107	42700324	dmr_22133	0.7565
chr1	42700734	42700907	dmr_22134	0.725
chr1	42701790	42702559	dmr_22135	0.542
chr1	42713295	42713401	dmr_22145	0.7415
chr1	42714004	42714012	dmr_22146	0.635
chr1	42725894	42726466	dmr_22161	0.649
chr1	42727039	42727655	dmr_22162	0.505
chr1	42727799	42728251	dmr_22163	0.754
chr1	42749501	42750290	dmr_22179	0.7495
chr1	42773849	42774483	dmr_22194	0.8635
chr1	42781575	42781911	dmr_22203	0.6855
chr1	42791624	42792045	dmr_22213	0.6785
chr1	42814630	42815194	dmr_22223	0.613
chr1	42874333	42874356	dmr_22263	0.5135
chr1	42875386	42875820	dmr_22265	0.6025
chr1	42990243	42990472	dmr_22342	0.542
chr1	43005641	43005883	dmr_22356	0.578
chr1	43006087	43006633	dmr_22357	0.6565
chr1	43019582	43019722	dmr_22364	0.5035
chr1	43020029	43020384	dmr_22365	0.871
chr1	43047608	43047956	dmr_22383	0.557
chr1	43047963	43048301	dmr_22384	0.7555
chr1	43065411	43065597	dmr_22393	0.508
chr1	43070573	43070801	dmr_22399	0.6205
chr1	43071823	43072497	dmr_22400	0.7075
chr1	43128180	43128555	dmr_22440	0.636
chr1	43130596	43130645	dmr_22444	0.7125
chr1	43130925	43130989	dmr_22445	0.7125
chr1	43134126	43134774	dmr_22451	0.6305
chr1	43137087	43137425	dmr_22454	0.723
chr1	43137688	43138790	dmr_22455	0.636
chr1	43139977	43140224	dmr_22457	0.5475
chr1	43140818	43141555	dmr_22459	0.7
chr1	43141647	43141895	dmr_22460	0.6679999999999999
chr1	43141904	43143560	dmr_22461	0.775
chr1	43153186	43154047	dmr_22478	0.6125
chr1	43154694	43154858	dmr_22480	0.7885
chr1	43178334	43178752	dmr_22509	0.774
chr1	43179105	43179347	dmr_22510	0.7995
chr1	43191241	43191473	dmr_22521	0.758
chr1	43191480	43191657	dmr_22522	0.565
chr1	43191910	43192078	dmr_22523	0.727
chr1	43197106	43197209	dmr_22527	0.649
chr1	43199500	43200115	dmr_22531	0.8245
chr1	43210345	43210764	dmr_22539	0.821
chr1	43221415	43221968	dmr_22549	0.6565
chr1	43294562	43294944	dmr_22587	0.5579999999999999
chr1	43367689	43367695	dmr_22640	0.633
chr1	43405257	43405742	dmr_22658	0.6495
chr1	43463950	43464883	dmr_22704	0.6845
chr1	43469248	43469444	dmr_22713	0.7490000000000001
chr1	43469482	43469577	dmr_22714	0.5385
chr1	43474183	43474689	dmr_22721	0.6975
chr1	43487540	43487646	dmr_22735	0.841
chr1	43500195	43500286	dmr_22755	0.7665
chr1	43501737	43501882	dmr_22759	0.722
chr1	43530077	43530424	dmr_22793	0.6245
chr1	43531328	43531377	dmr_22795	0.621
chr1	43535168	43536408	dmr_22801	0.5385
chr1	43539206	43539219	dmr_22806	0.732
chr1	43544157	43544500	dmr_22814	0.5579999999999999
chr1	43562041	43562540	dmr_22836	0.5345
chr1	43575009	43575134	dmr_22847	0.647
chr1	43609295	43609316	dmr_22866	0.7245
chr1	43754402	43754790	dmr_22949	0.6895
chr1	43767823	43768038	dmr_22959	0.7075
chr1	43776394	43776430	dmr_22971	0.723
chr1	43782860	43782892	dmr_22976	0.7755
chr1	43818435	43818653	dmr_23012	0.7290000000000001
chr1	43818786	43818819	dmr_23013	0.8025
chr1	43843302	43843346	dmr_23029	0.9755
chr1	43843701	43843880	dmr_23030	0.8105
chr1	43868760	43869020	dmr_23047	0.762
chr1	43871810	43872054	dmr_23050	0.508
chr1	43877249	43877656	dmr_23057	0.8140000000000001
chr1	43988974	43989136	dmr_23118	0.5405
chr1	44057674	44058077	dmr_23151	0.7305
chr1	44121986	44122398	dmr_23177	0.6579999999999999
chr1	44142967	44143088	dmr_23195	0.7965
chr1	44198154	44198176	dmr_23228	0.723
chr1	44596406	44597391	dmr_23323	0.6385
chr1	44700462	44700514	dmr_23375	0.6105
chr1	44737298	44737450	dmr_23384	0.6425
chr1	45031631	45031775	dmr_23463	0.799
chr1	45032220	45032468	dmr_23465	0.588
chr1	45135432	45135532	dmr_23491	0.5755
chr1	45147005	45147558	dmr_23495	0.765
chr1	45216255	45216498	dmr_23508	0.645
chr1	45356015	45356211	dmr_23553	0.507
chr1	45356635	45356777	dmr_23554	0.5765
chr1	45359366	45359560	dmr_23557	0.8765
chr1	45399841	45400023	dmr_23569	0.9605
chr1	45472816	45473052	dmr_23595	0.78
chr1	45488211	45488319	dmr_23603	0.6615
chr1	45492233	45492661	dmr_23605	0.8125
chr1	45501417	45502053	dmr_23612	0.5225
chr1	45502342	45502470	dmr_23613	0.552
chr1	45502949	45503213	dmr_23614	0.5165
chr1	45600089	45600395	dmr_23651	0.705
chr1	45646927	45647123	dmr_23667	0.539
chr1	45755376	45755562	dmr_23696	0.6485
chr1	45815615	45815685	dmr_23723	0.5625
chr1	45837510	45837543	dmr_23739	0.6105
chr1	46201201	46201363	dmr_23875	0.5670000000000001
chr1	46418814	46418880	dmr_23944	0.762
chr1	46596663	46596664	dmr_23993	0.5720000000000001
chr1	46666848	46666892	dmr_24017	0.6885
chr1	46683984	46684084	dmr_24022	0.7
chr1	46761251	46761586	dmr_24046	0.8185
chr1	46808720	46809070	dmr_24070	0.529
chr1	46838740	46838833	dmr_24097	0.63
chr1	46839363	46839418	dmr_24098	0.6885
chr1	46843414	46843553	dmr_24104	0.614
chr1	46843600	46843643	dmr_24105	0.7809999999999999
chr1	46848117	46848508	dmr_24112	0.598
chr1	46850154	46850218	dmr_24114	0.625
chr1	46851845	46852103	dmr_24117	0.5555
chr1	46888507	46888729	dmr_24144	0.5025
chr1	46937876	46938059	dmr_24175	0.8029999999999999
chr1	46964369	46964948	dmr_24181	0.7815
chr1	46966476	46966810	dmr_24185	0.519
chr1	46969896	46970579	dmr_24190	0.6990000000000001
chr1	46982855	46983075	dmr_24193	0.7959999999999999
chr1	47003640	47003786	dmr_24205	0.657
chr1	47004077	47004439	dmr_24207	0.5995
chr1	47042648	47043045	dmr_24223	0.5545
chr1	47051524	47051572	dmr_24231	0.615
chr1	47102487	47102749	dmr_24256	0.753
chr1	47103090	47103388	dmr_24257	0.8055
chr1	47103687	47103954	dmr_24258	0.599
chr1	47112147	47112270	dmr_24262	0.5895
chr1	47120042	47120080	dmr_24267	0.5870000000000001
chr1	47183612	47183643	dmr_24278	0.779
chr1	47192908	47193516	dmr_24283	0.8835
chr1	47206177	47206183	dmr_24293	0.613
chr1	47253948	47254110	dmr_24308	0.747
chr1	47260992	47261248	dmr_24311	0.6075
chr1	47261433	47261606	dmr_24312	0.9475
chr1	47263473	47263808	dmr_24316	0.5085
chr1	47264049	47264199	dmr_24317	0.81
chr1	47429015	47429214	dmr_24380	0.785
chr1	47488707	47488835	dmr_24409	0.5485
chr1	47489015	47489021	dmr_24411	0.6709999999999999
chr1	47734843	47735147	dmr_24473	0.6075
chr1	47904513	47904635	dmr_24531	0.5495
chr1	48055352	48055444	dmr_24570	0.5595
chr1	48276225	48276310	dmr_24622	0.8555
chr1	48276407	48276475	dmr_24624	0.8140000000000001
chr1	48534920	48535524	dmr_24683	0.6775
chr1	48604465	48604487	dmr_24698	0.5720000000000001
chr1	48608916	48609110	dmr_24702	0.856
chr1	48972081	48972177	dmr_24765	0.569
chr1	49033444	49033571	dmr_24776	0.8055
chr1	49099466	49099763	dmr_24799	0.5710000000000001
chr1	49837361	49837573	dmr_24932	0.6775
chr1	49899439	49899668	dmr_24950	0.7855
chr1	50322276	50322494	dmr_25039	0.691
chr1	50571834	50572294	dmr_25103	0.5345
chr1	50609925	50610008	dmr_25118	0.64
chr1	50697111	50697419	dmr_25148	0.6425
chr1	50807165	50807237	dmr_25178	0.8
chr1	50847461	50847675	dmr_25196	0.9390000000000001
chr1	50962649	50962680	dmr_25266	0.6675
chr1	50980931	50980999	dmr_25289	0.7475
chr1	50981345	50981927	dmr_25290	0.602
chr1	51056840	51056921	dmr_25369	0.616
chr1	51057174	51057473	dmr_25370	0.603
chr1	51115702	51116038	dmr_25447	0.659
chr1	51118032	51118257	dmr_25450	0.7165
chr1	51119762	51119941	dmr_25453	0.6495
chr1	51191773	51192009	dmr_25525	0.5315
chr1	51193394	51193835	dmr_25528	0.5075
chr1	51199093	51199981	dmr_25533	0.7625
chr1	51243470	51243687	dmr_25573	0.6865
chr1	51250331	51250512	dmr_25579	0.7975
chr1	51267010	51267661	dmr_25591	0.7709999999999999
chr1	51283134	51283137	dmr_25603	0.797
chr1	51323531	51323859	dmr_25626	0.6915
chr1	51326254	51326590	dmr_25629	0.5655
chr1	51333027	51333267	dmr_25637	0.812
chr1	51333382	51333616	dmr_25638	0.591
chr1	51334660	51335049	dmr_25639	0.667
chr1	51380354	51380531	dmr_25679	0.7195
chr1	51514878	51515550	dmr_25780	0.626
chr1	51590759	51591028	dmr_25821	0.6579999999999999
chr1	51591070	51591292	dmr_25822	0.6125
chr1	51600603	51600773	dmr_25830	0.5365
chr1	51687606	51687841	dmr_25901	0.5465
chr1	51689996	51690057	dmr_25904	0.5225
chr1	51697145	51697648	dmr_25907	0.726
chr1	51758923	51759261	dmr_25936	0.573
chr1	51768848	51769308	dmr_25948	0.652
chr1	51800698	51801324	dmr_25975	0.7065
chr1	51820330	51821052	dmr_25992	0.6425
chr1	51852259	51852566	dmr_26028	0.7040000000000001
chr1	51860839	51861151	dmr_26034	0.8255
chr1	51875505	51875731	dmr_26048	0.762
chr1	51876006	51876513	dmr_26049	0.664
chr1	51899307	51899778	dmr_26080	0.5995
chr1	51907131	51907215	dmr_26089	0.512
chr1	51907882	51908258	dmr_26090	0.541
chr1	51910488	51910815	dmr_26095	0.691
chr1	51913108	51913510	dmr_26099	0.733
chr1	51970279	51970486	dmr_26144	0.7120000000000001
chr1	51991844	51992299	dmr_26152	0.919
chr1	52004013	52004428	dmr_26162	0.6545
chr1	52140046	52140871	dmr_26238	0.581
chr1	52146669	52146811	dmr_26245	0.684
chr1	52149764	52150897	dmr_26251	0.7385
chr1	52156366	52156964	dmr_26255	0.5065
chr1	52157033	52157062	dmr_26256	0.5770000000000001
chr1	52161446	52161730	dmr_26263	0.5715
chr1	52161831	52162336	dmr_26264	0.6609999999999999
chr1	52163644	52164183	dmr_26266	0.5455
chr1	52164960	52165310	dmr_26268	0.5195
chr1	52165463	52165603	dmr_26269	0.622
chr1	52168578	52168594	dmr_26273	0.6305
chr1	52168690	52168806	dmr_26274	0.6865
chr1	52171326	52171817	dmr_26279	0.6415
chr1	52233926	52234248	dmr_26342	0.5215
chr1	52260337	52260467	dmr_26358	0.8420000000000001
chr1	52260870	52260909	dmr_26359	0.899
chr1	52264335	52265039	dmr_26362	0.71
chr1	52269743	52269838	dmr_26368	0.8655
chr1	52269945	52270402	dmr_26369	0.69
chr1	52270437	52270527	dmr_26370	0.6755
chr1	52279995	52280203	dmr_26377	0.669
chr1	52280259	52280420	dmr_26378	0.78
chr1	52294363	52294372	dmr_26392	0.6895
chr1	52294450	52294614	dmr_26393	0.7959999999999999
chr1	52296466	52296498	dmr_26397	0.747
chr1	52299655	52299881	dmr_26401	0.6275
chr1	52299914	52300103	dmr_26402	0.565
chr1	52312242	52312451	dmr_26411	0.669
chr1	52331302	52332301	dmr_26415	0.5445
chr1	52354261	52354503	dmr_26426	0.5765
chr1	52387688	52387697	dmr_26447	0.7559999999999999
chr1	52388184	52388374	dmr_26448	0.581
chr1	52435591	52435789	dmr_26476	0.579
chr1	52435874	52436219	dmr_26477	0.7240000000000001
chr1	52436938	52437276	dmr_26479	0.5065
chr1	52437747	52438048	dmr_26480	0.7045
chr1	52452287	52452593	dmr_26490	0.65
chr1	52453274	52453491	dmr_26491	0.5815
chr1	52453731	52453799	dmr_26492	0.787
chr1	52464409	52464518	dmr_26502	0.519
chr1	52464552	52465032	dmr_26503	0.5005
chr1	52465384	52465628	dmr_26504	0.705
chr1	52466000	52466577	dmr_26505	0.5275
chr1	52466875	52467323	dmr_26506	0.519
chr1	52501693	52502020	dmr_26545	0.5870000000000001
chr1	52502271	52502727	dmr_26546	0.6559999999999999
chr1	52521470	52522306	dmr_26565	0.6845
chr1	52524197	52524443	dmr_26570	0.7829999999999999
chr1	52536007	52536255	dmr_26579	0.7275
chr1	52554712	52554836	dmr_26593	0.5535
chr1	52578303	52578431	dmr_26607	0.754
chr1	52578884	52579065	dmr_26608	0.6035
chr1	52597952	52598358	dmr_26626	0.6585
chr1	52640845	52641302	dmr_26654	0.638
chr1	52651778	52652196	dmr_26667	0.757
chr1	52663303	52663475	dmr_26683	0.701
chr1	52722745	52723390	dmr_26734	0.815
chr1	52753005	52753066	dmr_26750	0.574
chr1	52764033	52764060	dmr_26755	0.6385
chr1	52799243	52799830	dmr_26780	0.7675
chr1	52799833	52800005	dmr_26781	0.691
chr1	52800311	52800485	dmr_26782	0.7445
chr1	52816700	52816811	dmr_26793	0.65
chr1	52818397	52818657	dmr_26795	0.524
chr1	52845787	52846154	dmr_26806	0.7595
chr1	52903770	52903885	dmr_26839	0.7205
chr1	52904187	52904577	dmr_26840	0.7685
chr1	52932318	52932799	dmr_26860	0.691
chr1	52955245	52955708	dmr_26872	0.7365
chr1	52986263	52986795	dmr_26891	0.8540000000000001
chr1	53005227	53005392	dmr_26901	0.5775
chr1	53014844	53015389	dmr_26911	0.708
chr1	53017393	53017557	dmr_26915	0.5375
chr1	53104766	53105538	dmr_26955	0.7575
chr1	53225896	53226219	dmr_26995	0.513
chr1	53358582	53358606	dmr_27037	0.672
chr1	53547183	53547345	dmr_27115	0.688
chr1	53707231	53707437	dmr_27168	0.6809999999999999
chr1	53713876	53713941	dmr_27176	0.629
chr1	53720904	53721223	dmr_27179	0.5185
chr1	53726080	53726315	dmr_27180	0.8270000000000001
chr1	53726436	53726785	dmr_27181	0.8125
chr1	53824209	53824584	dmr_27250	0.5895
chr1	53841171	53841705	dmr_27265	0.7255
chr1	53845423	53845670	dmr_27272	0.5205
chr1	53845953	53846558	dmr_27274	0.7095
chr1	53862062	53862112	dmr_27285	0.754
chr1	53894364	53894578	dmr_27303	0.7985
chr1	53894828	53895224	dmr_27304	0.6709999999999999
chr1	53895753	53896009	dmr_27306	0.509
chr1	53899631	53900151	dmr_27311	0.8315
chr1	53935473	53935900	dmr_27353	0.6985
chr1	53936775	53937124	dmr_27356	0.701
chr1	53942459	53942666	dmr_27362	0.517
chr1	53970314	53970697	dmr_27376	0.726
chr1	53972695	53973142	dmr_27378	0.648
chr1	53985944	53986744	dmr_27393	0.706
chr1	54002317	54002456	dmr_27410	0.5589999999999999
chr1	54002659	54002967	dmr_27411	0.5515
chr1	54015345	54015500	dmr_27429	0.654
chr1	54042871	54043735	dmr_27456	0.7345
chr1	54060133	54060516	dmr_27474	0.5795
chr1	54061254	54061503	dmr_27475	0.7705
chr1	54076736	54076950	dmr_27494	0.682
chr1	54083209	54083598	dmr_27505	0.6235
chr1	54091229	54091500	dmr_27512	0.5385
chr1	54092214	54092378	dmr_27514	0.5085
chr1	54106213	54106761	dmr_27530	0.5205
chr1	54107018	54107224	dmr_27531	0.7120000000000001
chr1	54118276	54118340	dmr_27545	0.5235
chr1	54118388	54118540	dmr_27546	0.6145
chr1	54122650	54122856	dmr_27551	0.5329999999999999
chr1	54133185	54133397	dmr_27569	0.5195
chr1	54145076	54145517	dmr_27582	0.6065
chr1	54152947	54153857	dmr_27592	0.725
chr1	54168220	54168942	dmr_27608	0.6005
chr1	54173883	54173969	dmr_27618	0.693
chr1	54183964	54184498	dmr_27634	0.5579999999999999
chr1	54467209	54467387	dmr_27745	0.6835
chr1	54469076	54469405	dmr_27748	0.77
chr1	54558407	54558606	dmr_27795	0.7235
chr1	54580035	54580301	dmr_27810	0.78
chr1	54596440	54596605	dmr_27820	0.7545
chr1	54597743	54597865	dmr_27822	0.5295
chr1	54716825	54717301	dmr_27903	0.787
chr1	54717581	54717610	dmr_27904	0.6659999999999999
chr1	54734845	54735469	dmr_27912	0.6775
chr1	54896130	54896706	dmr_28035	0.684
chr1	55003444	55003520	dmr_28107	0.7015
chr1	55051935	55052061	dmr_28143	0.5505
chr1	55158242	55159133	dmr_28203	0.718
chr1	55161445	55161717	dmr_28208	0.583
chr1	55201628	55201942	dmr_28239	0.757
chr1	55202253	55202650	dmr_28240	0.6985
chr1	55379081	55379234	dmr_28304	0.5335
chr1	55383351	55383529	dmr_28307	0.6809999999999999
chr1	55392836	55393287	dmr_28310	0.767
chr1	55395871	55396319	dmr_28313	0.81
chr1	55407271	55408064	dmr_28322	0.5045
chr1	55432511	55432725	dmr_28342	0.857
chr1	55489394	55490088	dmr_28372	0.5585
chr1	55526250	55526988	dmr_28401	0.64
chr1	55528397	55528700	dmr_28403	0.5685
chr1	55553253	55553587	dmr_28414	0.7995
chr1	55559022	55559546	dmr_28420	0.679
chr1	55570280	55570581	dmr_28431	0.5265
chr1	55583294	55583400	dmr_28440	0.8135
chr1	55606443	55606786	dmr_28451	0.6415
chr1	55624940	55625119	dmr_28472	0.539
chr1	55666826	55667156	dmr_28493	0.609
chr1	55737742	55738136	dmr_28552	0.6035
chr1	55741739	55742137	dmr_28556	0.5955
chr1	55792907	55793234	dmr_28586	0.691
chr1	55807028	55807345	dmr_28596	0.6705
chr1	55849917	55850274	dmr_28614	0.62
chr1	55888035	55888954	dmr_28635	0.7365
chr1	55889006	55889565	dmr_28636	0.6395
chr1	55890031	55890778	dmr_28637	0.721
chr1	55891099	55891510	dmr_28638	0.855
chr1	55891909	55892405	dmr_28639	0.703
chr1	55892770	55893751	dmr_28640	0.586
chr1	55894096	55894895	dmr_28641	0.5835
chr1	55895272	55895374	dmr_28642	0.8055
chr1	55896339	55897481	dmr_28644	0.7535
chr1	55897738	55897790	dmr_28645	0.65
chr1	55898112	55898233	dmr_28646	0.684
chr1	55899667	55900611	dmr_28649	0.86
chr1	55915052	55915879	dmr_28662	0.7865
chr1	55915992	55916287	dmr_28663	0.7165
chr1	55916369	55916774	dmr_28664	0.7705
chr1	55917060	55917740	dmr_28665	0.5725
chr1	55917994	55918384	dmr_28666	0.5585
chr1	55922415	55922807	dmr_28672	0.5579999999999999
chr1	55957370	55958459	dmr_28693	0.635
chr1	55960671	55960896	dmr_28696	0.778
chr1	55966885	55967341	dmr_28703	0.5365
chr1	55983889	55984102	dmr_28716	0.6205
chr1	55990435	55990964	dmr_28722	0.8140000000000001
chr1	56063684	56063786	dmr_28759	0.7425
chr1	56071835	56071874	dmr_28768	0.59
chr1	56072194	56072200	dmr_28769	0.556
chr1	56089565	56090264	dmr_28777	0.7255
chr1	56131029	56131586	dmr_28796	0.58
chr1	56149588	56150003	dmr_28804	0.6595
chr1	56206996	56207370	dmr_28846	0.625
chr1	56210026	56210351	dmr_28851	0.534
chr1	56242186	56242975	dmr_28872	0.7885
chr1	56244206	56244428	dmr_28874	0.5345
chr1	56245504	56245788	dmr_28877	0.6705
chr1	56246074	56246829	dmr_28878	0.6995
chr1	56247160	56247366	dmr_28879	0.725
chr1	56247707	56247846	dmr_28880	0.6759999999999999
chr1	56248276	56248686	dmr_28881	0.5715
chr1	56249751	56250135	dmr_28884	0.77
chr1	56250390	56251326	dmr_28885	0.6495
chr1	56251600	56251898	dmr_28886	0.653
chr1	56252504	56252697	dmr_28887	0.5379999999999999
chr1	56305824	56306006	dmr_28918	0.5539999999999999
chr1	56395243	56395530	dmr_28984	0.7325
chr1	56436908	56437312	dmr_29010	0.5555
chr1	56453921	56454057	dmr_29016	0.723
chr1	56548284	56548337	dmr_29052	0.8645
chr1	56557442	56557624	dmr_29060	0.5115
chr1	56587349	56587789	dmr_29074	0.6605
chr1	56604539	56604607	dmr_29084	0.7285
chr1	56641184	56641963	dmr_29112	0.7665
chr1	56664477	56665307	dmr_29127	0.782
chr1	56788347	56788877	dmr_29180	0.797
chr1	56821980	56821986	dmr_29222	0.602
chr1	56834150	56834362	dmr_29238	0.6175
chr1	56839522	56840016	dmr_29246	0.5485
chr1	56851538	56851868	dmr_29262	0.6155
chr1	56852187	56852637	dmr_29263	0.5215
chr1	56857317	56857360	dmr_29273	0.6885
chr1	56871680	56871769	dmr_29295	0.6815
chr1	56879358	56879365	dmr_29304	0.6215
chr1	56882135	56882441	dmr_29310	0.8095
chr1	56891321	56892119	dmr_29320	0.537
chr1	56892552	56893581	dmr_29321	0.893
chr1	56895939	56896389	dmr_29327	0.7435
chr1	56898524	56898732	dmr_29331	0.7190000000000001
chr1	56898804	56899217	dmr_29332	0.7559999999999999
chr1	56900085	56900984	dmr_29336	0.7585
chr1	56901341	56902444	dmr_29337	0.7175
chr1	56909429	56909792	dmr_29351	0.5760000000000001
chr1	56911117	56911402	dmr_29355	0.647
chr1	56911645	56912039	dmr_29356	0.5485
chr1	56914140	56915225	dmr_29361	0.767
chr1	56915511	56915623	dmr_29362	0.6255
chr1	56919344	56920106	dmr_29366	0.5505
chr1	56920591	56920847	dmr_29367	0.5525
chr1	56921688	56921849	dmr_29369	0.6655
chr1	56922106	56922197	dmr_29370	0.5115
chr1	56922458	56923022	dmr_29371	0.774
chr1	56923688	56924740	dmr_29373	0.6385
chr1	56925064	56925068	dmr_29374	0.7075
chr1	56925605	56925772	dmr_29375	0.5325
chr1	56926196	56926246	dmr_29376	0.6725
chr1	56926516	56927142	dmr_29377	0.5315
chr1	56927507	56927822	dmr_29378	0.5625
chr1	56928499	56929002	dmr_29380	0.76
chr1	56938952	56939160	dmr_29395	0.5525
chr1	56941970	56942531	dmr_29400	0.591
chr1	56943321	56943708	dmr_29402	0.721
chr1	56943989	56944629	dmr_29403	0.524
chr1	56945132	56945860	dmr_29404	0.516
chr1	56946393	56946752	dmr_29405	0.5585
chr1	56947074	56947221	dmr_29406	0.6215
chr1	56947542	56948996	dmr_29407	0.5529999999999999
chr1	56949283	56950391	dmr_29408	0.5045
chr1	56950910	56951009	dmr_29409	0.595
chr1	56951558	56951605	dmr_29411	0.735
chr1	56951829	56952209	dmr_29412	0.62
chr1	56952532	56952554	dmr_29413	0.7915
chr1	56952860	56953537	dmr_29414	0.6115
chr1	56953797	56954411	dmr_29415	0.725
chr1	56954699	56956352	dmr_29416	0.6835
chr1	56956804	56956949	dmr_29417	0.6945
chr1	56957733	56958178	dmr_29419	0.6779999999999999
chr1	56960278	56960452	dmr_29421	0.6970000000000001
chr1	56960725	56961893	dmr_29422	0.599
chr1	56962177	56962425	dmr_29423	0.8395
chr1	56962811	56962990	dmr_29424	0.6035
chr1	56963430	56963833	dmr_29425	0.8420000000000001
chr1	56964271	56964701	dmr_29426	0.731
chr1	56964800	56965457	dmr_29427	0.5545
chr1	56965623	56965643	dmr_29428	0.6915
chr1	56968050	56968495	dmr_29430	0.7315
chr1	56968847	56969811	dmr_29431	0.7120000000000001
chr1	56970486	56970618	dmr_29432	0.7365
chr1	56974556	56974573	dmr_29434	0.7305
chr1	56975524	56976775	dmr_29436	0.578
chr1	56977646	56979235	dmr_29437	0.6465
chr1	56980174	56981268	dmr_29439	0.7709999999999999
chr1	57191552	57192006	dmr_29564	0.552
chr1	57213256	57213825	dmr_29586	0.6665
chr1	57214204	57214567	dmr_29587	0.7295
chr1	57261337	57261701	dmr_29620	0.6325
chr1	57262385	57262548	dmr_29622	0.5345
chr1	57262967	57262977	dmr_29623	0.541
chr1	57265235	57266029	dmr_29626	0.8255
chr1	57298599	57298851	dmr_29643	0.7185
chr1	57301800	57302603	dmr_29647	0.696
chr1	57388220	57389137	dmr_29704	0.7675
chr1	57413427	57413677	dmr_29724	0.7105
chr1	57413810	57414183	dmr_29725	0.5315
chr1	57428546	57428708	dmr_29736	0.6385
chr1	57454048	57454202	dmr_29758	0.5015
chr1	57478582	57478893	dmr_29780	0.6785
chr1	57510499	57510941	dmr_29805	0.7155
chr1	57537411	57537977	dmr_29828	0.6475
chr1	57606566	57606654	dmr_29869	0.6535
chr1	57633747	57634157	dmr_29890	0.8415
chr1	57642209	57642622	dmr_29896	0.537
chr1	57717580	57717634	dmr_29944	0.654
chr1	57775870	57776032	dmr_29974	0.5565
chr1	57799660	57799852	dmr_30006	0.578
chr1	57820278	57820803	dmr_30030	0.532
chr1	57821171	57821212	dmr_30031	0.7425
chr1	57823187	57823719	dmr_30037	0.5705
chr1	57878424	57879396	dmr_30110	0.6705
chr1	58043294	58044295	dmr_30232	0.7490000000000001
chr1	58045442	58045898	dmr_30233	0.6755
chr1	58058258	58058630	dmr_30246	0.521
chr1	58070049	58070559	dmr_30256	0.5589999999999999
chr1	58124928	58125195	dmr_30290	0.6890000000000001
chr1	58144766	58144773	dmr_30307	0.6035
chr1	58145083	58145100	dmr_30308	0.8185
chr1	58145215	58145234	dmr_30309	0.6835
chr1	58196544	58197420	dmr_30352	0.606
chr1	58239876	58240010	dmr_30380	0.8215
chr1	58240708	58240826	dmr_30383	0.6365
chr1	58289825	58290695	dmr_30414	0.5985
chr1	58359330	58359932	dmr_30447	0.7595
chr1	58366707	58367104	dmr_30450	0.664
chr1	58372764	58373095	dmr_30451	0.528
chr1	58420230	58420305	dmr_30486	0.7055
chr1	58421101	58421220	dmr_30487	0.767
chr1	58465207	58465296	dmr_30517	0.5685
chr1	58494417	58495268	dmr_30532	0.6315
chr1	58497746	58497774	dmr_30536	0.5995
chr1	58497807	58497876	dmr_30537	0.769
chr1	58585004	58585233	dmr_30592	0.5115
chr1	58614273	58614433	dmr_30610	0.7070000000000001
chr1	58614634	58614661	dmr_30611	0.7615
chr1	58617629	58617640	dmr_30615	0.5605
chr1	58617902	58618401	dmr_30616	0.523
chr1	58622207	58623259	dmr_30621	0.6895
chr1	58736698	58736995	dmr_30682	0.6815
chr1	58737010	58737402	dmr_30683	0.705
chr1	58739593	58740574	dmr_30687	0.7975
chr1	58830815	58831094	dmr_30725	0.738
chr1	58856875	58857002	dmr_30738	0.5625
chr1	58909721	58910242	dmr_30772	0.62
chr1	58916348	58916739	dmr_30779	0.516
chr1	58924417	58924705	dmr_30787	0.892
chr1	58924799	58924887	dmr_30788	0.9125
chr1	58936963	58937677	dmr_30796	0.7215
chr1	58937746	58938039	dmr_30797	0.6545
chr1	58952970	58953283	dmr_30811	0.7225
chr1	58966739	58967116	dmr_30828	0.6595
chr1	58984780	58985357	dmr_30845	0.584
chr1	59162747	59163061	dmr_30936	0.5205
chr1	59163097	59163548	dmr_30937	0.7205
chr1	59387789	59387809	dmr_31061	0.723
chr1	59469332	59469369	dmr_31113	0.598
chr1	59488580	59489545	dmr_31125	0.597
chr1	59566963	59567294	dmr_31169	0.6535
chr1	59602841	59603265	dmr_31190	0.741
chr1	59805540	59805683	dmr_31309	0.5065
chr1	59826600	59826935	dmr_31318	0.723
chr1	59848417	59848854	dmr_31332	0.509
chr1	59878120	59878325	dmr_31355	0.596
chr1	59887042	59887140	dmr_31364	0.6395
chr1	59895572	59895648	dmr_31370	0.5045
chr1	59915913	59916084	dmr_31384	0.5005
chr1	59942549	59942700	dmr_31409	0.643
chr1	59943959	59944277	dmr_31412	0.6925
chr1	59945442	59945532	dmr_31414	0.7255
chr1	59987243	59987505	dmr_31445	0.584
chr1	59987805	59987848	dmr_31446	0.8965
chr1	59988130	59988166	dmr_31447	0.6055
chr1	60010029	60010314	dmr_31463	0.7525
chr1	60035422	60035505	dmr_31483	0.5865
chr1	60273464	60273584	dmr_31570	0.7555
chr1	60357929	60358519	dmr_31612	0.7255
chr1	60358833	60359085	dmr_31613	0.6609999999999999
chr1	60359717	60359733	dmr_31614	0.7225
chr1	60381740	60382120	dmr_31631	0.5135
chr1	60407133	60407547	dmr_31647	0.503
chr1	60411715	60411979	dmr_31651	0.511
chr1	60429976	60430090	dmr_31672	0.698
chr1	60469211	60469463	dmr_31711	0.6505
chr1	60488661	60489106	dmr_31736	0.787
chr1	60489126	60489239	dmr_31737	0.5585
chr1	60489505	60489506	dmr_31738	0.6865
chr1	60490025	60490502	dmr_31739	0.512
chr1	60491137	60491287	dmr_31741	0.6335
chr1	60499009	60499101	dmr_31748	0.5785
chr1	60564807	60565008	dmr_31807	0.7125
chr1	60581034	60581600	dmr_31815	0.823
chr1	60618368	60618552	dmr_31844	0.5945
chr1	60625658	60626411	dmr_31851	0.5795
chr1	60655866	60656546	dmr_31874	0.5055
chr1	60667950	60668686	dmr_31880	0.5535
chr1	60723724	60723878	dmr_31908	0.706
chr1	60737353	60737890	dmr_31915	0.956
chr1	60795542	60795763	dmr_31952	0.711
chr1	60796052	60796292	dmr_31953	0.78
chr1	60803313	60803632	dmr_31960	0.672
chr1	60845491	60846730	dmr_32002	0.5770000000000001
chr1	60847010	60847322	dmr_32003	0.8195
chr1	60849019	60849295	dmr_32006	0.8485
chr1	60849555	60849711	dmr_32007	0.6675
chr1	60858108	60858956	dmr_32015	0.5235
chr1	60898264	60898315	dmr_32056	0.858
chr1	60938574	60938846	dmr_32088	0.5505
chr1	60938974	60939161	dmr_32089	0.7835
chr1	60960564	60961118	dmr_32111	0.6375
chr1	60998001	60998246	dmr_32133	0.7929999999999999
chr1	61040524	61040599	dmr_32165	0.6385
chr1	61042993	61043042	dmr_32168	0.83
chr1	61047967	61048004	dmr_32173	0.7485
chr1	61068074	61068515	dmr_32187	0.672
chr1	61111945	61112204	dmr_32209	0.5485
chr1	61154463	61154587	dmr_32251	0.6865
chr1	61190740	61191565	dmr_32280	0.5895
chr1	61245675	61245774	dmr_32310	0.7535
chr1	61288397	61288622	dmr_32339	0.5875
chr1	61321542	61322102	dmr_32364	0.664
chr1	61374319	61374497	dmr_32389	0.523
chr1	61391621	61391841	dmr_32402	0.5845
chr1	61391866	61391962	dmr_32403	0.762
chr1	61392022	61392395	dmr_32404	0.6715
chr1	61470389	61470962	dmr_32443	0.861
chr1	61471323	61472023	dmr_32445	0.8385
chr1	61695097	61695685	dmr_32538	0.5495
chr1	61696225	61696633	dmr_32539	0.737
chr1	61698130	61698279	dmr_32542	0.5095
chr1	61701182	61701308	dmr_32544	0.6495
chr1	61841580	61842056	dmr_32591	0.608
chr1	61933798	61934202	dmr_32633	0.745
chr1	62141550	62141676	dmr_32724	0.5025
chr1	62283738	62283740	dmr_32790	0.73
chr1	62348555	62348590	dmr_32816	0.5545
chr1	62398539	62398800	dmr_32837	0.616
chr1	62398877	62399011	dmr_32838	0.871
chr1	62551631	62551921	dmr_32922	0.7165
chr1	62562355	62562629	dmr_32931	0.6409999999999999
chr1	62562684	62562854	dmr_32932	0.684
chr1	62563187	62563364	dmr_32933	0.75
chr1	62577181	62577417	dmr_32944	0.514
chr1	62595342	62595474	dmr_32960	0.644
chr1	62595534	62595740	dmr_32961	0.7005
chr1	62687260	62688430	dmr_33007	0.7605
chr1	62701425	62701453	dmr_33020	0.695
chr1	62704258	62704529	dmr_33023	0.542
chr1	62704855	62704927	dmr_33024	0.6525
chr1	62749838	62750242	dmr_33051	0.677
chr1	62750249	62752129	dmr_33052	0.7185
chr1	62752169	62752489	dmr_33053	0.6545
chr1	62808559	62808612	dmr_33103	0.8675
chr1	62852236	62852563	dmr_33126	0.7829999999999999
chr1	62901525	62901944	dmr_33153	0.727
chr1	62907234	62908491	dmr_33159	0.6659999999999999
chr1	62908660	62908857	dmr_33160	0.7515
chr1	62908930	62908941	dmr_33161	0.8405
chr1	63055827	63055833	dmr_33259	0.7140000000000001
chr1	63063272	63063468	dmr_33265	0.6975
chr1	63126367	63126768	dmr_33313	0.6465
chr1	63199258	63199948	dmr_33362	0.6555
chr1	63204114	63204124	dmr_33363	0.784
chr1	63213613	63213743	dmr_33369	0.8220000000000001
chr1	63214167	63214225	dmr_33370	0.7015
chr1	63255915	63256165	dmr_33389	0.7709999999999999
chr1	63271944	63272368	dmr_33396	0.7575
chr1	63294019	63294290	dmr_33401	0.5335
chr1	63442078	63442094	dmr_33480	0.7959999999999999
chr1	63449504	63449510	dmr_33490	0.5265
chr1	63453534	63453838	dmr_33496	0.665
chr1	63457937	63458477	dmr_33500	0.768
chr1	63459850	63460556	dmr_33503	0.5135
chr1	63483441	63484087	dmr_33530	0.5135
chr1	63566644	63566726	dmr_33607	0.51
chr1	63574079	63574508	dmr_33612	0.6895
chr1	63614142	63614389	dmr_33650	0.5315
chr1	63639706	63640241	dmr_33665	0.662
chr1	63705892	63706391	dmr_33710	0.7915
chr1	63720217	63720546	dmr_33714	0.8340000000000001
chr1	63763617	63764648	dmr_33735	0.7565
chr1	63765356	63765386	dmr_33737	0.5225
chr1	63768012	63768430	dmr_33740	0.5175
chr1	63769365	63769956	dmr_33745	0.529
chr1	63770009	63770055	dmr_33746	0.7885
chr1	63770144	63770669	dmr_33747	0.69
chr1	63804748	63804984	dmr_33765	0.56
chr1	63851815	63852102	dmr_33792	0.746
chr1	63853700	63853739	dmr_33795	0.7835
chr1	63866215	63866298	dmr_33801	0.5115
chr1	63871631	63872294	dmr_33809	0.5805
chr1	63898654	63899584	dmr_33829	0.7440000000000001
chr1	63909235	63909237	dmr_33835	0.7615
chr1	63914261	63914464	dmr_33844	0.696
chr1	63918002	63918591	dmr_33849	0.6
chr1	63934658	63934876	dmr_33872	0.693
chr1	63935209	63935640	dmr_33873	0.5215
chr1	63971658	63971956	dmr_33902	0.6075
chr1	64023526	64023795	dmr_33953	0.6875
chr1	64035224	64035423	dmr_33971	0.634
chr1	64035498	64035567	dmr_33972	0.616
chr1	64035952	64036184	dmr_33974	0.782
chr1	64037717	64038244	dmr_33978	0.6755
chr1	64040211	64040701	dmr_33981	0.6955
chr1	64040736	64041015	dmr_33982	0.589
chr1	64051642	64051732	dmr_33999	0.6709999999999999
chr1	64055959	64056416	dmr_34004	0.64
chr1	64064453	64064696	dmr_34017	0.6235
chr1	64066477	64066599	dmr_34020	0.5705
chr1	64078912	64079135	dmr_34038	0.5725
chr1	64080281	64081381	dmr_34040	0.6785
chr1	64082227	64082247	dmr_34043	0.5965
chr1	64116650	64117077	dmr_34094	0.655
chr1	64119039	64119252	dmr_34097	0.639
chr1	64138521	64138743	dmr_34109	0.789
chr1	64172395	64172555	dmr_34130	0.6629999999999999
chr1	64174123	64174450	dmr_34133	0.5045
chr1	64188209	64188371	dmr_34138	0.552
chr1	64196272	64196917	dmr_34149	0.516
chr1	64198315	64199042	dmr_34150	0.6365
chr1	64226098	64226701	dmr_34175	0.684
chr1	64284391	64285135	dmr_34200	0.519
chr1	64305425	64305978	dmr_34213	0.7809999999999999
chr1	64318210	64318288	dmr_34219	0.614
chr1	64318939	64319038	dmr_34221	0.8775
chr1	64364085	64364163	dmr_34253	0.5235
chr1	64390702	64390812	dmr_34273	0.8395
chr1	64441712	64441735	dmr_34303	0.7375
chr1	64441762	64441813	dmr_34304	0.698
chr1	64446024	64446444	dmr_34312	0.797
chr1	64447931	64447980	dmr_34316	0.627
chr1	64464016	64464600	dmr_34329	0.6105
chr1	64513764	64513973	dmr_34360	0.667
chr1	64514220	64514493	dmr_34361	0.8340000000000001
chr1	64521660	64521873	dmr_34370	0.5805
chr1	64546426	64546467	dmr_34391	0.7955
chr1	64575799	64575997	dmr_34415	0.7815
chr1	64576015	64576254	dmr_34416	0.701
chr1	64616273	64616530	dmr_34455	0.613
chr1	64631689	64631754	dmr_34463	0.6155
chr1	64633048	64633956	dmr_34467	0.8005
chr1	64644696	64644890	dmr_34481	0.5265
chr1	64655265	64655394	dmr_34494	0.636
chr1	64683374	64683376	dmr_34512	0.7555
chr1	64710030	64710146	dmr_34530	0.627
chr1	64744019	64744149	dmr_34560	0.56
chr1	64791362	64791703	dmr_34597	0.741
chr1	64814525	64814646	dmr_34615	0.7659999999999999
chr1	64885443	64885824	dmr_34671	0.677
chr1	64912053	64912138	dmr_34691	0.528
chr1	64912372	64912614	dmr_34692	0.659
chr1	64918887	64919724	dmr_34698	0.7659999999999999
chr1	64927405	64927717	dmr_34705	0.6335
chr1	64978320	64978587	dmr_34743	0.711
chr1	65028907	65029192	dmr_34780	0.6829999999999999
chr1	65046353	65046418	dmr_34788	0.5539999999999999
chr1	65060764	65060815	dmr_34802	0.893
chr1	65142104	65142554	dmr_34837	0.925
chr1	65177680	65177804	dmr_34854	0.5845
chr1	65280581	65280600	dmr_34908	0.5955
chr1	65283122	65283289	dmr_34913	0.6135
chr1	65334067	65334640	dmr_34946	0.8075
chr1	65334802	65334820	dmr_34947	0.7665
chr1	65335005	65335155	dmr_34948	0.621
chr1	65335742	65335922	dmr_34949	0.745
chr1	65347268	65347651	dmr_34958	0.6155
chr1	65350725	65350948	dmr_34961	0.523
chr1	65452402	65452635	dmr_35002	0.727
chr1	65538591	65538887	dmr_35044	0.7625
chr1	65548679	65548782	dmr_35057	0.5545
chr1	65548979	65549156	dmr_35058	0.8165
chr1	65575896	65575944	dmr_35067	0.56
chr1	65730288	65730519	dmr_35124	0.794
chr1	65930254	65930299	dmr_35191	0.831
chr1	65965714	65966614	dmr_35208	0.5575
chr1	65981148	65982295	dmr_35216	0.6459999999999999
chr1	66155637	66155748	dmr_35290	0.7155
chr1	66186718	66187585	dmr_35315	0.6155
chr1	66192990	66193192	dmr_35321	0.6615
chr1	66196394	66197147	dmr_35325	0.705
chr1	66205631	66205729	dmr_35330	0.7659999999999999
chr1	66261919	66262131	dmr_35381	0.6315
chr1	66262436	66262596	dmr_35382	0.8170000000000001
chr1	66278172	66278332	dmr_35396	0.7065
chr1	66280206	66280757	dmr_35398	0.6095
chr1	66292766	66292858	dmr_35409	0.7785
chr1	66315451	66315868	dmr_35431	0.6695
chr1	66340076	66340171	dmr_35452	0.522
chr1	66348471	66348554	dmr_35466	0.7375
chr1	66360224	66360472	dmr_35479	0.6435
chr1	66362941	66363819	dmr_35482	0.7725
chr1	66365569	66365715	dmr_35485	0.8775
chr1	66365757	66366271	dmr_35486	0.7809999999999999
chr1	66374591	66374699	dmr_35500	0.639
chr1	66385028	66385148	dmr_35513	0.682
chr1	66387191	66387713	dmr_35517	0.7375
chr1	66388525	66388955	dmr_35518	0.5825
chr1	66395578	66395797	dmr_35523	0.7025
chr1	66402021	66402232	dmr_35530	0.6155
chr1	66415593	66416518	dmr_35550	0.607
chr1	66426070	66426290	dmr_35562	0.578
chr1	66431390	66431843	dmr_35572	0.8245
chr1	66436978	66437009	dmr_35577	0.6555
chr1	66438039	66438342	dmr_35580	0.562
chr1	66467306	66467658	dmr_35598	0.6965
chr1	66469044	66469735	dmr_35599	0.6665
chr1	66470251	66470257	dmr_35600	0.718
chr1	66493094	66493283	dmr_35621	0.6225
chr1	66540324	66540356	dmr_35640	0.574
chr1	66551695	66552244	dmr_35644	0.7395
chr1	66552581	66553021	dmr_35645	0.8215
chr1	66555802	66556455	dmr_35648	0.7695
chr1	66607449	66607579	dmr_35676	0.6505
chr1	66608450	66608843	dmr_35678	0.6945
chr1	66608878	66608988	dmr_35679	0.6075
chr1	66614890	66615022	dmr_35686	0.631
chr1	66649558	66649901	dmr_35718	0.733
chr1	66650311	66650453	dmr_35719	0.7979999999999999
chr1	66655600	66655642	dmr_35724	0.6075
chr1	66852333	66852568	dmr_35854	0.6475
chr1	66854462	66854814	dmr_35858	0.6055
chr1	66875445	66875535	dmr_35870	0.7365
chr1	66895608	66895715	dmr_35878	0.7535
chr1	66964488	66965033	dmr_35920	0.585
chr1	66986119	66986333	dmr_35930	0.505
chr1	67020858	67021087	dmr_35965	0.5345
chr1	67027751	67028284	dmr_35975	0.5585
chr1	67166493	67166502	dmr_36058	0.6759999999999999
chr1	67167431	67167721	dmr_36059	0.6775
chr1	67168227	67168292	dmr_36060	0.5285
chr1	67183548	67184206	dmr_36079	0.7190000000000001
chr1	67218576	67218791	dmr_36107	0.7675
chr1	67579628	67579980	dmr_36316	0.823
chr1	67644522	67644726	dmr_36358	0.5675
chr1	67795310	67795394	dmr_36422	0.7065
chr1	67803404	67803419	dmr_36432	0.5025
chr1	67810121	67810243	dmr_36441	0.518
chr1	67902279	67902567	dmr_36476	0.7555
chr1	68058431	68059205	dmr_36553	0.5075
chr1	68134563	68134750	dmr_36627	0.797
chr1	68134880	68134925	dmr_36628	0.9229999999999999
chr1	68292072	68292453	dmr_36762	0.5529999999999999
chr1	68305845	68306042	dmr_36779	0.614
chr1	68371446	68371701	dmr_36822	0.5670000000000001
chr1	68372448	68372552	dmr_36824	0.5225
chr1	68573687	68574040	dmr_36977	0.7435
chr1	68806829	68807033	dmr_37171	0.8435
chr1	68995539	68995620	dmr_37377	0.7435
chr1	69216207	69216484	dmr_37582	0.5589999999999999
chr1	69277224	69277264	dmr_37607	0.7390000000000001
chr1	69286465	69286552	dmr_37616	0.6195
chr1	69436876	69437464	dmr_37693	0.733
chr1	69492417	69492767	dmr_37722	0.561
chr1	69693486	69693943	dmr_37817	0.6455
chr1	69697763	69697857	dmr_37819	0.5755
chr1	69759605	69759948	dmr_37859	0.8035
chr1	69811495	69811668	dmr_37886	0.514
chr1	70012748	70013503	dmr_37972	0.8335
chr1	70316058	70316656	dmr_38102	0.6975
chr1	70318751	70318755	dmr_38106	0.5655
chr1	70351491	70351598	dmr_38114	0.7215
chr1	70530053	70530429	dmr_38203	0.5685
chr1	70572847	70572964	dmr_38216	0.5155
chr1	70652903	70653082	dmr_38253	0.6215
chr1	70795158	70795440	dmr_38320	0.7565
chr1	70853556	70853955	dmr_38361	0.65
chr1	70855954	70856294	dmr_38363	0.5425
chr1	70857677	70858082	dmr_38366	0.5565
chr1	70861577	70862224	dmr_38370	0.7225
chr1	70884048	70884286	dmr_38384	0.7575
chr1	70923027	70923585	dmr_38403	0.5285
chr1	70923879	70924033	dmr_38404	0.7225
chr1	71102159	71102281	dmr_38485	0.6025
chr1	71263365	71263939	dmr_38555	0.667
chr1	71272257	71272894	dmr_38564	0.626
chr1	71356614	71357494	dmr_38626	0.6915
chr1	71357620	71357771	dmr_38627	0.708
chr1	71580358	71581434	dmr_38757	0.5489999999999999
chr1	71667532	71667850	dmr_38808	0.8665
chr1	71724523	71724703	dmr_38842	0.5565
chr1	71742420	71742496	dmr_38851	0.636
chr1	71756743	71757669	dmr_38858	0.6559999999999999
chr1	71764927	71765849	dmr_38862	0.5875
chr1	71771711	71772458	dmr_38867	0.8585
chr1	71801969	71802163	dmr_38888	0.5065
chr1	71807772	71807881	dmr_38893	0.737
chr1	71829691	71830095	dmr_38910	0.535
chr1	71844698	71845101	dmr_38918	0.612
chr1	71845158	71845508	dmr_38919	0.732
chr1	71848524	71848709	dmr_38923	0.5295
chr1	71848969	71849123	dmr_38924	0.622
chr1	71882453	71882466	dmr_38939	0.5745
chr1	71897571	71898178	dmr_38950	0.72
chr1	71945155	71945699	dmr_38977	0.7665
chr1	71948395	71948945	dmr_38980	0.5125
chr1	71971856	71972244	dmr_38993	0.8115
chr1	72002554	72004196	dmr_39010	0.6915
chr1	72009936	72010143	dmr_39017	0.514
chr1	72021446	72022046	dmr_39025	0.713
chr1	72046433	72046461	dmr_39041	0.6855
chr1	72046540	72046582	dmr_39042	0.721
chr1	72079183	72079387	dmr_39075	0.5055
chr1	72091454	72091546	dmr_39084	0.6559999999999999
chr1	72165544	72166321	dmr_39120	0.633
chr1	72175951	72176911	dmr_39128	0.5920000000000001
chr1	72187475	72188691	dmr_39137	0.5595
chr1	72211406	72211485	dmr_39147	0.6345
chr1	72212711	72213075	dmr_39148	0.5195
chr1	72220079	72220539	dmr_39151	0.7325
chr1	72226617	72227005	dmr_39155	0.5015
chr1	72228719	72229159	dmr_39159	0.621
chr1	72237307	72237329	dmr_39166	0.635
chr1	72295702	72296092	dmr_39207	0.5905
chr1	72336755	72337207	dmr_39236	0.5725
chr1	72372434	72372552	dmr_39255	0.6705
chr1	72373109	72373147	dmr_39256	0.7335
chr1	72484928	72485275	dmr_39363	0.6875
chr1	72492674	72492785	dmr_39373	0.8265
chr1	72492890	72493051	dmr_39374	0.7809999999999999
chr1	72506167	72506500	dmr_39389	0.627
chr1	72573641	72573855	dmr_39449	0.5539999999999999
chr1	72577364	72578541	dmr_39454	0.513
chr1	72578562	72578625	dmr_39455	0.7465
chr1	72578643	72579041	dmr_39456	0.772
chr1	72579427	72579752	dmr_39457	0.541
chr1	72593185	72594182	dmr_39469	0.5760000000000001
chr1	72716641	72716748	dmr_39539	0.674
chr1	72746350	72746782	dmr_39562	0.7915
chr1	72810269	72810796	dmr_39600	0.675
chr1	72870624	72870631	dmr_39650	0.7185
chr1	72942190	72942666	dmr_39686	0.5265
chr1	72963329	72963891	dmr_39706	0.5865
chr1	72966494	72966616	dmr_39708	0.61
chr1	72978971	72979154	dmr_39716	0.703
chr1	72989101	72989141	dmr_39720	0.9165
chr1	73050425	73051042	dmr_39755	0.5265
chr1	73064125	73065005	dmr_39766	0.5335
chr1	73217299	73217483	dmr_39864	0.6415
chr1	73237013	73237171	dmr_39875	0.615
chr1	73243214	73243490	dmr_39879	0.9305
chr1	73244261	73244439	dmr_39883	0.7025
chr1	73367537	73367626	dmr_39958	0.758
chr1	73386953	73387263	dmr_39978	0.6565
chr1	73389475	73389685	dmr_39982	0.795
chr1	73444279	73444720	dmr_40017	0.6735
chr1	73504423	73504735	dmr_40046	0.5425
chr1	73588294	73588625	dmr_40097	0.597
chr1	73594099	73594576	dmr_40106	0.733
chr1	73600755	73600895	dmr_40111	0.8335
chr1	73695626	73696279	dmr_40155	0.591
chr1	73811607	73811922	dmr_40217	0.7090000000000001
chr1	73902782	73902893	dmr_40266	0.6085
chr1	73903177	73903566	dmr_40267	0.507
chr1	73935304	73935511	dmr_40295	0.5685
chr1	73935657	73935928	dmr_40296	0.715
chr1	73941653	73941668	dmr_40302	0.655
chr1	74043285	74043512	dmr_40393	0.6745
chr1	74079636	74079691	dmr_40411	0.59
chr1	74081510	74081820	dmr_40415	0.7345
chr1	74099291	74099510	dmr_40431	0.5435
chr1	74132090	74132156	dmr_40455	0.6395
chr1	74151037	74151502	dmr_40467	0.7025
chr1	74197692	74197901	dmr_40485	0.5045
chr1	74207761	74208522	dmr_40493	0.7715
chr1	74238075	74238297	dmr_40515	0.557
chr1	74240330	74240842	dmr_40517	0.588
chr1	74245422	74245540	dmr_40524	0.5995
chr1	74295198	74295778	dmr_40577	0.6970000000000001
chr1	74303586	74304991	dmr_40584	0.7170000000000001
chr1	74362265	74362629	dmr_40631	0.6335
chr1	74362652	74362924	dmr_40632	0.695
chr1	74386458	74386576	dmr_40647	0.614
chr1	74389826	74390454	dmr_40650	0.5025
chr1	74398129	74398517	dmr_40656	0.753
chr1	74438962	74439240	dmr_40682	0.838
chr1	74439321	74439904	dmr_40683	0.535
chr1	74542728	74543027	dmr_40744	0.504
chr1	74570232	74570604	dmr_40766	0.5345
chr1	74588798	74588854	dmr_40777	0.7025
chr1	74694331	74694491	dmr_40830	0.58
chr1	74713913	74714400	dmr_40847	0.5685
chr1	74773404	74773513	dmr_40881	0.6835
chr1	74782898	74783076	dmr_40890	0.605
chr1	74793114	74793375	dmr_40898	0.5095
chr1	74800291	74801091	dmr_40906	0.691
chr1	74807288	74807919	dmr_40913	0.7865
chr1	74817587	74817886	dmr_40925	0.628
chr1	74829644	74830433	dmr_40943	0.667
chr1	74843208	74843332	dmr_40956	0.6595
chr1	74849915	74850139	dmr_40963	0.72
chr1	74850616	74850923	dmr_40964	0.6975
chr1	74859914	74860325	dmr_40972	0.6325
chr1	74872528	74872544	dmr_40980	0.59
chr1	74885889	74885942	dmr_40989	0.6835
chr1	74894900	74895551	dmr_40998	0.7395
chr1	74949560	74949952	dmr_41032	0.6815
chr1	74950272	74950419	dmr_41033	0.5625
chr1	75016978	75016987	dmr_41061	0.6225
chr1	75155855	75156049	dmr_41101	0.5735
chr1	75169626	75169831	dmr_41105	0.6455
chr1	75169840	75169861	dmr_41106	0.75
chr1	75214937	75215180	dmr_41134	0.5305
chr1	75216756	75217493	dmr_41137	0.5015
chr1	75244222	75244383	dmr_41160	0.6045
chr1	75244997	75245242	dmr_41161	0.741
chr1	75251576	75251828	dmr_41170	0.66
chr1	75262482	75262733	dmr_41183	0.696
chr1	75282893	75283866	dmr_41206	0.7255
chr1	75289989	75290555	dmr_41214	0.777
chr1	75339421	75339711	dmr_41250	0.552
chr1	75357926	75358402	dmr_41267	0.657
chr1	75374676	75375702	dmr_41284	0.535
chr1	75392565	75393208	dmr_41297	0.6859999999999999
chr1	75393606	75393620	dmr_41298	0.6890000000000001
chr1	75398011	75398358	dmr_41304	0.6345
chr1	75408437	75408489	dmr_41317	0.5395
chr1	75458532	75460086	dmr_41371	0.711
chr1	75478073	75478171	dmr_41391	0.5675
chr1	75480747	75481098	dmr_41392	0.5485
chr1	75486561	75487182	dmr_41402	0.6085
chr1	75488168	75488216	dmr_41403	0.5175
chr1	75504446	75504679	dmr_41413	0.7205
chr1	75506687	75506771	dmr_41414	0.541
chr1	75547863	75547977	dmr_41444	0.5735
chr1	75573785	75574889	dmr_41483	0.6005
chr1	75586733	75586964	dmr_41501	0.544
chr1	75705117	75705609	dmr_41606	0.6395
chr1	75729097	75729229	dmr_41619	0.526
chr1	75749813	75750141	dmr_41631	0.715
chr1	75839326	75839918	dmr_41683	0.6035
chr1	75847862	75848041	dmr_41693	0.7559999999999999
chr1	75848505	75848628	dmr_41694	0.8895
chr1	75848914	75849056	dmr_41695	0.5275
chr1	75864647	75864902	dmr_41703	0.7415
chr1	75865063	75865085	dmr_41705	0.5115
chr1	75869097	75869402	dmr_41708	0.5905
chr1	75869757	75870117	dmr_41709	0.5815
chr1	75873830	75873958	dmr_41716	0.8325
chr1	75874063	75874115	dmr_41717	0.875
chr1	75876824	75877593	dmr_41719	0.698
chr1	75877846	75878013	dmr_41720	0.6215
chr1	75878989	75879072	dmr_41722	0.5379999999999999
chr1	75889405	75889633	dmr_41728	0.5855
chr1	75904909	75905311	dmr_41742	0.604
chr1	75931500	75931871	dmr_41766	0.578
chr1	75932171	75932283	dmr_41767	0.778
chr1	75936827	75937190	dmr_41773	0.5965
chr1	75959140	75959326	dmr_41792	0.7929999999999999
chr1	75978020	75978228	dmr_41803	0.6655
chr1	75978303	75979029	dmr_41804	0.8965
chr1	76031960	76032311	dmr_41841	0.7715
chr1	76070513	76071427	dmr_41869	0.7509999999999999
chr1	76158737	76158950	dmr_41930	0.557
chr1	76205904	76205982	dmr_41946	0.5415
chr1	76219441	76219641	dmr_41958	0.7285
chr1	76246152	76246645	dmr_41973	0.6335
chr1	76410775	76410908	dmr_42064	0.581
chr1	76410924	76410965	dmr_42065	0.6385
chr1	76427541	76427965	dmr_42072	0.8075
chr1	76466503	76466992	dmr_42104	0.6465
chr1	76484029	76484681	dmr_42119	0.643
chr1	76490778	76491703	dmr_42127	0.5870000000000001
chr1	76509740	76509993	dmr_42138	0.7575
chr1	76664542	76664660	dmr_42233	0.5545
chr1	76821664	76822190	dmr_42309	0.6775
chr1	76866227	76866589	dmr_42336	0.664
chr1	76866591	76866687	dmr_42337	0.6235
chr1	76872598	76872794	dmr_42344	0.857
chr1	76873097	76873507	dmr_42345	0.7855
chr1	77075574	77075773	dmr_42460	0.5825
chr1	77109885	77110324	dmr_42488	0.7285
chr1	77175024	77175264	dmr_42524	0.6445
chr1	77175404	77175486	dmr_42525	0.616
chr1	77186165	77186732	dmr_42528	0.611
chr1	77280721	77281189	dmr_42575	0.5695
chr1	77292595	77292629	dmr_42584	0.7135
chr1	77389367	77389391	dmr_42660	0.948
chr1	77391574	77391751	dmr_42664	0.715
chr1	77402267	77402794	dmr_42676	0.518
chr1	77403100	77403156	dmr_42677	0.6455
chr1	77403521	77403533	dmr_42678	0.764
chr1	77403802	77404466	dmr_42679	0.5485
chr1	77404523	77404699	dmr_42680	0.5935
chr1	77404720	77404829	dmr_42681	0.556
chr1	77406874	77407053	dmr_42686	0.66
chr1	77407191	77407699	dmr_42687	0.5005
chr1	77410427	77410709	dmr_42692	0.8015
chr1	77410790	77411426	dmr_42693	0.643
chr1	77411723	77412007	dmr_42694	0.659
chr1	77416181	77416794	dmr_42702	0.659
chr1	77422321	77422813	dmr_42714	0.517
chr1	77433071	77433291	dmr_42731	0.6995
chr1	77436624	77436725	dmr_42737	0.5985
chr1	77439434	77439803	dmr_42741	0.5225
chr1	77442019	77442567	dmr_42744	0.555
chr1	77446352	77446443	dmr_42749	0.8340000000000001
chr1	77446470	77446487	dmr_42750	0.7609999999999999
chr1	77446649	77447064	dmr_42752	0.7070000000000001
chr1	77447788	77447927	dmr_42753	0.7240000000000001
chr1	77454726	77454958	dmr_42761	0.503
chr1	77455065	77455369	dmr_42762	0.583
chr1	77462233	77462627	dmr_42768	0.752
chr1	77462677	77463126	dmr_42769	0.5395
chr1	77463352	77463600	dmr_42770	0.72
chr1	77485077	77485769	dmr_42794	0.5345
chr1	77487107	77487983	dmr_42798	0.5905
chr1	77488015	77488752	dmr_42799	0.6305
chr1	77489447	77489667	dmr_42801	0.6255
chr1	77493817	77494457	dmr_42809	0.755
chr1	77496847	77497149	dmr_42811	0.5455
chr1	77498515	77498570	dmr_42814	0.5395
chr1	77501286	77502027	dmr_42817	0.8305
chr1	77502650	77502964	dmr_42818	0.599
chr1	77503239	77503806	dmr_42819	0.644
chr1	77503941	77504271	dmr_42820	0.7859999999999999
chr1	77504985	77505103	dmr_42822	0.508
chr1	77505278	77505333	dmr_42823	0.723
chr1	77505473	77507553	dmr_42824	0.6659999999999999
chr1	77510201	77510905	dmr_42828	0.8155
chr1	77510915	77511013	dmr_42829	0.7925
chr1	77511340	77512880	dmr_42830	0.6475
chr1	77513855	77513861	dmr_42831	0.7815
chr1	77520789	77521825	dmr_42837	0.6955
chr1	77521892	77522806	dmr_42838	0.8
chr1	77522869	77522948	dmr_42839	0.685
chr1	77532132	77532219	dmr_42852	0.5855
chr1	77536059	77536168	dmr_42859	0.6890000000000001
chr1	77544374	77544996	dmr_42865	0.517
chr1	77545366	77545907	dmr_42866	0.5615
chr1	77546180	77546964	dmr_42867	0.5920000000000001
chr1	77565600	77566450	dmr_42882	0.606
chr1	77567491	77568622	dmr_42884	0.523
chr1	77568643	77568652	dmr_42885	0.6265
chr1	77625743	77625904	dmr_42922	0.688
chr1	77637112	77637452	dmr_42932	0.556
chr1	77651549	77651696	dmr_42942	0.6459999999999999
chr1	77663271	77663972	dmr_42944	0.6595
chr1	77724004	77724339	dmr_42983	0.529
chr1	77818589	77818702	dmr_43040	0.7965
chr1	77818921	77818986	dmr_43041	0.5815
chr1	77823860	77825471	dmr_43045	0.5575
chr1	77832289	77832344	dmr_43052	0.597
chr1	78032396	78032520	dmr_43158	0.845
chr1	78192024	78193251	dmr_43227	0.5155
chr1	78230627	78230663	dmr_43241	0.6215
chr1	78231735	78232406	dmr_43244	0.565
chr1	78232478	78232562	dmr_43245	0.607
chr1	78311430	78311939	dmr_43280	0.53
chr1	78350706	78351340	dmr_43308	0.5195
chr1	78371176	78371544	dmr_43329	0.524
chr1	78372127	78372466	dmr_43330	0.511
chr1	78378622	78378735	dmr_43337	0.5555
chr1	78380664	78381696	dmr_43340	0.5035
chr1	78426948	78427069	dmr_43377	0.5770000000000001
chr1	78478023	78478290	dmr_43412	0.691
chr1	78518905	78519371	dmr_43436	0.8415
chr1	78530718	78531087	dmr_43446	0.708
chr1	78537561	78538077	dmr_43451	0.818
chr1	78538498	78538577	dmr_43452	0.521
chr1	78585222	78585535	dmr_43489	0.6495
chr1	78649246	78649808	dmr_43525	0.5429999999999999
chr1	78745213	78745605	dmr_43629	0.5485
chr1	78784820	78785502	dmr_43649	0.6970000000000001
chr1	78863912	78864368	dmr_43708	0.6995
chr1	78864428	78864815	dmr_43709	0.5685
chr1	78865073	78865440	dmr_43710	0.6835
chr1	78891197	78891855	dmr_43728	0.731
chr1	78901791	78901964	dmr_43733	0.831
chr1	78902067	78902124	dmr_43734	0.617
chr1	79212586	79212713	dmr_43844	0.5685
chr1	79259872	79259991	dmr_43868	0.7245
chr1	79311925	79312754	dmr_43893	0.7655
chr1	79335346	79336133	dmr_43906	0.545
chr1	79336895	79337158	dmr_43907	0.762
chr1	79346310	79346591	dmr_43909	0.6315
chr1	79346717	79346960	dmr_43910	0.755
chr1	79438734	79438871	dmr_43958	0.595
chr1	79439213	79439242	dmr_43959	0.5435
chr1	79485618	79485859	dmr_43993	0.868
chr1	79505827	79505887	dmr_43998	0.713
chr1	79580887	79580986	dmr_44042	0.6845
chr1	79589528	79589689	dmr_44048	0.6025
chr1	79657800	79657911	dmr_44084	0.5710000000000001
chr1	79697208	79697745	dmr_44114	0.626
chr1	79700378	79700413	dmr_44116	0.6995
chr1	79707423	79707827	dmr_44123	0.594
chr1	79760687	79760716	dmr_44161	0.573
chr1	79763068	79763125	dmr_44164	0.743
chr1	79763237	79763309	dmr_44165	0.5435
chr1	79825152	79825710	dmr_44214	0.7345
chr1	79857778	79858198	dmr_44249	0.6635
chr1	79878643	79878813	dmr_44261	0.5145
chr1	79880657	79881037	dmr_44263	0.563
chr1	79907609	79907990	dmr_44281	0.7055
chr1	80010122	80010263	dmr_44322	0.733
chr1	80033596	80033694	dmr_44344	0.6579999999999999
chr1	80033886	80033977	dmr_44345	0.735
chr1	80051675	80051783	dmr_44353	0.5005
chr1	80052902	80053157	dmr_44354	0.627
chr1	80074187	80074211	dmr_44366	0.7625
chr1	80074499	80074895	dmr_44367	0.6075
chr1	80257865	80257902	dmr_44501	0.534
chr1	80296211	80296443	dmr_44537	0.518
chr1	80371188	80371324	dmr_44599	0.7175
chr1	80372160	80372503	dmr_44601	0.6185
chr1	80390178	80390983	dmr_44618	0.833
chr1	80469008	80469541	dmr_44664	0.5725
chr1	80494474	80495127	dmr_44685	0.8235
chr1	80496460	80496638	dmr_44687	0.836
chr1	80499399	80499625	dmr_44689	0.521
chr1	80502998	80504631	dmr_44695	0.649
chr1	80512386	80512964	dmr_44706	0.8025
chr1	80520330	80520674	dmr_44713	0.535
chr1	80522942	80523197	dmr_44716	0.8395
chr1	80603313	80603782	dmr_44759	0.524
chr1	80605912	80606453	dmr_44760	0.6145
chr1	80642076	80642089	dmr_44777	0.7315
chr1	80702595	80702744	dmr_44819	0.613
chr1	80722775	80722871	dmr_44838	0.6625
chr1	80723177	80723336	dmr_44839	0.5795
chr1	80723378	80723600	dmr_44840	0.8005
chr1	80852958	80853358	dmr_44898	0.7525
chr1	80890035	80890225	dmr_44917	0.8465
chr1	80893061	80893173	dmr_44920	0.628
chr1	80910404	80910474	dmr_44926	0.5115
chr1	80964509	80964928	dmr_44951	0.6765
chr1	81080892	81080933	dmr_45021	0.6579999999999999
chr1	81098661	81098741	dmr_45044	0.8270000000000001
chr1	81106939	81107222	dmr_45056	0.6475
chr1	81178651	81178797	dmr_45137	0.602
chr1	81179345	81179587	dmr_45138	0.591
chr1	81179693	81180070	dmr_45139	0.845
chr1	81180788	81180948	dmr_45141	0.7795
chr1	81181241	81181389	dmr_45143	0.7170000000000001
chr1	81308100	81308331	dmr_45291	0.629
chr1	81317029	81317210	dmr_45300	0.636
chr1	81339392	81339614	dmr_45328	0.5505
chr1	81577499	81578413	dmr_45416	0.6075
chr1	81626709	81626893	dmr_45446	0.618
chr1	81653014	81653146	dmr_45455	0.7475
chr1	81859411	81859715	dmr_45540	0.8595
chr1	81864550	81864578	dmr_45545	0.6
chr1	81968298	81968503	dmr_45583	0.5539999999999999
chr1	82044943	82045075	dmr_45627	0.615
chr1	82085908	82086184	dmr_45643	0.8315
chr1	82093986	82094142	dmr_45652	0.5555
chr1	82112468	82112622	dmr_45667	0.84
chr1	82112713	82112843	dmr_45668	0.6985
chr1	82113911	82113913	dmr_45670	0.6775
chr1	82158610	82158753	dmr_45694	0.602
chr1	82189690	82190043	dmr_45710	0.5820000000000001
chr1	82207598	82207797	dmr_45724	0.718
chr1	82213616	82214126	dmr_45725	0.5845
chr1	82220774	82221293	dmr_45729	0.5405
chr1	82261480	82261929	dmr_45772	0.6625
chr1	82276883	82276968	dmr_45795	0.565
chr1	82286357	82287698	dmr_45805	0.831
chr1	82309541	82309777	dmr_45812	0.6905
chr1	82361938	82362495	dmr_45850	0.506
chr1	82536657	82536940	dmr_45941	0.5720000000000001
chr1	82557154	82557285	dmr_45956	0.6565
chr1	82560361	82560411	dmr_45959	0.8215
chr1	82560515	82560532	dmr_45960	0.7515
chr1	82604845	82605549	dmr_45984	0.6745
chr1	82724434	82724585	dmr_46035	0.6915
chr1	82735378	82735559	dmr_46044	0.7509999999999999
chr1	82741256	82741930	dmr_46050	0.7005
chr1	82775122	82775795	dmr_46087	0.8185
chr1	82778516	82778625	dmr_46090	0.5395
chr1	82788057	82788406	dmr_46099	0.5429999999999999
chr1	82794059	82794350	dmr_46107	0.9045
chr1	82794499	82794711	dmr_46108	0.5805
chr1	82795859	82796585	dmr_46109	0.5675
chr1	82804255	82804561	dmr_46116	0.7545
chr1	82836582	82836716	dmr_46135	0.5875
chr1	82836839	82837041	dmr_46136	0.69
chr1	82843023	82843624	dmr_46143	0.5529999999999999
chr1	82879309	82879615	dmr_46184	0.5205
chr1	82880068	82880246	dmr_46186	0.6395
chr1	82903075	82903299	dmr_46213	0.7805
chr1	82910361	82910549	dmr_46225	0.7015
chr1	82910623	82910725	dmr_46226	0.682
chr1	82913130	82913285	dmr_46229	0.813
chr1	82970508	82970632	dmr_46260	0.5045
chr1	82976124	82976368	dmr_46267	0.644
chr1	82986749	82987727	dmr_46274	0.6940000000000001
chr1	83007459	83007661	dmr_46289	0.596
chr1	83015385	83015608	dmr_46292	0.63
chr1	83066684	83067215	dmr_46335	0.815
chr1	83076522	83076828	dmr_46340	0.5195
chr1	83077115	83077660	dmr_46341	0.618
chr1	83117648	83118029	dmr_46365	0.544
chr1	83135646	83135915	dmr_46374	0.7265
chr1	83153036	83153040	dmr_46385	0.705
chr1	83164559	83165304	dmr_46395	0.505
chr1	83198136	83198196	dmr_46413	0.532
chr1	83267850	83268617	dmr_46458	0.662
chr1	83268657	83268738	dmr_46459	0.5135
chr1	83296419	83296748	dmr_46485	0.72
chr1	83339509	83339635	dmr_46529	0.645
chr1	83345232	83346006	dmr_46537	0.6985
chr1	83350784	83350876	dmr_46540	0.54
chr1	83351016	83351319	dmr_46541	0.688
chr1	83354278	83354464	dmr_46544	0.8745
chr1	83359362	83359845	dmr_46552	0.597
chr1	83362179	83362686	dmr_46556	0.7505
chr1	83389719	83389765	dmr_46580	0.8055
chr1	83395781	83395904	dmr_46587	0.706
chr1	83396512	83396615	dmr_46588	0.6890000000000001
chr1	83406441	83406702	dmr_46601	0.691
chr1	83407001	83407647	dmr_46602	0.67
chr1	83451492	83451750	dmr_46617	0.871
chr1	83479255	83479352	dmr_46628	0.601
chr1	83483329	83483345	dmr_46633	0.536
chr1	83505498	83505560	dmr_46646	0.682
chr1	83509564	83509704	dmr_46649	0.57
chr1	83527655	83527851	dmr_46657	0.7879999999999999
chr1	83528238	83528330	dmr_46658	0.523
chr1	83531725	83531795	dmr_46663	0.5529999999999999
chr1	83566428	83566723	dmr_46682	0.9625
chr1	83582831	83583047	dmr_46696	0.71
chr1	83583139	83583478	dmr_46697	0.7205
chr1	83590187	83590321	dmr_46707	0.5055
chr1	83631887	83631972	dmr_46736	0.7135
chr1	83653855	83653876	dmr_46755	0.695
chr1	83685332	83685543	dmr_46775	0.6485
chr1	83749198	83749505	dmr_46824	0.6609999999999999
chr1	83851929	83851977	dmr_46876	0.701
chr1	83871209	83871619	dmr_46893	0.726
chr1	84030733	84030877	dmr_46985	0.721
chr1	84078647	84078903	dmr_47018	0.7295
chr1	84083232	84083246	dmr_47021	0.6385
chr1	84085530	84085682	dmr_47024	0.6225
chr1	84087346	84088052	dmr_47029	0.7015
chr1	84177932	84178260	dmr_47088	0.7190000000000001
chr1	84203299	84203650	dmr_47103	0.5585
chr1	84203658	84203927	dmr_47104	0.6759999999999999
chr1	84211284	84211665	dmr_47109	0.524
chr1	84215485	84215665	dmr_47115	0.7855
chr1	84225998	84226055	dmr_47126	0.5005
chr1	84249798	84249843	dmr_47141	0.6335
chr1	84250128	84250218	dmr_47142	0.5485
chr1	84283304	84283720	dmr_47162	0.795
chr1	84285021	84285163	dmr_47163	0.7455
chr1	84294773	84294931	dmr_47171	0.8440000000000001
chr1	84354082	84354105	dmr_47200	0.617
chr1	84357422	84357733	dmr_47202	0.5105
chr1	84366454	84366629	dmr_47210	0.708
chr1	84366948	84367102	dmr_47211	0.8295
chr1	84381415	84381654	dmr_47221	0.6175
chr1	84382021	84382415	dmr_47222	0.6935
chr1	84386547	84387336	dmr_47228	0.591
chr1	84396803	84396815	dmr_47239	0.7685
chr1	84397230	84397473	dmr_47241	0.573
chr1	84414214	84414918	dmr_47258	0.6709999999999999
chr1	84427751	84428063	dmr_47274	0.7559999999999999
chr1	84464406	84464448	dmr_47298	0.7675
chr1	84464865	84465166	dmr_47300	0.7115
chr1	84474497	84474529	dmr_47311	0.583
chr1	84477615	84477807	dmr_47313	0.8415
chr1	84516895	84516927	dmr_47348	0.5045
chr1	84517184	84517441	dmr_47349	0.5525
chr1	84532915	84532977	dmr_47371	0.9095
chr1	84550172	84550284	dmr_47382	0.515
chr1	84552199	84552254	dmr_47384	0.764
chr1	84561377	84561805	dmr_47397	0.5245
chr1	84618319	84618599	dmr_47465	0.6845
chr1	84618964	84619056	dmr_47466	0.618
chr1	84634088	84634346	dmr_47488	0.5885
chr1	84690584	84690747	dmr_47564	0.5379999999999999
chr1	84694695	84694828	dmr_47572	0.6920000000000001
chr1	84696438	84697013	dmr_47573	0.5405
chr1	84777914	84778085	dmr_47619	0.7265
chr1	84881222	84881940	dmr_47687	0.7325
chr1	84883079	84883186	dmr_47690	0.809
chr1	84935806	84936285	dmr_47723	0.743
chr1	84936787	84937460	dmr_47724	0.6165
chr1	85757771	85758935	dmr_47845	0.529
chr1	85834652	85834737	dmr_47898	0.7335
chr1	85838157	85838335	dmr_47901	0.752
chr1	85857602	85857837	dmr_47922	0.696
chr1	85869778	85870452	dmr_47934	0.701
chr1	85891213	85891799	dmr_47945	0.541
chr1	85891862	85891887	dmr_47946	0.6925
chr1	85893774	85894143	dmr_47948	0.6920000000000001
chr1	85896483	85897356	dmr_47950	0.6985
chr1	85897835	85898063	dmr_47951	0.7190000000000001
chr1	85898813	85898958	dmr_47952	0.664
chr1	85899904	85900311	dmr_47954	0.541
chr1	85900573	85900889	dmr_47955	0.6085
chr1	85916765	85917018	dmr_47976	0.6295
chr1	85918772	85918884	dmr_47981	0.6559999999999999
chr1	85920765	85920889	dmr_47984	0.7695
chr1	85928114	85928324	dmr_47992	0.561
chr1	85931179	85931452	dmr_47997	0.6890000000000001
chr1	85933317	85933474	dmr_48000	0.557
chr1	85941818	85942101	dmr_48013	0.628
chr1	85942393	85942585	dmr_48014	0.561
chr1	85958253	85958791	dmr_48026	0.6445
chr1	85962205	85962480	dmr_48032	0.6695
chr1	85967249	85967373	dmr_48036	0.6065
chr1	86018919	86019107	dmr_48065	0.5585
chr1	86021121	86022245	dmr_48068	0.6725
chr1	86029720	86029807	dmr_48076	0.736
chr1	86032195	86032737	dmr_48078	0.74
chr1	86045237	86045347	dmr_48082	0.8885
chr1	86045370	86045613	dmr_48083	0.7105
chr1	86111879	86112114	dmr_48134	0.6970000000000001
chr1	86198344	86198526	dmr_48205	0.575
chr1	86202878	86203189	dmr_48211	0.614
chr1	86304056	86304212	dmr_48280	0.601
chr1	86376903	86377768	dmr_48315	0.6255
chr1	86378201	86379458	dmr_48317	0.664
chr1	86379498	86379642	dmr_48318	0.5495
chr1	86435152	86435383	dmr_48355	0.7015
chr1	86440258	86440440	dmr_48363	0.5855
chr1	86470890	86471197	dmr_48379	0.5675
chr1	86500852	86501468	dmr_48397	0.628
chr1	86524294	86524674	dmr_48412	0.6940000000000001
chr1	86533120	86533237	dmr_48415	0.764
chr1	86533540	86533849	dmr_48416	0.6735
chr1	86571944	86572019	dmr_48441	0.561
chr1	86572049	86572148	dmr_48442	0.74
chr1	86596303	86596815	dmr_48454	0.5235
chr1	86650107	86650612	dmr_48502	0.8405
chr1	86670836	86671086	dmr_48516	0.541
chr1	86671170	86671205	dmr_48517	0.5425
chr1	86681016	86681781	dmr_48523	0.6765
chr1	86705496	86705503	dmr_48546	0.526
chr1	86717732	86717827	dmr_48550	0.502
chr1	86834966	86835053	dmr_48607	0.7170000000000001
chr1	87001476	87001781	dmr_48732	0.711
chr1	87010956	87011324	dmr_48745	0.5575
chr1	87212062	87212564	dmr_48864	0.7245
chr1	87263881	87263960	dmr_48913	0.6659999999999999
chr1	87474473	87474679	dmr_49071	0.7865
chr1	87475060	87475429	dmr_49072	0.755
chr1	87475768	87476355	dmr_49073	0.631
chr1	87482672	87483048	dmr_49081	0.687
chr1	87486177	87486666	dmr_49086	0.6629999999999999
chr1	87505754	87505757	dmr_49111	0.6845
chr1	87505848	87506096	dmr_49112	0.574
chr1	87507796	87508856	dmr_49115	0.5345
chr1	87509111	87509679	dmr_49116	0.674
chr1	87521033	87521306	dmr_49126	0.5975
chr1	87534352	87534472	dmr_49139	0.722
chr1	87536418	87537138	dmr_49142	0.6245
chr1	87537659	87537903	dmr_49143	0.6585
chr1	87589298	87589683	dmr_49187	0.713
chr1	87594177	87594244	dmr_49193	0.6990000000000001
chr1	87603381	87603595	dmr_49205	0.7505
chr1	87603931	87604199	dmr_49206	0.6505
chr1	87605420	87605469	dmr_49208	0.882
chr1	87606378	87606398	dmr_49211	0.602
chr1	87607659	87607983	dmr_49214	0.5845
chr1	87680869	87681372	dmr_49274	0.8140000000000001
chr1	87684730	87684764	dmr_49278	0.505
chr1	87684875	87685253	dmr_49279	0.7285
chr1	87700234	87700327	dmr_49288	0.7095
chr1	87708839	87709993	dmr_49294	0.7175
chr1	87721254	87721719	dmr_49306	0.6355
chr1	87722100	87722139	dmr_49307	0.5035
chr1	87729829	87730463	dmr_49316	0.539
chr1	87732890	87733263	dmr_49317	0.7195
chr1	87733753	87734104	dmr_49318	0.7465
chr1	87755464	87755557	dmr_49331	0.8
chr1	87792677	87792728	dmr_49360	0.5525
chr1	87793033	87793244	dmr_49361	0.603
chr1	87793394	87793455	dmr_49362	0.6755
chr1	87793555	87794053	dmr_49363	0.626
chr1	87798240	87798684	dmr_49366	0.728
chr1	87811155	87811806	dmr_49383	0.7659999999999999
chr1	87854590	87854614	dmr_49415	0.64
chr1	87856833	87857272	dmr_49419	0.7265
chr1	87928583	87929053	dmr_49493	0.6805
chr1	87932897	87933080	dmr_49499	0.594
chr1	87933300	87933367	dmr_49500	0.8115
chr1	87933484	87933497	dmr_49501	0.5535
chr1	87934280	87934934	dmr_49502	0.5825
chr1	87935035	87935729	dmr_49503	0.701
chr1	87936072	87936436	dmr_49504	0.7785
chr1	87936803	87937016	dmr_49505	0.5045
chr1	87947666	87948325	dmr_49516	0.659
chr1	88270730	88270813	dmr_49670	0.7855
chr1	88276896	88277027	dmr_49674	0.5705
chr1	88370533	88370558	dmr_49741	0.5035
chr1	88399119	88399456	dmr_49774	0.669
chr1	88403716	88403744	dmr_49778	0.5635
chr1	88428160	88428252	dmr_49807	0.8015
chr1	88446113	88447043	dmr_49824	0.5539999999999999
chr1	88484113	88484695	dmr_49867	0.574
chr1	88543717	88543984	dmr_49937	0.7225
chr1	88594809	88595051	dmr_49975	0.5205
chr1	88656195	88656630	dmr_50036	0.6125
chr1	88706473	88706763	dmr_50079	0.807
chr1	88718457	88718942	dmr_50092	0.622
chr1	88756490	88757566	dmr_50129	0.5505
chr1	88790549	88791134	dmr_50153	0.6859999999999999
chr1	88825087	88825573	dmr_50178	0.6515
chr1	88867382	88867417	dmr_50200	0.615
chr1	88906981	88907089	dmr_50226	0.5735
chr1	88908745	88908967	dmr_50228	0.5355
chr1	88945878	88946231	dmr_50256	0.7405
chr1	88964488	88964915	dmr_50269	0.574
chr1	88996678	88996824	dmr_50289	0.7070000000000001
chr1	88996840	88996991	dmr_50290	0.5805
chr1	89007544	89007955	dmr_50294	0.6875
chr1	89035239	89035558	dmr_50317	0.748
chr1	89049567	89049795	dmr_50330	0.7
chr1	89052497	89052763	dmr_50334	0.605
chr1	89057550	89057758	dmr_50338	0.8355
chr1	89071217	89071927	dmr_50351	0.5155
chr1	89092161	89093385	dmr_50371	0.7090000000000001
chr1	89163743	89163786	dmr_50425	0.7635
chr1	89174512	89174975	dmr_50440	0.637
chr1	89193419	89194324	dmr_50458	0.6335
chr1	89194960	89195192	dmr_50460	0.7120000000000001
chr1	89237410	89237824	dmr_50488	0.522
chr1	89237857	89237888	dmr_50489	0.736
chr1	89244714	89245218	dmr_50493	0.7865
chr1	89302367	89302606	dmr_50536	0.723
chr1	89312732	89313508	dmr_50543	0.561
chr1	89327539	89327637	dmr_50551	0.5265
chr1	89364233	89364739	dmr_50579	0.569
chr1	89416920	89417287	dmr_50618	0.6225
chr1	89465766	89465854	dmr_50649	0.6765
chr1	89501203	89501278	dmr_50686	0.5335
chr1	89588041	89588661	dmr_50774	0.7879999999999999
chr1	89590890	89591297	dmr_50778	0.6625
chr1	89595120	89595285	dmr_50788	0.6075
chr1	89602957	89603272	dmr_50800	0.7170000000000001
chr1	89611102	89611483	dmr_50812	0.591
chr1	89656671	89657158	dmr_50875	0.6459999999999999
chr1	89780845	89780849	dmr_50992	0.7075
chr1	89801229	89801735	dmr_51012	0.6829999999999999
chr1	89845285	89845871	dmr_51046	0.6355
chr1	89849381	89850174	dmr_51050	0.583
chr1	90012286	90012641	dmr_51145	0.5015
chr1	90054674	90054766	dmr_51173	0.7245
chr1	90055054	90055221	dmr_51174	0.7645
chr1	90119991	90120404	dmr_51220	0.6725
chr1	90120659	90121052	dmr_51221	0.5305
chr1	90204161	90204247	dmr_51284	0.6965
chr1	90204513	90204558	dmr_51285	0.82
chr1	90208594	90209095	dmr_51290	0.632
chr1	90221459	90222636	dmr_51302	0.5895
chr1	90222648	90222845	dmr_51303	0.508
chr1	90264905	90265477	dmr_51338	0.511
chr1	90271471	90271834	dmr_51344	0.5895
chr1	90273085	90273309	dmr_51346	0.5405
chr1	90273336	90273525	dmr_51347	0.8240000000000001
chr1	90275070	90275403	dmr_51350	0.5105
chr1	90275454	90276217	dmr_51351	0.795
chr1	90284610	90284890	dmr_51360	0.507
chr1	90347034	90347618	dmr_51406	0.767
chr1	90349051	90349153	dmr_51408	0.6809999999999999
chr1	90349506	90349779	dmr_51409	0.777
chr1	90349796	90349905	dmr_51410	0.8175
chr1	90356041	90357366	dmr_51417	0.611
chr1	90368399	90369096	dmr_51431	0.5489999999999999
chr1	90381630	90382047	dmr_51439	0.7985
chr1	90386892	90387405	dmr_51445	0.5429999999999999
chr1	90397557	90397679	dmr_51455	0.5895
chr1	90441294	90441676	dmr_51488	0.5995
chr1	90509252	90509601	dmr_51534	0.545
chr1	90524092	90524144	dmr_51547	0.536
chr1	90567829	90567966	dmr_51582	0.6765
chr1	90690920	90691233	dmr_51686	0.695
chr1	90691307	90691393	dmr_51688	0.765
chr1	90748750	90748902	dmr_51739	0.7385
chr1	90751336	90751886	dmr_51742	0.507
chr1	90808957	90809747	dmr_51788	0.6195
chr1	90823521	90823797	dmr_51803	0.5465
chr1	90866736	90867408	dmr_51841	0.653
chr1	90974367	90975264	dmr_51916	0.608
chr1	90976079	90976213	dmr_51918	0.637
chr1	90981162	90981798	dmr_51924	0.638
chr1	91021909	91022860	dmr_51958	0.6335
chr1	91037289	91037400	dmr_51974	0.5285
chr1	91064743	91065117	dmr_52013	0.672
chr1	91085849	91086937	dmr_52043	0.5085
chr1	91179153	91181147	dmr_52108	0.723
chr1	91181400	91181922	dmr_52109	0.573
chr1	91204340	91204867	dmr_52131	0.6565
chr1	91207020	91207303	dmr_52135	0.8079999999999999
chr1	91331919	91332252	dmr_52221	0.636
chr1	91379044	91379099	dmr_52269	0.847
chr1	91445129	91445479	dmr_52325	0.649
chr1	91457220	91458158	dmr_52336	0.627
chr1	91523839	91523867	dmr_52366	0.5675
chr1	91537982	91538472	dmr_52380	0.5775
chr1	91539488	91539652	dmr_52381	0.6185
chr1	91597555	91598103	dmr_52419	0.782
chr1	91663378	91663587	dmr_52465	0.5615
chr1	91664571	91664912	dmr_52466	0.706
chr1	91705448	91705474	dmr_52492	0.6135
chr1	91705513	91705834	dmr_52493	0.7865
chr1	91731666	91731988	dmr_52511	0.631
chr1	91802241	91802645	dmr_52566	0.7385
chr1	91844195	91844800	dmr_52594	0.679
chr1	91845472	91845844	dmr_52596	0.6245
chr1	91872358	91872566	dmr_52612	0.6455
chr1	91872767	91872813	dmr_52613	0.5765
chr1	91873618	91873896	dmr_52615	0.623
chr1	91879911	91881520	dmr_52622	0.7955
chr1	91907308	91907662	dmr_52646	0.6409999999999999
chr1	91920126	91920638	dmr_52663	0.575
chr1	91921103	91921601	dmr_52665	0.573
chr1	91942741	91942773	dmr_52701	0.738
chr1	92049543	92049607	dmr_52829	0.799
chr1	92100081	92100406	dmr_52893	0.653
chr1	92127684	92128059	dmr_52930	0.618
chr1	92132401	92132482	dmr_52936	0.6275
chr1	92143296	92143715	dmr_52951	0.625
chr1	92170628	92171420	dmr_52988	0.5425
chr1	92195891	92196087	dmr_53009	0.573
chr1	92224108	92224476	dmr_53039	0.5710000000000001
chr1	92224509	92224669	dmr_53040	0.535
chr1	92243371	92243770	dmr_53053	0.5455
chr1	92243804	92243833	dmr_53054	0.6865
chr1	92298989	92299701	dmr_53097	0.73
chr1	92310276	92310633	dmr_53113	0.7415
chr1	92363834	92364543	dmr_53171	0.5515
chr1	92369913	92370700	dmr_53177	0.7175
chr1	92377388	92377814	dmr_53184	0.546
chr1	92392574	92393349	dmr_53203	0.602
chr1	92394825	92395143	dmr_53206	0.628
chr1	92518930	92519088	dmr_53310	0.7375
chr1	92519128	92519290	dmr_53311	0.858
chr1	92519472	92519586	dmr_53312	0.8645
chr1	92521662	92521971	dmr_53315	0.599
chr1	92637889	92638762	dmr_53378	0.5855
chr1	92653098	92653445	dmr_53390	0.6175
chr1	92671179	92671191	dmr_53407	0.615
chr1	92671372	92671517	dmr_53408	0.5845
chr1	92672584	92673188	dmr_53410	0.7305
chr1	92675661	92676659	dmr_53412	0.6835
chr1	92686915	92687154	dmr_53424	0.6165
chr1	92687172	92687521	dmr_53425	0.512
chr1	92699099	92699934	dmr_53438	0.6985
chr1	92712362	92712761	dmr_53449	0.7145
chr1	92726204	92726819	dmr_53466	0.65
chr1	92727508	92727830	dmr_53468	0.5329999999999999
chr1	92730423	92730529	dmr_53473	0.6385
chr1	92730658	92730810	dmr_53474	0.5995
chr1	92781664	92782379	dmr_53516	0.727
chr1	92793772	92794141	dmr_53524	0.6965
chr1	92799498	92799936	dmr_53529	0.755
chr1	92832751	92833128	dmr_53547	0.535
chr1	92833394	92833817	dmr_53548	0.573
chr1	92840353	92840437	dmr_53557	0.7165
chr1	92875472	92876651	dmr_53599	0.647
chr1	92878943	92879889	dmr_53603	0.5945
chr1	92904726	92904809	dmr_53620	0.5870000000000001
chr1	92907717	92907926	dmr_53623	0.6605
chr1	92908180	92908372	dmr_53625	0.682
chr1	92921598	92921753	dmr_53634	0.5405
chr1	93012978	93013401	dmr_53675	0.622
chr1	93014920	93014981	dmr_53678	0.617
chr1	93048504	93048973	dmr_53720	0.532
chr1	93056991	93057196	dmr_53731	0.7245
chr1	93057668	93058011	dmr_53732	0.581
chr1	93070604	93072222	dmr_53756	0.8095
chr1	93081288	93081471	dmr_53769	0.685
chr1	93085476	93085592	dmr_53775	0.593
chr1	93102573	93102806	dmr_53797	0.5115
chr1	93139754	93140179	dmr_53821	0.5845
chr1	93173689	93173941	dmr_53846	0.7025
chr1	93217016	93217052	dmr_53871	0.5885
chr1	93349908	93350369	dmr_53946	0.5825
chr1	93576976	93577974	dmr_54079	0.6859999999999999
chr1	93595834	93596338	dmr_54086	0.7240000000000001
chr1	93619006	93619251	dmr_54100	0.5435
chr1	93691121	93691224	dmr_54141	0.7170000000000001
chr1	93691293	93692391	dmr_54142	0.6409999999999999
chr1	93699182	93699360	dmr_54148	0.8490000000000001
chr1	93725561	93725755	dmr_54168	0.539
chr1	93731879	93731933	dmr_54173	0.63
chr1	93824379	93824389	dmr_54229	0.8315
chr1	93874585	93874796	dmr_54247	0.741
chr1	93940676	93940875	dmr_54262	0.715
chr1	94001147	94001302	dmr_54276	0.6579999999999999
chr1	94001439	94001504	dmr_54277	0.7255
chr1	94008631	94009486	dmr_54286	0.7665
chr1	94035857	94035967	dmr_54299	0.5755
chr1	94049476	94049996	dmr_54307	0.6545
chr1	94052882	94054120	dmr_54312	0.555
chr1	94054428	94054452	dmr_54313	0.917
chr1	94183873	94184433	dmr_54358	0.935
chr1	94263285	94263882	dmr_54385	0.6435
chr1	94369305	94369408	dmr_54431	0.5625
chr1	94935749	94935815	dmr_54622	0.6509999999999999
chr1	95048485	95048627	dmr_54664	0.7615
chr1	95218556	95218969	dmr_54715	0.68
chr1	95223192	95223393	dmr_54717	0.691
chr1	95316130	95316677	dmr_54741	0.746
chr1	95341982	95342032	dmr_54761	0.8095
chr1	95342781	95342997	dmr_54762	0.6835
chr1	95358925	95359149	dmr_54771	0.6275
chr1	95873081	95873238	dmr_54981	0.654
chr1	96000025	96000214	dmr_55018	0.522
chr1	96169253	96169270	dmr_55069	0.6485
chr1	96276815	96277176	dmr_55097	0.865
chr1	96323520	96323642	dmr_55106	0.675
chr1	96723982	96724211	dmr_55222	0.6655
chr1	96768671	96768758	dmr_55240	0.6955
chr1	96873888	96874250	dmr_55295	0.7525
chr1	96922466	96923079	dmr_55311	0.539
chr1	97214703	97215257	dmr_55372	0.6809999999999999
chr1	97219011	97219149	dmr_55374	0.757
chr1	97221410	97221721	dmr_55375	0.644
chr1	97554758	97555319	dmr_55449	0.8375
chr1	97584498	97584588	dmr_55467	0.721
chr1	97584916	97585016	dmr_55468	0.632
chr1	97614715	97615268	dmr_55497	0.6809999999999999
chr1	97615512	97615553	dmr_55498	0.6605
chr1	97615926	97615955	dmr_55499	0.5539999999999999
chr1	97622771	97623337	dmr_55507	0.5125
chr1	97624669	97624869	dmr_55510	0.69
chr1	97625435	97625704	dmr_55511	0.7745
chr1	97636802	97637453	dmr_55529	0.6
chr1	97639455	97639644	dmr_55533	0.604
chr1	97642763	97642863	dmr_55537	0.6065
chr1	97643165	97643325	dmr_55539	0.642
chr1	97650006	97650396	dmr_55550	0.6235
chr1	97651027	97651152	dmr_55552	0.69
chr1	97651632	97651808	dmr_55553	0.753
chr1	97652075	97653231	dmr_55554	0.56
chr1	97653254	97653621	dmr_55555	0.542
chr1	97659280	97660209	dmr_55563	0.652
chr1	97662522	97662706	dmr_55564	0.7875
chr1	97697715	97698155	dmr_55581	0.6655
chr1	97753668	97753735	dmr_55629	0.7625
chr1	97760645	97761011	dmr_55636	0.7145
chr1	97827705	97827727	dmr_55692	0.619
chr1	97828042	97828404	dmr_55693	0.7425
chr1	97846020	97846036	dmr_55718	0.7785
chr1	97851664	97852061	dmr_55724	0.74
chr1	97863270	97864667	dmr_55741	0.511
chr1	97887275	97887828	dmr_55756	0.6725
chr1	97904717	97904835	dmr_55778	0.684
chr1	97905156	97905338	dmr_55779	0.868
chr1	97943585	97943605	dmr_55826	0.5785
chr1	97943872	97944021	dmr_55827	0.5275
chr1	97946797	97947013	dmr_55831	0.775
chr1	97960766	97960948	dmr_55849	0.5975
chr1	97961206	97962187	dmr_55850	0.6295
chr1	97962254	97962794	dmr_55851	0.7225
chr1	97964106	97964172	dmr_55854	0.703
chr1	97977676	97977943	dmr_55872	0.7559999999999999
chr1	97978328	97978577	dmr_55873	0.5475
chr1	98003110	98003383	dmr_55903	0.8715
chr1	98019088	98019336	dmr_55925	0.5075
chr1	98047149	98047568	dmr_55962	0.7290000000000001
chr1	98098078	98098493	dmr_56020	0.6559999999999999
chr1	98162249	98162335	dmr_56062	0.7745
chr1	98163799	98163950	dmr_56065	0.75
chr1	98173890	98174012	dmr_56078	0.5529999999999999
chr1	98190060	98190377	dmr_56089	0.7140000000000001
chr1	98190754	98191509	dmr_56090	0.7495
chr1	98192004	98192128	dmr_56091	0.6895
chr1	98280957	98280999	dmr_56128	0.6459999999999999
chr1	98302917	98303241	dmr_56137	0.741
chr1	98359034	98359197	dmr_56158	0.5489999999999999
chr1	98448093	98448877	dmr_56186	0.557
chr1	98457712	98458759	dmr_56193	0.5605
chr1	98505881	98506141	dmr_56203	0.6605
chr1	98738000	98738060	dmr_56266	0.635
chr1	98774224	98774450	dmr_56277	0.6559999999999999
chr1	99004492	99004570	dmr_56348	0.7265
chr1	99195405	99195486	dmr_56389	0.8
chr1	99285274	99285298	dmr_56408	0.8155
chr1	99670366	99670507	dmr_56536	0.725
chr1	99679930	99680051	dmr_56540	0.696
chr1	99718896	99718995	dmr_56557	0.5085
chr1	99719414	99719625	dmr_56558	0.696
chr1	99773097	99773175	dmr_56579	0.6865
chr1	99774332	99774448	dmr_56582	0.6975
chr1	99872497	99872512	dmr_56626	0.7065
chr1	99936894	99937058	dmr_56664	0.595
chr1	100016921	100017061	dmr_56691	0.7005
chr1	100044280	100044517	dmr_56707	0.513
chr1	100119132	100119555	dmr_56738	0.5625
chr1	100120036	100120764	dmr_56739	0.722
chr1	100492076	100492265	dmr_56830	0.8715
chr1	100660877	100661074	dmr_56871	0.652
chr1	100675696	100675778	dmr_56874	0.685
chr1	100691936	100692132	dmr_56876	0.55
chr1	100843675	100843738	dmr_56913	0.973
chr1	101242715	101242802	dmr_57016	0.7695
chr1	101524465	101524645	dmr_57082	0.755
chr1	101807653	101807789	dmr_57159	0.5795
chr1	102075749	102075901	dmr_57232	0.5539999999999999
chr1	102105619	102105721	dmr_57237	0.62
chr1	102138477	102139103	dmr_57246	0.522
chr1	102139558	102139730	dmr_57247	0.6815
chr1	102146188	102146597	dmr_57250	0.544
chr1	102235618	102235828	dmr_57276	0.912
chr1	102352835	102352939	dmr_57322	0.5335
chr1	102353659	102353906	dmr_57324	0.6165
chr1	102793338	102793601	dmr_57422	0.6755
chr1	102878293	102878370	dmr_57447	0.6725
chr1	102937825	102938021	dmr_57479	0.7070000000000001
chr1	102940243	102940463	dmr_57481	0.5589999999999999
chr1	103139540	103139802	dmr_57538	0.731
chr1	103181803	103182087	dmr_57547	0.6
chr1	103350431	103350496	dmr_57598	0.688
chr1	103421285	103421371	dmr_57621	0.8155
chr1	103447038	103447242	dmr_57630	0.733
chr1	103766079	103766107	dmr_57696	0.618
chr1	103767600	103767685	dmr_57697	0.7405
chr1	103774803	103775033	dmr_57700	0.693
chr1	104105640	104105977	dmr_57789	0.5805
chr1	104108045	104108265	dmr_57790	0.755
chr1	104108604	104108681	dmr_57791	0.752
chr1	104225714	104227208	dmr_57820	0.8059999999999999
chr1	104227437	104227781	dmr_57821	0.6245
chr1	104242132	104242173	dmr_57837	0.7340000000000001
chr1	104754325	104755037	dmr_58016	0.7295
chr1	104756348	104756595	dmr_58018	0.8775
chr1	104756874	104756970	dmr_58019	0.7879999999999999
chr1	104804784	104805015	dmr_58066	0.7785
chr1	104815742	104815854	dmr_58075	0.5329999999999999
chr1	104893090	104893202	dmr_58140	0.6115
chr1	104902734	104902905	dmr_58147	0.743
chr1	104903532	104903723	dmr_58148	0.6305
chr1	104910719	104910732	dmr_58155	0.669
chr1	104911813	104912711	dmr_58157	0.6885
chr1	104974791	104975109	dmr_58202	0.6085
chr1	104979211	104979383	dmr_58205	0.701
chr1	105067929	105068358	dmr_58252	0.7290000000000001
chr1	105093800	105094942	dmr_58271	0.5555
chr1	105223678	105223913	dmr_58343	0.785
chr1	105407791	105408295	dmr_58476	0.5920000000000001
chr1	105489587	105489812	dmr_58525	0.7475
chr1	105492479	105493531	dmr_58528	0.7745
chr1	105495755	105495772	dmr_58530	0.61
chr1	105581217	105581375	dmr_58559	0.705
chr1	105685686	105685761	dmr_58597	0.7665
chr1	105742792	105743015	dmr_58635	0.6835
chr1	105781068	105782245	dmr_58661	0.5365
chr1	105787072	105787345	dmr_58667	0.6465
chr1	105844281	105844820	dmr_58703	0.6955
chr1	105876470	105877278	dmr_58715	0.7185
chr1	105907873	105908886	dmr_58745	0.618
chr1	105943823	105943962	dmr_58758	0.7155
chr1	105944832	105945582	dmr_58761	0.8055
chr1	105945590	105945632	dmr_58762	0.6195
chr1	105946541	105947090	dmr_58765	0.6965
chr1	105947514	105947556	dmr_58766	0.66
chr1	105947583	105947951	dmr_58767	0.632
chr1	105962925	105963347	dmr_58774	0.505
chr1	105975036	105975768	dmr_58787	0.73
chr1	105992489	105992946	dmr_58798	0.594
chr1	105999413	105999887	dmr_58806	0.6455
chr1	106032048	106032165	dmr_58837	0.6365
chr1	106039251	106039292	dmr_58848	0.5945
chr1	106043206	106043269	dmr_58852	0.616
chr1	106061244	106061341	dmr_58859	0.684
chr1	106166461	106166567	dmr_58918	0.5845
chr1	106173563	106173974	dmr_58923	0.677
chr1	106174231	106174532	dmr_58924	0.5035
chr1	106175546	106175701	dmr_58926	0.7015
chr1	106198149	106198613	dmr_58943	0.6920000000000001
chr1	106212674	106213295	dmr_58957	0.617
chr1	106262946	106263267	dmr_58995	0.6859999999999999
chr1	106268643	106268764	dmr_58999	0.708
chr1	106269467	106269546	dmr_59001	0.6625
chr1	106274566	106274954	dmr_59007	0.7605
chr1	106314436	106314730	dmr_59036	0.6809999999999999
chr1	106341970	106342364	dmr_59058	0.5545
chr1	106354690	106355029	dmr_59075	0.6809999999999999
chr1	106369525	106369623	dmr_59084	0.613
chr1	106428019	106428467	dmr_59133	0.5135
chr1	106525654	106525792	dmr_59174	0.7185
chr1	106569589	106569788	dmr_59210	0.7685
chr1	106569851	106570539	dmr_59211	0.551
chr1	106570607	106570762	dmr_59212	0.73
chr1	106589012	106589392	dmr_59228	0.5935
chr1	106598323	106598347	dmr_59233	0.604
chr1	106607002	106607177	dmr_59242	0.785
chr1	106607733	106608345	dmr_59243	0.86
chr1	106627149	106627595	dmr_59255	0.632
chr1	106687560	106688637	dmr_59300	0.746
chr1	106700983	106700997	dmr_59313	0.8059999999999999
chr1	106702885	106702901	dmr_59316	0.7390000000000001
chr1	106707321	106707579	dmr_59322	0.7070000000000001
chr1	106739871	106740064	dmr_59345	0.7545
chr1	106743726	106744267	dmr_59350	0.7390000000000001
chr1	106752730	106753251	dmr_59356	0.8075
chr1	106754255	106754269	dmr_59358	0.6025
chr1	106756789	106756821	dmr_59362	0.643
chr1	106765579	106766107	dmr_59370	0.8015
chr1	106766109	106766194	dmr_59371	0.6215
chr1	106843161	106843211	dmr_59405	0.7305
chr1	106866056	106866350	dmr_59412	0.8390000000000001
chr1	106971492	106972025	dmr_59465	0.5165
chr1	107005221	107005709	dmr_59479	0.8815
chr1	107034309	107034382	dmr_59490	0.763
chr1	107384593	107385007	dmr_59595	0.8215
chr1	107491292	107491570	dmr_59635	0.6970000000000001
chr1	107492098	107492159	dmr_59637	0.5165
chr1	107506278	107506461	dmr_59647	0.5105
chr1	107559647	107559691	dmr_59667	0.6855
chr1	107592519	107592901	dmr_59687	0.5539999999999999
chr1	107636131	107636444	dmr_59708	0.7020000000000001
chr1	107645167	107645630	dmr_59717	0.675
chr1	107645950	107646366	dmr_59718	0.6665
chr1	107728130	107729210	dmr_59759	0.725
chr1	107805856	107806192	dmr_59792	0.7705
chr1	107914727	107914923	dmr_59832	0.7845
chr1	107985573	107985748	dmr_59865	0.746
chr1	107987784	107987845	dmr_59869	0.5735
chr1	108390766	108390817	dmr_59999	0.6315
chr1	108417536	108417566	dmr_60006	0.607
chr1	108874024	108874253	dmr_60128	0.713
chr1	109919356	109919652	dmr_60375	0.5215
chr1	109984823	109984980	dmr_60400	0.5265
chr1	110005008	110005353	dmr_60422	0.7445
chr1	110067695	110068005	dmr_60449	0.5695
chr1	110213794	110213825	dmr_60493	0.825
chr1	110474928	110475032	dmr_60543	0.8235
chr1	110476138	110476173	dmr_60545	0.8395
chr1	110504830	110504947	dmr_60558	0.5745
chr1	110606065	110606344	dmr_60591	0.7235
chr1	110910846	110911010	dmr_60654	0.9335
chr1	111416707	111416814	dmr_60763	0.5895
chr1	111834322	111834391	dmr_60862	0.5615
chr1	111842457	111842655	dmr_60867	0.5075
chr1	112192494	112192727	dmr_60977	0.619
chr1	112205439	112205602	dmr_60983	0.53
chr1	112273064	112273120	dmr_60995	0.66
chr1	112515024	112515198	dmr_61067	0.6965
chr1	112790722	112790812	dmr_61126	0.8075
chr1	113127607	113127888	dmr_61218	0.872
chr1	113297961	113298026	dmr_61267	0.667
chr1	113298124	113298257	dmr_61268	0.5589999999999999
chr1	113372157	113372196	dmr_61288	0.8115
chr1	113373081	113373094	dmr_61291	0.69
chr1	113395306	113395409	dmr_61301	0.626
chr1	113456614	113456962	dmr_61321	0.601
chr1	114063283	114063319	dmr_61525	0.9105
chr1	114169174	114169394	dmr_61557	0.7829999999999999
chr1	114496939	114497000	dmr_61656	0.518
chr1	114552501	114552766	dmr_61680	0.5245
chr1	115516990	115517072	dmr_61919	0.7190000000000001
chr1	115600490	115600539	dmr_61945	0.6705
chr1	115673454	115673667	dmr_61965	0.8465
chr1	115685350	115685585	dmr_61974	0.5795
chr1	115686380	115686740	dmr_61976	0.625
chr1	115734825	115735070	dmr_62003	0.5315
chr1	115786326	115786680	dmr_62029	0.528
chr1	115794648	115794764	dmr_62036	0.544
chr1	115827791	115827998	dmr_62057	0.6845
chr1	115833077	115833220	dmr_62059	0.524
chr1	115845977	115846119	dmr_62068	0.5589999999999999
chr1	115852752	115852932	dmr_62074	0.574
chr1	115945970	115946452	dmr_62129	0.6645
chr1	115956417	115956653	dmr_62133	0.508
chr1	115965097	115965197	dmr_62142	0.8190000000000001
chr1	115967165	115967280	dmr_62145	0.6675
chr1	116038319	116038635	dmr_62185	0.634
chr1	116040781	116041051	dmr_62187	0.57
chr1	116045797	116045897	dmr_62191	0.5745
chr1	116154586	116154716	dmr_62240	0.59
chr1	116192380	116192536	dmr_62257	0.7805
chr1	116194995	116195092	dmr_62258	0.604
chr1	116243740	116244035	dmr_62287	0.7829999999999999
chr1	116244339	116244344	dmr_62288	0.6635
chr1	116267511	116267595	dmr_62302	0.635
chr1	116356475	116356648	dmr_62337	0.5385
chr1	116476875	116476955	dmr_62398	0.774
chr1	116499875	116499925	dmr_62406	0.7345
chr1	116578428	116578811	dmr_62444	0.5555
chr1	116706916	116707133	dmr_62485	0.5075
chr1	117024239	117024481	dmr_62564	0.8065
chr1	117122571	117122864	dmr_62591	0.6325
chr1	117243670	117243933	dmr_62627	0.8195
chr1	117292239	117292442	dmr_62650	0.5015
chr1	117460113	117460317	dmr_62691	0.53
chr1	118338075	118338659	dmr_62762	0.812
chr1	118377684	118377960	dmr_62782	0.6155
chr1	118378015	118378186	dmr_62783	0.773
chr1	118408553	118408768	dmr_62803	0.757
chr1	118408833	118409224	dmr_62804	0.6705
chr1	118481064	118482062	dmr_62865	0.5605
chr1	118482140	118482847	dmr_62866	0.7435
chr1	118536009	118536140	dmr_62909	0.5589999999999999
chr1	118536143	118536270	dmr_62910	0.7040000000000001
chr1	118536282	118536403	dmr_62911	0.6225
chr1	118536410	118536504	dmr_62912	0.6735
chr1	118540717	118540885	dmr_62916	0.5495
chr1	118543036	118543379	dmr_62919	0.5025
chr1	118548903	118549284	dmr_62923	0.6225
chr1	118551214	118551406	dmr_62926	0.607
chr1	118552147	118552263	dmr_62929	0.5935
chr1	118759888	118759976	dmr_63037	0.7515
chr1	118801780	118801942	dmr_63065	0.777
chr1	118802327	118802705	dmr_63066	0.63
chr1	118810123	118810268	dmr_63073	0.541
chr1	118810544	118810846	dmr_63074	0.871
chr1	118825398	118825874	dmr_63078	0.6265
chr1	118826456	118826750	dmr_63080	0.7759999999999999
chr1	118826768	118826975	dmr_63081	0.858
chr1	118864290	118864569	dmr_63107	0.6225
chr1	118864729	118864842	dmr_63108	0.7120000000000001
chr1	118864928	118865086	dmr_63109	0.6595
chr1	118879615	118879702	dmr_63118	0.7095
chr1	118913026	118913383	dmr_63144	0.6915
chr1	118976571	118976911	dmr_63176	0.5745
chr1	119016755	119017175	dmr_63200	0.7125
chr1	119018007	119018072	dmr_63203	0.927
chr1	119047717	119047892	dmr_63214	0.568
chr1	119094016	119094049	dmr_63237	0.5625
chr1	119177799	119177865	dmr_63279	0.5905
chr1	119183373	119184175	dmr_63285	0.8765
chr1	119184228	119184288	dmr_63286	0.951
chr1	119184826	119185217	dmr_63287	0.7925
chr1	119221955	119222292	dmr_63315	0.779
chr1	119299257	119299663	dmr_63355	0.774
chr1	119380589	119381315	dmr_63404	0.7609999999999999
chr1	119384017	119384278	dmr_63407	0.604
chr1	119417056	119417311	dmr_63430	0.703
chr1	119417327	119417384	dmr_63431	0.5035
chr1	119418930	119419940	dmr_63435	0.659
chr1	119446283	119446576	dmr_63449	0.607
chr1	119456640	119457381	dmr_63457	0.5915
chr1	119458122	119458331	dmr_63459	0.5670000000000001
chr1	119497067	119497258	dmr_63488	0.642
chr1	119504007	119504055	dmr_63496	0.7120000000000001
chr1	119599888	119599903	dmr_63535	0.7959999999999999
chr1	119605373	119605816	dmr_63539	0.691
chr1	119669580	119670036	dmr_63578	0.5579999999999999
chr1	119720656	119720762	dmr_63603	0.6765
chr1	119884398	119884746	dmr_63708	0.6195
chr1	119891145	119891154	dmr_63717	0.593
chr1	119892931	119893390	dmr_63720	0.602
chr1	119893951	119894334	dmr_63722	0.5660000000000001
chr1	119896780	119896853	dmr_63725	0.6715
chr1	119896860	119897100	dmr_63726	0.6365
chr1	119912218	119912837	dmr_63739	0.6225
chr1	120021993	120022403	dmr_63782	0.695
chr1	120033308	120033458	dmr_63793	0.6605
chr1	120093660	120093773	dmr_63836	0.5705
chr1	120124931	120125154	dmr_63854	0.802
chr1	120125276	120125352	dmr_63855	0.5075
chr1	120136299	120136521	dmr_63866	0.768
chr1	120143885	120143919	dmr_63874	0.7235
chr1	120190749	120191336	dmr_63891	0.593
chr1	120425443	120425873	dmr_64023	0.5035
chr1	120587233	120588129	dmr_64093	0.5005
chr1	120591519	120591569	dmr_64096	0.5315
chr1	120605096	120605232	dmr_64102	0.562
chr1	120686677	120687169	dmr_64148	0.578
chr1	120689068	120689235	dmr_64150	0.517
chr1	120708500	120708977	dmr_64162	0.6845
chr1	120726792	120726992	dmr_64174	0.9045
chr1	120795124	120795812	dmr_64219	0.5745
chr1	120882327	120882335	dmr_64272	0.5705
chr1	120927582	120928102	dmr_64291	0.807
chr1	121021413	121021491	dmr_64339	0.7125
chr1	121290446	121290760	dmr_64469	0.8225
chr1	121290836	121291238	dmr_64470	0.5375
chr1	121297151	121297279	dmr_64474	0.7215
chr1	121328576	121328595	dmr_64498	0.5670000000000001
chr1	121430468	121430498	dmr_64555	0.6585
chr1	121435629	121436680	dmr_64560	0.5045
chr1	121447008	121447824	dmr_64572	0.5115
chr1	121477731	121478609	dmr_64597	0.589
chr1	121478699	121478928	dmr_64598	0.5489999999999999
chr1	121510648	121510680	dmr_64616	0.6005
chr1	121546961	121547506	dmr_64640	0.7290000000000001
chr1	121551718	121551908	dmr_64645	0.6535
chr1	121570025	121570266	dmr_64651	0.514
chr1	121570634	121570862	dmr_64652	0.8225
chr1	121699174	121699213	dmr_64704	0.583
chr1	121716062	121716215	dmr_64718	0.7340000000000001
chr1	121783170	121783265	dmr_64743	0.6315
chr1	121913902	121913956	dmr_64812	0.767
chr1	121996333	121996446	dmr_64849	0.6465
chr1	122044147	122044477	dmr_64873	0.622
chr1	122048516	122048613	dmr_64876	0.802
chr1	122084966	122085031	dmr_64904	0.5135
chr1	122576087	122576297	dmr_65121	0.508
chr1	122972018	122972234	dmr_65229	0.8170000000000001
chr1	123029031	123029097	dmr_65245	0.5475
chr1	123368945	123368978	dmr_65369	0.5595
chr1	123406945	123407060	dmr_65393	0.626
chr1	123628479	123628952	dmr_65511	0.6355
chr1	123629316	123629406	dmr_65512	0.693
chr1	123703124	123703404	dmr_65566	0.616
chr1	123755692	123755992	dmr_65603	0.511
chr1	123765677	123765772	dmr_65610	0.624
chr1	123898411	123898483	dmr_65685	0.6865
chr1	123901417	123901749	dmr_65687	0.5785
chr1	123924050	123924144	dmr_65709	0.6509999999999999
chr1	123928005	123928085	dmr_65713	0.7015
chr1	123932520	123933132	dmr_65720	0.5765
chr1	123995644	123996008	dmr_65774	0.7565
chr1	124020679	124021013	dmr_65792	0.7365
chr1	124032096	124032157	dmr_65803	0.7525
chr1	124035471	124036216	dmr_65807	0.511
chr1	124043467	124044737	dmr_65816	0.659
chr1	124148609	124149251	dmr_65885	0.7759999999999999
chr1	124156612	124156669	dmr_65891	0.69
chr1	124157257	124157294	dmr_65893	0.8135
chr1	124207321	124207510	dmr_65921	0.5539999999999999
chr1	124207776	124208012	dmr_65922	0.6779999999999999
chr1	124339552	124339747	dmr_66009	0.804
chr1	124369772	124370056	dmr_66032	0.706
chr1	124387517	124387914	dmr_66049	0.614
chr1	124409325	124409368	dmr_66065	0.685
chr1	124416762	124416767	dmr_66072	0.706
chr1	124416881	124416904	dmr_66073	0.5815
chr1	124455238	124455290	dmr_66105	0.5285
chr1	124495006	124495412	dmr_66137	0.501
chr1	124510632	124511004	dmr_66156	0.5425
chr1	124517964	124518207	dmr_66161	0.5405
chr1	124671402	124671455	dmr_66316	0.584
chr1	124702133	124702497	dmr_66341	0.6315
chr1	124706166	124706531	dmr_66347	0.6145
chr1	124710530	124710543	dmr_66351	0.7085
chr1	124710621	124710780	dmr_66352	0.743
chr1	124713615	124713785	dmr_66356	0.515
chr1	124715585	124715735	dmr_66358	0.562
chr1	124726495	124726725	dmr_66372	0.7490000000000001
chr1	124734781	124734838	dmr_66378	0.64
chr1	124739947	124740127	dmr_66384	0.5145
chr1	124770943	124771221	dmr_66415	0.7025
chr1	124775707	124776052	dmr_66420	0.669
chr1	124778041	124778045	dmr_66423	0.585
chr1	124783171	124783326	dmr_66428	0.696
chr1	124790406	124790771	dmr_66436	0.701
chr1	124799336	124799487	dmr_66445	0.6065
chr1	124810106	124810481	dmr_66454	0.82
chr1	124821042	124821052	dmr_66466	0.6505
chr1	124825833	124826073	dmr_66471	0.848
chr1	124833543	124833684	dmr_66482	0.6085
chr1	124835184	124835279	dmr_66484	0.5805
chr1	124843043	124843358	dmr_66495	0.7345
chr1	124843640	124844315	dmr_66496	0.6145
chr1	124845760	124846134	dmr_66498	0.6825
chr1	124859382	124859519	dmr_66507	0.6965
chr1	124861702	124861716	dmr_66510	0.7709999999999999
chr1	124870968	124871331	dmr_66517	0.746
chr1	125236947	125237329	dmr_66666	0.821
chr1	125289634	125291017	dmr_66703	0.636
chr1	125295777	125296357	dmr_66708	0.7545
chr1	125307206	125307467	dmr_66715	0.74
chr1	125307609	125307650	dmr_66716	0.7225
chr1	125326545	125326610	dmr_66724	0.5955
chr1	125326942	125326983	dmr_66725	0.669
chr1	125482620	125483502	dmr_66839	0.615
chr1	125494716	125495299	dmr_66847	0.5015
chr1	125542417	125542497	dmr_66881	0.6435
chr1	125724144	125724660	dmr_66960	0.5655
chr1	125780507	125780564	dmr_66983	0.555
chr1	125858782	125859050	dmr_67033	0.6885
chr1	125987544	125987632	dmr_67122	0.648
chr1	125987992	125988303	dmr_67123	0.73
chr1	126276939	126277119	dmr_67305	0.621
chr1	126307601	126307939	dmr_67327	0.561
chr1	126332128	126332178	dmr_67346	0.72
chr1	126405674	126405752	dmr_67400	0.73
chr1	126449613	126449682	dmr_67426	0.5660000000000001
chr1	126470117	126470455	dmr_67443	0.659
chr1	126656628	126656665	dmr_67556	0.7495
chr1	126806559	126806970	dmr_67639	0.562
chr1	127062384	127062636	dmr_67770	0.8225
chr1	127079866	127080016	dmr_67782	0.5895
chr1	127095811	127096107	dmr_67792	0.5715
chr1	127105930	127106174	dmr_67801	0.696
chr1	127208210	127208685	dmr_67872	0.5379999999999999
chr1	127245810	127246515	dmr_67921	0.598
chr1	127246776	127246921	dmr_67922	0.6085
chr1	127251611	127252569	dmr_67928	0.6025
chr1	127293322	127293517	dmr_67978	0.5685
chr1	127329764	127330139	dmr_68019	0.5920000000000001
chr1	127351375	127351807	dmr_68048	0.612
chr1	127351820	127352217	dmr_68049	0.6015
chr1	127380855	127381506	dmr_68087	0.66
chr1	127395745	127395784	dmr_68102	0.5025
chr1	127395904	127395965	dmr_68103	0.6795
chr1	127439239	127440099	dmr_68167	0.878
chr1	127678334	127679149	dmr_68374	0.633
chr1	127716444	127716894	dmr_68403	0.5525
chr1	127795157	127795192	dmr_68463	0.794
chr1	127795571	127795623	dmr_68464	0.573
chr1	127812733	127813289	dmr_68488	0.6579999999999999
chr1	127826825	127826989	dmr_68494	0.604
chr1	127934050	127934229	dmr_68558	0.63
chr1	127934496	127934536	dmr_68559	0.7815
chr1	127935879	127935901	dmr_68562	0.521
chr1	127936772	127937050	dmr_68564	0.6205
chr1	127937370	127937569	dmr_68565	0.721
chr1	127937629	127937950	dmr_68566	0.5589999999999999
chr1	127941812	127942058	dmr_68572	0.6165
chr1	127945603	127945875	dmr_68579	0.6205
chr1	127946590	127946745	dmr_68581	0.6
chr1	127949188	127949358	dmr_68585	0.7475
chr1	127954656	127955025	dmr_68591	0.687
chr1	127958747	127959230	dmr_68597	0.6345
chr1	127974261	127974339	dmr_68617	0.624
chr1	127974905	127974963	dmr_68618	0.535
chr1	128020371	128020541	dmr_68663	0.858
chr1	128029451	128029633	dmr_68668	0.617
chr1	128031978	128032143	dmr_68672	0.7140000000000001
chr1	128073134	128073595	dmr_68707	0.8335
chr1	128077027	128077425	dmr_68712	0.7985
chr1	128081549	128082059	dmr_68718	0.5005
chr1	128082076	128082223	dmr_68719	0.94
chr1	128104583	128104662	dmr_68726	0.5385
chr1	128123038	128123267	dmr_68752	0.573
chr1	128126344	128126394	dmr_68756	0.6809999999999999
chr1	128139921	128139938	dmr_68772	0.755
chr1	128142488	128142712	dmr_68775	0.8315
chr1	128143024	128143883	dmr_68776	0.7825
chr1	128144848	128145179	dmr_68778	0.5535
chr1	128148711	128149936	dmr_68786	0.62
chr1	128151029	128151383	dmr_68788	0.6725
chr1	128193902	128193906	dmr_68847	0.564
chr1	128202157	128202415	dmr_68861	0.546
chr1	128222586	128222818	dmr_68883	0.755
chr1	128276909	128277188	dmr_68938	0.5905
chr1	128287124	128287195	dmr_68946	0.645
chr1	128327615	128327709	dmr_68978	0.7545
chr1	128360808	128360968	dmr_68998	0.758
chr1	128467124	128467419	dmr_69061	0.55
chr1	128470955	128470999	dmr_69064	0.6705
chr1	128679215	128679938	dmr_69179	0.537
chr1	128734904	128735047	dmr_69210	0.517
chr1	128740755	128740855	dmr_69213	0.672
chr1	128781214	128781588	dmr_69236	0.74
chr1	128786778	128786988	dmr_69241	0.5895
chr1	128787203	128787683	dmr_69243	0.816
chr1	128913698	128914157	dmr_69316	0.687
chr1	128917256	128917263	dmr_69319	0.6705
chr1	129000296	129000331	dmr_69358	0.619
chr1	129000582	129000771	dmr_69359	0.583
chr1	129101161	129101445	dmr_69392	0.748
chr1	129101581	129101784	dmr_69393	0.9675
chr1	129111454	129111637	dmr_69397	0.593
chr1	129112069	129112191	dmr_69399	0.738
chr1	129169956	129170716	dmr_69428	0.7455
chr1	129172885	129172972	dmr_69431	0.7859999999999999
chr1	129180554	129180822	dmr_69436	0.82
chr1	129252437	129252668	dmr_69470	0.6165
chr1	129282083	129282317	dmr_69495	0.664
chr1	129477455	129477529	dmr_69571	0.7595
chr1	129484449	129484873	dmr_69577	0.7120000000000001
chr1	129553197	129553208	dmr_69617	0.7365
chr1	129602725	129602842	dmr_69644	0.6759999999999999
chr1	129608930	129609026	dmr_69648	0.5405
chr1	129619580	129619604	dmr_69658	0.539
chr1	129644190	129644478	dmr_69669	0.542
chr1	129712999	129713993	dmr_69706	0.7595
chr1	129783700	129783859	dmr_69741	0.706
chr1	129829877	129829937	dmr_69758	0.588
chr1	129922738	129922824	dmr_69797	0.585
chr1	130073515	130073566	dmr_69855	0.6945
chr1	130122159	130122404	dmr_69883	0.6365
chr1	130131016	130131134	dmr_69889	0.55
chr1	130285878	130286355	dmr_69965	0.5685
chr1	130342616	130343457	dmr_69990	0.7025
chr1	130596888	130597223	dmr_70106	0.501
chr1	130635120	130635169	dmr_70118	0.546
chr1	130654688	130654818	dmr_70129	0.617
chr1	130655912	130656406	dmr_70130	0.6525
chr1	130726951	130726988	dmr_70175	0.574
chr1	130728599	130729185	dmr_70180	0.6920000000000001
chr1	130740822	130741622	dmr_70190	0.8715
chr1	130815617	130815847	dmr_70229	0.555
chr1	130849606	130850250	dmr_70250	0.858
chr1	130850536	130850779	dmr_70252	0.9125
chr1	130850832	130851224	dmr_70253	0.5595
chr1	130993731	130994121	dmr_70318	0.6295
chr1	130998461	130998840	dmr_70323	0.8295
chr1	131051117	131051798	dmr_70353	0.6709999999999999
chr1	131063056	131063347	dmr_70368	0.8109999999999999
chr1	131069003	131069432	dmr_70373	0.701
chr1	131073866	131074901	dmr_70379	0.669
chr1	131079118	131079660	dmr_70384	0.597
chr1	131081875	131081892	dmr_70386	0.6745
chr1	131100441	131100728	dmr_70405	0.594
chr1	131101166	131101291	dmr_70406	0.512
chr1	131116380	131117377	dmr_70423	0.7575
chr1	131118233	131118512	dmr_70424	0.6765
chr1	131118582	131118986	dmr_70425	0.5115
chr1	131136898	131137437	dmr_70448	0.787
chr1	131167708	131168052	dmr_70463	0.86
chr1	131173949	131174070	dmr_70473	0.6585
chr1	131180797	131180923	dmr_70482	0.794
chr1	131181842	131182219	dmr_70484	0.505
chr1	131184079	131184132	dmr_70487	0.7335
chr1	131184408	131185678	dmr_70488	0.7575
chr1	131186039	131186413	dmr_70491	0.7885
chr1	131209999	131210205	dmr_70517	0.6925
chr1	131222258	131222571	dmr_70530	0.6925
chr1	131241172	131241259	dmr_70558	0.6515
chr1	131243639	131244676	dmr_70562	0.7525
chr1	131260069	131260363	dmr_70577	0.6185
chr1	131294033	131294048	dmr_70608	0.625
chr1	131298134	131298474	dmr_70617	0.5105
chr1	131400966	131401186	dmr_70698	0.5565
chr1	131418130	131418380	dmr_70712	0.555
chr1	131494644	131494802	dmr_70782	0.65
chr1	131519928	131520428	dmr_70798	0.6459999999999999
chr1	131544011	131544176	dmr_70813	0.72
chr1	131689885	131690212	dmr_70899	0.5855
chr1	131736920	131737570	dmr_70939	0.585
chr1	131770674	131770728	dmr_70973	0.52
chr1	131771120	131771253	dmr_70974	0.53
chr1	131820666	131821487	dmr_70998	0.7805
chr1	131823554	131823853	dmr_71004	0.618
chr1	131886429	131887383	dmr_71063	0.66
chr1	131903297	131903564	dmr_71065	0.502
chr1	131911875	131911890	dmr_71069	0.642
chr1	131937753	131937967	dmr_71089	0.59
chr1	131992584	131992848	dmr_71122	0.518
chr1	132024092	132024553	dmr_71153	0.7305
chr1	132043890	132044128	dmr_71184	0.7745
chr1	132064846	132065068	dmr_71206	0.5445
chr1	132065433	132066519	dmr_71207	0.7445
chr1	132066978	132067417	dmr_71209	0.66
chr1	132121461	132121695	dmr_71248	0.5165
chr1	132121999	132122608	dmr_71249	0.5745
chr1	132123605	132123757	dmr_71251	0.5615
chr1	132130426	132130986	dmr_71259	0.6605
chr1	132135364	132135553	dmr_71262	0.664
chr1	132135577	132135634	dmr_71263	0.9620000000000001
chr1	132143248	132144097	dmr_71271	0.5015
chr1	132153788	132153954	dmr_71280	0.6459999999999999
chr1	132157804	132157831	dmr_71283	0.5125
chr1	132186257	132186758	dmr_71303	0.777
chr1	132198714	132199064	dmr_71316	0.573
chr1	132199174	132199229	dmr_71317	0.501
chr1	132199232	132200714	dmr_71318	0.5465
chr1	132200993	132201630	dmr_71319	0.5265
chr1	132202065	132203268	dmr_71320	0.6305
chr1	132208178	132208923	dmr_71328	0.679
chr1	132211246	132212539	dmr_71332	0.5065
chr1	132223399	132223451	dmr_71343	0.5795
chr1	132307753	132308048	dmr_71401	0.519
chr1	132308078	132308310	dmr_71402	0.7659999999999999
chr1	132383839	132384204	dmr_71475	0.6609999999999999
chr1	132391964	132392520	dmr_71486	0.55
chr1	132440220	132440349	dmr_71537	0.691
chr1	132510491	132510712	dmr_71576	0.66
chr1	132566082	132566295	dmr_71635	0.7979999999999999
chr1	132567514	132568064	dmr_71638	0.68
chr1	132569564	132570160	dmr_71641	0.7015
chr1	132591286	132591965	dmr_71667	0.779
chr1	132592306	132592516	dmr_71668	0.757
chr1	132607364	132607471	dmr_71690	0.5835
chr1	132623980	132624408	dmr_71709	0.635
chr1	132624906	132624933	dmr_71710	0.679
chr1	132637447	132637811	dmr_71729	0.684
chr1	132641321	132641815	dmr_71734	0.7185
chr1	132650584	132650878	dmr_71747	0.6815
chr1	132650939	132651223	dmr_71748	0.8515
chr1	132653060	132654357	dmr_71752	0.733
chr1	132655573	132655937	dmr_71756	0.6735
chr1	132656205	132656798	dmr_71757	0.7829999999999999
chr1	132657362	132657480	dmr_71759	0.785
chr1	132659066	132659377	dmr_71762	0.6155
chr1	132660397	132660447	dmr_71764	0.536
chr1	132661374	132661657	dmr_71766	0.7235
chr1	132687667	132687864	dmr_71792	0.5795
chr1	132687933	132688119	dmr_71793	0.7709999999999999
chr1	132709382	132709867	dmr_71819	0.5925
chr1	132718185	132718922	dmr_71830	0.5525
chr1	132732101	132732710	dmr_71847	0.754
chr1	132738351	132738545	dmr_71856	0.547
chr1	132745576	132746241	dmr_71862	0.7440000000000001
chr1	132746356	132746716	dmr_71863	0.5325
chr1	132749251	132749908	dmr_71866	0.8335
chr1	132759721	132759822	dmr_71874	0.5285
chr1	132779874	132780256	dmr_71894	0.6509999999999999
chr1	132818201	132818353	dmr_71924	0.5965
chr1	132818379	132818559	dmr_71925	0.662
chr1	132879898	132879996	dmr_71989	0.7225
chr1	132881879	132882600	dmr_71990	0.7665
chr1	132883421	132883462	dmr_71992	0.7685
chr1	132885047	132885185	dmr_71996	0.619
chr1	132893039	132893299	dmr_72009	0.5645
chr1	132893311	132894490	dmr_72010	0.6805
chr1	132897902	132898081	dmr_72015	0.7165
chr1	132915534	132916395	dmr_72040	0.7325
chr1	132917296	132917547	dmr_72042	0.6559999999999999
chr1	132934238	132934988	dmr_72060	0.6855
chr1	132945927	132946136	dmr_72074	0.5155
chr1	132982723	132983063	dmr_72103	0.5895
chr1	133034163	133034183	dmr_72150	0.7825
chr1	133045471	133045562	dmr_72163	0.5085
chr1	133057672	133058040	dmr_72177	0.6275
chr1	133060745	133060943	dmr_72183	0.6345
chr1	133063174	133063726	dmr_72185	0.6705
chr1	133071178	133072143	dmr_72195	0.665
chr1	133134329	133134349	dmr_72235	0.611
chr1	133135792	133136250	dmr_72238	0.505
chr1	133159091	133159631	dmr_72255	0.657
chr1	133175682	133176551	dmr_72268	0.747
chr1	133209981	133210401	dmr_72308	0.7395
chr1	133210452	133210943	dmr_72309	0.7040000000000001
chr1	133222520	133223036	dmr_72326	0.73
chr1	133226082	133227489	dmr_72329	0.665
chr1	133237758	133238289	dmr_72339	0.6755
chr1	133238831	133239280	dmr_72340	0.7865
chr1	133251690	133251950	dmr_72359	0.7045
chr1	133267819	133268140	dmr_72378	0.5335
chr1	133279345	133279932	dmr_72393	0.73
chr1	133287140	133287609	dmr_72404	0.7095
chr1	133298994	133299008	dmr_72418	0.715
chr1	133299027	133299043	dmr_72419	0.6315
chr1	133330814	133331176	dmr_72461	0.6075
chr1	133332806	133332834	dmr_72464	0.8185
chr1	133368517	133368845	dmr_72498	0.6235
chr1	133387910	133388307	dmr_72518	0.6715
chr1	133473049	133473561	dmr_72551	0.6465
chr1	133648167	133648202	dmr_72659	0.5595
chr1	133799838	133799855	dmr_72798	0.627
chr1	133801148	133801386	dmr_72799	0.7255
chr1	133815650	133816337	dmr_72808	0.584
chr1	133854351	133854806	dmr_72839	0.67
chr1	133855430	133855455	dmr_72840	0.6715
chr1	133855795	133856498	dmr_72841	0.5529999999999999
chr1	133873543	133873911	dmr_72859	0.652
chr1	133886649	133887331	dmr_72874	0.6779999999999999
chr1	133896724	133897666	dmr_72883	0.721
chr1	133916134	133916611	dmr_72904	0.531
chr1	134026756	134027066	dmr_72993	0.748
chr1	134028497	134028973	dmr_72996	0.5785
chr1	134042873	134042973	dmr_73002	0.5539999999999999
chr1	134077988	134078546	dmr_73038	0.61
chr1	134083067	134083589	dmr_73043	0.5935
chr1	134096395	134096703	dmr_73055	0.7829999999999999
chr1	134123568	134123865	dmr_73078	0.742
chr1	134133282	134133431	dmr_73082	0.52
chr1	134183544	134183668	dmr_73116	0.544
chr1	134195717	134196626	dmr_73125	0.6920000000000001
chr1	134201267	134201544	dmr_73132	0.6045
chr1	134204194	134204512	dmr_73135	0.76
chr1	134205175	134205427	dmr_73136	0.535
chr1	134229010	134229625	dmr_73170	0.6395
chr1	134230688	134230708	dmr_73172	0.5820000000000001
chr1	134233357	134234477	dmr_73175	0.57
chr1	134235787	134235940	dmr_73176	0.7065
chr1	134240815	134241143	dmr_73184	0.5665
chr1	134241272	134241339	dmr_73186	0.711
chr1	134242509	134242558	dmr_73189	0.6735
chr1	134273006	134273870	dmr_73207	0.6055
chr1	134274458	134274915	dmr_73209	0.7
chr1	134275890	134276072	dmr_73211	0.5685
chr1	134276099	134276463	dmr_73212	0.597
chr1	134332701	134332790	dmr_73271	0.716
chr1	134335141	134335855	dmr_73275	0.645
chr1	134345014	134345458	dmr_73287	0.6065
chr1	134406445	134406718	dmr_73311	0.6345
chr1	134451087	134451235	dmr_73328	0.5775
chr1	134513760	134514219	dmr_73355	0.62
chr1	134555729	134555882	dmr_73374	0.6615
chr1	134624732	134624951	dmr_73447	0.6265
chr1	134625008	134626066	dmr_73448	0.7045
chr1	134638200	134638468	dmr_73467	0.7265
chr1	134725169	134725466	dmr_73546	0.502
chr1	134794846	134794876	dmr_73619	0.6485
chr1	134818867	134819017	dmr_73641	0.5760000000000001
chr1	134865720	134866102	dmr_73692	0.805
chr1	134902364	134902433	dmr_73726	0.643
chr1	134909042	134909566	dmr_73731	0.6890000000000001
chr1	134909836	134910256	dmr_73732	0.7325
chr1	134919166	134919352	dmr_73739	0.5725
chr1	135005555	135006221	dmr_73799	0.5625
chr1	135009965	135010092	dmr_73803	0.647
chr1	135096469	135096835	dmr_73870	0.6035
chr1	135153967	135154193	dmr_73918	0.64
chr1	135206728	135206739	dmr_73953	0.5465
chr1	135260547	135260704	dmr_73981	0.826
chr1	135280819	135280940	dmr_73990	0.546
chr1	135284538	135284792	dmr_73994	0.5115
chr1	135369286	135370018	dmr_74051	0.6205
chr1	135373147	135373342	dmr_74055	0.5375
chr1	135378601	135378933	dmr_74061	0.7335
chr1	135379828	135380033	dmr_74063	0.643
chr1	135380074	135380892	dmr_74064	0.581
chr1	135384215	135384873	dmr_74072	0.7425
chr1	135384916	135385256	dmr_74073	0.6755
chr1	135385309	135385634	dmr_74074	0.7575
chr1	135438224	135439262	dmr_74117	0.609
chr1	135450032	135450041	dmr_74129	0.5329999999999999
chr1	135450076	135450279	dmr_74130	0.6965
chr1	135553269	135553736	dmr_74269	0.52
chr1	135555753	135556292	dmr_74273	0.5175
chr1	135566777	135567073	dmr_74289	0.591
chr1	135615761	135616523	dmr_74344	0.6175
chr1	135623202	135623434	dmr_74350	0.5425
chr1	135637485	135638030	dmr_74361	0.574
chr1	135693973	135694396	dmr_74420	0.723
chr1	135699038	135699168	dmr_74425	0.7185
chr1	135699824	135700424	dmr_74426	0.7975
chr1	135702417	135703492	dmr_74429	0.5035
chr1	135725429	135725507	dmr_74441	0.7455
chr1	135725785	135726173	dmr_74442	0.7625
chr1	135778762	135779402	dmr_74485	0.5235
chr1	135788195	135788961	dmr_74496	0.5915
chr1	135873219	135873572	dmr_74554	0.6425
chr1	135891372	135891585	dmr_74566	0.7285
chr1	135891683	135891686	dmr_74567	0.7545
chr1	135891938	135892535	dmr_74568	0.595
chr1	135925774	135926096	dmr_74600	0.5870000000000001
chr1	135945382	135945485	dmr_74617	0.5135
chr1	135964705	135964810	dmr_74630	0.6735
chr1	135964825	135964885	dmr_74632	0.6835
chr1	135999820	136000317	dmr_74646	0.7215
chr1	136050038	136051526	dmr_74680	0.6305
chr1	136051910	136051938	dmr_74681	0.6005
chr1	136077920	136078020	dmr_74701	0.615
chr1	136089603	136090175	dmr_74708	0.606
chr1	136109457	136109631	dmr_74727	0.8265
chr1	136114197	136114438	dmr_74730	0.541
chr1	136116099	136116473	dmr_74732	0.6635
chr1	136118543	136118712	dmr_74735	0.708
chr1	136118753	136119180	dmr_74736	0.742
chr1	136128080	136128291	dmr_74747	0.5379999999999999
chr1	136128560	136128747	dmr_74748	0.6805
chr1	136130899	136130933	dmr_74752	0.8095
chr1	136132047	136134237	dmr_74753	0.6990000000000001
chr1	136135492	136136405	dmr_74756	0.75
chr1	136138253	136139596	dmr_74758	0.5710000000000001
chr1	136140967	136141192	dmr_74760	0.6859999999999999
chr1	136141442	136142789	dmr_74761	0.5635
chr1	136143056	136143144	dmr_74762	0.7020000000000001
chr1	136143369	136143419	dmr_74763	0.66
chr1	136144342	136144661	dmr_74765	0.8335
chr1	136147767	136148459	dmr_74770	0.504
chr1	136175302	136175440	dmr_74803	0.585
chr1	136234620	136234918	dmr_74836	0.626
chr1	136235342	136236134	dmr_74837	0.7020000000000001
chr1	136241407	136242453	dmr_74840	0.5745
chr1	136260762	136261543	dmr_74852	0.5895
chr1	136263368	136263494	dmr_74855	0.5215
chr1	136277093	136277293	dmr_74869	0.5475
chr1	136277538	136278146	dmr_74870	0.7905
chr1	136401146	136401897	dmr_74985	0.8490000000000001
chr1	136418221	136419026	dmr_74999	0.871
chr1	136431169	136431425	dmr_75008	0.5329999999999999
chr1	136462402	136463000	dmr_75034	0.6995
chr1	136470189	136471302	dmr_75042	0.5505
chr1	136551302	136551339	dmr_75092	0.6035
chr1	136590089	136591230	dmr_75126	0.564
chr1	136613093	136613932	dmr_75152	0.5935
chr1	136617337	136617707	dmr_75155	0.7045
chr1	136625861	136626740	dmr_75159	0.621
chr1	136626791	136628047	dmr_75160	0.5015
chr1	136628386	136628540	dmr_75161	0.529
chr1	136632671	136632802	dmr_75168	0.6795
chr1	136675180	136676502	dmr_75211	0.6315
chr1	136683776	136683978	dmr_75221	0.5589999999999999
chr1	136706669	136707384	dmr_75242	0.6125
chr1	136712454	136712514	dmr_75251	0.593
chr1	136713674	136714029	dmr_75252	0.6505
chr1	136714347	136714977	dmr_75253	0.7235
chr1	136725054	136725140	dmr_75264	0.853
chr1	136725401	136725519	dmr_75265	0.767
chr1	136739274	136740025	dmr_75286	0.7415
chr1	136915359	136915654	dmr_75409	0.6779999999999999
chr1	136971601	136971854	dmr_75440	0.603
chr1	137044135	137044537	dmr_75475	0.779
chr1	137136099	137136792	dmr_75524	0.7285
chr1	137145549	137145648	dmr_75530	0.6105
chr1	137168528	137168800	dmr_75539	0.6825
chr1	137225389	137225908	dmr_75569	0.605
chr1	137278962	137279109	dmr_75601	0.9295
chr1	137298184	137298238	dmr_75615	0.7095
chr1	137302643	137303057	dmr_75620	0.6559999999999999
chr1	137303375	137303411	dmr_75622	0.76
chr1	137331511	137333903	dmr_75637	0.7509999999999999
chr1	137364184	137364240	dmr_75650	0.7205
chr1	137481075	137481227	dmr_75724	0.735
chr1	137486907	137487608	dmr_75729	0.5329999999999999
chr1	137507601	137508003	dmr_75749	0.5705
chr1	137546201	137546662	dmr_75770	0.7505
chr1	137555909	137556367	dmr_75780	0.836
chr1	137583823	137584048	dmr_75803	0.7090000000000001
chr1	137584074	137584431	dmr_75804	0.823
chr1	137584451	137585103	dmr_75805	0.509
chr1	137588315	137588448	dmr_75808	0.877
chr1	137617454	137617513	dmr_75828	0.7015
chr1	137618062	137618427	dmr_75830	0.7709999999999999
chr1	137653264	137653949	dmr_75850	0.5660000000000001
chr1	137654296	137654558	dmr_75851	0.5685
chr1	137656969	137657022	dmr_75856	0.5775
chr1	137665174	137665350	dmr_75865	0.6779999999999999
chr1	137669953	137670391	dmr_75871	0.7535
chr1	137670477	137670843	dmr_75872	0.7095
chr1	137671001	137671019	dmr_75873	0.594
chr1	137671209	137671298	dmr_75874	0.615
chr1	137687672	137687771	dmr_75884	0.639
chr1	137690053	137690479	dmr_75886	0.5915
chr1	137696737	137696928	dmr_75891	0.8135
chr1	137698827	137699772	dmr_75893	0.5710000000000001
chr1	137746374	137746841	dmr_75922	0.619
chr1	137788662	137789056	dmr_75953	0.8785
chr1	137827592	137827711	dmr_75978	0.7495
chr1	137847042	137847808	dmr_75993	0.5820000000000001
chr1	137879239	137879475	dmr_76009	0.6275
chr1	137896288	137896387	dmr_76018	0.5425
chr1	137902875	137903060	dmr_76022	0.677
chr1	137906688	137906935	dmr_76025	0.623
chr1	137910895	137910991	dmr_76033	0.5035
chr1	137912280	137912340	dmr_76035	0.5295
chr1	137914590	137914803	dmr_76038	0.763
chr1	137921899	137922130	dmr_76046	0.635
chr1	137922394	137923007	dmr_76047	0.8695
chr1	137937823	137937928	dmr_76068	0.7490000000000001
chr1	137940479	137940603	dmr_76073	0.5865
chr1	137941655	137943257	dmr_76075	0.76
chr1	137956077	137956168	dmr_76092	0.539
chr1	137958104	137958482	dmr_76096	0.6015
chr1	137963992	137964906	dmr_76105	0.8320000000000001
chr1	137971608	137971717	dmr_76115	0.764
chr1	137972123	137973038	dmr_76116	0.611
chr1	138001315	138002086	dmr_76139	0.557
chr1	138061983	138062043	dmr_76176	0.5755
chr1	138063915	138063956	dmr_76178	0.7285
chr1	138146254	138146384	dmr_76223	0.522
chr1	138148683	138148713	dmr_76225	0.6635
chr1	138169327	138169706	dmr_76243	0.9355
chr1	138214880	138215139	dmr_76267	0.723
chr1	138256321	138256367	dmr_76288	0.7855
chr1	138289980	138290081	dmr_76308	0.7515
chr1	138343580	138343741	dmr_76332	0.5479999999999999
chr1	138416399	138416801	dmr_76365	0.508
chr1	138506881	138507642	dmr_76417	0.5660000000000001
chr1	138507648	138507885	dmr_76418	0.5565
chr1	138560404	138561137	dmr_76465	0.75
chr1	138876600	138876661	dmr_76647	0.5295
chr1	138901403	138902393	dmr_76656	0.7120000000000001
chr1	138970195	138970478	dmr_76699	0.7735
chr1	138983296	138983784	dmr_76711	0.6535
chr1	138984001	138984233	dmr_76714	0.7135
chr1	138996013	138996273	dmr_76724	0.6709999999999999
chr1	139008428	139008694	dmr_76738	0.7090000000000001
chr1	139180624	139180650	dmr_76849	0.5745
chr1	139192585	139192911	dmr_76857	0.556
chr1	139209622	139210386	dmr_76875	0.6565
chr1	139459188	139459300	dmr_77026	0.773
chr1	139480355	139480916	dmr_77040	0.6705
chr1	140246929	140247130	dmr_77193	0.6579999999999999
chr1	140247213	140247557	dmr_77194	0.5085
chr1	140247577	140247840	dmr_77195	0.8205
chr1	140248363	140249009	dmr_77197	0.527
chr1	140266069	140266223	dmr_77212	0.6885
chr1	140273383	140273934	dmr_77220	0.8059999999999999
chr1	140294460	140294926	dmr_77242	0.591
chr1	140295216	140295275	dmr_77243	0.807
chr1	140307160	140307326	dmr_77250	0.5905
chr1	140338293	140338327	dmr_77278	0.8079999999999999
chr1	140339128	140339562	dmr_77280	0.816
chr1	140359080	140359574	dmr_77298	0.6815
chr1	140397603	140397622	dmr_77325	0.6965
chr1	140406578	140406739	dmr_77334	0.505
chr1	140421797	140422182	dmr_77341	0.89
chr1	140428486	140429115	dmr_77348	0.7055
chr1	140434561	140434823	dmr_77352	0.579
chr1	140435129	140435212	dmr_77353	0.6759999999999999
chr1	140437840	140438658	dmr_77355	0.6885
chr1	140456156	140456163	dmr_77372	0.5025
chr1	140456455	140456975	dmr_77373	0.7290000000000001
chr1	140457239	140457294	dmr_77374	0.6235
chr1	140464888	140465177	dmr_77381	0.679
chr1	140476575	140476790	dmr_77392	0.503
chr1	140477195	140477351	dmr_77393	0.667
chr1	140489553	140489902	dmr_77404	0.5535
chr1	140491391	140491462	dmr_77407	0.6995
chr1	140492214	140492503	dmr_77408	0.7645
chr1	140523717	140523811	dmr_77428	0.5760000000000001
chr1	140524694	140524892	dmr_77430	0.5705
chr1	140561993	140562088	dmr_77454	0.7090000000000001
chr1	140659755	140660018	dmr_77486	0.7025
chr1	140660579	140660677	dmr_77487	0.636
chr1	140677572	140677797	dmr_77497	0.626
chr1	140699873	140699945	dmr_77508	0.687
chr1	140748189	140748500	dmr_77525	0.5115
chr1	140872398	140872885	dmr_77567	0.623
chr1	141257865	141257891	dmr_77692	0.6035
chr1	141300820	141300925	dmr_77702	0.5545
chr1	141429781	141430021	dmr_77735	0.6125
chr1	141533175	141533400	dmr_77767	0.862
chr1	141775182	141775642	dmr_77839	0.706
chr1	141831911	141831940	dmr_77872	0.6065
chr1	141842706	141842724	dmr_77878	0.762
chr1	141857232	141857306	dmr_77892	0.7925
chr1	141904830	141904921	dmr_77916	0.5995
chr1	141911732	141911924	dmr_77918	0.626
chr1	141968136	141968625	dmr_77939	0.8
chr1	142174781	142175062	dmr_78016	0.8859999999999999
chr1	142270294	142270685	dmr_78042	0.747
chr1	142441226	142441644	dmr_78101	0.8945
chr1	142652923	142653143	dmr_78159	0.8685
chr1	142655394	142655439	dmr_78162	0.605
chr1	142708387	142708421	dmr_78183	0.6945
chr1	142731118	142731178	dmr_78192	0.501
chr1	142865391	142865593	dmr_78247	0.68
chr1	142910076	142910256	dmr_78269	0.7785
chr1	142970705	142970913	dmr_78301	0.5865
chr1	142971239	142971411	dmr_78302	0.7275
chr1	142982805	142982875	dmr_78313	0.6945
chr1	142983692	142983905	dmr_78315	0.5565
chr1	143001871	143001998	dmr_78322	0.7455
chr1	143071278	143071500	dmr_78341	0.865
chr1	143130613	143130687	dmr_78365	0.5305
chr1	143148915	143148980	dmr_78374	0.7115
chr1	143200239	143200489	dmr_78396	0.7625
chr1	143265987	143266122	dmr_78421	0.775
chr1	143339029	143339317	dmr_78451	0.6095
chr1	143339342	143339793	dmr_78452	0.7475
chr1	143363706	143363910	dmr_78462	0.5775
chr1	143502926	143503536	dmr_78485	0.5325
chr1	143503560	143504581	dmr_78486	0.8029999999999999
chr1	143523919	143524654	dmr_78493	0.58
chr1	143533444	143533724	dmr_78504	0.6025
chr1	143642525	143642573	dmr_78569	0.706
chr1	143645476	143647382	dmr_78574	0.619
chr1	143648365	143648500	dmr_78575	0.6035
chr1	143675699	143676115	dmr_78596	0.5820000000000001
chr1	143688344	143688402	dmr_78606	0.56
chr1	143740458	143741191	dmr_78637	0.6235
chr1	143801149	143801329	dmr_78678	0.746
chr1	143819105	143819179	dmr_78685	0.6885
chr1	143830840	143831229	dmr_78693	0.777
chr1	143903774	143904230	dmr_78742	0.763
chr1	143911314	143911735	dmr_78753	0.503
chr1	143917243	143917868	dmr_78761	0.6125
chr1	143918225	143918374	dmr_78762	0.6055
chr1	143928359	143928602	dmr_78772	0.5710000000000001
chr1	143938553	143939051	dmr_78784	0.68
chr1	143939718	143940413	dmr_78785	0.621
chr1	143999501	144000000	dmr_78817	0.578
chr1	144029502	144030420	dmr_78827	0.5429999999999999
chr1	144113932	144114060	dmr_78875	0.6495
chr1	144126955	144127220	dmr_78887	0.701
chr1	144127971	144128260	dmr_78889	0.7290000000000001
chr1	144152015	144152110	dmr_78900	0.7055
chr1	144166737	144166908	dmr_78912	0.5465
chr1	144177126	144177312	dmr_78923	0.6995
chr1	144189882	144190080	dmr_78934	0.6125
chr1	144367706	144367741	dmr_79004	0.833
chr1	144425965	144426173	dmr_79029	0.9590000000000001
chr1	144436670	144437093	dmr_79039	0.669
chr1	144518159	144518702	dmr_79070	0.6005
chr1	144626425	144627345	dmr_79113	0.7565
chr1	144636902	144636923	dmr_79121	0.843
chr1	144667473	144667852	dmr_79131	0.5870000000000001
chr1	144673939	144673998	dmr_79133	0.9615
chr1	144682224	144682419	dmr_79136	0.8415
chr1	144682831	144682989	dmr_79137	0.536
chr1	144756407	144756758	dmr_79169	0.629
chr1	144903127	144903384	dmr_79213	0.521
chr1	144916695	144917138	dmr_79217	0.84
chr1	145015323	145016138	dmr_79248	0.6409999999999999
chr1	145337248	145337430	dmr_79361	0.6065
chr1	145337454	145337461	dmr_79362	0.655
chr1	145361630	145362632	dmr_79375	0.6705
chr1	145427926	145428286	dmr_79398	0.7625
chr1	145567195	145567353	dmr_79439	0.5305
chr1	145596920	145597600	dmr_79444	0.5495
chr1	145707829	145708215	dmr_79473	0.8665
chr1	145910432	145910877	dmr_79525	0.726
chr1	145911215	145911459	dmr_79526	0.765
chr1	146052526	146052705	dmr_79559	0.6825
chr1	146231579	146231652	dmr_79595	0.7245
chr1	146232032	146232361	dmr_79596	0.778
chr1	146299190	146299246	dmr_79617	0.8345
chr1	146498667	146499164	dmr_79665	0.67
chr1	146547035	146547435	dmr_79702	0.6755
chr1	146647301	146647334	dmr_79744	0.6895
chr1	146719195	146719840	dmr_79766	0.6990000000000001
chr1	147080387	147080488	dmr_79877	0.755
chr1	147343665	147343757	dmr_79964	0.65
chr1	147411784	147412394	dmr_79983	0.715
chr1	147646789	147647033	dmr_80036	0.5415
chr1	147730085	147730329	dmr_80058	0.7275
chr1	148657477	148657617	dmr_80246	0.6025
chr1	148681717	148682000	dmr_80259	0.858
chr1	148793712	148793830	dmr_80302	0.7725
chr1	148989179	148989738	dmr_80366	0.618
chr1	149044844	149044922	dmr_80391	0.763
chr1	149080285	149080339	dmr_80409	0.506
chr1	149199160	149199460	dmr_80446	0.682
chr1	149291466	149291629	dmr_80487	0.5529999999999999
chr1	149332173	149332419	dmr_80498	0.695
chr1	149338020	149338518	dmr_80505	0.614
chr1	149350147	149350265	dmr_80514	0.7935
chr1	149369089	149369633	dmr_80524	0.8490000000000001
chr1	149448569	149448892	dmr_80567	0.5085
chr1	149449183	149449274	dmr_80568	0.5235
chr1	149449760	149449831	dmr_80569	0.601
chr1	149556529	149556675	dmr_80606	0.687
chr1	149738748	149739401	dmr_80675	0.835
chr1	149739920	149740694	dmr_80676	0.7055
chr1	149742583	149742633	dmr_80678	0.6825
chr1	149775149	149775584	dmr_80692	0.6195
chr1	149851760	149852150	dmr_80734	0.9445
chr1	149856907	149857162	dmr_80741	0.8290000000000001
chr1	149861697	149862054	dmr_80748	0.7145
chr1	149862319	149862462	dmr_80749	0.8495
chr1	149862781	149863181	dmr_80750	0.6035
chr1	149865464	149866283	dmr_80752	0.5185
chr1	149866570	149867113	dmr_80753	0.7995
chr1	149876336	149876837	dmr_80767	0.6465
chr1	149882794	149882956	dmr_80774	0.809
chr1	149891630	149891672	dmr_80781	0.541
chr1	149893964	149894105	dmr_80783	0.645
chr1	149961048	149961412	dmr_80823	0.66
chr1	150089019	150089592	dmr_80860	0.8909999999999999
chr1	150099037	150099659	dmr_80865	0.6779999999999999
chr1	150118209	150119036	dmr_80881	0.767
chr1	150313531	150314114	dmr_80952	0.6325
chr1	150320814	150321009	dmr_80956	0.512
chr1	150472421	150473038	dmr_81047	0.5525
chr1	150489461	150489466	dmr_81062	0.6855
chr1	150497938	150497993	dmr_81069	0.8320000000000001
chr1	150614858	150615473	dmr_81130	0.5870000000000001
chr1	150681294	150681321	dmr_81161	0.7775
chr1	150783226	150783784	dmr_81214	0.5645
chr1	150913355	150913691	dmr_81281	0.6265
chr1	150933295	150934129	dmr_81294	0.7065
chr1	151006777	151006951	dmr_81336	0.5205
chr1	151082680	151082822	dmr_81391	0.76
chr1	151087851	151088285	dmr_81396	0.778
chr1	151103548	151103834	dmr_81416	0.6445
chr1	151111125	151111429	dmr_81425	0.895
chr1	151111782	151111941	dmr_81426	0.72
chr1	151124870	151125533	dmr_81431	0.51
chr1	151125875	151126049	dmr_81432	0.7965
chr1	151127879	151128274	dmr_81434	0.745
chr1	151236082	151236843	dmr_81487	0.669
chr1	151250424	151251140	dmr_81495	0.613
chr1	151251187	151251343	dmr_81496	0.7490000000000001
chr1	151258132	151259237	dmr_81503	0.758
chr1	151271955	151272340	dmr_81512	0.9465
chr1	151273946	151274764	dmr_81514	0.6015
chr1	151409904	151410214	dmr_81596	0.637
chr1	151410794	151410992	dmr_81597	0.5105
chr1	151514043	151514765	dmr_81668	0.6325
chr1	151550853	151551381	dmr_81684	0.552
chr1	151563786	151564766	dmr_81693	0.8015
chr1	151571707	151571754	dmr_81697	0.537
chr1	151581645	151581761	dmr_81704	0.8255
chr1	151581828	151581885	dmr_81705	0.61
chr1	151613379	151613574	dmr_81732	0.603
chr1	151616674	151616729	dmr_81736	0.867
chr1	151638530	151638722	dmr_81752	0.58
chr1	151646312	151646806	dmr_81759	0.5705
chr1	151657222	151657533	dmr_81767	0.6559999999999999
chr1	151732645	151733320	dmr_81827	0.5429999999999999
chr1	151763953	151764447	dmr_81853	0.7425
chr1	151777593	151778299	dmr_81869	0.7885
chr1	151816915	151817422	dmr_81897	0.6105
chr1	151824381	151825483	dmr_81908	0.5375
chr1	151890047	151890554	dmr_81952	0.6855
chr1	151890681	151891943	dmr_81953	0.7375
chr1	151902014	151902604	dmr_81962	0.594
chr1	151928920	151929056	dmr_81986	0.581
chr1	151956693	151957602	dmr_82023	0.813
chr1	151969833	151970174	dmr_82037	0.6755
chr1	151972275	151972545	dmr_82039	0.501
chr1	151986312	151986657	dmr_82054	0.612
chr1	151998707	151999205	dmr_82072	0.6365
chr1	152004598	152004799	dmr_82079	0.7340000000000001
chr1	152010705	152010865	dmr_82087	0.8085
chr1	152019142	152019497	dmr_82097	0.7095
chr1	152032712	152032735	dmr_82113	0.745
chr1	152039562	152039893	dmr_82124	0.693
chr1	152039963	152040170	dmr_82125	0.763
chr1	152048275	152048401	dmr_82135	0.8270000000000001
chr1	152048678	152048743	dmr_82136	0.611
chr1	152053649	152054228	dmr_82144	0.6205
chr1	152160821	152161110	dmr_82231	0.602
chr1	152165146	152165686	dmr_82234	0.6859999999999999
chr1	152165764	152165920	dmr_82235	0.77
chr1	152174382	152174582	dmr_82243	0.588
chr1	152220950	152221555	dmr_82273	0.5660000000000001
chr1	152241133	152241395	dmr_82291	0.7240000000000001
chr1	152304581	152305021	dmr_82333	0.5145
chr1	152364131	152364446	dmr_82374	0.675
chr1	152394133	152394552	dmr_82395	0.7625
chr1	152439970	152440220	dmr_82433	0.594
chr1	152521941	152522389	dmr_82495	0.6235
chr1	152524022	152524605	dmr_82497	0.8715
chr1	152524691	152525064	dmr_82498	0.603
chr1	152586903	152587356	dmr_82561	0.6715
chr1	152594151	152594456	dmr_82568	0.647
chr1	152640773	152640832	dmr_82623	0.5660000000000001
chr1	152660113	152660486	dmr_82641	0.563
chr1	152750640	152750930	dmr_82714	0.601
chr1	152764678	152764961	dmr_82730	0.5305
chr1	152782856	152782941	dmr_82752	0.642
chr1	152821605	152822126	dmr_82785	0.67
chr1	152822206	152822378	dmr_82786	0.7015
chr1	152830994	152831774	dmr_82794	0.7835
chr1	152838122	152839156	dmr_82798	0.606
chr1	152839303	152839346	dmr_82799	0.5215
chr1	152866894	152867009	dmr_82817	0.732
chr1	152907553	152907763	dmr_82851	0.5115
chr1	152960961	152961060	dmr_82879	0.507
chr1	152961178	152961509	dmr_82880	0.5445
chr1	152969063	152969554	dmr_82891	0.696
chr1	152983366	152983942	dmr_82910	0.825
chr1	153054120	153054554	dmr_82993	0.5255
chr1	153148117	153148265	dmr_83084	0.5495
chr1	153180252	153180681	dmr_83108	0.555
chr1	153180948	153181261	dmr_83109	0.6509999999999999
chr1	153201238	153201864	dmr_83131	0.794
chr1	153210208	153210396	dmr_83136	0.6315
chr1	153280243	153281028	dmr_83211	0.7325
chr1	153287741	153287830	dmr_83218	0.501
chr1	153288146	153288540	dmr_83219	0.7635
chr1	153308463	153308596	dmr_83242	0.6015
chr1	153451338	153451710	dmr_83338	0.57
chr1	153617578	153617834	dmr_83465	0.6605
chr1	153621284	153621349	dmr_83469	0.6805
chr1	153642249	153642825	dmr_83494	0.522
chr1	153672710	153673089	dmr_83528	0.5785
chr1	153678971	153679046	dmr_83538	0.593
chr1	153726650	153727106	dmr_83592	0.682
chr1	153733315	153733601	dmr_83603	0.608
chr1	153737634	153738213	dmr_83608	0.6065
chr1	153835173	153835210	dmr_83675	0.506
chr1	153842258	153842450	dmr_83681	0.65
chr1	153854946	153855404	dmr_83688	0.6565
chr1	153874102	153874821	dmr_83701	0.54
chr1	153899117	153899162	dmr_83719	0.629
chr1	153904261	153904275	dmr_83724	0.653
chr1	153904318	153904638	dmr_83725	0.6165
chr1	153947835	153948127	dmr_83761	0.6255
chr1	153953389	153953476	dmr_83765	0.6890000000000001
chr1	153965133	153965162	dmr_83777	0.523
chr1	154187819	154187955	dmr_83913	0.5775
chr1	154188312	154188564	dmr_83914	0.78
chr1	154188857	154189175	dmr_83915	0.606
chr1	154190148	154190866	dmr_83917	0.5185
chr1	154204664	154205018	dmr_83926	0.5225
chr1	154205338	154205716	dmr_83927	0.613
chr1	154223786	154223970	dmr_83937	0.821
chr1	154252857	154252976	dmr_83955	0.6735
chr1	154253071	154253184	dmr_83956	0.733
chr1	154256854	154257202	dmr_83962	0.5605
chr1	154258100	154258955	dmr_83963	0.698
chr1	154286251	154286571	dmr_83985	0.6435
chr1	154296026	154296456	dmr_83993	0.805
chr1	154296943	154297077	dmr_83995	0.6609999999999999
chr1	154334211	154334387	dmr_84023	0.7355
chr1	154407924	154408074	dmr_84059	0.608
chr1	154408408	154408447	dmr_84060	0.535
chr1	154427783	154428661	dmr_84084	0.6295
chr1	154447552	154447615	dmr_84103	0.6845
chr1	154459757	154460368	dmr_84114	0.5895
chr1	154463143	154463189	dmr_84117	0.7735
chr1	154475541	154475963	dmr_84128	0.5185
chr1	154476722	154476825	dmr_84129	0.69
chr1	154498795	154499154	dmr_84149	0.5379999999999999
chr1	154529738	154530022	dmr_84176	0.616
chr1	154532481	154533461	dmr_84180	0.584
chr1	154553058	154553233	dmr_84197	0.7815
chr1	154576557	154576723	dmr_84221	0.6509999999999999
chr1	154577111	154577380	dmr_84222	0.5605
chr1	154600880	154601228	dmr_84239	0.659
chr1	154607473	154607587	dmr_84244	0.7120000000000001
chr1	154615920	154616115	dmr_84257	0.56
chr1	154635795	154635845	dmr_84285	0.5845
chr1	154635989	154636852	dmr_84286	0.5579999999999999
chr1	154658307	154658368	dmr_84308	0.6185
chr1	154661121	154661645	dmr_84312	0.6765
chr1	154661944	154662356	dmr_84313	0.5595
chr1	154683434	154683626	dmr_84337	0.805
chr1	154687672	154688148	dmr_84341	0.557
chr1	154689093	154689633	dmr_84344	0.7490000000000001
chr1	154702761	154703060	dmr_84358	0.6675
chr1	154712640	154712998	dmr_84369	0.677
chr1	154723175	154723379	dmr_84384	0.5655
chr1	154723934	154723965	dmr_84385	0.6475
chr1	154725482	154725958	dmr_84388	0.599
chr1	154748532	154748803	dmr_84412	0.7
chr1	154788622	154789097	dmr_84451	0.81
chr1	154791370	154792243	dmr_84455	0.83
chr1	154792251	154792280	dmr_84456	0.6985
chr1	154802527	154803559	dmr_84466	0.6105
chr1	154816419	154816423	dmr_84483	0.8685
chr1	154816977	154817343	dmr_84485	0.648
chr1	154831963	154832625	dmr_84496	0.6245
chr1	154865968	154866099	dmr_84527	0.845
chr1	154917524	154917746	dmr_84563	0.605
chr1	154919984	154920351	dmr_84565	0.6559999999999999
chr1	154948597	154948659	dmr_84579	0.578
chr1	155013567	155013649	dmr_84632	0.6025
chr1	155014047	155014583	dmr_84633	0.5355
chr1	155015523	155015544	dmr_84635	0.7785
chr1	155015735	155015771	dmr_84636	0.7355
chr1	155027499	155027885	dmr_84647	0.5820000000000001
chr1	155027973	155028274	dmr_84648	0.636
chr1	155028536	155029774	dmr_84649	0.6940000000000001
chr1	155038456	155038768	dmr_84659	0.6555
chr1	155040058	155040747	dmr_84662	0.6305
chr1	155050985	155051936	dmr_84675	0.595
chr1	155051942	155051986	dmr_84676	0.755
chr1	155054177	155054314	dmr_84680	0.5025
chr1	155070706	155070727	dmr_84699	0.7829999999999999
chr1	155072021	155072320	dmr_84702	0.7440000000000001
chr1	155088881	155089985	dmr_84717	0.8465
chr1	155091724	155092258	dmr_84722	0.593
chr1	155093617	155093637	dmr_84724	0.626
chr1	155095357	155095488	dmr_84727	0.6679999999999999
chr1	155096752	155097019	dmr_84729	0.7185
chr1	155097329	155097798	dmr_84730	0.5375
chr1	155109538	155110526	dmr_84741	0.5955
chr1	155137441	155137909	dmr_84763	0.765
chr1	155200140	155200199	dmr_84816	0.674
chr1	155201252	155201578	dmr_84817	0.5995
chr1	155201974	155202213	dmr_84818	0.6065
chr1	155202283	155203290	dmr_84820	0.7725
chr1	155204460	155204605	dmr_84823	0.537
chr1	155204664	155205870	dmr_84824	0.732
chr1	155214537	155215850	dmr_84837	0.7655
chr1	155215989	155216304	dmr_84838	0.5529999999999999
chr1	155224069	155224459	dmr_84848	0.502
chr1	155229563	155230563	dmr_84857	0.631
chr1	155235004	155235323	dmr_84866	0.5645
chr1	155236007	155236107	dmr_84867	0.5465
chr1	155236751	155237053	dmr_84870	0.67
chr1	155237356	155237848	dmr_84871	0.7385
chr1	155252713	155253615	dmr_84889	0.667
chr1	155280326	155280448	dmr_84909	0.5075
chr1	155280479	155280612	dmr_84910	0.6645
chr1	155280619	155280892	dmr_84911	0.527
chr1	155281150	155281483	dmr_84914	0.7685
chr1	155297462	155297819	dmr_84930	0.61
chr1	155299599	155299670	dmr_84934	0.7215
chr1	155351027	155351417	dmr_84982	0.5805
chr1	155386684	155386838	dmr_85009	0.6535
chr1	155434217	155434310	dmr_85057	0.6609999999999999
chr1	155442705	155442737	dmr_85064	0.708
chr1	155442757	155443070	dmr_85065	0.698
chr1	155458228	155458480	dmr_85081	0.6225
chr1	155557637	155557760	dmr_85137	0.6809999999999999
chr1	155645994	155646110	dmr_85217	0.6345
chr1	156037461	156037478	dmr_85484	0.617
chr1	156349020	156349233	dmr_85651	0.6515
chr1	156421397	156421626	dmr_85668	0.821
chr1	156433700	156433751	dmr_85677	0.7345
chr1	156442775	156443256	dmr_85683	0.5555
chr1	156454525	156454643	dmr_85694	0.5075
chr1	156540435	156540459	dmr_85742	0.677
chr1	156558137	156558294	dmr_85750	0.738
chr1	156581395	156581644	dmr_85775	0.7855
chr1	156613897	156614412	dmr_85810	0.763
chr1	156614418	156614504	dmr_85811	0.7575
chr1	156628142	156628424	dmr_85826	0.608
chr1	156629984	156630313	dmr_85830	0.5365
chr1	156650740	156650840	dmr_85853	0.5015
chr1	156667537	156667991	dmr_85874	0.7645
chr1	156671488	156672200	dmr_85878	0.596
chr1	156673323	156674480	dmr_85880	0.7925
chr1	156674505	156674963	dmr_85881	0.5535
chr1	156705611	156706277	dmr_85901	0.643
chr1	156722138	156722591	dmr_85918	0.5345
chr1	156761787	156761889	dmr_85941	0.507
chr1	156765291	156765439	dmr_85945	0.7545
chr1	156765722	156765794	dmr_85946	0.624
chr1	156800527	156800567	dmr_85972	0.5529999999999999
chr1	156800907	156801212	dmr_85973	0.517
chr1	156940616	156940796	dmr_86098	0.5495
chr1	156989321	156989393	dmr_86130	0.777
chr1	156990161	156990930	dmr_86132	0.741
chr1	156996347	156997483	dmr_86142	0.501
chr1	157077192	157077359	dmr_86211	0.519
chr1	157134375	157134404	dmr_86262	0.6035
chr1	157145233	157145407	dmr_86277	0.5865
chr1	157150055	157150216	dmr_86281	0.757
chr1	157167419	157167487	dmr_86300	0.6895
chr1	157168895	157170370	dmr_86303	0.9125
chr1	157200090	157200252	dmr_86334	0.5539999999999999
chr1	157205825	157205934	dmr_86341	0.5670000000000001
chr1	157230592	157231077	dmr_86363	0.813
chr1	157243573	157243694	dmr_86372	0.5855
chr1	157244401	157244498	dmr_86373	0.657
chr1	157248166	157248328	dmr_86379	0.5589999999999999
chr1	157256608	157256854	dmr_86385	0.6579999999999999
chr1	157290867	157291165	dmr_86425	0.6325
chr1	157328529	157328588	dmr_86462	0.645
chr1	157443448	157443740	dmr_86562	0.7075
chr1	157444322	157445199	dmr_86564	0.6795
chr1	157454821	157455194	dmr_86577	0.6729999999999999
chr1	157467956	157468403	dmr_86588	0.687
chr1	157470747	157471623	dmr_86594	0.7715
chr1	157496148	157496460	dmr_86627	0.758
chr1	157507459	157507528	dmr_86639	0.5555
chr1	157513057	157513643	dmr_86647	0.535
chr1	157518662	157518896	dmr_86653	0.7725
chr1	157555875	157556299	dmr_86694	0.516
chr1	157565132	157565948	dmr_86702	0.5265
chr1	157655553	157656018	dmr_86761	0.6355
chr1	157669412	157670137	dmr_86772	0.526
chr1	157715784	157715892	dmr_86801	0.669
chr1	157717657	157717843	dmr_86804	0.5225
chr1	157720999	157721389	dmr_86807	0.609
chr1	157725780	157726240	dmr_86815	0.5925
chr1	157733243	157733374	dmr_86819	0.6005
chr1	157755198	157755634	dmr_86841	0.602
chr1	157888669	157889306	dmr_86925	0.7365
chr1	157891429	157891712	dmr_86928	0.5095
chr1	157947765	157947865	dmr_86962	0.513
chr1	158040382	158040529	dmr_87001	0.8815
chr1	158041069	158041162	dmr_87003	0.5225
chr1	158083303	158083410	dmr_87029	0.7975
chr1	158098670	158098989	dmr_87040	0.7090000000000001
chr1	158124433	158124495	dmr_87065	0.515
chr1	158124887	158125312	dmr_87066	0.7835
chr1	158191548	158192236	dmr_87115	0.67
chr1	158192532	158193281	dmr_87116	0.7235
chr1	158252697	158253075	dmr_87166	0.574
chr1	158255954	158256281	dmr_87169	0.789
chr1	158260056	158260448	dmr_87173	0.5665
chr1	158296034	158296833	dmr_87216	0.6335
chr1	158315213	158315263	dmr_87239	0.6995
chr1	158315327	158315415	dmr_87240	0.623
chr1	158328165	158328974	dmr_87259	0.7825
chr1	158341573	158341860	dmr_87267	0.6275
chr1	158341968	158342109	dmr_87268	0.659
chr1	158344545	158344954	dmr_87271	0.53
chr1	158354250	158355197	dmr_87285	0.7295
chr1	158383309	158383456	dmr_87314	0.6105
chr1	158397245	158397540	dmr_87332	0.7895
chr1	158405889	158407034	dmr_87340	0.653
chr1	158408173	158408801	dmr_87343	0.6829999999999999
chr1	158507468	158507959	dmr_87452	0.746
chr1	158512692	158513008	dmr_87458	0.8009999999999999
chr1	158513274	158514472	dmr_87459	0.7215
chr1	158545160	158545269	dmr_87488	0.6825
chr1	158547444	158547833	dmr_87491	0.7090000000000001
chr1	158549257	158549455	dmr_87493	0.7545
chr1	158549827	158550071	dmr_87494	0.598
chr1	158553430	158553831	dmr_87497	0.691
chr1	158564771	158565078	dmr_87508	0.542
chr1	158578613	158578995	dmr_87520	0.6225
chr1	158589001	158589224	dmr_87524	0.6855
chr1	158674418	158674468	dmr_87600	0.585
chr1	158713477	158713691	dmr_87623	0.655
chr1	158723732	158723982	dmr_87629	0.5885
chr1	158733295	158733415	dmr_87636	0.7325
chr1	158739540	158739932	dmr_87640	0.5505
chr1	158740806	158742058	dmr_87642	0.5760000000000001
chr1	158853431	158853592	dmr_87701	0.728
chr1	158910955	158911739	dmr_87733	0.7709999999999999
chr1	158954085	158955351	dmr_87773	0.5875
chr1	158960672	158961377	dmr_87781	0.5125
chr1	159166096	159166262	dmr_87871	0.804
chr1	159198790	159198884	dmr_87886	0.728
chr1	159211792	159211942	dmr_87891	0.688
chr1	159217361	159217827	dmr_87894	0.8025
chr1	159218078	159218117	dmr_87895	0.6565
chr1	159221179	159221241	dmr_87899	0.878
chr1	159274466	159274657	dmr_87941	0.7440000000000001
chr1	159342336	159342360	dmr_87997	0.6645
chr1	159386305	159386751	dmr_88019	0.7605
chr1	159392501	159392811	dmr_88026	0.6940000000000001
chr1	159393080	159393119	dmr_88028	0.6255
chr1	159393474	159393666	dmr_88029	0.8215
chr1	159398812	159398828	dmr_88035	0.77
chr1	159423749	159423950	dmr_88058	0.727
chr1	159464460	159464537	dmr_88089	0.5005
chr1	159492692	159493192	dmr_88105	0.6765
chr1	159499877	159500290	dmr_88112	0.8690000000000001
chr1	159523321	159523332	dmr_88133	0.7615
chr1	159533107	159533698	dmr_88146	0.5375
chr1	159565522	159565850	dmr_88177	0.521
chr1	159567291	159567626	dmr_88180	0.619
chr1	159574879	159574988	dmr_88188	0.642
chr1	159583562	159584404	dmr_88201	0.726
chr1	159588060	159588243	dmr_88204	0.654
chr1	159590846	159591278	dmr_88210	0.6235
chr1	159606708	159606964	dmr_88229	0.598
chr1	159614507	159615194	dmr_88236	0.688
chr1	159615532	159616298	dmr_88237	0.8515
chr1	159618834	159618900	dmr_88239	0.6865
chr1	159639199	159639917	dmr_88259	0.8075
chr1	159664120	159665225	dmr_88285	0.6809999999999999
chr1	159676023	159676243	dmr_88295	0.6615
chr1	159717004	159717527	dmr_88332	0.835
chr1	159723515	159723826	dmr_88339	0.6275
chr1	159725697	159725785	dmr_88342	0.6655
chr1	159739280	159740043	dmr_88358	0.6655
chr1	159771421	159771568	dmr_88397	0.7485
chr1	159772822	159772969	dmr_88400	0.6659999999999999
chr1	159773658	159774507	dmr_88402	0.598
chr1	159774795	159775198	dmr_88403	0.8340000000000001
chr1	159779631	159780035	dmr_88408	0.6759999999999999
chr1	159787913	159788635	dmr_88418	0.8715
chr1	159789329	159789660	dmr_88419	0.6925
chr1	159799876	159799885	dmr_88427	0.6629999999999999
chr1	159817008	159817196	dmr_88445	0.58
chr1	159819314	159819767	dmr_88447	0.5665
chr1	159872213	159872843	dmr_88503	0.67
chr1	159872964	159873129	dmr_88504	0.9035
chr1	159879774	159880198	dmr_88509	0.5415
chr1	159888823	159888961	dmr_88517	0.6125
chr1	159889457	159889519	dmr_88519	0.627
chr1	159889541	159889731	dmr_88520	0.7845
chr1	159922654	159922934	dmr_88546	0.5465
chr1	159988649	159988721	dmr_88576	0.7575
chr1	159992332	159992425	dmr_88581	0.581
chr1	159999212	159999759	dmr_88584	0.5775
chr1	160027962	160028181	dmr_88598	0.639
chr1	160044227	160044508	dmr_88610	0.5329999999999999
chr1	160101025	160101761	dmr_88646	0.82
chr1	160139752	160139803	dmr_88673	0.6525
chr1	160221956	160222295	dmr_88727	0.5405
chr1	160232820	160232859	dmr_88736	0.502
chr1	160237587	160238297	dmr_88743	0.6175
chr1	160250812	160251017	dmr_88756	0.5615
chr1	160259904	160260230	dmr_88764	0.564
chr1	160278407	160278418	dmr_88785	0.807
chr1	160286499	160286627	dmr_88794	0.705
chr1	160292426	160292744	dmr_88804	0.7245
chr1	160293207	160293720	dmr_88805	0.5820000000000001
chr1	160298637	160298673	dmr_88810	0.649
chr1	160299665	160300192	dmr_88811	0.5345
chr1	160300994	160301535	dmr_88813	0.5489999999999999
chr1	160330422	160330552	dmr_88848	0.5035
chr1	160348847	160349037	dmr_88874	0.6305
chr1	160360535	160361262	dmr_88878	0.6895
chr1	160366600	160366675	dmr_88881	0.5395
chr1	160377650	160377682	dmr_88888	0.7245
chr1	160481560	160481818	dmr_88928	0.631
chr1	160533331	160533402	dmr_88967	0.64
chr1	160548418	160548539	dmr_88980	0.624
chr1	160578970	160579951	dmr_89008	0.662
chr1	160616550	160617085	dmr_89031	0.506
chr1	160620386	160620790	dmr_89034	0.71
chr1	160627700	160628596	dmr_89038	0.7675
chr1	160628609	160628644	dmr_89039	0.9395
chr1	160628933	160629096	dmr_89040	0.6375
chr1	160744506	160744591	dmr_89104	0.5515
chr1	160799964	160800002	dmr_89137	0.7385
chr1	160800273	160800317	dmr_89138	0.642
chr1	160823197	160823256	dmr_89145	0.501
chr1	160902936	160903156	dmr_89191	0.7395
chr1	160905731	160905774	dmr_89195	0.5885
chr1	160935847	160935878	dmr_89220	0.5185
chr1	160942098	160942222	dmr_89225	0.789
chr1	160942463	160942587	dmr_89226	0.5925
chr1	161107432	161107610	dmr_89325	0.6305
chr1	161114230	161114493	dmr_89333	0.6505
chr1	161170457	161170587	dmr_89363	0.6045
chr1	161196418	161196695	dmr_89372	0.5529999999999999
chr1	161197452	161198107	dmr_89374	0.52
chr1	161198145	161198278	dmr_89375	0.5655
chr1	161249606	161249894	dmr_89402	0.6635
chr1	161251578	161251936	dmr_89403	0.5965
chr1	161440179	161440282	dmr_89493	0.5715
chr1	161465243	161465435	dmr_89510	0.5535
chr1	161485096	161485307	dmr_89519	0.6625
chr1	161491861	161492036	dmr_89525	0.8195
chr1	161505448	161505479	dmr_89537	0.685
chr1	161505769	161506515	dmr_89538	0.764
chr1	161506592	161506653	dmr_89539	0.782
chr1	161507829	161508003	dmr_89541	0.6365
chr1	161578848	161578937	dmr_89568	0.5995
chr1	161607364	161607797	dmr_89576	0.5315
chr1	161621459	161621696	dmr_89583	0.6859999999999999
chr1	161627723	161627816	dmr_89587	0.655
chr1	161712456	161712513	dmr_89643	0.5035
chr1	161713085	161713272	dmr_89644	0.6045
chr1	161782970	161783070	dmr_89684	0.848
chr1	161788362	161788568	dmr_89687	0.721
chr1	161953099	161953389	dmr_89758	0.597
chr1	161976394	161976470	dmr_89775	0.6655
chr1	162001298	162001553	dmr_89798	0.6705
chr1	162052686	162052889	dmr_89839	0.5539999999999999
chr1	162053278	162053920	dmr_89840	0.5725
chr1	162083781	162084627	dmr_89858	0.599
chr1	162107244	162107498	dmr_89873	0.6165
chr1	162108090	162108425	dmr_89875	0.8505
chr1	162142203	162142670	dmr_89905	0.54
chr1	162163574	162163634	dmr_89926	0.718
chr1	162164129	162164450	dmr_89928	0.7025
chr1	162207459	162207802	dmr_89961	0.7115
chr1	162288841	162289111	dmr_90020	0.5605
chr1	162299697	162300382	dmr_90031	0.674
chr1	162300702	162300998	dmr_90033	0.54
chr1	162305233	162305586	dmr_90036	0.6765
chr1	162314043	162314352	dmr_90045	0.703
chr1	162353786	162354090	dmr_90075	0.565
chr1	162354131	162354489	dmr_90076	0.5945
chr1	162356307	162356841	dmr_90079	0.7315
chr1	162357216	162357514	dmr_90081	0.546
chr1	162362348	162362378	dmr_90088	0.564
chr1	162373042	162373285	dmr_90096	0.5115
chr1	162453716	162453948	dmr_90154	0.5735
chr1	162456320	162456858	dmr_90157	0.547
chr1	162506433	162506864	dmr_90195	0.8290000000000001
chr1	162560470	162560489	dmr_90220	0.5135
chr1	162669373	162669466	dmr_90295	0.6579999999999999
chr1	162749393	162749959	dmr_90359	0.6325
chr1	162773426	162773982	dmr_90372	0.7055
chr1	162819376	162819820	dmr_90399	0.581
chr1	162910505	162910770	dmr_90445	0.7465
chr1	162921563	162921613	dmr_90452	0.583
chr1	162930931	162930994	dmr_90459	0.601
chr1	162934239	162934295	dmr_90463	0.8725
chr1	162934588	162934723	dmr_90464	0.8759999999999999
chr1	163001357	163001772	dmr_90493	0.512
chr1	163007915	163008074	dmr_90500	0.861
chr1	163063201	163063335	dmr_90526	0.7
chr1	163073171	163073454	dmr_90534	0.5515
chr1	163126394	163126911	dmr_90561	0.8079999999999999
chr1	163129204	163129667	dmr_90564	0.551
chr1	163130076	163130227	dmr_90565	0.5660000000000001
chr1	163209073	163209869	dmr_90608	0.5325
chr1	163252505	163253076	dmr_90638	0.7115
chr1	163256178	163256186	dmr_90642	0.521
chr1	163281651	163281807	dmr_90662	0.6985
chr1	163282266	163282620	dmr_90663	0.6629999999999999
chr1	163283149	163283308	dmr_90664	0.768
chr1	163285067	163285404	dmr_90666	0.7055
chr1	163314360	163315487	dmr_90691	0.611
chr1	163337774	163337994	dmr_90701	0.598
chr1	163342232	163342575	dmr_90706	0.541
chr1	163361070	163362413	dmr_90722	0.8105
chr1	163366025	163366316	dmr_90726	0.596
chr1	163366407	163366661	dmr_90727	0.88
chr1	163394000	163394627	dmr_90744	0.7070000000000001
chr1	163607089	163607770	dmr_90857	0.77
chr1	163608234	163608592	dmr_90859	0.6805
chr1	163680441	163680569	dmr_90903	0.5065
chr1	163724952	163725126	dmr_90929	0.5135
chr1	163924126	163924461	dmr_91051	0.6565
chr1	163928904	163929305	dmr_91054	0.698
chr1	163958201	163958426	dmr_91085	0.745
chr1	164110047	164110094	dmr_91176	0.6655
chr1	164117811	164118121	dmr_91183	0.7155
chr1	164217765	164218114	dmr_91247	0.569
chr1	164218131	164218370	dmr_91248	0.581
chr1	164246446	164246906	dmr_91268	0.5075
chr1	164250237	164251394	dmr_91272	0.7475
chr1	164261280	164262239	dmr_91285	0.5579999999999999
chr1	164330987	164331461	dmr_91338	0.526
chr1	164332504	164333116	dmr_91340	0.5745
chr1	164336028	164336188	dmr_91346	0.5539999999999999
chr1	164338695	164338705	dmr_91351	0.5875
chr1	164338975	164339582	dmr_91352	0.757
chr1	164366672	164366735	dmr_91374	0.5775
chr1	164436036	164436143	dmr_91437	0.7315
chr1	164436769	164437133	dmr_91439	0.6295
chr1	164440449	164440905	dmr_91444	0.644
chr1	164441292	164441837	dmr_91445	0.551
chr1	164443029	164444165	dmr_91447	0.505
chr1	164444548	164445386	dmr_91448	0.6665
chr1	164449755	164450344	dmr_91457	0.635
chr1	164452399	164453503	dmr_91461	0.5875
chr1	164461509	164461543	dmr_91465	0.6809999999999999
chr1	164475248	164475441	dmr_91477	0.623
chr1	164476091	164476283	dmr_91479	0.7440000000000001
chr1	164514004	164514318	dmr_91508	0.593
chr1	164542930	164543874	dmr_91528	0.675
chr1	164577057	164577502	dmr_91567	0.5135
chr1	164589625	164590853	dmr_91580	0.59
chr1	164681373	164681768	dmr_91639	0.545
chr1	164681779	164682188	dmr_91640	0.523
chr1	164683452	164683799	dmr_91643	0.562
chr1	164684330	164684418	dmr_91644	0.662
chr1	164689194	164689711	dmr_91650	0.69
chr1	164704643	164705221	dmr_91661	0.8485
chr1	164705530	164705735	dmr_91662	0.6509999999999999
chr1	164722010	164722185	dmr_91674	0.6975
chr1	164722624	164722671	dmr_91675	0.7745
chr1	164759162	164759656	dmr_91700	0.597
chr1	164786811	164788035	dmr_91726	0.6345
chr1	164848702	164848952	dmr_91788	0.7390000000000001
chr1	164903112	164903540	dmr_91840	0.6055
chr1	164903542	164904144	dmr_91841	0.888
chr1	164926895	164927379	dmr_91853	0.6585
chr1	164927645	164927947	dmr_91854	0.618
chr1	164988306	164988434	dmr_91911	0.684
chr1	164998917	164999380	dmr_91923	0.53
chr1	165019332	165019341	dmr_91943	0.5695
chr1	165038299	165038703	dmr_91956	0.718
chr1	165042515	165042637	dmr_91959	0.7305
chr1	165069798	165070016	dmr_91986	0.593
chr1	165071986	165072071	dmr_91990	0.802
chr1	165072678	165072719	dmr_91992	0.5795
chr1	165074703	165074807	dmr_91996	0.5845
chr1	165104705	165105224	dmr_92030	0.6325
chr1	165105680	165105976	dmr_92032	0.7040000000000001
chr1	165113900	165114619	dmr_92042	0.72
chr1	165114729	165115420	dmr_92043	0.698
chr1	165170011	165170430	dmr_92088	0.6629999999999999
chr1	165190813	165191851	dmr_92101	0.7509999999999999
chr1	165194620	165194859	dmr_92104	0.5515
chr1	165320532	165320719	dmr_92183	0.5305
chr1	165321914	165321932	dmr_92185	0.5025
chr1	165342241	165342350	dmr_92201	0.708
chr1	165537305	165537820	dmr_92317	0.823
chr1	165556482	165556811	dmr_92327	0.7045
chr1	165558600	165559440	dmr_92331	0.8029999999999999
chr1	165583674	165583836	dmr_92346	0.619
chr1	165633554	165633563	dmr_92386	0.513
chr1	165635076	165635473	dmr_92387	0.527
chr1	165641002	165641166	dmr_92388	0.7235
chr1	165742828	165743407	dmr_92451	0.629
chr1	165814276	165815556	dmr_92490	0.5545
chr1	165949273	165949568	dmr_92591	0.705
chr1	165993856	165994202	dmr_92626	0.591
chr1	166000548	166000638	dmr_92633	0.5085
chr1	166183033	166183816	dmr_92739	0.7345
chr1	166184129	166184612	dmr_92740	0.6655
chr1	166184631	166185197	dmr_92741	0.7405
chr1	166209396	166209641	dmr_92762	0.6535
chr1	166243642	166245027	dmr_92777	0.74
chr1	166254765	166255518	dmr_92789	0.504
chr1	166255842	166256621	dmr_92790	0.579
chr1	166260466	166260629	dmr_92795	0.5835
chr1	166279130	166280543	dmr_92815	0.7095
chr1	166283558	166283582	dmr_92820	0.6705
chr1	166284403	166284735	dmr_92821	0.662
chr1	166284885	166284927	dmr_92822	0.635
chr1	166285051	166285106	dmr_92823	0.9035
chr1	166290874	166291504	dmr_92832	0.544
chr1	166296959	166297221	dmr_92843	0.785
chr1	166297242	166297557	dmr_92844	0.5615
chr1	166297587	166298386	dmr_92845	0.774
chr1	166298400	166298819	dmr_92846	0.706
chr1	166299177	166300428	dmr_92847	0.5505
chr1	166301396	166301888	dmr_92849	0.7725
chr1	166304262	166304800	dmr_92855	0.7355
chr1	166305056	166305074	dmr_92856	0.716
chr1	166308599	166309324	dmr_92861	0.5385
chr1	166316399	166316516	dmr_92877	0.655
chr1	166317226	166317408	dmr_92879	0.5215
chr1	166330394	166330865	dmr_92894	0.68
chr1	166344273	166344695	dmr_92911	0.5925
chr1	166395595	166395708	dmr_92957	0.7205
chr1	166395761	166396027	dmr_92958	0.742
chr1	166429647	166429908	dmr_92981	0.6335
chr1	166430239	166430546	dmr_92982	0.643
chr1	166430623	166430668	dmr_92984	0.7215
chr1	166573849	166574008	dmr_93034	0.5735
chr1	166750228	166750609	dmr_93106	0.562
chr1	166793141	166793425	dmr_93134	0.6809999999999999
chr1	166796609	166797171	dmr_93140	0.536
chr1	166813160	166813322	dmr_93152	0.6875
chr1	166846434	166846818	dmr_93173	0.762
chr1	167002803	167002826	dmr_93263	0.726
chr1	167009392	167009682	dmr_93272	0.753
chr1	167009885	167010282	dmr_93273	0.5975
chr1	167057518	167057954	dmr_93328	0.742
chr1	167065861	167066667	dmr_93336	0.721
chr1	167069427	167069835	dmr_93341	0.643
chr1	167069918	167070401	dmr_93342	0.5535
chr1	167075574	167076003	dmr_93345	0.629
chr1	167128411	167128687	dmr_93394	0.7909999999999999
chr1	167135678	167135829	dmr_93400	0.797
chr1	167135964	167135987	dmr_93401	0.86
chr1	167230852	167231219	dmr_93454	0.5925
chr1	167237627	167238037	dmr_93466	0.7305
chr1	167238049	167238189	dmr_93467	0.644
chr1	167239368	167239830	dmr_93469	0.5675
chr1	167239898	167240254	dmr_93470	0.8355
chr1	167244176	167244636	dmr_93477	0.5665
chr1	167249509	167249606	dmr_93487	0.647
chr1	167251477	167251662	dmr_93490	0.6035
chr1	167258731	167259085	dmr_93504	0.529
chr1	167259183	167260335	dmr_93505	0.6659999999999999
chr1	167261069	167262276	dmr_93507	0.7535
chr1	167269493	167269770	dmr_93520	0.7465
chr1	167270054	167271199	dmr_93521	0.713
chr1	167286797	167286963	dmr_93535	0.696
chr1	167287228	167287668	dmr_93536	0.7490000000000001
chr1	167288735	167289615	dmr_93539	0.726
chr1	167289752	167290161	dmr_93540	0.5505
chr1	167360087	167360716	dmr_93579	0.546
chr1	167369756	167370172	dmr_93588	0.518
chr1	167377301	167377424	dmr_93597	0.6779999999999999
chr1	167391825	167392136	dmr_93615	0.7535
chr1	167392622	167392655	dmr_93616	0.5915
chr1	167437262	167437538	dmr_93638	0.7935
chr1	167442557	167443037	dmr_93643	0.765
chr1	167473715	167474113	dmr_93668	0.6805
chr1	167551531	167551859	dmr_93706	0.695
chr1	167591241	167591869	dmr_93743	0.664
chr1	167598900	167599043	dmr_93750	0.71
chr1	167603388	167603511	dmr_93757	0.5375
chr1	167607930	167608618	dmr_93763	0.782
chr1	167708093	167708184	dmr_93829	0.812
chr1	167780184	167780388	dmr_93868	0.7055
chr1	167885634	167886229	dmr_93927	0.7385
chr1	167927005	167927674	dmr_93963	0.5785
chr1	167942333	167942540	dmr_93973	0.544
chr1	167945213	167946580	dmr_93977	0.6795
chr1	167947037	167947539	dmr_93979	0.5579999999999999
chr1	167976899	167977064	dmr_93993	0.6815
chr1	167979331	167979917	dmr_93996	0.7635
chr1	167979942	167980108	dmr_93997	0.7215
chr1	167981586	167981834	dmr_94000	0.6785
chr1	168008992	168009109	dmr_94018	0.6185
chr1	168015022	168015146	dmr_94025	0.782
chr1	168015415	168015527	dmr_94026	0.629
chr1	168079201	168079621	dmr_94074	0.5670000000000001
chr1	168118176	168118420	dmr_94104	0.6305
chr1	168163537	168163736	dmr_94135	0.6205
chr1	168168243	168168409	dmr_94141	0.5815
chr1	168185931	168186265	dmr_94168	0.639
chr1	168186601	168186980	dmr_94169	0.5675
chr1	168193374	168193883	dmr_94180	0.8285
chr1	168203456	168204036	dmr_94196	0.7625
chr1	168205199	168205240	dmr_94199	0.615
chr1	168213482	168213772	dmr_94210	0.6095
chr1	168220909	168221279	dmr_94222	0.691
chr1	168240315	168241229	dmr_94254	0.6535
chr1	168246452	168246912	dmr_94260	0.5695
chr1	168246943	168247629	dmr_94261	0.7665
chr1	168251152	168251238	dmr_94266	0.563
chr1	168254780	168255713	dmr_94270	0.601
chr1	168287453	168288055	dmr_94308	0.701
chr1	168288358	168288554	dmr_94309	0.6645
chr1	168309024	168309580	dmr_94333	0.561
chr1	168319035	168319676	dmr_94347	0.631
chr1	168336096	168336795	dmr_94374	0.601
chr1	168341352	168341567	dmr_94381	0.588
chr1	168363012	168363788	dmr_94413	0.5925
chr1	168363946	168364451	dmr_94414	0.5365
chr1	168382277	168382344	dmr_94439	0.5835
chr1	168418338	168420182	dmr_94480	0.857
chr1	168425518	168427369	dmr_94487	0.6475
chr1	168427631	168427816	dmr_94488	0.649
chr1	168428416	168428645	dmr_94489	0.6185
chr1	168428935	168429151	dmr_94490	0.7185
chr1	168429466	168429976	dmr_94491	0.6679999999999999
chr1	168430502	168430561	dmr_94492	0.669
chr1	168494487	168494838	dmr_94524	0.502
chr1	168495847	168496885	dmr_94526	0.721
chr1	168549846	168550386	dmr_94555	0.61
chr1	168584245	168584360	dmr_94569	0.5245
chr1	168584642	168584818	dmr_94570	0.7935
chr1	168676601	168676996	dmr_94596	0.685
chr1	168679196	168679245	dmr_94598	0.5245
chr1	168686466	168686935	dmr_94607	0.695
chr1	168708293	168709209	dmr_94623	0.535
chr1	168729752	168729973	dmr_94633	0.581
chr1	168730151	168730406	dmr_94634	0.6295
chr1	168736789	168736950	dmr_94639	0.7145
chr1	168800824	168800955	dmr_94674	0.713
chr1	168804998	168805339	dmr_94678	0.7315
chr1	168812986	168813122	dmr_94686	0.6815
chr1	168969501	168970029	dmr_94747	0.7185
chr1	168991562	168992252	dmr_94757	0.6715
chr1	169027209	169027317	dmr_94779	0.8865
chr1	169030134	169030139	dmr_94783	0.59
chr1	169030624	169030633	dmr_94784	0.614
chr1	169050267	169050298	dmr_94797	0.7615
chr1	169060218	169061050	dmr_94809	0.684
chr1	169156058	169156291	dmr_94858	0.9045
chr1	169185347	169185506	dmr_94878	0.606
chr1	169346809	169346877	dmr_94955	0.679
chr1	169354168	169354271	dmr_94962	0.637
chr1	169365142	169365405	dmr_94971	0.7475
chr1	169396951	169397110	dmr_94993	0.7685
chr1	169407852	169408293	dmr_95003	0.561
chr1	169419745	169419775	dmr_95011	0.75
chr1	169448888	169448942	dmr_95021	0.574
chr1	169461942	169462834	dmr_95031	0.578
chr1	169462939	169463165	dmr_95032	0.7485
chr1	169465810	169465989	dmr_95037	0.782
chr1	169517424	169517546	dmr_95086	0.7025
chr1	169519328	169520287	dmr_95089	0.7245
chr1	169539738	169539811	dmr_95097	0.6205
chr1	169598450	169598570	dmr_95133	0.528
chr1	169655105	169655713	dmr_95159	0.7140000000000001
chr1	169675079	169675402	dmr_95173	0.511
chr1	169720575	169721199	dmr_95206	0.5085
chr1	169735773	169737118	dmr_95216	0.662
chr1	169739044	169739845	dmr_95219	0.588
chr1	169740337	169740911	dmr_95221	0.708
chr1	169741342	169741613	dmr_95222	0.6885
chr1	169741896	169742506	dmr_95224	0.6125
chr1	169742937	169743034	dmr_95225	0.6655
chr1	169743299	169744700	dmr_95226	0.642
chr1	169745144	169745489	dmr_95227	0.599
chr1	169746169	169746610	dmr_95228	0.6859999999999999
chr1	169746959	169747066	dmr_95229	0.6845
chr1	169756782	169757343	dmr_95242	0.727
chr1	169757353	169757463	dmr_95243	0.6085
chr1	169759576	169759582	dmr_95244	0.639
chr1	169763452	169763669	dmr_95249	0.622
chr1	169763705	169763801	dmr_95250	0.5760000000000001
chr1	169764538	169765109	dmr_95252	0.799
chr1	169802214	169802645	dmr_95277	0.5855
chr1	169803099	169803560	dmr_95279	0.7165
chr1	169804004	169804359	dmr_95281	0.6245
chr1	169816945	169817329	dmr_95290	0.6545
chr1	169821607	169821680	dmr_95298	0.5995
chr1	169822184	169822458	dmr_95299	0.72
chr1	169841004	169841464	dmr_95318	0.7335
chr1	169842207	169842509	dmr_95320	0.521
chr1	169842673	169842840	dmr_95321	0.6025
chr1	169851602	169852173	dmr_95327	0.7575
chr1	169859185	169860146	dmr_95334	0.518
chr1	169868255	169869572	dmr_95342	0.6775
chr1	169878809	169879581	dmr_95352	0.557
chr1	169888928	169889113	dmr_95361	0.868
chr1	169895294	169895577	dmr_95364	0.6065
chr1	169898408	169898743	dmr_95369	0.674
chr1	169898783	169898997	dmr_95370	0.507
chr1	169900876	169901048	dmr_95373	0.754
chr1	169934014	169934119	dmr_95407	0.713
chr1	169949129	169949443	dmr_95419	0.6035
chr1	170084209	170084395	dmr_95521	0.7925
chr1	170084545	170084650	dmr_95522	0.5455
chr1	170084784	170085064	dmr_95523	0.8245
chr1	170085481	170085540	dmr_95524	0.644
chr1	170114769	170115091	dmr_95546	0.754
chr1	170169981	170170720	dmr_95597	0.51
chr1	170186575	170186853	dmr_95611	0.727
chr1	170187153	170187777	dmr_95612	0.6105
chr1	170218065	170218430	dmr_95647	0.7225
chr1	170265244	170265344	dmr_95677	0.778
chr1	170296209	170296580	dmr_95696	0.85
chr1	170298035	170298063	dmr_95699	0.693
chr1	170316233	170316550	dmr_95715	0.5095
chr1	170336452	170336510	dmr_95737	0.5875
chr1	170336888	170337005	dmr_95738	0.8325
chr1	170358191	170358606	dmr_95771	0.51
chr1	170367599	170367660	dmr_95782	0.507
chr1	170368794	170369174	dmr_95784	0.5720000000000001
chr1	170371789	170372048	dmr_95786	0.768
chr1	170372399	170372629	dmr_95787	0.8245
chr1	170386625	170387830	dmr_95806	0.633
chr1	170402258	170402424	dmr_95824	0.526
chr1	170402489	170402953	dmr_95825	0.768
chr1	170403257	170403849	dmr_95826	0.7275
chr1	170408320	170408817	dmr_95834	0.605
chr1	170409153	170409539	dmr_95835	0.6225
chr1	170410871	170411177	dmr_95838	0.6215
chr1	170440313	170440800	dmr_95879	0.8
chr1	170442486	170442944	dmr_95881	0.8185
chr1	170461002	170461287	dmr_95909	0.615
chr1	170489571	170490390	dmr_95942	0.7825
chr1	170506046	170506858	dmr_95966	0.7655
chr1	170507691	170507740	dmr_95969	0.6825
chr1	170508007	170508241	dmr_95970	0.5820000000000001
chr1	170519092	170519373	dmr_95987	0.7365
chr1	170548293	170548755	dmr_96028	0.62
chr1	170549038	170549408	dmr_96029	0.615
chr1	170550920	170551279	dmr_96032	0.57
chr1	170555002	170555161	dmr_96040	0.6779999999999999
chr1	170558038	170558171	dmr_96046	0.599
chr1	170565104	170565157	dmr_96058	0.617
chr1	170580680	170581757	dmr_96078	0.6655
chr1	170583737	170584132	dmr_96081	0.5665
chr1	170586678	170588546	dmr_96086	0.8225
chr1	170613185	170613281	dmr_96105	0.5465
chr1	170613675	170613899	dmr_96106	0.5455
chr1	170616386	170617116	dmr_96107	0.5175
chr1	170623076	170623226	dmr_96111	0.578
chr1	170655441	170655823	dmr_96135	0.7315
chr1	170699239	170699356	dmr_96175	0.539
chr1	170699624	170699896	dmr_96176	0.8140000000000001
chr1	170721874	170721902	dmr_96208	0.7775
chr1	170732114	170732122	dmr_96219	0.6045
chr1	170732165	170732900	dmr_96220	0.812
chr1	170751786	170752036	dmr_96241	0.6465
chr1	170770435	170770813	dmr_96257	0.6855
chr1	170786527	170786868	dmr_96273	0.6095
chr1	170807541	170807982	dmr_96296	0.655
chr1	170841670	170842130	dmr_96320	0.6565
chr1	170855182	170855745	dmr_96338	0.5985
chr1	170857511	170857581	dmr_96341	0.732
chr1	170884484	170884489	dmr_96369	0.634
chr1	170902341	170902546	dmr_96379	0.733
chr1	170997839	170999142	dmr_96422	0.634
chr1	171035540	171036036	dmr_96441	0.5495
chr1	171063771	171063993	dmr_96453	0.6555
chr1	171103416	171103441	dmr_96479	0.7475
chr1	171151197	171151731	dmr_96516	0.6809999999999999
chr1	171235797	171236154	dmr_96576	0.6265
chr1	171309484	171309734	dmr_96632	0.5375
chr1	171327980	171328287	dmr_96645	0.755
chr1	171334095	171334198	dmr_96651	0.6859999999999999
chr1	171361699	171362203	dmr_96670	0.5605
chr1	171376419	171376643	dmr_96681	0.62
chr1	171379934	171380152	dmr_96686	0.6275
chr1	171380706	171380714	dmr_96687	0.6485
chr1	171412826	171412832	dmr_96708	0.759
chr1	171464148	171464166	dmr_96745	0.7335
chr1	171504813	171504959	dmr_96768	0.5755
chr1	171619087	171619333	dmr_96826	0.6105
chr1	171630981	171631313	dmr_96834	0.757
chr1	171638775	171639235	dmr_96845	0.506
chr1	171666539	171666745	dmr_96860	0.563
chr1	171673301	171673570	dmr_96866	0.585
chr1	171713542	171713773	dmr_96882	0.7145
chr1	171715456	171715482	dmr_96885	0.7765
chr1	171724861	171724909	dmr_96892	0.5745
chr1	171765261	171765370	dmr_96915	0.9335
chr1	171775534	171775740	dmr_96924	0.6509999999999999
chr1	171776009	171776146	dmr_96925	0.6395
chr1	171788285	171788828	dmr_96940	0.6945
chr1	171788837	171789181	dmr_96941	0.6385
chr1	171849486	171849798	dmr_96972	0.7859999999999999
chr1	171913016	171913246	dmr_96992	0.797
chr1	171913253	171913298	dmr_96993	0.6425
chr1	171922963	171923133	dmr_97003	0.9825
chr1	171939019	171939205	dmr_97019	0.9155
chr1	172020057	172020251	dmr_97097	0.7535
chr1	172046503	172046843	dmr_97112	0.8029999999999999
chr1	172048963	172049725	dmr_97115	0.573
chr1	172053694	172053945	dmr_97119	0.512
chr1	172056195	172056996	dmr_97122	0.648
chr1	172105252	172105264	dmr_97160	0.6195
chr1	172116993	172117524	dmr_97171	0.7190000000000001
chr1	172133721	172134089	dmr_97186	0.7609999999999999
chr1	172196931	172197091	dmr_97236	0.5805
chr1	172199459	172199510	dmr_97241	0.742
chr1	172200289	172201125	dmr_97243	0.7070000000000001
chr1	172201543	172201736	dmr_97244	0.6765
chr1	172207484	172207557	dmr_97248	0.7425
chr1	172216832	172217128	dmr_97256	0.6235
chr1	172247269	172247683	dmr_97277	0.764
chr1	172293641	172293800	dmr_97311	0.7745
chr1	172297197	172298164	dmr_97317	0.589
chr1	172311103	172311661	dmr_97335	0.5429999999999999
chr1	172318661	172319521	dmr_97342	0.6875
chr1	172323558	172323730	dmr_97347	0.6325
chr1	172324373	172325568	dmr_97348	0.7485
chr1	172325707	172325877	dmr_97349	0.778
chr1	172325901	172326105	dmr_97350	0.5495
chr1	172326503	172326619	dmr_97351	0.5695
chr1	172327711	172328075	dmr_97353	0.755
chr1	172328621	172329001	dmr_97354	0.6085
chr1	172329652	172329674	dmr_97355	0.5660000000000001
chr1	172330966	172331099	dmr_97357	0.85
chr1	172331399	172331474	dmr_97358	0.7375
chr1	172391873	172392647	dmr_97407	0.5870000000000001
chr1	172486866	172487131	dmr_97472	0.8535
chr1	172490107	172490357	dmr_97478	0.542
chr1	172520641	172520786	dmr_97497	0.5755
chr1	172521297	172521501	dmr_97498	0.695
chr1	172523633	172523946	dmr_97501	0.5429999999999999
chr1	172549668	172550748	dmr_97526	0.629
chr1	172750885	172751537	dmr_97649	0.526
chr1	172755306	172755553	dmr_97654	0.672
chr1	172759890	172759997	dmr_97657	0.838
chr1	172760261	172760390	dmr_97658	0.6365
chr1	172840317	172840403	dmr_97693	0.5175
chr1	172840659	172840839	dmr_97694	0.693
chr1	172842392	172842422	dmr_97696	0.5760000000000001
chr1	172847239	172847381	dmr_97700	0.622
chr1	172877020	172877243	dmr_97710	0.8845
chr1	172918719	172918776	dmr_97723	0.56
chr1	173016222	173016416	dmr_97762	0.9515
chr1	173030334	173030545	dmr_97770	0.6345
chr1	173293130	173293359	dmr_97859	0.5535
chr1	173294113	173294151	dmr_97860	0.7385
chr1	173299055	173299269	dmr_97863	0.5405
chr1	173300743	173300758	dmr_97867	0.6225
chr1	173329917	173329959	dmr_97888	0.64
chr1	173330894	173330895	dmr_97890	0.7095
chr1	173339560	173339797	dmr_97905	0.5555
chr1	173354940	173355343	dmr_97923	0.513
chr1	173355628	173356040	dmr_97924	0.623
chr1	173357090	173357366	dmr_97926	0.6245
chr1	173357644	173358154	dmr_97927	0.8355
chr1	173363190	173363596	dmr_97933	0.54
chr1	173364080	173364453	dmr_97934	0.8255
chr1	173368380	173368646	dmr_97936	0.633
chr1	173374129	173374575	dmr_97940	0.514
chr1	173388967	173389101	dmr_97954	0.6555
chr1	173406856	173407212	dmr_97972	0.8275
chr1	173450174	173450347	dmr_98004	0.6795
chr1	173450719	173450738	dmr_98005	0.941
chr1	173459703	173459999	dmr_98013	0.6605
chr1	173461732	173462227	dmr_98016	0.68
chr1	173737032	173737242	dmr_98104	0.606
chr1	173904267	173904295	dmr_98154	0.7595
chr1	174041142	174041176	dmr_98189	0.62
chr1	174313127	174313527	dmr_98294	0.5479999999999999
chr1	174481932	174482911	dmr_98354	0.6405
chr1	174504013	174504262	dmr_98364	0.872
chr1	174509944	174509978	dmr_98374	0.5720000000000001
chr1	174513399	174513827	dmr_98379	0.726
chr1	174517569	174517919	dmr_98386	0.601
chr1	174518115	174518482	dmr_98387	0.6065
chr1	174530820	174530866	dmr_98404	0.59
chr1	174547823	174548244	dmr_98421	0.6135
chr1	174548337	174548820	dmr_98422	0.649
chr1	174555605	174555636	dmr_98431	0.6285
chr1	174557189	174557404	dmr_98433	0.542
chr1	174557892	174558397	dmr_98434	0.7185
chr1	174598174	174598559	dmr_98463	0.6055
chr1	174598575	174598738	dmr_98464	0.7965
chr1	174657812	174658004	dmr_98516	0.6685
chr1	174670981	174671202	dmr_98526	0.6095
chr1	174763106	174763233	dmr_98607	0.746
chr1	174811513	174812231	dmr_98650	0.5565
chr1	174895665	174896012	dmr_98717	0.7659999999999999
chr1	174909711	174910085	dmr_98730	0.6579999999999999
chr1	174918557	174918713	dmr_98739	0.578
chr1	174929521	174929684	dmr_98745	0.508
chr1	175064329	175064641	dmr_98827	0.565
chr1	175070017	175070371	dmr_98831	0.7490000000000001
chr1	175075168	175075965	dmr_98838	0.6075
chr1	175090337	175090515	dmr_98849	0.662
chr1	175091548	175091591	dmr_98851	0.6815
chr1	175109609	175109740	dmr_98870	0.7665
chr1	175142855	175143490	dmr_98900	0.642
chr1	175175072	175175606	dmr_98925	0.501
chr1	175184735	175184767	dmr_98933	0.7315
chr1	175184870	175184936	dmr_98934	0.5720000000000001
chr1	175185409	175185515	dmr_98935	0.7595
chr1	175188245	175188514	dmr_98939	0.8115
chr1	175212448	175212554	dmr_98965	0.669
chr1	175214621	175214990	dmr_98969	0.5635
chr1	175216716	175216885	dmr_98972	0.604
chr1	175217043	175217274	dmr_98973	0.589
chr1	175240042	175240296	dmr_98992	0.5835
chr1	175254947	175255491	dmr_99005	0.647
chr1	175290862	175291010	dmr_99036	0.816
chr1	175296659	175297000	dmr_99045	0.7835
chr1	175300478	175300855	dmr_99049	0.6085
chr1	175307531	175308105	dmr_99055	0.713
chr1	175331964	175332159	dmr_99079	0.7175
chr1	175359938	175360319	dmr_99105	0.629
chr1	175391863	175392135	dmr_99139	0.6955
chr1	175420979	175421349	dmr_99167	0.568
chr1	175429566	175429692	dmr_99180	0.581
chr1	175431545	175431587	dmr_99183	0.716
chr1	175439311	175439518	dmr_99193	0.7155
chr1	175441840	175442701	dmr_99196	0.5825
chr1	175462560	175462632	dmr_99218	0.6785
chr1	175579625	175579882	dmr_99303	0.5379999999999999
chr1	175608877	175608937	dmr_99329	0.695
chr1	175669247	175669334	dmr_99377	0.504
chr1	175675305	175675473	dmr_99387	0.5545
chr1	175689738	175689952	dmr_99401	0.6525
chr1	175690173	175690601	dmr_99402	0.6890000000000001
chr1	175690870	175691725	dmr_99403	0.5710000000000001
chr1	175693434	175694316	dmr_99404	0.5415
chr1	175721346	175721463	dmr_99427	0.9245
chr1	175794166	175794228	dmr_99472	0.884
chr1	175812025	175812121	dmr_99485	0.5225
chr1	175834501	175834735	dmr_99504	0.589
chr1	175841142	175841852	dmr_99507	0.738
chr1	175842185	175842602	dmr_99508	0.601
chr1	175869985	175870063	dmr_99526	0.5705
chr1	175870284	175870410	dmr_99527	0.6395
chr1	175870837	175870942	dmr_99529	0.562
chr1	175889461	175889539	dmr_99541	0.552
chr1	175953528	175953672	dmr_99571	0.588
chr1	176006355	176006533	dmr_99621	0.5405
chr1	176074456	176074837	dmr_99675	0.5515
chr1	176082465	176082638	dmr_99683	0.75
chr1	176089425	176089560	dmr_99690	0.892
chr1	176124516	176124817	dmr_99720	0.6325
chr1	176134319	176134430	dmr_99729	0.628
chr1	176134524	176134677	dmr_99730	0.9195
chr1	176164368	176164912	dmr_99746	0.5515
chr1	176181328	176181354	dmr_99756	0.626
chr1	176202231	176202717	dmr_99778	0.857
chr1	176205618	176205808	dmr_99780	0.6895
chr1	176217231	176217482	dmr_99795	0.885
chr1	176223629	176224090	dmr_99801	0.643
chr1	176315146	176315167	dmr_99852	0.7865
chr1	176405898	176406340	dmr_99897	0.616
chr1	176443589	176443942	dmr_99922	0.6495
chr1	176446719	176447023	dmr_99923	0.7705
chr1	176483826	176484537	dmr_99941	0.6609999999999999
chr1	176534387	176534541	dmr_99974	0.628
chr1	176622371	176622657	dmr_100016	0.6915
chr1	176643457	176643848	dmr_100031	0.6645
chr1	176646286	176646291	dmr_100035	0.5585
chr1	176654509	176654818	dmr_100037	0.883
chr1	176667876	176668392	dmr_100046	0.672
chr1	176698767	176698972	dmr_100066	0.6945
chr1	176828049	176829178	dmr_100167	0.568
chr1	176845112	176845402	dmr_100183	0.698
chr1	176851514	176851747	dmr_100191	0.703
chr1	176869751	176870135	dmr_100205	0.7405
chr1	176870171	176870530	dmr_100206	0.612
chr1	176884717	176886103	dmr_100222	0.6765
chr1	176916789	176917014	dmr_100240	0.6335
chr1	176926934	176928374	dmr_100249	0.6285
chr1	176929806	176931893	dmr_100253	0.687
chr1	176932250	176936149	dmr_100255	0.7829999999999999
chr1	176939640	176940690	dmr_100260	0.747
chr1	176945890	176946390	dmr_100263	0.5885
chr1	176979755	176981369	dmr_100291	0.6665
chr1	176985597	176986454	dmr_100298	0.77
chr1	176994893	176995029	dmr_100312	0.8029999999999999
chr1	177013697	177013901	dmr_100334	0.629
chr1	177014181	177014425	dmr_100335	0.6729999999999999
chr1	177022827	177022924	dmr_100347	0.5965
chr1	177025286	177025522	dmr_100351	0.6345
chr1	177027870	177028225	dmr_100354	0.5425
chr1	177039268	177039400	dmr_100370	0.6845
chr1	177039466	177039522	dmr_100371	0.7659999999999999
chr1	177048209	177048484	dmr_100382	0.555
chr1	177051141	177051183	dmr_100386	0.6055
chr1	177051483	177051940	dmr_100387	0.647
chr1	177054841	177055152	dmr_100392	0.6665
chr1	177068999	177069151	dmr_100406	0.512
chr1	177069448	177069511	dmr_100407	0.789
chr1	177139735	177139979	dmr_100476	0.6005
chr1	177140060	177140868	dmr_100477	0.616
chr1	177150192	177151009	dmr_100487	0.6675
chr1	177177708	177177787	dmr_100513	0.5295
chr1	177188848	177188902	dmr_100525	0.518
chr1	177248496	177248851	dmr_100573	0.654
chr1	177306889	177307422	dmr_100614	0.5835
chr1	177307777	177308785	dmr_100615	0.6645
chr1	177321907	177322441	dmr_100631	0.5565
chr1	177323227	177323380	dmr_100632	0.763
chr1	177323677	177323802	dmr_100633	0.787
chr1	177346695	177348013	dmr_100655	0.7490000000000001
chr1	177348459	177348482	dmr_100657	0.723
chr1	177348581	177349116	dmr_100658	0.6725
chr1	177362382	177362633	dmr_100672	0.711
chr1	177372224	177372690	dmr_100683	0.5045
chr1	177382015	177382056	dmr_100696	0.8505
chr1	177382150	177382954	dmr_100697	0.8185
chr1	177405285	177405473	dmr_100710	0.7385
chr1	177405520	177405731	dmr_100711	0.6015
chr1	177420180	177420787	dmr_100722	0.649
chr1	177426240	177428226	dmr_100725	0.713
chr1	177428283	177428849	dmr_100726	0.722
chr1	177440158	177440246	dmr_100741	0.6395
chr1	177443518	177443715	dmr_100743	0.7170000000000001
chr1	177444040	177444385	dmr_100744	0.696
chr1	177444669	177445983	dmr_100745	0.5815
chr1	177446467	177446684	dmr_100746	0.695
chr1	177447015	177449002	dmr_100747	0.7335
chr1	177450792	177450826	dmr_100750	0.716
chr1	177451084	177451159	dmr_100751	0.6679999999999999
chr1	177451453	177451687	dmr_100752	0.5585
chr1	177452050	177452452	dmr_100753	0.5185
chr1	177452728	177452832	dmr_100754	0.745
chr1	177453105	177455124	dmr_100755	0.607
chr1	177455445	177455878	dmr_100756	0.731
chr1	177456577	177457303	dmr_100758	0.61
chr1	177457905	177461933	dmr_100760	0.5175
chr1	177468429	177469027	dmr_100767	0.508
chr1	177470182	177470869	dmr_100769	0.7555
chr1	177544829	177546201	dmr_100827	0.5525
chr1	177572765	177573245	dmr_100846	0.7120000000000001
chr1	177573263	177574468	dmr_100847	0.745
chr1	177574486	177574586	dmr_100848	0.746
chr1	177574879	177574966	dmr_100849	0.552
chr1	177597057	177597412	dmr_100865	0.6509999999999999
chr1	177626508	177626522	dmr_100885	0.794
chr1	177630333	177630636	dmr_100888	0.8535
chr1	177647841	177648000	dmr_100900	0.608
chr1	177683498	177684582	dmr_100918	0.7025
chr1	177703242	177703779	dmr_100936	0.573
chr1	178094760	178095029	dmr_101070	0.6970000000000001
chr1	178275615	178275802	dmr_101152	0.629
chr1	178276915	178277296	dmr_101153	0.6315
chr1	178316537	178316730	dmr_101175	0.5165
chr1	178329243	178329338	dmr_101183	0.6125
chr1	178331056	178331377	dmr_101185	0.586
chr1	178333452	178333493	dmr_101189	0.5975
chr1	178357737	178358091	dmr_101200	0.687
chr1	178366157	178366554	dmr_101208	0.504
chr1	178366595	178366645	dmr_101209	0.5125
chr1	178369484	178370165	dmr_101212	0.777
chr1	178382587	178382604	dmr_101218	0.6215
chr1	178391960	178391990	dmr_101230	0.7015
chr1	178431514	178431555	dmr_101256	0.7115
chr1	178431858	178432009	dmr_101257	0.6995
chr1	178445245	178445432	dmr_101267	0.705
chr1	178454236	178454278	dmr_101274	0.7015
chr1	178486694	178486924	dmr_101291	0.667
chr1	178486937	178487003	dmr_101292	0.7995
chr1	178590739	178590769	dmr_101368	0.7759999999999999
chr1	178591063	178591484	dmr_101369	0.5670000000000001
chr1	178623541	178624113	dmr_101388	0.5015
chr1	178624183	178624220	dmr_101389	0.6035
chr1	178641184	178641311	dmr_101406	0.677
chr1	178683519	178684229	dmr_101440	0.6145
chr1	178821526	178821566	dmr_101539	0.7255
chr1	178835794	178836335	dmr_101553	0.5065
chr1	178886963	178887450	dmr_101599	0.59
chr1	179026705	179026825	dmr_101705	0.7005
chr1	179041992	179042506	dmr_101714	0.6155
chr1	179209891	179209998	dmr_101843	0.5915
chr1	179248858	179249115	dmr_101873	0.7040000000000001
chr1	179250276	179250288	dmr_101875	0.5875
chr1	179261760	179261778	dmr_101882	0.578
chr1	179282963	179283116	dmr_101892	0.62
chr1	179326466	179326476	dmr_101917	0.6809999999999999
chr1	179326850	179327043	dmr_101918	0.5815
chr1	179436877	179437318	dmr_101994	0.616
chr1	179487948	179488327	dmr_102037	0.6595
chr1	179511404	179512372	dmr_102056	0.6579999999999999
chr1	179516711	179516933	dmr_102061	0.6215
chr1	179521838	179522126	dmr_102062	0.5655
chr1	179573619	179574025	dmr_102108	0.529
chr1	179588832	179588890	dmr_102128	0.706
chr1	179591722	179592026	dmr_102133	0.784
chr1	179613047	179613543	dmr_102150	0.602
chr1	179618231	179618328	dmr_102154	0.56
chr1	179663234	179663365	dmr_102186	0.752
chr1	179663508	179663684	dmr_102187	0.6845
chr1	179715312	179716308	dmr_102226	0.7065
chr1	179719105	179719190	dmr_102229	0.5775
chr1	179733791	179733865	dmr_102240	0.721
chr1	179814383	179814959	dmr_102285	0.755
chr1	179939924	179940850	dmr_102372	0.6559999999999999
chr1	179970195	179970345	dmr_102392	0.5205
chr1	179974642	179974874	dmr_102397	0.6055
chr1	179975038	179975491	dmr_102398	0.5915
chr1	180015297	180015970	dmr_102427	0.7190000000000001
chr1	180021593	180021996	dmr_102431	0.6295
chr1	180037622	180037942	dmr_102445	0.718
chr1	180103623	180103854	dmr_102482	0.526
chr1	180103883	180104241	dmr_102483	0.6395
chr1	180104675	180104836	dmr_102484	0.7290000000000001
chr1	180140911	180140973	dmr_102510	0.6715
chr1	180141404	180141517	dmr_102512	0.708
chr1	180151286	180151408	dmr_102521	0.5935
chr1	180329175	180330159	dmr_102647	0.555
chr1	180384349	180384928	dmr_102690	0.561
chr1	180422071	180422202	dmr_102720	0.5760000000000001
chr1	180427638	180428354	dmr_102726	0.615
chr1	180431849	180432041	dmr_102730	0.5655
chr1	180432126	180432158	dmr_102731	0.7290000000000001
chr1	180432518	180433107	dmr_102732	0.5329999999999999
chr1	180433686	180433797	dmr_102733	0.574
chr1	180434732	180435087	dmr_102734	0.6785
chr1	180446744	180447252	dmr_102744	0.5745
chr1	180462059	180462357	dmr_102761	0.505
chr1	180462444	180462589	dmr_102762	0.6645
chr1	180462962	180463684	dmr_102763	0.5115
chr1	180464344	180465393	dmr_102765	0.6295
chr1	180465412	180465864	dmr_102766	0.8109999999999999
chr1	180466088	180466423	dmr_102767	0.6575
chr1	180480268	180480809	dmr_102782	0.5675
chr1	180480977	180481840	dmr_102783	0.6235
chr1	180481919	180482977	dmr_102784	0.536
chr1	180507216	180507855	dmr_102804	0.7995
chr1	180508552	180508837	dmr_102806	0.623
chr1	180510413	180510446	dmr_102809	0.8265
chr1	180510455	180510802	dmr_102810	0.857
chr1	180510824	180511206	dmr_102811	0.7325
chr1	180516420	180516639	dmr_102815	0.7065
chr1	180517682	180517795	dmr_102817	0.688
chr1	180518356	180518666	dmr_102821	0.7875
chr1	180520608	180520733	dmr_102823	0.521
chr1	180536095	180536422	dmr_102838	0.506
chr1	180550725	180551069	dmr_102851	0.5795
chr1	180564789	180565183	dmr_102862	0.8295
chr1	180572588	180573352	dmr_102871	0.7695
chr1	180604327	180604538	dmr_102909	0.6459999999999999
chr1	180640401	180640433	dmr_102927	0.5175
chr1	180672204	180672468	dmr_102938	0.6559999999999999
chr1	180714965	180715073	dmr_102962	0.52
chr1	180851821	180851854	dmr_103050	0.7005
chr1	180894775	180895149	dmr_103076	0.563
chr1	181016569	181016634	dmr_103153	0.5025
chr1	181167898	181168039	dmr_103235	0.5025
chr1	181275852	181276016	dmr_103320	0.526
chr1	181285061	181286011	dmr_103330	0.5985
chr1	181309378	181309600	dmr_103349	0.6705
chr1	181314422	181314482	dmr_103353	0.7635
chr1	181327683	181328261	dmr_103376	0.7855
chr1	181355821	181355955	dmr_103405	0.696
chr1	181370567	181370691	dmr_103426	0.635
chr1	181371107	181371660	dmr_103427	0.63
chr1	181371704	181371820	dmr_103428	0.5935
chr1	181375099	181375126	dmr_103431	0.5875
chr1	181376345	181377003	dmr_103433	0.586
chr1	181381274	181381367	dmr_103439	0.5495
chr1	181381486	181381930	dmr_103440	0.8065
chr1	181393858	181394168	dmr_103452	0.722
chr1	181399390	181399684	dmr_103460	0.5660000000000001
chr1	181419712	181419878	dmr_103485	0.731
chr1	181420001	181420487	dmr_103486	0.71
chr1	181432869	181433851	dmr_103502	0.593
chr1	181446633	181446747	dmr_103522	0.629
chr1	181448012	181448353	dmr_103525	0.75
chr1	181459125	181459467	dmr_103535	0.6915
chr1	181466022	181466330	dmr_103545	0.674
chr1	181466677	181467068	dmr_103547	0.6920000000000001
chr1	181477027	181477285	dmr_103558	0.7545
chr1	181480469	181480640	dmr_103560	0.6425
chr1	181535373	181535913	dmr_103603	0.6115
chr1	181549992	181550213	dmr_103610	0.742
chr1	181589338	181589867	dmr_103637	0.5155
chr1	181624752	181625128	dmr_103657	0.523
chr1	181758916	181758997	dmr_103747	0.7525
chr1	181811564	181811712	dmr_103773	0.5745
chr1	181893266	181894099	dmr_103827	0.593
chr1	181922063	181922679	dmr_103852	0.787
chr1	181923201	181923943	dmr_103854	0.589
chr1	181975298	181975398	dmr_103901	0.574
chr1	181980395	181981289	dmr_103907	0.654
chr1	181997736	181998002	dmr_103930	0.83
chr1	182098136	182098907	dmr_104012	0.5175
chr1	182280636	182280806	dmr_104116	0.858
chr1	182302435	182303285	dmr_104124	0.527
chr1	182331968	182331995	dmr_104156	0.612
chr1	182346003	182346700	dmr_104177	0.56
chr1	182354606	182355211	dmr_104185	0.6565
chr1	182432163	182432202	dmr_104249	0.5295
chr1	182454576	182454935	dmr_104266	0.655
chr1	182464870	182464898	dmr_104277	0.6709999999999999
chr1	182506807	182506840	dmr_104312	0.5715
chr1	182550552	182551154	dmr_104354	0.534
chr1	182558405	182558535	dmr_104360	0.7615
chr1	182561793	182562384	dmr_104367	0.52
chr1	182591438	182591763	dmr_104386	0.5685
chr1	182722284	182722439	dmr_104479	0.581
chr1	182727791	182727985	dmr_104484	0.5465
chr1	182753719	182753899	dmr_104511	0.5770000000000001
chr1	182775612	182775962	dmr_104529	0.5915
chr1	182794047	182794685	dmr_104553	0.8315
chr1	182794780	182794893	dmr_104554	0.769
chr1	182796677	182797462	dmr_104557	0.7185
chr1	182797575	182797621	dmr_104558	0.5765
chr1	182841304	182841373	dmr_104605	0.7125
chr1	182897966	182898089	dmr_104661	0.679
chr1	182902050	182902312	dmr_104667	0.626
chr1	182907503	182907784	dmr_104673	0.6115
chr1	182908455	182909141	dmr_104675	0.6659999999999999
chr1	182951182	182951583	dmr_104706	0.6
chr1	182959392	182959759	dmr_104716	0.586
chr1	182972088	182972815	dmr_104727	0.6075
chr1	182991298	182991573	dmr_104738	0.7040000000000001
chr1	183043257	183043525	dmr_104742	0.93
chr1	183084470	183084829	dmr_104782	0.6705
chr1	183134196	183134848	dmr_104824	0.6945
chr1	183134939	183134975	dmr_104825	0.5195
chr1	183139006	183139141	dmr_104831	0.8505
chr1	183151364	183152324	dmr_104843	0.6679999999999999
chr1	183181157	183181248	dmr_104865	0.589
chr1	183210011	183210432	dmr_104886	0.5285
chr1	183212275	183212485	dmr_104889	0.523
chr1	183213859	183214153	dmr_104891	0.585
chr1	183230330	183231027	dmr_104901	0.7355
chr1	183412711	183412728	dmr_105018	0.6075
chr1	183592407	183592537	dmr_105108	0.529
chr1	183714917	183715182	dmr_105182	0.5185
chr1	183715187	183715561	dmr_105183	0.5305
chr1	183718583	183718614	dmr_105185	0.7525
chr1	183794344	183794571	dmr_105242	0.7045
chr1	183820642	183820946	dmr_105257	0.6895
chr1	184169504	184169758	dmr_105481	0.6409999999999999
chr1	184246367	184246530	dmr_105536	0.6005
chr1	184357638	184357941	dmr_105603	0.615
chr1	184358232	184358580	dmr_105604	0.552
chr1	184465530	184465696	dmr_105666	0.7979999999999999
chr1	184650698	184651432	dmr_105790	0.555
chr1	184699173	184699335	dmr_105814	0.7245
chr1	184727406	184727437	dmr_105829	0.505
chr1	184727932	184728146	dmr_105830	0.5295
chr1	184827793	184828167	dmr_105893	0.506
chr1	184846747	184847064	dmr_105918	0.6385
chr1	184851978	184852289	dmr_105924	0.5475
chr1	184857028	184857588	dmr_105932	0.552
chr1	184866808	184867101	dmr_105943	0.8105
chr1	184877368	184877410	dmr_105955	0.742
chr1	184892291	184892628	dmr_105970	0.745
chr1	184892649	184892725	dmr_105971	0.5035
chr1	184893153	184893411	dmr_105973	0.5985
chr1	184895491	184896117	dmr_105976	0.7325
chr1	184908708	184909006	dmr_105997	0.6859999999999999
chr1	184910672	184911253	dmr_106000	0.7559999999999999
chr1	184919545	184919791	dmr_106015	0.5985
chr1	184920072	184920608	dmr_106016	0.6495
chr1	184922532	184923167	dmr_106019	0.527
chr1	184951874	184951967	dmr_106047	0.5329999999999999
chr1	184952380	184952478	dmr_106049	0.579
chr1	184958760	184959004	dmr_106057	0.6665
chr1	184963091	184963749	dmr_106065	0.606
chr1	184965029	184965259	dmr_106068	0.5835
chr1	184965377	184965507	dmr_106069	0.698
chr1	184965674	184966007	dmr_106070	0.5475
chr1	184968478	184968866	dmr_106073	0.5845
chr1	184969330	184969950	dmr_106074	0.7825
chr1	184984577	184984679	dmr_106098	0.7085
chr1	184985096	184985556	dmr_106099	0.606
chr1	185070150	185070353	dmr_106160	0.7559999999999999
chr1	185103415	185103700	dmr_106182	0.777
chr1	185122623	185122738	dmr_106197	0.7879999999999999
chr1	185128341	185128564	dmr_106203	0.6645
chr1	185150149	185151565	dmr_106224	0.8170000000000001
chr1	185151604	185151821	dmr_106225	0.6335
chr1	185177826	185178095	dmr_106243	0.8009999999999999
chr1	185185142	185185923	dmr_106249	0.612
chr1	185186020	185186624	dmr_106250	0.542
chr1	185189572	185190420	dmr_106254	0.648
chr1	185205242	185205476	dmr_106264	0.5745
chr1	185210036	185210209	dmr_106270	0.5670000000000001
chr1	185217951	185218305	dmr_106278	0.5445
chr1	185253152	185253776	dmr_106325	0.5695
chr1	185262470	185262977	dmr_106334	0.5465
chr1	185289382	185289674	dmr_106360	0.518
chr1	185315963	185316820	dmr_106377	0.691
chr1	185331554	185331585	dmr_106387	0.5675
chr1	185342566	185342600	dmr_106394	0.7290000000000001
chr1	185395485	185395833	dmr_106431	0.5275
chr1	185439252	185439343	dmr_106476	0.6729999999999999
chr1	185481832	185482314	dmr_106510	0.8275
chr1	185482461	185482643	dmr_106511	0.5855
chr1	185598423	185598894	dmr_106593	0.7170000000000001
chr1	185598927	185599135	dmr_106594	0.6125
chr1	185898490	185898844	dmr_106796	0.6555
chr1	185905783	185906272	dmr_106799	0.511
chr1	185962476	185962479	dmr_106835	0.7490000000000001
chr1	185962827	185963222	dmr_106836	0.757
chr1	186088440	186089032	dmr_106891	0.5545
chr1	186116742	186116755	dmr_106902	0.5235
chr1	186229960	186230422	dmr_106962	0.7355
chr1	186249047	186249785	dmr_106981	0.6395
chr1	186261129	186261746	dmr_106995	0.6525
chr1	186336035	186336439	dmr_107048	0.5670000000000001
chr1	186340619	186340954	dmr_107054	0.677
chr1	186344937	186345921	dmr_107059	0.606
chr1	186413293	186413756	dmr_107109	0.636
chr1	186433061	186433729	dmr_107127	0.5975
chr1	186434930	186435177	dmr_107130	0.618
chr1	186435193	186436055	dmr_107131	0.6579999999999999
chr1	186538098	186538543	dmr_107194	0.7659999999999999
chr1	186587210	186587406	dmr_107237	0.505
chr1	186605180	186605776	dmr_107249	0.7185
chr1	186695540	186695798	dmr_107314	0.6315
chr1	186808815	186809166	dmr_107392	0.7495
chr1	186826027	186826212	dmr_107406	0.6725
chr1	186909575	186909976	dmr_107446	0.5195
chr1	186985641	186986435	dmr_107489	0.8
chr1	186987980	186989067	dmr_107493	0.81
chr1	187028712	187029197	dmr_107521	0.7935
chr1	187032064	187032123	dmr_107525	0.5135
chr1	187038006	187038415	dmr_107529	0.546
chr1	187044622	187045256	dmr_107537	0.8065
chr1	187100743	187100810	dmr_107567	0.7929999999999999
chr1	187119322	187119601	dmr_107588	0.7425
chr1	187125152	187126824	dmr_107597	0.7575
chr1	187132415	187132786	dmr_107601	0.6575
chr1	187270003	187270592	dmr_107682	0.568
chr1	187282576	187282912	dmr_107696	0.6055
chr1	187282950	187283361	dmr_107697	0.518
chr1	187285663	187286255	dmr_107699	0.7005
chr1	187298847	187299347	dmr_107710	0.5465
chr1	187377120	187377716	dmr_107760	0.6375
chr1	187411492	187411705	dmr_107777	0.5529999999999999
chr1	187424465	187425124	dmr_107788	0.8645
chr1	187441939	187442011	dmr_107799	0.7390000000000001
chr1	187442279	187442373	dmr_107800	0.7525
chr1	187447721	187447790	dmr_107806	0.6625
chr1	187470154	187470531	dmr_107822	0.58
chr1	187488181	187488660	dmr_107837	0.6465
chr1	187489660	187489769	dmr_107839	0.8225
chr1	187605463	187606882	dmr_107907	0.62
chr1	187607020	187607537	dmr_107908	0.7265
chr1	187660917	187661433	dmr_107953	0.5325
chr1	187696082	187696426	dmr_107987	0.5085
chr1	187720793	187721515	dmr_108008	0.6135
chr1	187758832	187759226	dmr_108036	0.6905
chr1	187784756	187785545	dmr_108057	0.732
chr1	187785868	187785977	dmr_108058	0.6759999999999999
chr1	187786237	187786332	dmr_108060	0.7245
chr1	187811914	187811943	dmr_108086	0.5195
chr1	187812093	187812296	dmr_108087	0.665
chr1	187834515	187834915	dmr_108110	0.6935
chr1	187836535	187837174	dmr_108113	0.634
chr1	187838153	187838401	dmr_108115	0.662
chr1	187841476	187841592	dmr_108118	0.5345
chr1	187841632	187841756	dmr_108119	0.693
chr1	187842404	187842559	dmr_108121	0.8395
chr1	187854932	187855285	dmr_108132	0.5305
chr1	187878054	187878595	dmr_108157	0.6995
chr1	187935881	187936581	dmr_108196	0.7809999999999999
chr1	187973686	187973989	dmr_108219	0.5415
chr1	187974432	187974639	dmr_108220	0.7509999999999999
chr1	187995969	187996149	dmr_108232	0.8215
chr1	187996726	187997421	dmr_108233	0.639
chr1	187998173	187998183	dmr_108234	0.7415
chr1	188018559	188018694	dmr_108250	0.55
chr1	188111744	188111976	dmr_108307	0.6585
chr1	188112352	188112354	dmr_108309	0.628
chr1	188214888	188215626	dmr_108380	0.733
chr1	188221364	188221557	dmr_108387	0.7879999999999999
chr1	188221834	188222100	dmr_108388	0.628
chr1	188233293	188233611	dmr_108393	0.5985
chr1	188257355	188257936	dmr_108406	0.591
chr1	188313174	188313906	dmr_108435	0.843
chr1	188316243	188316315	dmr_108440	0.7665
chr1	188320451	188320504	dmr_108445	0.657
chr1	188418449	188418615	dmr_108505	0.6920000000000001
chr1	188420892	188421134	dmr_108509	0.662
chr1	188456828	188457823	dmr_108533	0.6875
chr1	188457874	188458110	dmr_108534	0.7125
chr1	188567144	188567244	dmr_108589	0.5755
chr1	188568263	188569012	dmr_108591	0.8185
chr1	188603008	188603174	dmr_108607	0.6035
chr1	188633573	188633723	dmr_108622	0.62
chr1	188667442	188668139	dmr_108639	0.6885
chr1	188687998	188688184	dmr_108656	0.642
chr1	188702405	188702551	dmr_108664	0.909
chr1	188708297	188708899	dmr_108669	0.618
chr1	188708999	188709196	dmr_108670	0.6515
chr1	188714116	188714780	dmr_108675	0.6675
chr1	188809935	188810319	dmr_108734	0.741
chr1	188810389	188810434	dmr_108735	0.639
chr1	188810451	188811276	dmr_108736	0.787
chr1	188987414	188987794	dmr_108844	0.5455
chr1	188992350	188992370	dmr_108849	0.7405
chr1	188993311	188993541	dmr_108851	0.594
chr1	189039107	189039528	dmr_108900	0.833
chr1	189039585	189039631	dmr_108901	0.804
chr1	189046518	189046747	dmr_108909	0.7525
chr1	189048161	189048455	dmr_108914	0.612
chr1	189048999	189049048	dmr_108915	0.6325
chr1	189054809	189055122	dmr_108925	0.667
chr1	189055210	189055372	dmr_108926	0.5055
chr1	189078020	189078132	dmr_108941	0.586
chr1	189107990	189108018	dmr_108964	0.596
chr1	189120155	189120185	dmr_108978	0.6759999999999999
chr1	189120437	189120568	dmr_108979	0.7035
chr1	189120615	189120759	dmr_108980	0.5435
chr1	189165506	189166138	dmr_109016	0.634
chr1	189228197	189229074	dmr_109072	0.6295
chr1	189229210	189229622	dmr_109073	0.5935
chr1	189229888	189229924	dmr_109074	0.743
chr1	189231152	189231276	dmr_109076	0.5465
chr1	189249946	189250040	dmr_109098	0.7095
chr1	189272184	189272338	dmr_109127	0.6455
chr1	189289066	189290038	dmr_109141	0.6375
chr1	189290991	189291521	dmr_109143	0.6709999999999999
chr1	189341482	189341683	dmr_109193	0.643
chr1	189342467	189342475	dmr_109194	0.7440000000000001
chr1	189344046	189345096	dmr_109195	0.542
chr1	189345330	189345577	dmr_109196	0.6575
chr1	189386250	189386390	dmr_109225	0.73
chr1	189426157	189426420	dmr_109251	0.5539999999999999
chr1	189426445	189426756	dmr_109252	0.753
chr1	189492537	189492890	dmr_109287	0.5975
chr1	189495777	189495815	dmr_109291	0.639
chr1	189495878	189496212	dmr_109292	0.7755
chr1	189502704	189502780	dmr_109300	0.5215
chr1	189512634	189512952	dmr_109307	0.8220000000000001
chr1	189515641	189516179	dmr_109310	0.645
chr1	189523351	189523527	dmr_109314	0.7765
chr1	189523804	189523961	dmr_109315	0.6205
chr1	189532679	189532879	dmr_109331	0.649
chr1	189533292	189533337	dmr_109332	0.7020000000000001
chr1	189555374	189555602	dmr_109353	0.8740000000000001
chr1	189571114	189571301	dmr_109365	0.561
chr1	189605648	189605752	dmr_109392	0.528
chr1	189631892	189632627	dmr_109412	0.6645
chr1	189632690	189632869	dmr_109413	0.5355
chr1	189633547	189634642	dmr_109415	0.5720000000000001
chr1	189674904	189675104	dmr_109442	0.698
chr1	189797474	189797766	dmr_109524	0.573
chr1	189919612	189919689	dmr_109628	0.544
chr1	189919867	189920507	dmr_109629	0.6905
chr1	189920789	189921102	dmr_109630	0.5055
chr1	189921138	189921278	dmr_109631	0.5105
chr1	189951834	189952307	dmr_109658	0.562
chr1	189959805	189961180	dmr_109664	0.7755
chr1	190111151	190111207	dmr_109751	0.7445
chr1	190265053	190265808	dmr_109865	0.5035
chr1	190416775	190417073	dmr_109972	0.546
chr1	190419821	190420068	dmr_109975	0.6115
chr1	190527548	190527906	dmr_110048	0.6395
chr1	190595208	190595261	dmr_110097	0.5765
chr1	190596234	190596293	dmr_110099	0.757
chr1	190655263	190655450	dmr_110126	0.7045
chr1	190659817	190660763	dmr_110133	0.6345
chr1	190667604	190668194	dmr_110142	0.6685
chr1	190767799	190768007	dmr_110222	0.5375
chr1	190799159	190799236	dmr_110252	0.682
chr1	190799260	190799438	dmr_110253	0.5760000000000001
chr1	190820895	190821383	dmr_110279	0.621
chr1	190883881	190884154	dmr_110352	0.613
chr1	190910610	190910982	dmr_110384	0.516
chr1	190918775	190919110	dmr_110390	0.527
chr1	190919562	190919645	dmr_110391	0.6405
chr1	190927760	190927957	dmr_110398	0.5665
chr1	190929650	190929700	dmr_110399	0.8055
chr1	190968781	190969429	dmr_110434	0.7985
chr1	190971512	190972455	dmr_110437	0.7795
chr1	190972493	190972699	dmr_110438	0.7305
chr1	190989296	190989586	dmr_110455	0.614
chr1	191093222	191093276	dmr_110526	0.856
chr1	191093467	191093991	dmr_110527	0.698
chr1	191153352	191153779	dmr_110577	0.517
chr1	191153826	191153878	dmr_110578	0.7865
chr1	191172264	191172480	dmr_110587	0.5335
chr1	191184568	191185036	dmr_110592	0.6775
chr1	191227279	191227290	dmr_110618	0.502
chr1	191232624	191232668	dmr_110624	0.535
chr1	191269187	191269954	dmr_110649	0.6815
chr1	191312839	191313058	dmr_110676	0.6165
chr1	191381982	191382267	dmr_110738	0.737
chr1	191382538	191382814	dmr_110739	0.6125
chr1	191395611	191395821	dmr_110756	0.5925
chr1	191399271	191399297	dmr_110759	0.5035
chr1	191414481	191414607	dmr_110774	0.6925
chr1	191470172	191471397	dmr_110828	0.599
chr1	191540061	191540102	dmr_110879	0.7775
chr1	191540522	191541532	dmr_110880	0.685
chr1	191541810	191541853	dmr_110881	0.7835
chr1	191591828	191592805	dmr_110919	0.6035
chr1	191604761	191605128	dmr_110925	0.5385
chr1	191610336	191612304	dmr_110931	0.6535
chr1	191612357	191612622	dmr_110932	0.6385
chr1	191617724	191618197	dmr_110937	0.51
chr1	191638378	191638522	dmr_110958	0.9229999999999999
chr1	191638618	191639059	dmr_110959	0.7815
chr1	191639554	191639757	dmr_110961	0.8845
chr1	191697145	191697397	dmr_111003	0.75
chr1	191720265	191720295	dmr_111014	0.8505
chr1	191721075	191721324	dmr_111015	0.6015
chr1	191721589	191722008	dmr_111016	0.6809999999999999
chr1	191722280	191722404	dmr_111017	0.7070000000000001
chr1	191796370	191796451	dmr_111098	0.669
chr1	191802426	191802991	dmr_111107	0.581
chr1	191859991	191860047	dmr_111149	0.7120000000000001
chr1	191894165	191894768	dmr_111175	0.5675
chr1	191927830	191928055	dmr_111197	0.774
chr1	191950866	191950966	dmr_111206	0.7405
chr1	191952836	191953179	dmr_111208	0.754
chr1	191953260	191953356	dmr_111209	0.6559999999999999
chr1	191953365	191953377	dmr_111210	0.6695
chr1	191996795	191997105	dmr_111242	0.637
chr1	192070384	192070623	dmr_111265	0.68
chr1	192090672	192090837	dmr_111282	0.737
chr1	192091676	192092291	dmr_111284	0.7375
chr1	192101443	192102039	dmr_111295	0.7735
chr1	192102812	192102941	dmr_111296	0.544
chr1	192121349	192121595	dmr_111314	0.5095
chr1	192136195	192136231	dmr_111327	0.6375
chr1	192151260	192151477	dmr_111336	0.7915
chr1	192189347	192189503	dmr_111351	0.5415
chr1	192191777	192193054	dmr_111353	0.7645
chr1	192214724	192214748	dmr_111379	0.718
chr1	192215006	192215482	dmr_111380	0.7265
chr1	192245609	192246607	dmr_111419	0.5495
chr1	192260847	192261027	dmr_111434	0.5035
chr1	192266289	192266590	dmr_111440	0.6595
chr1	192266893	192267310	dmr_111441	0.7635
chr1	192268766	192269409	dmr_111445	0.6885
chr1	192269814	192270366	dmr_111446	0.752
chr1	192271906	192272400	dmr_111449	0.6325
chr1	192281442	192281706	dmr_111461	0.5725
chr1	192284285	192284630	dmr_111465	0.6425
chr1	192295078	192295867	dmr_111478	0.843
chr1	192296980	192297079	dmr_111481	0.8355
chr1	192297771	192297984	dmr_111484	0.728
chr1	192300038	192300716	dmr_111487	0.7235
chr1	192312552	192312637	dmr_111509	0.5965
chr1	192319007	192319191	dmr_111517	0.7929999999999999
chr1	192322010	192322156	dmr_111523	0.532
chr1	192324161	192324613	dmr_111527	0.609
chr1	192325588	192325729	dmr_111529	0.7929999999999999
chr1	192325760	192325958	dmr_111530	0.536
chr1	192335960	192336476	dmr_111543	0.743
chr1	192340482	192342283	dmr_111549	0.597
chr1	192344345	192344384	dmr_111553	0.6065
chr1	192346313	192346455	dmr_111555	0.588
chr1	192348538	192349171	dmr_111559	0.501
chr1	192359114	192359430	dmr_111576	0.762
chr1	192362395	192362701	dmr_111580	0.748
chr1	192367064	192367195	dmr_111585	0.7245
chr1	192367801	192369154	dmr_111587	0.6415
chr1	192372000	192372214	dmr_111591	0.7290000000000001
chr1	192372753	192372864	dmr_111592	0.6515
chr1	192376041	192376455	dmr_111595	0.6935
chr1	192378535	192379126	dmr_111600	0.682
chr1	192380769	192381071	dmr_111603	0.5295
chr1	192421245	192422609	dmr_111658	0.718
chr1	192444071	192444178	dmr_111688	0.5660000000000001
chr1	192444389	192444906	dmr_111689	0.7095
chr1	192451599	192452088	dmr_111701	0.6165
chr1	192452119	192452199	dmr_111702	0.7609999999999999
chr1	192463842	192464036	dmr_111719	0.701
chr1	192464900	192464954	dmr_111721	0.555
chr1	192482915	192482996	dmr_111735	0.752
chr1	192485152	192485260	dmr_111739	0.778
chr1	192489560	192489709	dmr_111745	0.6385
chr1	192490314	192490756	dmr_111747	0.731
chr1	192492017	192492234	dmr_111749	0.505
chr1	192525766	192526265	dmr_111785	0.6755
chr1	192586776	192586860	dmr_111830	0.586
chr1	192587553	192588438	dmr_111832	0.7535
chr1	192597233	192597615	dmr_111845	0.5145
chr1	192598357	192598401	dmr_111847	0.5675
chr1	192652034	192652362	dmr_111880	0.519
chr1	192722194	192722228	dmr_111921	0.5145
chr1	192730320	192730947	dmr_111926	0.6215
chr1	192755267	192755864	dmr_111944	0.5245
chr1	192770114	192770138	dmr_111958	0.8695
chr1	192785229	192785697	dmr_111968	0.593
chr1	192818684	192818775	dmr_111996	0.522
chr1	192874536	192874601	dmr_112042	0.545
chr1	192986290	192986341	dmr_112135	0.5545
chr1	192987523	192987809	dmr_112138	0.5075
chr1	193001574	193001698	dmr_112154	0.6920000000000001
chr1	193021321	193021373	dmr_112174	0.6345
chr1	193043162	193043667	dmr_112191	0.727
chr1	193047913	193048317	dmr_112194	0.51
chr1	193082642	193083257	dmr_112214	0.5825
chr1	193087266	193087746	dmr_112221	0.659
chr1	193090409	193091358	dmr_112226	0.726
chr1	193091365	193092043	dmr_112227	0.7065
chr1	193093456	193093458	dmr_112230	0.604
chr1	193093677	193093696	dmr_112231	0.7795
chr1	193102083	193102247	dmr_112240	0.624
chr1	193112128	193112207	dmr_112253	0.705
chr1	193112230	193112409	dmr_112254	0.7170000000000001
chr1	193122494	193123168	dmr_112266	0.706
chr1	193123505	193123713	dmr_112267	0.6665
chr1	193124908	193125095	dmr_112269	0.5045
chr1	193128250	193128489	dmr_112272	0.79
chr1	193151061	193151602	dmr_112285	0.693
chr1	193198329	193198339	dmr_112329	0.5295
chr1	193242233	193242597	dmr_112362	0.805
chr1	193250154	193250159	dmr_112365	0.8245
chr1	193296309	193296430	dmr_112398	0.6645
chr1	193296450	193296486	dmr_112399	0.737
chr1	193296708	193296898	dmr_112400	0.5925
chr1	193298417	193298930	dmr_112402	0.645
chr1	193315829	193316538	dmr_112423	0.6595
chr1	193316559	193316793	dmr_112424	0.7929999999999999
chr1	193317080	193317548	dmr_112425	0.6505
chr1	193320341	193320525	dmr_112428	0.642
chr1	193320573	193320660	dmr_112429	0.67
chr1	193330243	193330263	dmr_112439	0.537
chr1	193332880	193333170	dmr_112443	0.522
chr1	193338125	193338385	dmr_112452	0.733
chr1	193349849	193351351	dmr_112466	0.5905
chr1	193351719	193352083	dmr_112467	0.721
chr1	193360976	193361110	dmr_112477	0.6805
chr1	193362012	193362443	dmr_112479	0.9209999999999999
chr1	193363942	193364223	dmr_112482	0.6935
chr1	193368632	193368835	dmr_112487	0.642
chr1	193369291	193369481	dmr_112488	0.593
chr1	193380932	193380951	dmr_112495	0.603
chr1	193381024	193381178	dmr_112496	0.695
chr1	193381725	193382526	dmr_112497	0.6265
chr1	193386155	193386565	dmr_112502	0.7190000000000001
chr1	193405435	193405635	dmr_112516	0.568
chr1	193405725	193405790	dmr_112517	0.7170000000000001
chr1	193447514	193448112	dmr_112545	0.742
chr1	193449836	193449962	dmr_112548	0.598
chr1	193535494	193535813	dmr_112609	0.505
chr1	193587953	193589057	dmr_112664	0.6135
chr1	193590517	193590560	dmr_112667	0.639
chr1	193594907	193595015	dmr_112670	0.5375
chr1	193630509	193630549	dmr_112696	0.8009999999999999
chr1	193636175	193636291	dmr_112701	0.6655
chr1	193636445	193637145	dmr_112702	0.7959999999999999
chr1	193648114	193648297	dmr_112707	0.7835
chr1	193673714	193673946	dmr_112733	0.7325
chr1	193713656	193713860	dmr_112769	0.6785
chr1	193751007	193751206	dmr_112803	0.5285
chr1	193751749	193751950	dmr_112804	0.6265
chr1	193752208	193752475	dmr_112805	0.7155
chr1	193769453	193769670	dmr_112814	0.654
chr1	193788651	193788786	dmr_112829	0.764
chr1	193847966	193848163	dmr_112846	0.631
chr1	193990099	193990559	dmr_112920	0.557
chr1	193990620	193990724	dmr_112921	0.7605
chr1	194040985	194041566	dmr_112950	0.6265
chr1	194049870	194049949	dmr_112959	0.7979999999999999
chr1	194310476	194310633	dmr_113109	0.7485
chr1	194311339	194311443	dmr_113110	0.629
chr1	194335397	194335594	dmr_113127	0.7475
chr1	194564035	194564211	dmr_113240	0.7235
chr1	194578476	194578801	dmr_113249	0.7195
chr1	194613608	194614207	dmr_113276	0.8125
chr1	194623918	194624432	dmr_113284	0.804
chr1	194629087	194629094	dmr_113292	0.6935
chr1	194641745	194642044	dmr_113313	0.7170000000000001
chr1	194682536	194682602	dmr_113365	0.7609999999999999
chr1	194688319	194688417	dmr_113371	0.7015
chr1	194703474	194703557	dmr_113387	0.65
chr1	194714375	194714783	dmr_113398	0.5715
chr1	194735727	194735937	dmr_113422	0.8525
chr1	194777655	194778077	dmr_113461	0.6255
chr1	194779972	194780001	dmr_113464	0.517
chr1	194795437	194795810	dmr_113479	0.667
chr1	194884936	194885015	dmr_113553	0.502
chr1	194885404	194885960	dmr_113554	0.7165
chr1	194929956	194930100	dmr_113576	0.7205
chr1	194930552	194930589	dmr_113577	0.521
chr1	194938590	194938762	dmr_113581	0.8225
chr1	194939486	194939667	dmr_113582	0.733
chr1	194945522	194945678	dmr_113588	0.674
chr1	194962552	194962648	dmr_113598	0.527
chr1	194971977	194972316	dmr_113605	0.735
chr1	194994315	194994409	dmr_113632	0.61
chr1	195003391	195003777	dmr_113642	0.8775
chr1	195018715	195019241	dmr_113654	0.6759999999999999
chr1	195034373	195034556	dmr_113669	0.7929999999999999
chr1	195036958	195037433	dmr_113672	0.693
chr1	195037541	195037742	dmr_113673	0.6565
chr10	3367569	3368201	dmr_113839	0.6825
chr10	3383359	3383499	dmr_113851	0.8335
chr10	3398266	3398531	dmr_113874	0.6045
chr10	3402279	3402542	dmr_113880	0.529
chr10	3403086	3403301	dmr_113881	0.5695
chr10	3417563	3417750	dmr_113899	0.6375
chr10	3430689	3430776	dmr_113910	0.6175
chr10	3497420	3497504	dmr_113956	0.7745
chr10	3523590	3524150	dmr_113986	0.6415
chr10	3810446	3811105	dmr_114146	0.815
chr10	3860536	3860719	dmr_114184	0.625
chr10	3964501	3965059	dmr_114245	0.586
chr10	4006134	4006547	dmr_114284	0.5765
chr10	4071202	4071385	dmr_114323	0.515
chr10	4112429	4113466	dmr_114361	0.5765
chr10	4113592	4113634	dmr_114363	0.544
chr10	4210465	4210959	dmr_114429	0.599
chr10	4233199	4233673	dmr_114439	0.611
chr10	4390909	4391381	dmr_114530	0.6315
chr10	4391888	4392174	dmr_114531	0.7375
chr10	4395339	4395637	dmr_114535	0.5275
chr10	4406819	4406951	dmr_114550	0.6915
chr10	4423346	4423809	dmr_114566	0.579
chr10	4598882	4599459	dmr_114674	0.6495
chr10	4611461	4612039	dmr_114679	0.703
chr10	4665180	4666016	dmr_114707	0.5235
chr10	4675337	4676027	dmr_114712	0.638
chr10	4710614	4710667	dmr_114739	0.524
chr10	4850041	4850228	dmr_114803	0.7875
chr10	4892621	4892636	dmr_114830	0.655
chr10	4923799	4924602	dmr_114842	0.5735
chr10	4924902	4925101	dmr_114843	0.7915
chr10	4993889	4994274	dmr_114883	0.589
chr10	5015860	5016092	dmr_114899	0.6555
chr10	5060801	5060960	dmr_114942	0.675
chr10	5068332	5068869	dmr_114948	0.629
chr10	5068921	5069134	dmr_114949	0.6779999999999999
chr10	5071088	5071163	dmr_114953	0.6835
chr10	5075676	5076213	dmr_114958	0.575
chr10	5131983	5132591	dmr_115014	0.504
chr10	5154889	5155052	dmr_115037	0.5045
chr10	5159529	5160246	dmr_115042	0.742
chr10	5166698	5166816	dmr_115051	0.5025
chr10	5179680	5180816	dmr_115068	0.5655
chr10	5182728	5183092	dmr_115071	0.6765
chr10	5190414	5191047	dmr_115081	0.7559999999999999
chr10	5192342	5193819	dmr_115084	0.5605
chr10	5194420	5194453	dmr_115085	0.7045
chr10	5207546	5207575	dmr_115098	0.7105
chr10	5212527	5212854	dmr_115103	0.5165
chr10	5234761	5235019	dmr_115122	0.5045
chr10	5235394	5235746	dmr_115123	0.5345
chr10	5289248	5289808	dmr_115162	0.5085
chr10	5332199	5333262	dmr_115202	0.7725
chr10	5333478	5333865	dmr_115203	0.6285
chr10	5356647	5356824	dmr_115231	0.591
chr10	5360415	5360969	dmr_115235	0.644
chr10	5364434	5365651	dmr_115242	0.6425
chr10	5367120	5367752	dmr_115246	0.6970000000000001
chr10	5368178	5368269	dmr_115247	0.693
chr10	5368567	5368974	dmr_115248	0.557
chr10	5369737	5369967	dmr_115249	0.6609999999999999
chr10	5378724	5379190	dmr_115254	0.513
chr10	5379371	5379727	dmr_115255	0.691
chr10	5415752	5416046	dmr_115275	0.826
chr10	5437822	5437948	dmr_115294	0.9375
chr10	5445238	5446028	dmr_115305	0.705
chr10	5449989	5450160	dmr_115308	0.784
chr10	5480341	5480517	dmr_115329	0.725
chr10	5499481	5500043	dmr_115350	0.578
chr10	5603473	5603852	dmr_115434	0.5715
chr10	5608986	5609056	dmr_115439	0.705
chr10	5621122	5621318	dmr_115449	0.5329999999999999
chr10	5626280	5626723	dmr_115453	0.5345
chr10	5694890	5694998	dmr_115501	0.7545
chr10	5714016	5714669	dmr_115517	0.619
chr10	5744863	5744967	dmr_115529	0.9425
chr10	5867775	5868447	dmr_115603	0.5565
chr10	5876986	5877527	dmr_115615	0.7265
chr10	6152301	6152410	dmr_115745	0.6085
chr10	6152950	6153021	dmr_115746	0.665
chr10	6296379	6296429	dmr_115804	0.5865
chr10	6296737	6296903	dmr_115805	0.782
chr10	6598477	6598485	dmr_115920	0.5855
chr10	6759216	6759627	dmr_115995	0.611
chr10	6848314	6848615	dmr_116042	0.5475
chr10	6895079	6895397	dmr_116075	0.5475
chr10	6895734	6896039	dmr_116076	0.748
chr10	6900230	6900391	dmr_116083	0.8175
chr10	6902068	6902430	dmr_116085	0.736
chr10	6909930	6909954	dmr_116095	0.8095
chr10	6926040	6926792	dmr_116114	0.5775
chr10	6926955	6927435	dmr_116115	0.7575
chr10	6931138	6931377	dmr_116120	0.524
chr10	6932221	6932303	dmr_116122	0.6915
chr10	6935182	6935258	dmr_116127	0.7290000000000001
chr10	6935631	6935928	dmr_116128	0.6595
chr10	6936537	6936551	dmr_116129	0.506
chr10	6936686	6936995	dmr_116130	0.866
chr10	6954174	6954183	dmr_116139	0.5995
chr10	6958828	6959259	dmr_116145	0.782
chr10	6978000	6978040	dmr_116174	0.8695
chr10	6978639	6978854	dmr_116175	0.6115
chr10	6979252	6980008	dmr_116176	0.696
chr10	7029158	7029555	dmr_116212	0.7125
chr10	7049509	7050172	dmr_116225	0.6125
chr10	7103217	7103998	dmr_116258	0.605
chr10	7118247	7118659	dmr_116269	0.8009999999999999
chr10	7158459	7160081	dmr_116305	0.611
chr10	7223901	7223993	dmr_116347	0.7125
chr10	7268269	7269536	dmr_116372	0.6315
chr10	7274046	7274649	dmr_116376	0.7485
chr10	7582154	7583024	dmr_116448	0.5725
chr10	7591569	7592309	dmr_116451	0.6765
chr10	7592337	7592825	dmr_116452	0.6635
chr10	7600702	7600943	dmr_116458	0.6859999999999999
chr10	7631603	7631870	dmr_116485	0.649
chr10	7900587	7901312	dmr_116672	0.574
chr10	7901367	7901669	dmr_116673	0.5055
chr10	7929003	7929306	dmr_116708	0.631
chr10	7933276	7933362	dmr_116712	0.6255
chr10	7958985	7959668	dmr_116741	0.631
chr10	7992724	7993022	dmr_116762	0.5920000000000001
chr10	8087076	8087249	dmr_116813	0.5710000000000001
chr10	8129904	8131483	dmr_116839	0.5985
chr10	8174096	8174637	dmr_116858	0.7020000000000001
chr10	8230184	8230347	dmr_116902	0.6475
chr10	8236569	8236973	dmr_116909	0.728
chr10	8269594	8269756	dmr_116930	0.7215
chr10	8298941	8298976	dmr_116956	0.7205
chr10	8466922	8466959	dmr_117090	0.687
chr10	8499101	8499319	dmr_117123	0.6735
chr10	8511834	8512583	dmr_117131	0.6745
chr10	8530279	8530344	dmr_117143	0.605
chr10	8590352	8590378	dmr_117177	0.7255
chr10	8653673	8653825	dmr_117211	0.6435
chr10	8682509	8682725	dmr_117226	0.5405
chr10	8782142	8782160	dmr_117293	0.6990000000000001
chr10	8782315	8782338	dmr_117294	0.509
chr10	8792404	8792686	dmr_117301	0.7115
chr10	8801428	8801714	dmr_117307	0.5375
chr10	8801792	8802352	dmr_117308	0.6355
chr10	8802439	8802926	dmr_117309	0.6715
chr10	8802952	8803592	dmr_117310	0.6245
chr10	8853437	8853571	dmr_117362	0.701
chr10	8857687	8858390	dmr_117367	0.764
chr10	9006857	9007159	dmr_117483	0.5475
chr10	9007513	9007904	dmr_117484	0.5095
chr10	9014604	9014984	dmr_117491	0.5820000000000001
chr10	9015113	9015420	dmr_117492	0.78
chr10	9027155	9027571	dmr_117505	0.68
chr10	9090988	9090998	dmr_117547	0.6155
chr10	9113413	9113416	dmr_117562	0.6585
chr10	9113701	9114021	dmr_117563	0.812
chr10	9116642	9116803	dmr_117568	0.5705
chr10	9161160	9161344	dmr_117594	0.545
chr10	9171111	9171126	dmr_117607	0.589
chr10	9203217	9203699	dmr_117627	0.6245
chr10	9203891	9204932	dmr_117628	0.67
chr10	9211160	9211260	dmr_117635	0.5975
chr10	9232958	9232989	dmr_117655	0.7495
chr10	9233819	9234119	dmr_117657	0.578
chr10	9239634	9240565	dmr_117660	0.514
chr10	9243103	9243305	dmr_117664	0.624
chr10	9259277	9259348	dmr_117682	0.5815
chr10	9354999	9355056	dmr_117757	0.812
chr10	9355832	9356027	dmr_117759	0.6405
chr10	9387775	9387928	dmr_117777	0.537
chr10	9416474	9417197	dmr_117803	0.5185
chr10	9424639	9424694	dmr_117810	0.6075
chr10	9462172	9462601	dmr_117840	0.655
chr10	9533625	9533795	dmr_117894	0.6255
chr10	9549746	9550420	dmr_117906	0.5529999999999999
chr10	9586266	9586938	dmr_117939	0.583
chr10	9590830	9591456	dmr_117944	0.6485
chr10	9591913	9591981	dmr_117945	0.575
chr10	9602636	9603155	dmr_117959	0.8205
chr10	9611254	9611536	dmr_117971	0.5745
chr10	9638779	9639157	dmr_117995	0.6409999999999999
chr10	9639595	9639659	dmr_117997	0.5415
chr10	9642262	9642472	dmr_118002	0.5235
chr10	9649806	9650571	dmr_118011	0.5855
chr10	9674220	9674468	dmr_118032	0.6275
chr10	9677404	9677522	dmr_118036	0.6815
chr10	9785828	9785842	dmr_118112	0.5820000000000001
chr10	9795562	9795670	dmr_118123	0.5395
chr10	9796944	9797119	dmr_118124	0.6765
chr10	9807284	9807497	dmr_118137	0.6785
chr10	9813982	9814070	dmr_118144	0.679
chr10	9832961	9833509	dmr_118165	0.536
chr10	9843231	9843506	dmr_118181	0.527
chr10	9879200	9879260	dmr_118220	0.8235
chr10	9879867	9880087	dmr_118221	0.72
chr10	9880464	9880883	dmr_118222	0.685
chr10	9892917	9893217	dmr_118238	0.721
chr10	9897693	9898150	dmr_118244	0.6605
chr10	9921799	9921976	dmr_118257	0.6465
chr10	10053738	10053836	dmr_118322	0.5770000000000001
chr10	10093744	10093951	dmr_118343	0.7655
chr10	10101854	10101876	dmr_118354	0.7655
chr10	10109964	10110195	dmr_118364	0.59
chr10	10113818	10114347	dmr_118368	0.6459999999999999
chr10	10190553	10190560	dmr_118405	0.6829999999999999
chr10	10221643	10221956	dmr_118420	0.552
chr10	10252009	10253283	dmr_118433	0.6105
chr10	10301812	10301900	dmr_118460	0.768
chr10	10320125	10320520	dmr_118476	0.7325
chr10	10322593	10322949	dmr_118479	0.5445
chr10	10322990	10323346	dmr_118480	0.6375
chr10	10325506	10325721	dmr_118485	0.7090000000000001
chr10	10355601	10355667	dmr_118507	0.6275
chr10	10470059	10470181	dmr_118551	0.5585
chr10	10472073	10472743	dmr_118553	0.6495
chr10	10546543	10546927	dmr_118580	0.623
chr10	10558399	10558679	dmr_118590	0.6185
chr10	10562662	10563134	dmr_118592	0.6545
chr10	10605894	10605944	dmr_118605	0.7505
chr10	10611080	10611390	dmr_118609	0.685
chr10	10615001	10615759	dmr_118611	0.7240000000000001
chr10	10618492	10618646	dmr_118613	0.6459999999999999
chr10	10688408	10688946	dmr_118636	0.515
chr10	10689574	10690001	dmr_118637	0.715
chr10	10691193	10691469	dmr_118640	0.556
chr10	10697519	10697671	dmr_118647	0.6459999999999999
chr10	10697887	10698216	dmr_118648	0.6775
chr10	10813281	10813331	dmr_118743	0.5115
chr10	10852395	10852677	dmr_118771	0.514
chr10	10917849	10918688	dmr_118829	0.6315
chr10	10942450	10942633	dmr_118855	0.7695
chr10	10947827	10947832	dmr_118860	0.624
chr10	10948423	10948863	dmr_118861	0.7095
chr10	10949069	10949732	dmr_118862	0.7465
chr10	10985498	10985797	dmr_118887	0.5295
chr10	11061393	11062064	dmr_118955	0.6465
chr10	11122167	11122179	dmr_118998	0.703
chr10	11124911	11125072	dmr_119001	0.7575
chr10	11147309	11147669	dmr_119010	0.581
chr10	11170445	11170475	dmr_119026	0.764
chr10	11278464	11278738	dmr_119077	0.5065
chr10	11323766	11323890	dmr_119106	0.6635
chr10	11344655	11344836	dmr_119115	0.737
chr10	11349644	11349898	dmr_119120	0.5429999999999999
chr10	11450424	11450520	dmr_119178	0.644
chr10	11451129	11452000	dmr_119180	0.68
chr10	11491940	11492004	dmr_119190	0.606
chr10	11515171	11515488	dmr_119194	0.619
chr10	11539583	11539700	dmr_119204	0.92
chr10	11566163	11566241	dmr_119215	0.674
chr10	11647167	11647630	dmr_119236	0.6835
chr10	11661733	11661888	dmr_119244	0.706
chr10	11730895	11731813	dmr_119280	0.6835
chr10	11748189	11748277	dmr_119296	0.627
chr10	11748520	11748714	dmr_119297	0.5855
chr10	11771340	11771655	dmr_119307	0.601
chr10	11787640	11787702	dmr_119311	0.861
chr10	11798129	11798344	dmr_119313	0.8835
chr10	11841030	11841865	dmr_119334	0.6795
chr10	11845097	11845673	dmr_119339	0.7135
chr10	11886065	11886571	dmr_119360	0.8065
chr10	11889140	11889181	dmr_119362	0.879
chr10	11922212	11922314	dmr_119379	0.8015
chr10	11937740	11937771	dmr_119395	0.66
chr10	11938200	11938431	dmr_119396	0.5539999999999999
chr10	11942243	11942263	dmr_119400	0.715
chr10	11960684	11960727	dmr_119411	0.5645
chr10	12019241	12019776	dmr_119446	0.69
chr10	12060937	12061566	dmr_119459	0.7055
chr10	12117058	12117084	dmr_119493	0.8190000000000001
chr10	12119219	12119312	dmr_119497	0.8035
chr10	12129398	12129949	dmr_119506	0.6525
chr10	12207337	12207391	dmr_119544	0.8015
chr10	12285734	12285797	dmr_119589	0.778
chr10	12302504	12302833	dmr_119600	0.914
chr10	12354269	12354413	dmr_119633	0.6535
chr10	12354844	12354984	dmr_119634	0.585
chr10	12505683	12505770	dmr_119782	0.7895
chr10	12529127	12529169	dmr_119805	0.6805
chr10	12529794	12530134	dmr_119806	0.6165
chr10	12567823	12568170	dmr_119846	0.617
chr10	12573762	12573908	dmr_119854	0.562
chr10	12574346	12574872	dmr_119855	0.5545
chr10	12612020	12612133	dmr_119898	0.708
chr10	12621078	12621503	dmr_119907	0.6175
chr10	12643313	12643600	dmr_119923	0.7285
chr10	12748797	12749606	dmr_119991	0.5315
chr10	12749653	12749942	dmr_119992	0.5710000000000001
chr10	12820931	12821560	dmr_120031	0.5405
chr10	12826384	12826706	dmr_120038	0.55
chr10	12826741	12827092	dmr_120039	0.735
chr10	12848669	12848918	dmr_120054	0.6385
chr10	12869643	12869651	dmr_120076	0.5975
chr10	12977789	12978171	dmr_120131	0.698
chr10	12997080	12997115	dmr_120142	0.5765
chr10	13133968	13134478	dmr_120212	0.56
chr10	13160980	13161408	dmr_120230	0.6465
chr10	13331245	13331698	dmr_120332	0.54
chr10	13333914	13333981	dmr_120334	0.8655
chr10	13338622	13339235	dmr_120339	0.7575
chr10	13399654	13399796	dmr_120380	0.5655
chr10	13411317	13411614	dmr_120391	0.5920000000000001
chr10	13453283	13453762	dmr_120420	0.7120000000000001
chr10	13473571	13473797	dmr_120431	0.5625
chr10	13474871	13475740	dmr_120432	0.737
chr10	13553821	13553896	dmr_120479	0.629
chr10	13565130	13565758	dmr_120485	0.5925
chr10	13565768	13566164	dmr_120486	0.7559999999999999
chr10	13572032	13572492	dmr_120495	0.7365
chr10	13572496	13572679	dmr_120496	0.6765
chr10	13587484	13589416	dmr_120512	0.6705
chr10	13593264	13593417	dmr_120517	0.5225
chr10	13593710	13593929	dmr_120518	0.6709999999999999
chr10	13641967	13642162	dmr_120558	0.8109999999999999
chr10	13672932	13672957	dmr_120578	0.639
chr10	13674519	13675381	dmr_120580	0.5705
chr10	13678572	13678911	dmr_120583	0.5455
chr10	13687037	13687570	dmr_120591	0.5429999999999999
chr10	13727837	13727841	dmr_120636	0.8465
chr10	13758857	13758863	dmr_120667	0.696
chr10	13782220	13783146	dmr_120700	0.9009999999999999
chr10	13784190	13784215	dmr_120702	0.557
chr10	13787276	13788295	dmr_120704	0.504
chr10	13832642	13832902	dmr_120739	0.621
chr10	13837023	13837265	dmr_120746	0.675
chr10	13844928	13845036	dmr_120758	0.7965
chr10	13847976	13848643	dmr_120762	0.512
chr10	13861459	13861612	dmr_120773	0.696
chr10	13875249	13875476	dmr_120787	0.509
chr10	13906117	13906649	dmr_120804	0.7609999999999999
chr10	13915389	13915468	dmr_120811	0.703
chr10	13921632	13922295	dmr_120816	0.732
chr10	13968896	13969030	dmr_120844	0.66
chr10	13978567	13979092	dmr_120856	0.63
chr10	13983125	13983152	dmr_120863	0.57
chr10	13991043	13991062	dmr_120874	0.506
chr10	13991396	13991437	dmr_120875	0.7175
chr10	14016361	14017091	dmr_120913	0.529
chr10	14017360	14017743	dmr_120914	0.6955
chr10	14018733	14018943	dmr_120915	0.598
chr10	14019902	14020783	dmr_120917	0.5529999999999999
chr10	14023252	14023261	dmr_120920	0.617
chr10	14024588	14024680	dmr_120922	0.6075
chr10	14028698	14029364	dmr_120930	0.6055
chr10	14034833	14035199	dmr_120938	0.711
chr10	14036421	14036605	dmr_120941	0.728
chr10	14039686	14039843	dmr_120947	0.6315
chr10	14041581	14041971	dmr_120949	0.665
chr10	14044533	14044987	dmr_120951	0.6715
chr10	14045670	14046396	dmr_120953	0.5820000000000001
chr10	14048833	14049771	dmr_120958	0.6915
chr10	14053211	14053330	dmr_120965	0.597
chr10	14054919	14055914	dmr_120969	0.638
chr10	14057183	14059014	dmr_120971	0.599
chr10	14059863	14060067	dmr_120972	0.579
chr10	14060513	14061746	dmr_120973	0.585
chr10	14070054	14070635	dmr_120988	0.564
chr10	14072687	14073885	dmr_120992	0.72
chr10	14080573	14080693	dmr_121003	0.5585
chr10	14080924	14081201	dmr_121004	0.5825
chr10	14082353	14082575	dmr_121006	0.5395
chr10	14084777	14086778	dmr_121009	0.7095
chr10	14088556	14088943	dmr_121013	0.6835
chr10	14094649	14094899	dmr_121023	0.5665
chr10	14101194	14101602	dmr_121031	0.55
chr10	14101960	14102295	dmr_121032	0.7515
chr10	14114678	14114997	dmr_121050	0.7035
chr10	14115865	14116412	dmr_121052	0.6235
chr10	14117145	14117369	dmr_121053	0.628
chr10	14117902	14118146	dmr_121054	0.8415
chr10	14119051	14119419	dmr_121056	0.614
chr10	14120116	14120339	dmr_121058	0.647
chr10	14120360	14120729	dmr_121059	0.7155
chr10	14121433	14121602	dmr_121060	0.5565
chr10	14123147	14123175	dmr_121063	0.6295
chr10	14124655	14124815	dmr_121065	0.525
chr10	14131040	14131325	dmr_121074	0.7265
chr10	14131444	14131525	dmr_121075	0.8059999999999999
chr10	14131546	14131552	dmr_121076	0.7705
chr10	14131566	14131646	dmr_121077	0.736
chr10	14133947	14134198	dmr_121081	0.503
chr10	14138579	14139113	dmr_121087	0.6915
chr10	14139253	14139497	dmr_121088	0.5775
chr10	14179021	14180634	dmr_121129	0.6659999999999999
chr10	14193783	14194176	dmr_121145	0.6895
chr10	14196333	14197459	dmr_121149	0.66
chr10	14199485	14199804	dmr_121153	0.6679999999999999
chr10	14206899	14207560	dmr_121160	0.5665
chr10	14207929	14208874	dmr_121161	0.662
chr10	14209484	14209767	dmr_121163	0.5655
chr10	14209887	14210905	dmr_121164	0.7755
chr10	14211018	14211860	dmr_121165	0.6729999999999999
chr10	14212036	14212314	dmr_121166	0.787
chr10	14215546	14217182	dmr_121170	0.6345
chr10	14267675	14268235	dmr_121202	0.7265
chr10	14268512	14268866	dmr_121203	0.604
chr10	14270742	14271086	dmr_121204	0.5660000000000001
chr10	14296086	14296473	dmr_121219	0.703
chr10	14313795	14314386	dmr_121233	0.7585
chr10	14314525	14315935	dmr_121234	0.626
chr10	14326558	14327169	dmr_121250	0.5125
chr10	14328895	14328957	dmr_121252	0.6265
chr10	14333711	14333768	dmr_121262	0.785
chr10	14336118	14336220	dmr_121267	0.8215
chr10	14391024	14391026	dmr_121299	0.6945
chr10	14463350	14463864	dmr_121346	0.5285
chr10	14480894	14481414	dmr_121361	0.622
chr10	14540098	14540123	dmr_121395	0.8765
chr10	14582733	14582860	dmr_121413	0.6629999999999999
chr10	14599907	14599912	dmr_121427	0.9075
chr10	14600211	14600648	dmr_121428	0.555
chr10	14625644	14625859	dmr_121440	0.65
chr10	14638906	14639566	dmr_121448	0.6515
chr10	14725370	14726276	dmr_121504	0.5329999999999999
chr10	14844963	14845302	dmr_121551	0.5155
chr10	14854611	14854860	dmr_121555	0.561
chr10	14873424	14873788	dmr_121561	0.6275
chr10	15123184	15123198	dmr_121649	0.687
chr10	15123634	15123805	dmr_121650	0.6825
chr10	15179880	15179990	dmr_121675	0.6845
chr10	15180002	15180032	dmr_121676	0.8275
chr10	15180034	15180121	dmr_121677	0.7725
chr10	15806031	15806078	dmr_121863	0.7695
chr10	15807192	15807453	dmr_121864	0.6659999999999999
chr10	15807795	15807852	dmr_121865	0.7095
chr10	15841382	15841666	dmr_121883	0.5225
chr10	15868139	15868160	dmr_121888	0.8015
chr10	16053913	16054066	dmr_121946	0.757
chr10	16156933	16157321	dmr_121971	0.525
chr10	16171518	16171790	dmr_121977	0.545
chr10	16396224	16396266	dmr_122056	0.5545
chr10	16514174	16514338	dmr_122100	0.5015
chr10	16514864	16514926	dmr_122101	0.754
chr10	16553365	16553453	dmr_122116	0.6035
chr10	16580176	16580615	dmr_122129	0.503
chr10	16589427	16589500	dmr_122136	0.75
chr10	16589849	16590181	dmr_122137	0.7390000000000001
chr10	16731741	16732193	dmr_122196	0.655
chr10	16846044	16846224	dmr_122246	0.564
chr10	16846453	16846587	dmr_122247	0.6875
chr10	17006039	17006154	dmr_122313	0.795
chr10	17014707	17015237	dmr_122318	0.8
chr10	17075171	17075515	dmr_122360	0.6055
chr10	17075810	17075861	dmr_122361	0.7290000000000001
chr10	17095410	17096341	dmr_122374	0.5675
chr10	17100287	17100331	dmr_122375	0.5805
chr10	17172416	17172838	dmr_122392	0.9079999999999999
chr10	17175495	17175588	dmr_122393	0.6545
chr10	17202897	17203015	dmr_122406	0.6559999999999999
chr10	17387280	17388036	dmr_122518	0.659
chr10	17418323	17418409	dmr_122544	0.71
chr10	17425967	17426367	dmr_122549	0.737
chr10	17426786	17426969	dmr_122550	0.695
chr10	17496054	17496070	dmr_122597	0.5095
chr10	17520610	17520667	dmr_122612	0.7675
chr10	17530294	17530344	dmr_122623	0.634
chr10	17564872	17565500	dmr_122655	0.7959999999999999
chr10	17588618	17588713	dmr_122673	0.759
chr10	17588980	17589516	dmr_122674	0.7455
chr10	17727248	17727549	dmr_122741	0.624
chr10	17795924	17796202	dmr_122780	0.691
chr10	17796499	17796707	dmr_122781	0.6585
chr10	17801981	17802226	dmr_122788	0.6585
chr10	17815241	17815501	dmr_122792	0.861
chr10	17824864	17825178	dmr_122798	0.7235
chr10	17842163	17843087	dmr_122814	0.7775
chr10	17844401	17845099	dmr_122816	0.524
chr10	17870379	17870481	dmr_122827	0.5665
chr10	17879963	17880156	dmr_122832	0.713
chr10	17903576	17903878	dmr_122843	0.8165
chr10	17908950	17908955	dmr_122849	0.8135
chr10	17948406	17948854	dmr_122877	0.6155
chr10	17950797	17951297	dmr_122879	0.6315
chr10	17971793	17971882	dmr_122886	0.8205
chr10	17981190	17981334	dmr_122890	0.7665
chr10	17981466	17981562	dmr_122891	0.8205
chr10	17986504	17986736	dmr_122896	0.6975
chr10	17992475	17992539	dmr_122900	0.688
chr10	18007522	18007958	dmr_122908	0.8390000000000001
chr10	18020805	18021868	dmr_122918	0.5670000000000001
chr10	18022092	18022359	dmr_122919	0.79
chr10	18064591	18064950	dmr_122941	0.7895
chr10	18070228	18070452	dmr_122948	0.6905
chr10	18234228	18234327	dmr_123050	0.5535
chr10	18235693	18235747	dmr_123051	0.5770000000000001
chr10	18305025	18305487	dmr_123081	0.716
chr10	18319436	18319540	dmr_123085	0.5605
chr10	18347176	18347741	dmr_123109	0.563
chr10	18353281	18353506	dmr_123111	0.667
chr10	18366448	18367006	dmr_123118	0.7525
chr10	18453451	18453696	dmr_123176	0.6355
chr10	18478029	18478266	dmr_123188	0.695
chr10	18478454	18478721	dmr_123189	0.7945
chr10	18480757	18481184	dmr_123192	0.7240000000000001
chr10	18496962	18497267	dmr_123205	0.7655
chr10	18525459	18528568	dmr_123222	0.635
chr10	18530317	18530359	dmr_123225	0.797
chr10	18622237	18622548	dmr_123298	0.5155
chr10	18624710	18624750	dmr_123300	0.77
chr10	18627254	18627381	dmr_123305	0.7635
chr10	18627448	18628301	dmr_123306	0.757
chr10	18660493	18660907	dmr_123346	0.55
chr10	18711174	18711383	dmr_123414	0.6645
chr10	18720195	18720202	dmr_123424	0.851
chr10	18723975	18724103	dmr_123428	0.7205
chr10	18740997	18742145	dmr_123445	0.5695
chr10	18790149	18790370	dmr_123471	0.667
chr10	18840783	18840844	dmr_123494	0.5770000000000001
chr10	18846744	18847369	dmr_123498	0.6609999999999999
chr10	18852282	18852379	dmr_123501	0.67
chr10	18886997	18887196	dmr_123528	0.61
chr10	18904227	18904468	dmr_123536	0.6335
chr10	18917408	18917684	dmr_123542	0.7759999999999999
chr10	19014090	19014481	dmr_123606	0.5475
chr10	19030853	19031070	dmr_123623	0.674
chr10	19047381	19047480	dmr_123638	0.618
chr10	19053001	19053333	dmr_123642	0.8925
chr10	19062182	19062463	dmr_123647	0.5125
chr10	19067711	19067972	dmr_123655	0.7615
chr10	19068387	19068498	dmr_123656	0.5489999999999999
chr10	19122135	19122790	dmr_123687	0.794
chr10	19170754	19171000	dmr_123714	0.5915
chr10	19187903	19188366	dmr_123723	0.6395
chr10	19578451	19578504	dmr_123906	0.6925
chr10	19578526	19578965	dmr_123907	0.5955
chr10	19591358	19591425	dmr_123918	0.5205
chr10	19645294	19645415	dmr_123944	0.6755
chr10	19752266	19752737	dmr_124000	0.605
chr10	19903726	19904717	dmr_124095	0.76
chr10	19906034	19906176	dmr_124097	0.5285
chr10	19906267	19906324	dmr_124098	0.705
chr10	19935641	19936054	dmr_124119	0.6945
chr10	19940385	19941467	dmr_124126	0.6845
chr10	19963930	19964250	dmr_124153	0.568
chr10	19971730	19972011	dmr_124164	0.5315
chr10	19974560	19974801	dmr_124168	0.5595
chr10	19999937	20000247	dmr_124192	0.51
chr10	20006315	20006634	dmr_124201	0.6905
chr10	20018279	20018676	dmr_124210	0.7490000000000001
chr10	20018698	20019056	dmr_124211	0.792
chr10	20039135	20040221	dmr_124228	0.59
chr10	20040295	20040415	dmr_124229	0.7775
chr10	20060656	20060863	dmr_124245	0.61
chr10	20112041	20112412	dmr_124290	0.578
chr10	20112471	20112808	dmr_124291	0.618
chr10	20116874	20117423	dmr_124293	0.612
chr10	20117431	20117490	dmr_124294	0.564
chr10	20117681	20117882	dmr_124295	0.5415
chr10	20147861	20148233	dmr_124320	0.6859999999999999
chr10	20157395	20157606	dmr_124333	0.655
chr10	20171382	20171468	dmr_124347	0.6795
chr10	20177746	20178112	dmr_124356	0.6579999999999999
chr10	20178978	20179289	dmr_124358	0.6375
chr10	20180912	20181982	dmr_124361	0.607
chr10	20198698	20198907	dmr_124376	0.7645
chr10	20199402	20199779	dmr_124377	0.6325
chr10	20240800	20241182	dmr_124422	0.5065
chr10	20241282	20241502	dmr_124423	0.6655
chr10	20241784	20241929	dmr_124425	0.5685
chr10	20244810	20245062	dmr_124427	0.7090000000000001
chr10	20245110	20245626	dmr_124428	0.7295
chr10	20256383	20256560	dmr_124438	0.5765
chr10	20256914	20257079	dmr_124441	0.5875
chr10	20257186	20257366	dmr_124442	0.565
chr10	20257400	20257490	dmr_124443	0.6485
chr10	20286194	20286620	dmr_124472	0.594
chr10	20337976	20338090	dmr_124513	0.6795
chr10	20381050	20381243	dmr_124536	0.6465
chr10	20398339	20398428	dmr_124551	0.9475
chr10	20577233	20577323	dmr_124678	0.586
chr10	20586131	20586652	dmr_124684	0.7135
chr10	20658218	20658399	dmr_124731	0.7340000000000001
chr10	20658680	20659520	dmr_124732	0.627
chr10	20673783	20674452	dmr_124748	0.6890000000000001
chr10	20690023	20690216	dmr_124760	0.675
chr10	20690251	20690354	dmr_124761	0.645
chr10	20724293	20724608	dmr_124787	0.6940000000000001
chr10	20725254	20725900	dmr_124788	0.7120000000000001
chr10	20733451	20733976	dmr_124796	0.6245
chr10	20750547	20751000	dmr_124807	0.7205
chr10	20799393	20800337	dmr_124826	0.584
chr10	20818243	20818960	dmr_124836	0.642
chr10	20834897	20835282	dmr_124845	0.589
chr10	20835305	20835384	dmr_124846	0.5535
chr10	20904448	20904490	dmr_124888	0.8859999999999999
chr10	20927772	20928173	dmr_124905	0.8005
chr10	20958125	20958291	dmr_124927	0.6779999999999999
chr10	20966175	20966670	dmr_124938	0.613
chr10	21144628	21144866	dmr_125099	0.5555
chr10	21161713	21161756	dmr_125109	0.526
chr10	21301976	21302122	dmr_125179	0.6475
chr10	21313631	21314276	dmr_125190	0.6045
chr10	21320331	21320907	dmr_125200	0.76
chr10	21353514	21354701	dmr_125235	0.6755
chr10	21376155	21376237	dmr_125255	0.5885
chr10	21381657	21382382	dmr_125264	0.7185
chr10	21409959	21410363	dmr_125289	0.52
chr10	21443113	21443662	dmr_125318	0.652
chr10	21443751	21444260	dmr_125319	0.861
chr10	21446546	21447089	dmr_125322	0.672
chr10	21453742	21454348	dmr_125326	0.557
chr10	21454384	21454629	dmr_125327	0.6035
chr10	21474097	21474854	dmr_125348	0.8025
chr10	21486408	21486750	dmr_125363	0.617
chr10	21497053	21497178	dmr_125376	0.6765
chr10	21511358	21511677	dmr_125386	0.5205
chr10	21520919	21521350	dmr_125402	0.7445
chr10	21528200	21528232	dmr_125412	0.531
chr10	21528520	21528611	dmr_125413	0.638
chr10	21529079	21529460	dmr_125414	0.5975
chr10	21560962	21561275	dmr_125450	0.885
chr10	21564275	21564574	dmr_125456	0.73
chr10	21564590	21564653	dmr_125457	0.5865
chr10	21604511	21605366	dmr_125500	0.59
chr10	21651183	21652116	dmr_125543	0.621
chr10	21659409	21660548	dmr_125554	0.6605
chr10	21680480	21681147	dmr_125572	0.7215
chr10	21684471	21684845	dmr_125578	0.5675
chr10	21725087	21725204	dmr_125613	0.772
chr10	21726875	21727416	dmr_125619	0.5885
chr10	21742139	21742438	dmr_125628	0.634
chr10	21762711	21763420	dmr_125655	0.8205
chr10	21763467	21763530	dmr_125656	0.6559999999999999
chr10	21763578	21763644	dmr_125657	0.6875
chr10	21764197	21764468	dmr_125658	0.638
chr10	21764915	21765013	dmr_125660	0.6025
chr10	21792001	21792162	dmr_125687	0.586
chr10	21854052	21854175	dmr_125728	0.7245
chr10	21923484	21924216	dmr_125799	0.5815
chr10	21924286	21924547	dmr_125800	0.755
chr10	21933822	21933943	dmr_125814	0.8335
chr10	21980651	21980674	dmr_125874	0.583
chr10	21992311	21993125	dmr_125894	0.6729999999999999
chr10	22010444	22010630	dmr_125910	0.6809999999999999
chr10	22209313	22209337	dmr_125975	0.5770000000000001
chr10	22323077	22323100	dmr_126011	0.8215
chr10	22357354	22357418	dmr_126027	0.517
chr10	22496213	22496485	dmr_126067	0.6385
chr10	22609185	22609450	dmr_126110	0.597
chr10	22631549	22632282	dmr_126122	0.5145
chr10	22644732	22644916	dmr_126132	0.79
chr10	22700820	22701259	dmr_126179	0.69
chr10	22702516	22702560	dmr_126182	0.7
chr10	22708212	22708277	dmr_126189	0.5365
chr10	22718606	22718724	dmr_126203	0.532
chr10	22721163	22721582	dmr_126207	0.7285
chr10	22916069	22916250	dmr_126288	0.6365
chr10	22917693	22917751	dmr_126290	0.5115
chr10	22918183	22918443	dmr_126291	0.521
chr10	23076521	23077333	dmr_126359	0.5475
chr10	23086365	23087071	dmr_126365	0.6975
chr10	23090808	23091063	dmr_126369	0.64
chr10	23103197	23103625	dmr_126382	0.6935
chr10	23120646	23120860	dmr_126401	0.7105
chr10	23144627	23144691	dmr_126425	0.7085
chr10	23162147	23162864	dmr_126440	0.5505
chr10	23204039	23204187	dmr_126481	0.731
chr10	23216812	23216993	dmr_126492	0.6915
chr10	23222847	23223384	dmr_126498	0.645
chr10	23350644	23350805	dmr_126591	0.6085
chr10	23512980	23513067	dmr_126661	0.6825
chr10	23609155	23609418	dmr_126706	0.5245
chr10	23612021	23612163	dmr_126708	0.6465
chr10	23626171	23626406	dmr_126716	0.713
chr10	23703436	23703585	dmr_126756	0.5770000000000001
chr10	23707385	23707430	dmr_126761	0.5095
chr10	23797500	23797521	dmr_126809	0.802
chr10	23802933	23803147	dmr_126817	0.6265
chr10	23919635	23919877	dmr_126872	0.544
chr10	23949578	23949727	dmr_126885	0.773
chr10	23949784	23950253	dmr_126886	0.6135
chr10	23979260	23979269	dmr_126908	0.6995
chr10	23979539	23979777	dmr_126909	0.51
chr10	24150153	24150420	dmr_126964	0.5185
chr10	24152662	24152835	dmr_126969	0.505
chr10	24168046	24168727	dmr_126992	0.736
chr10	24270925	24271404	dmr_127055	0.5379999999999999
chr10	24318602	24318665	dmr_127076	0.8895
chr10	24410910	24411005	dmr_127132	0.5675
chr10	24634615	24634648	dmr_127290	0.6779999999999999
chr10	24682801	24682946	dmr_127318	0.5465
chr10	24712426	24712642	dmr_127329	0.508
chr10	24778633	24779305	dmr_127367	0.6545
chr10	24926466	24926988	dmr_127463	0.5335
chr10	24961481	24961633	dmr_127488	0.66
chr10	24962104	24962115	dmr_127489	0.552
chr10	24965723	24966113	dmr_127495	0.648
chr10	24966118	24966665	dmr_127496	0.872
chr10	24974253	24974624	dmr_127502	0.6729999999999999
chr10	24984652	24985525	dmr_127516	0.825
chr10	24988908	24989743	dmr_127521	0.8055
chr10	24989799	24989980	dmr_127522	0.6825
chr10	24999887	25002216	dmr_127534	0.6859999999999999
chr10	25068231	25068942	dmr_127593	0.6135
chr10	25068951	25068969	dmr_127594	0.7295
chr10	25111156	25112705	dmr_127630	0.5905
chr10	25144721	25144857	dmr_127659	0.8270000000000001
chr10	25145469	25145564	dmr_127661	0.633
chr10	25145868	25145880	dmr_127662	0.6655
chr10	25150745	25151340	dmr_127666	0.6409999999999999
chr10	25151670	25152032	dmr_127667	0.799
chr10	25172377	25172571	dmr_127689	0.5870000000000001
chr10	25197985	25199077	dmr_127725	0.6105
chr10	25199423	25199607	dmr_127726	0.7335
chr10	25200272	25200774	dmr_127727	0.7435
chr10	25211687	25212343	dmr_127735	0.5815
chr10	25213724	25214207	dmr_127737	0.6095
chr10	25216200	25216911	dmr_127740	0.7585
chr10	25268582	25268631	dmr_127775	0.653
chr10	25297826	25297852	dmr_127799	0.763
chr10	25298143	25298455	dmr_127800	0.5035
chr10	25331628	25332186	dmr_127827	0.695
chr10	25359202	25359321	dmr_127841	0.7595
chr10	25539613	25539732	dmr_127990	0.7625
chr10	25581969	25582045	dmr_128013	0.527
chr10	25633901	25634177	dmr_128054	0.6105
chr10	25634232	25634284	dmr_128055	0.8275
chr10	25641818	25642502	dmr_128062	0.5715
chr10	25699377	25699425	dmr_128099	0.5935
chr10	25702284	25702553	dmr_128104	0.777
chr10	25703053	25703241	dmr_128105	0.6055
chr10	25715637	25716247	dmr_128120	0.5965
chr10	25733450	25733809	dmr_128143	0.8815
chr10	25740895	25741222	dmr_128147	0.674
chr10	25742145	25742296	dmr_128148	0.6735
chr10	25742727	25743301	dmr_128149	0.745
chr10	25765957	25766046	dmr_128158	0.7425
chr10	25876438	25876675	dmr_128223	0.524
chr10	25946099	25946164	dmr_128269	0.715
chr10	25981690	25981818	dmr_128296	0.8815
chr10	25982480	25982756	dmr_128297	0.6495
chr10	26009114	26009298	dmr_128327	0.6465
chr10	26034844	26035476	dmr_128353	0.7355
chr10	26076965	26077737	dmr_128403	0.684
chr10	26079968	26079993	dmr_128405	0.5165
chr10	26087875	26087948	dmr_128411	0.7815
chr10	26119037	26119613	dmr_128432	0.586
chr10	26119674	26119711	dmr_128433	0.6785
chr10	26140905	26141120	dmr_128446	0.5925
chr10	26141196	26141237	dmr_128447	0.6615
chr10	26164657	26164736	dmr_128473	0.6155
chr10	26178349	26178643	dmr_128481	0.5670000000000001
chr10	26185258	26185915	dmr_128485	0.7085
chr10	26201377	26201564	dmr_128498	0.7325
chr10	26202871	26203221	dmr_128501	0.662
chr10	26220679	26221608	dmr_128515	0.88
chr10	26222212	26222442	dmr_128517	0.7415
chr10	26230252	26230740	dmr_128523	0.5495
chr10	26243083	26243463	dmr_128533	0.5045
chr10	26244006	26244195	dmr_128535	0.6085
chr10	26244546	26244715	dmr_128536	0.6205
chr10	26249201	26249989	dmr_128542	0.5535
chr10	26302610	26302890	dmr_128592	0.688
chr10	26314037	26314683	dmr_128604	0.7675
chr10	26364815	26365048	dmr_128650	0.6715
chr10	26491434	26492051	dmr_128696	0.6715
chr10	26564708	26565053	dmr_128738	0.6665
chr10	26639987	26640188	dmr_128763	0.591
chr10	26815505	26816042	dmr_128859	0.747
chr10	26821932	26821965	dmr_128863	0.574
chr10	26949845	26950671	dmr_128940	0.5625
chr10	26961258	26961417	dmr_128947	0.5185
chr10	27007345	27007555	dmr_128970	0.5185
chr10	27047236	27047277	dmr_129008	0.63
chr10	27103629	27104126	dmr_129036	0.6635
chr10	27117765	27117873	dmr_129048	0.7020000000000001
chr10	27133883	27134051	dmr_129064	0.6315
chr10	27144050	27144052	dmr_129072	0.8265
chr10	27149952	27150313	dmr_129078	0.607
chr10	27150331	27150354	dmr_129079	0.79
chr10	27154952	27155432	dmr_129084	0.5135
chr10	27157808	27158207	dmr_129087	0.541
chr10	27176751	27176906	dmr_129109	0.648
chr10	27322703	27323047	dmr_129183	0.629
chr10	27367469	27367982	dmr_129205	0.5835
chr10	27383000	27383138	dmr_129217	0.7875
chr10	27384713	27385231	dmr_129219	0.5135
chr10	27475606	27475876	dmr_129258	0.852
chr10	27476273	27476494	dmr_129259	0.6855
chr10	27488653	27489106	dmr_129275	0.664
chr10	27521954	27522060	dmr_129294	0.856
chr10	27616335	27616832	dmr_129346	0.7895
chr10	27630108	27631326	dmr_129353	0.669
chr10	27652852	27653741	dmr_129362	0.632
chr10	27654294	27654484	dmr_129363	0.7290000000000001
chr10	27663727	27663828	dmr_129369	0.6725
chr10	27805162	27805366	dmr_129424	0.8865
chr10	27809588	27809728	dmr_129428	0.763
chr10	27838875	27839067	dmr_129438	0.841
chr10	27843377	27843530	dmr_129443	0.525
chr10	27990418	27991314	dmr_129508	0.545
chr10	28001298	28001534	dmr_129515	0.5825
chr10	28009280	28009533	dmr_129521	0.7240000000000001
chr10	28023697	28023930	dmr_129529	0.5335
chr10	28027648	28027659	dmr_129532	0.5555
chr10	28028040	28028080	dmr_129533	0.685
chr10	28068150	28068177	dmr_129553	0.8435
chr10	28068433	28068743	dmr_129554	0.7305
chr10	28076390	28077016	dmr_129561	0.6275
chr10	28077698	28077878	dmr_129563	0.7020000000000001
chr10	28078652	28079308	dmr_129564	0.682
chr10	28097674	28098038	dmr_129590	0.5755
chr10	28113492	28114481	dmr_129609	0.7405
chr10	28114741	28114828	dmr_129610	0.5215
chr10	28124045	28125259	dmr_129622	0.62
chr10	28128089	28128306	dmr_129627	0.7559999999999999
chr10	28128578	28129200	dmr_129628	0.626
chr10	28155464	28156393	dmr_129656	0.5855
chr10	28179145	28179513	dmr_129685	0.9275
chr10	28179535	28179617	dmr_129686	0.6375
chr10	28191101	28192048	dmr_129699	0.535
chr10	28198944	28199292	dmr_129708	0.6095
chr10	28251668	28252328	dmr_129764	0.6920000000000001
chr10	28281415	28281716	dmr_129786	0.5975
chr10	28323126	28323228	dmr_129828	0.7525
chr10	28359968	28360244	dmr_129863	0.648
chr10	28392826	28393305	dmr_129899	0.5645
chr10	28404699	28404727	dmr_129911	0.603
chr10	28447175	28447386	dmr_129950	0.6205
chr10	28447506	28447554	dmr_129951	0.514
chr10	28464506	28464881	dmr_129972	0.652
chr10	28485534	28485753	dmr_129986	0.5675
chr10	28493140	28493487	dmr_129993	0.5425
chr10	28515768	28516381	dmr_130015	0.5305
chr10	28524462	28524685	dmr_130023	0.601
chr10	28524943	28525243	dmr_130024	0.529
chr10	28554028	28554920	dmr_130046	0.542
chr10	28555731	28555892	dmr_130047	0.763
chr10	28586507	28586986	dmr_130074	0.735
chr10	28591942	28591967	dmr_130083	0.7035
chr10	28622829	28623132	dmr_130108	0.7255
chr10	28664931	28665669	dmr_130131	0.7095
chr10	28738408	28738731	dmr_130180	0.5485
chr10	28778806	28779049	dmr_130198	0.7165
chr10	28811832	28812173	dmr_130218	0.679
chr10	28843504	28843661	dmr_130242	0.519
chr10	29144619	29144895	dmr_130354	0.7015
chr10	29181151	29181167	dmr_130389	0.7490000000000001
chr10	29181480	29181552	dmr_130390	0.603
chr10	29192169	29192183	dmr_130396	0.747
chr10	29198560	29199076	dmr_130404	0.718
chr10	29204424	29204492	dmr_130409	0.568
chr10	29218290	29218763	dmr_130429	0.608
chr10	29225405	29225466	dmr_130434	0.5329999999999999
chr10	29227249	29227377	dmr_130437	0.6365
chr10	29234889	29234939	dmr_130448	0.6445
chr10	29273445	29273734	dmr_130461	0.546
chr10	29324983	29325052	dmr_130480	0.56
chr10	29354276	29354651	dmr_130511	0.6035
chr10	29368963	29369618	dmr_130525	0.509
chr10	29374158	29374395	dmr_130530	0.521
chr10	29411974	29412560	dmr_130547	0.8295
chr10	29424483	29424656	dmr_130561	0.6609999999999999
chr10	29424948	29425144	dmr_130562	0.51
chr10	29425553	29425788	dmr_130563	0.6495
chr10	29433691	29433877	dmr_130566	0.7215
chr10	29496732	29497264	dmr_130604	0.6779999999999999
chr10	29511317	29511380	dmr_130609	0.7005
chr10	29533594	29533877	dmr_130624	0.6605
chr10	29534144	29534648	dmr_130625	0.5855
chr10	29537949	29538605	dmr_130628	0.537
chr10	29539035	29539349	dmr_130630	0.7475
chr10	29539696	29539756	dmr_130631	0.7875
chr10	29635859	29636147	dmr_130666	0.5325
chr10	29791477	29791840	dmr_130718	0.716
chr10	29823302	29823429	dmr_130736	0.831
chr10	29823761	29824072	dmr_130737	0.5045
chr10	29824890	29825194	dmr_130739	0.647
chr10	29826827	29826951	dmr_130741	0.7745
chr10	29830683	29830864	dmr_130746	0.5885
chr10	30030639	30031081	dmr_130816	0.7845
chr10	30078325	30078680	dmr_130828	0.527
chr10	30342958	30343083	dmr_130902	0.9085
chr10	30383861	30383977	dmr_130914	0.7290000000000001
chr10	30419513	30419951	dmr_130929	0.792
chr10	30446505	30446695	dmr_130946	0.6709999999999999
chr10	30447012	30447252	dmr_130947	0.7175
chr10	30517335	30517358	dmr_130970	0.509
chr10	30537979	30538074	dmr_130978	0.725
chr10	30538333	30538454	dmr_130979	0.8505
chr10	30587080	30587365	dmr_131015	0.6705
chr10	30590679	30591065	dmr_131019	0.6495
chr10	30640125	30640330	dmr_131038	0.7065
chr10	30660765	30660867	dmr_131050	0.5415
chr10	30722536	30722953	dmr_131091	0.607
chr10	30747118	30747567	dmr_131110	0.5285
chr10	30754234	30754622	dmr_131118	0.5925
chr10	30755135	30755445	dmr_131119	0.6115
chr10	30782990	30783341	dmr_131147	0.5105
chr10	30785358	30785406	dmr_131149	0.5245
chr10	30789492	30789708	dmr_131155	0.8735
chr10	30803868	30803912	dmr_131161	0.7490000000000001
chr10	30847957	30848112	dmr_131179	0.6505
chr10	31260456	31260849	dmr_131343	0.7355
chr10	31260924	31261194	dmr_131344	0.6255
chr10	31288536	31289066	dmr_131350	0.695
chr10	31336439	31336633	dmr_131379	0.611
chr10	31435927	31436619	dmr_131425	0.5505
chr10	31446106	31446708	dmr_131430	0.527
chr10	31446727	31446795	dmr_131431	0.6375
chr10	31536029	31536067	dmr_131480	0.754
chr10	31536338	31536447	dmr_131481	0.738
chr10	31538720	31538831	dmr_131484	0.574
chr10	31589624	31590122	dmr_131522	0.624
chr10	31592855	31593348	dmr_131527	0.6409999999999999
chr10	31606743	31607564	dmr_131538	0.7415
chr10	31607897	31607968	dmr_131539	0.65
chr10	31614037	31614205	dmr_131542	0.5415
chr10	31738788	31739016	dmr_131587	0.5575
chr10	31927241	31927298	dmr_131656	0.852
chr10	31931897	31932337	dmr_131662	0.6155
chr10	31945467	31946025	dmr_131670	0.6215
chr10	31946305	31946635	dmr_131671	0.6035
chr10	31958766	31958844	dmr_131680	0.6445
chr10	32030159	32030401	dmr_131707	0.645
chr10	32046442	32046776	dmr_131716	0.503
chr10	32051556	32051566	dmr_131719	0.6555
chr10	32051859	32052686	dmr_131720	0.72
chr10	32053029	32053234	dmr_131721	0.603
chr10	32060428	32060794	dmr_131727	0.7825
chr10	32138137	32138411	dmr_131760	0.59
chr10	32140629	32140671	dmr_131762	0.5529999999999999
chr10	32161850	32161993	dmr_131774	0.5845
chr10	32182973	32183302	dmr_131785	0.7935
chr10	32217699	32217837	dmr_131801	0.5035
chr10	32243612	32243902	dmr_131809	0.5535
chr10	32290809	32290918	dmr_131826	0.63
chr10	32291189	32291442	dmr_131827	0.515
chr10	32377209	32377311	dmr_131863	0.69
chr10	32377608	32377730	dmr_131864	0.9205
chr10	32597343	32597527	dmr_131951	0.7
chr10	32602840	32603264	dmr_131956	0.6845
chr10	32621445	32621667	dmr_131964	0.564
chr10	32630987	32631059	dmr_131969	0.5745
chr10	32684222	32684501	dmr_132001	0.644
chr10	32696585	32696845	dmr_132007	0.5145
chr10	32711891	32712009	dmr_132019	0.765
chr10	32738919	32739421	dmr_132036	0.6995
chr10	32793335	32793360	dmr_132074	0.742
chr10	32826160	32826348	dmr_132097	0.679
chr10	32885814	32885958	dmr_132135	0.599
chr10	32887714	32888074	dmr_132138	0.593
chr10	32888487	32888894	dmr_132139	0.5055
chr10	32891213	32891264	dmr_132141	0.5555
chr10	32939974	32940175	dmr_132154	0.8455
chr10	33027147	33027309	dmr_132187	0.5579999999999999
chr10	33187379	33187543	dmr_132238	0.7445
chr10	33251573	33251627	dmr_132259	0.5379999999999999
chr10	33366338	33366437	dmr_132303	0.738
chr10	33539589	33539787	dmr_132362	0.6085
chr10	33540534	33540727	dmr_132363	0.645
chr10	33558957	33558977	dmr_132375	0.6095
chr10	33588991	33589072	dmr_132387	0.6295
chr10	33945897	33945953	dmr_132502	0.767
chr10	33946335	33946820	dmr_132504	0.7915
chr10	33996801	33997365	dmr_132525	0.6295
chr10	34016791	34017006	dmr_132539	0.779
chr10	34091975	34092489	dmr_132577	0.6745
chr10	34170243	34170425	dmr_132628	0.636
chr10	34186511	34187167	dmr_132639	0.763
chr10	34194514	34194631	dmr_132646	0.7465
chr10	34195953	34196158	dmr_132649	0.8585
chr10	34206355	34206604	dmr_132656	0.526
chr10	34271697	34272152	dmr_132686	0.684
chr10	34298480	34298663	dmr_132698	0.715
chr10	34301816	34302143	dmr_132699	0.6135
chr10	34352872	34353079	dmr_132724	0.6525
chr10	34368281	34368359	dmr_132731	0.6655
chr10	34667381	34667638	dmr_132839	0.9065
chr10	34673099	34673200	dmr_132842	0.595
chr10	34794557	34794795	dmr_132876	0.5165
chr10	34794803	34794814	dmr_132877	0.7040000000000001
chr10	34841823	34842212	dmr_132890	0.6905
chr10	34911531	34911809	dmr_132923	0.6375
chr10	34912345	34912531	dmr_132925	0.5660000000000001
chr10	35065693	35066113	dmr_132960	0.77
chr10	35381577	35381775	dmr_133032	0.948
chr10	35694621	35694743	dmr_133090	0.597
chr10	36367813	36367879	dmr_133228	0.68
chr10	36383431	36383658	dmr_133233	0.6015
chr10	36393572	36393968	dmr_133237	0.8855
chr10	36452786	36453132	dmr_133253	0.8555
chr10	36471045	36471592	dmr_133259	0.528
chr10	36505979	36506524	dmr_133279	0.743
chr10	36508452	36508885	dmr_133280	0.6509999999999999
chr10	36509628	36509750	dmr_133282	0.6415
chr10	36520952	36521127	dmr_133288	0.5135
chr10	36522912	36523113	dmr_133291	0.522
chr10	36553918	36554410	dmr_133319	0.5225
chr10	36557150	36557186	dmr_133322	0.8390000000000001
chr10	36557550	36558108	dmr_133323	0.677
chr10	36726067	36726442	dmr_133422	0.7390000000000001
chr10	36729243	36730130	dmr_133424	0.6495
chr10	36754021	36754283	dmr_133436	0.7140000000000001
chr10	36791992	36792342	dmr_133457	0.706
chr10	36809362	36809786	dmr_133467	0.551
chr10	36846293	36846367	dmr_133484	0.7465
chr10	36885580	36885654	dmr_133496	0.638
chr10	36898029	36898420	dmr_133499	0.6265
chr10	36908836	36909289	dmr_133506	0.7575
chr10	36909463	36909572	dmr_133507	0.5625
chr10	36934838	36934966	dmr_133517	0.657
chr10	36951946	36951987	dmr_133524	0.6275
chr10	36952499	36952513	dmr_133525	0.807
chr10	36979214	36979529	dmr_133539	0.5485
chr10	36979821	36979951	dmr_133540	0.6385
chr10	37047682	37048191	dmr_133579	0.741
chr10	37048458	37048946	dmr_133580	0.5665
chr10	37050038	37050236	dmr_133582	0.7445
chr10	37111422	37111683	dmr_133617	0.716
chr10	37300426	37300471	dmr_133702	0.66
chr10	37315112	37315379	dmr_133705	0.6465
chr10	37369175	37369284	dmr_133737	0.5885
chr10	37563771	37563943	dmr_133836	0.585
chr10	37799592	37799594	dmr_133945	0.6559999999999999
chr10	37907998	37908504	dmr_133986	0.501
chr10	37915013	37915042	dmr_133988	0.7445
chr10	37996532	37996752	dmr_134015	0.7715
chr10	38122371	38122419	dmr_134054	0.6609999999999999
chr10	38301587	38301668	dmr_134100	0.7440000000000001
chr10	38302053	38302158	dmr_134101	0.8465
chr10	38340060	38340108	dmr_134118	0.8015
chr10	38437013	38437106	dmr_134150	0.6505
chr10	38437425	38437905	dmr_134151	0.7675
chr10	38449451	38449601	dmr_134156	0.63
chr10	38456582	38456737	dmr_134157	0.5385
chr10	38457267	38457320	dmr_134158	0.575
chr10	38516535	38516744	dmr_134176	0.6829999999999999
chr10	38553718	38553920	dmr_134189	0.5975
chr10	38555130	38555384	dmr_134191	0.7605
chr10	38562921	38563107	dmr_134195	0.7405
chr10	38573486	38573709	dmr_134205	0.6
chr10	38894251	38894536	dmr_134288	0.5935
chr10	38908127	38908947	dmr_134301	0.7845
chr10	38909546	38909936	dmr_134302	0.64
chr10	38960043	38960537	dmr_134323	0.7725
chr10	38965605	38966368	dmr_134328	0.6435
chr10	39028516	39029693	dmr_134385	0.6475
chr10	39049605	39050250	dmr_134399	0.6915
chr10	39061660	39061801	dmr_134415	0.6405
chr10	39121567	39121809	dmr_134461	0.7445
chr10	39170028	39170689	dmr_134492	0.595
chr10	39185048	39185753	dmr_134500	0.7105
chr10	39321540	39321796	dmr_134586	0.5935
chr10	39377459	39377655	dmr_134629	0.718
chr10	39387152	39387310	dmr_134642	0.6285
chr10	39394870	39396360	dmr_134653	0.5579999999999999
chr10	39427094	39427543	dmr_134700	0.532
chr10	39457244	39457614	dmr_134737	0.635
chr10	39484745	39485059	dmr_134770	0.7205
chr10	39485098	39485396	dmr_134771	0.6725
chr10	39512544	39513296	dmr_134806	0.6605
chr10	39541676	39542557	dmr_134845	0.649
chr10	39550345	39550399	dmr_134856	0.5405
chr10	39572721	39573150	dmr_134883	0.8270000000000001
chr10	39583394	39584110	dmr_134890	0.7255
chr10	39838561	39838997	dmr_135110	0.703
chr10	39852585	39852656	dmr_135124	0.7605
chr10	39898449	39898601	dmr_135160	0.6970000000000001
chr10	39958567	39958743	dmr_135179	0.7485
chr10	40003371	40003412	dmr_135207	0.7045
chr10	40021287	40021587	dmr_135220	0.547
chr10	40025539	40025674	dmr_135223	0.638
chr10	40036591	40037503	dmr_135234	0.59
chr10	40053572	40053757	dmr_135239	0.6125
chr10	40053964	40055006	dmr_135240	0.5595
chr10	40069571	40069798	dmr_135251	0.7609999999999999
chr10	40085888	40086304	dmr_135269	0.7125
chr10	40098888	40098934	dmr_135285	0.5925
chr10	40107873	40107995	dmr_135296	0.619
chr10	40128350	40129048	dmr_135312	0.564
chr10	40140849	40141473	dmr_135326	0.6995
chr10	40164539	40165267	dmr_135341	0.5975
chr10	40166231	40166406	dmr_135344	0.57
chr10	40169086	40169711	dmr_135348	0.6845
chr10	40171173	40171907	dmr_135351	0.626
chr10	40218899	40219059	dmr_135375	0.6615
chr10	40238072	40238564	dmr_135383	0.5565
chr10	40284187	40284521	dmr_135410	0.6855
chr10	40376204	40376248	dmr_135471	0.6455
chr10	40429714	40429748	dmr_135517	0.524
chr10	40430293	40430409	dmr_135519	0.8255
chr10	40448274	40448346	dmr_135537	0.6755
chr10	40448699	40448701	dmr_135538	0.5615
chr10	40449612	40449826	dmr_135540	0.654
chr10	40492863	40492973	dmr_135566	0.7065
chr10	40493042	40493168	dmr_135567	0.594
chr10	40565816	40565988	dmr_135608	0.745
chr10	40586142	40586506	dmr_135618	0.5489999999999999
chr10	40592431	40592484	dmr_135623	0.5475
chr10	40597234	40597425	dmr_135628	0.7709999999999999
chr10	40619459	40619636	dmr_135638	0.6115
chr10	40637965	40638524	dmr_135660	0.7909999999999999
chr10	40638533	40639194	dmr_135661	0.85
chr10	40639340	40639374	dmr_135662	0.6829999999999999
chr10	40639393	40640176	dmr_135663	0.8115
chr10	40648490	40648501	dmr_135672	0.5455
chr10	40648528	40648581	dmr_135673	0.6535
chr10	40651765	40651885	dmr_135679	0.677
chr10	40672993	40673348	dmr_135696	0.7835
chr10	40681722	40682300	dmr_135708	0.685
chr10	40683879	40684648	dmr_135709	0.5155
chr10	40686610	40687200	dmr_135712	0.504
chr10	40688209	40688535	dmr_135714	0.7635
chr10	40688871	40689105	dmr_135715	0.705
chr10	40711159	40711563	dmr_135732	0.6275
chr10	40716244	40717004	dmr_135737	0.581
chr10	40718934	40719363	dmr_135741	0.616
chr10	40719452	40719777	dmr_135742	0.605
chr10	40725710	40726747	dmr_135749	0.6655
chr10	40727058	40727235	dmr_135750	0.511
chr10	40727415	40727535	dmr_135751	0.7545
chr10	40733026	40733089	dmr_135758	0.7935
chr10	40733420	40733450	dmr_135759	0.6609999999999999
chr10	40737455	40738285	dmr_135764	0.6485
chr10	40750463	40750949	dmr_135780	0.568
chr10	40751300	40751397	dmr_135781	0.619
chr10	40757926	40759030	dmr_135790	0.8065
chr10	40760836	40761081	dmr_135794	0.7965
chr10	40762430	40762956	dmr_135798	0.5285
chr10	40763444	40763691	dmr_135799	0.54
chr10	40763746	40763803	dmr_135800	0.7265
chr10	40775178	40775804	dmr_135812	0.752
chr10	40780545	40780737	dmr_135822	0.5589999999999999
chr10	40781179	40781661	dmr_135823	0.713
chr10	40792247	40792444	dmr_135830	0.6055
chr10	40826137	40826364	dmr_135853	0.6965
chr10	40827712	40828105	dmr_135856	0.53
chr10	40830429	40830800	dmr_135859	0.711
chr10	40831008	40831949	dmr_135861	0.539
chr10	40843234	40844835	dmr_135878	0.7195
chr10	40847596	40847803	dmr_135884	0.7975
chr10	40885606	40886066	dmr_135935	0.5365
chr10	40887576	40888101	dmr_135937	0.7525
chr10	40889174	40889266	dmr_135940	0.638
chr10	40891452	40891625	dmr_135943	0.5529999999999999
chr10	40896339	40896588	dmr_135950	0.56
chr10	40896661	40896873	dmr_135952	0.6
chr10	40906866	40907509	dmr_135969	0.67
chr10	40909466	40909806	dmr_135973	0.636
chr10	40919098	40919988	dmr_135986	0.6435
chr10	40927858	40928061	dmr_136001	0.5135
chr10	40929096	40929245	dmr_136004	0.5225
chr10	40933967	40934509	dmr_136015	0.659
chr10	40936437	40936517	dmr_136020	0.619
chr10	40936528	40936545	dmr_136021	0.5625
chr10	40955497	40955765	dmr_136052	0.8029999999999999
chr10	40956145	40956435	dmr_136053	0.722
chr10	40956688	40957073	dmr_136054	0.5095
chr10	40959012	40959208	dmr_136059	0.6835
chr10	40964238	40964561	dmr_136067	0.713
chr10	40964565	40964837	dmr_136068	0.7290000000000001
chr10	41054323	41054367	dmr_136129	0.6920000000000001
chr10	41145374	41145604	dmr_136191	0.621
chr10	41145920	41146660	dmr_136192	0.5245
chr10	41149100	41149359	dmr_136198	0.5285
chr10	41173202	41173552	dmr_136213	0.5975
chr10	41204983	41205229	dmr_136244	0.58
chr10	41231263	41231472	dmr_136267	0.684
chr10	41280893	41281010	dmr_136306	0.772
chr10	41315929	41315957	dmr_136331	0.6405
chr10	41404117	41404193	dmr_136381	0.78
chr10	41475994	41476208	dmr_136414	0.5615
chr10	41476695	41476743	dmr_136415	0.7355
chr10	41477075	41477944	dmr_136416	0.545
chr10	41491233	41491293	dmr_136427	0.6235
chr10	41553397	41553994	dmr_136474	0.7545
chr10	41572095	41572471	dmr_136482	0.5920000000000001
chr10	41572746	41572776	dmr_136483	0.713
chr10	41589492	41589827	dmr_136498	0.5985
chr10	41634965	41635487	dmr_136529	0.6245
chr10	41679125	41679351	dmr_136557	0.603
chr10	41682540	41682797	dmr_136561	0.6015
chr10	41719565	41720162	dmr_136585	0.6785
chr10	41746212	41746903	dmr_136603	0.599
chr10	41819295	41819593	dmr_136639	0.754
chr10	41822846	41823135	dmr_136643	0.5605
chr10	41830540	41830854	dmr_136648	0.5765
chr10	41878397	41878965	dmr_136684	0.531
chr10	41883958	41884424	dmr_136689	0.7475
chr10	41931982	41932337	dmr_136743	0.809
chr10	41934566	41935398	dmr_136746	0.6565
chr10	41935871	41936484	dmr_136747	0.7155
chr10	41984066	41984462	dmr_136781	0.91
chr10	41984549	41984775	dmr_136782	0.5905
chr10	41988186	41988296	dmr_136788	0.6255
chr10	42010686	42011533	dmr_136803	0.6015
chr10	42042859	42042955	dmr_136839	0.7340000000000001
chr10	42043658	42044082	dmr_136841	0.627
chr10	42048859	42048896	dmr_136848	0.6955
chr10	42279052	42279254	dmr_137072	0.5945
chr10	42308218	42308239	dmr_137094	0.6125
chr10	42414553	42414843	dmr_137155	0.5695
chr10	42446327	42446534	dmr_137174	0.8575
chr10	42477538	42477783	dmr_137194	0.6805
chr10	42582058	42582484	dmr_137294	0.6605
chr10	42585784	42585786	dmr_137297	0.7155
chr10	42632722	42635676	dmr_137328	0.523
chr10	42729649	42729730	dmr_137381	0.6865
chr10	42781788	42781997	dmr_137420	0.8315
chr10	42787601	42787742	dmr_137426	0.561
chr10	42860264	42861029	dmr_137497	0.6915
chr10	42941525	42942233	dmr_137551	0.5675
chr10	42994254	42995210	dmr_137589	0.741
chr10	43021448	43022230	dmr_137619	0.536
chr10	43022340	43022861	dmr_137620	0.7675
chr10	43022978	43024539	dmr_137621	0.6625
chr10	43070621	43071334	dmr_137667	0.648
chr10	43071340	43071813	dmr_137668	0.669
chr10	43072965	43073021	dmr_137671	0.7445
chr10	43075758	43076381	dmr_137676	0.634
chr10	43081256	43081509	dmr_137683	0.5795
chr10	43093441	43093568	dmr_137701	0.6885
chr10	43093672	43094182	dmr_137702	0.5455
chr10	43095912	43095988	dmr_137706	0.5395
chr10	43104361	43104438	dmr_137717	0.5335
chr10	43106581	43106828	dmr_137722	0.512
chr10	43106838	43107130	dmr_137723	0.7759999999999999
chr10	43113797	43114386	dmr_137734	0.6315
chr10	43123841	43124371	dmr_137751	0.785
chr10	43128611	43128903	dmr_137758	0.706
chr10	43141355	43141442	dmr_137773	0.7190000000000001
chr10	43141639	43141772	dmr_137775	0.5105
chr10	43148629	43148713	dmr_137783	0.7085
chr10	43158874	43159542	dmr_137796	0.5589999999999999
chr10	43230465	43230825	dmr_137852	0.667
chr10	43279703	43279939	dmr_137889	0.524
chr10	43280246	43281049	dmr_137890	0.544
chr10	43322519	43323002	dmr_137934	0.6805
chr10	43420404	43421170	dmr_138002	0.6615
chr10	43421228	43421387	dmr_138003	0.523
chr10	43426887	43427272	dmr_138006	0.7975
chr10	43427547	43427988	dmr_138007	0.6245
chr10	43477387	43477748	dmr_138039	0.731
chr10	43543974	43544332	dmr_138087	0.6545
chr10	43553117	43553496	dmr_138093	0.614
chr10	43580526	43581494	dmr_138111	0.5495
chr10	43613919	43614618	dmr_138132	0.6875
chr10	43667527	43668190	dmr_138180	0.6835
chr10	43668331	43668921	dmr_138181	0.5065
chr10	43669521	43669754	dmr_138183	0.5975
chr10	43713115	43713412	dmr_138224	0.6115
chr10	43723438	43723743	dmr_138230	0.551
chr10	43733132	43733417	dmr_138235	0.6729999999999999
chr10	43739797	43740670	dmr_138241	0.6559999999999999
chr10	43759206	43759604	dmr_138254	0.5225
chr10	43767701	43768115	dmr_138260	0.5405
chr10	43768121	43768660	dmr_138261	0.6935
chr10	43777619	43778420	dmr_138264	0.6565
chr10	44079361	44079386	dmr_138419	0.6945
chr10	44159721	44160427	dmr_138458	0.69
chr10	44167252	44167399	dmr_138465	0.539
chr10	44282787	44283075	dmr_138503	0.5915
chr10	44298861	44299316	dmr_138516	0.6435
chr10	44299395	44299424	dmr_138517	0.602
chr10	44316096	44316922	dmr_138533	0.5515
chr10	44377631	44377743	dmr_138584	0.7565
chr10	44377950	44378589	dmr_138585	0.569
chr10	44380290	44381290	dmr_138587	0.615
chr10	44434666	44435292	dmr_138622	0.6435
chr10	44456520	44457037	dmr_138644	0.7225
chr10	44459213	44459755	dmr_138645	0.504
chr10	44632723	44633140	dmr_138733	0.982
chr10	44672543	44672871	dmr_138750	0.8605
chr10	44685473	44685667	dmr_138756	0.8775
chr10	44718041	44718073	dmr_138773	0.597
chr10	44752768	44752979	dmr_138788	0.7795
chr10	44755470	44755691	dmr_138793	0.67
chr10	44839288	44839942	dmr_138833	0.615
chr10	44847350	44847903	dmr_138840	0.9179999999999999
chr10	45092541	45092766	dmr_138971	0.621
chr10	45092789	45093270	dmr_138972	0.642
chr10	45269426	45269937	dmr_139093	0.546
chr10	45274502	45274699	dmr_139100	0.8270000000000001
chr10	45314869	45315166	dmr_139125	0.858
chr10	45372089	45372262	dmr_139159	0.525
chr10	45426973	45427369	dmr_139179	0.62
chr10	45584964	45585059	dmr_139232	0.5915
chr10	45641581	45641936	dmr_139264	0.6955
chr10	45763446	45763457	dmr_139334	0.5395
chr10	45763737	45763901	dmr_139335	0.759
chr10	45784678	45785024	dmr_139346	0.9085
chr10	45795659	45795850	dmr_139359	0.7505
chr10	45821224	45821576	dmr_139385	0.679
chr10	45903561	45903901	dmr_139456	0.5835
chr10	45970136	45970205	dmr_139471	0.8035
chr10	45986206	45986464	dmr_139485	0.748
chr10	46134180	46134330	dmr_139590	0.5245
chr10	46134975	46135357	dmr_139591	0.613
chr10	46192616	46193021	dmr_139628	0.511
chr10	46294370	46294727	dmr_139680	0.5015
chr10	46322133	46322290	dmr_139693	0.903
chr10	46345521	46345699	dmr_139704	0.504
chr10	46483669	46483769	dmr_139751	0.7215
chr10	46854575	46854697	dmr_139894	0.6940000000000001
chr10	46897443	46897526	dmr_139913	0.5660000000000001
chr10	47036799	47036921	dmr_139956	0.7885
chr10	47187306	47187361	dmr_139995	0.8065
chr10	47857596	47857830	dmr_140141	0.5595
chr10	47858198	47858254	dmr_140142	0.7875
chr10	48289581	48289605	dmr_140217	0.6035
chr10	48572849	48572882	dmr_140273	0.763
chr10	48868323	48868425	dmr_140338	0.7175
chr10	48873329	48873428	dmr_140341	0.899
chr10	48877638	48877886	dmr_140344	0.7355
chr10	48878325	48878352	dmr_140345	0.8155
chr10	48917233	48917371	dmr_140349	0.6435
chr10	48917635	48917741	dmr_140350	0.6635
chr10	49082065	49082184	dmr_140381	0.5525
chr10	49115445	49115614	dmr_140400	0.642
chr10	49115901	49116063	dmr_140401	0.8455
chr10	49116916	49117065	dmr_140402	0.535
chr10	49256711	49257008	dmr_140483	0.617
chr10	49404651	49404729	dmr_140541	0.511
chr10	49436372	49436954	dmr_140556	0.8235
chr10	49484329	49484492	dmr_140584	0.5545
chr10	49597336	49597440	dmr_140652	0.5475
chr10	49597657	49597822	dmr_140653	0.735
chr10	49623947	49623961	dmr_140673	0.6145
chr10	49732188	49732640	dmr_140759	0.6245
chr10	49778961	49779068	dmr_140798	0.695
chr10	49780737	49780890	dmr_140802	0.6409999999999999
chr10	49781978	49782051	dmr_140804	0.6715
chr10	49787290	49787360	dmr_140809	0.5579999999999999
chr10	49794610	49794667	dmr_140814	0.6155
chr10	49884499	49884625	dmr_140847	0.8115
chr10	49985262	49985282	dmr_140869	0.903
chr10	50015282	50015403	dmr_140881	0.602
chr10	50052239	50052589	dmr_140895	0.552
chr10	50072714	50072760	dmr_140904	0.6575
chr10	50141978	50141983	dmr_140933	0.6095
chr10	50142248	50142633	dmr_140934	0.5495
chr10	50398475	50398728	dmr_140989	0.5805
chr10	50593591	50593690	dmr_141036	0.5025
chr10	50613920	50614322	dmr_141050	0.6815
chr10	50671444	50671841	dmr_141077	0.5785
chr10	50852306	50852371	dmr_141173	0.5760000000000001
chr10	50871584	50871947	dmr_141187	0.698
chr10	50890907	50890994	dmr_141195	0.5920000000000001
chr10	50941604	50941705	dmr_141209	0.633
chr10	50988343	50988557	dmr_141227	0.7070000000000001
chr10	51058379	51058589	dmr_141251	0.5435
chr10	51074924	51075416	dmr_141257	0.768
chr10	51155406	51155493	dmr_141282	0.645
chr10	51221147	51221370	dmr_141308	0.6635
chr10	51258129	51258366	dmr_141324	0.5235
chr10	51260544	51260681	dmr_141327	0.7909999999999999
chr10	51275052	51275168	dmr_141336	0.748
chr10	51528005	51528238	dmr_141385	0.693
chr10	51573540	51573673	dmr_141398	0.6035
chr10	51631619	51632034	dmr_141427	0.521
chr10	51865450	51865534	dmr_141516	0.8190000000000001
chr10	51911383	51911728	dmr_141529	0.6205
chr10	51945817	51946091	dmr_141547	0.695
chr10	51975220	51975295	dmr_141562	0.7145
chr10	52023659	52023696	dmr_141575	0.5425
chr10	52185885	52186154	dmr_141634	0.5825
chr10	52234727	52235026	dmr_141650	0.5715
chr10	52236355	52236410	dmr_141652	0.8105
chr10	52291942	52292140	dmr_141681	0.7055
chr10	52317866	52318278	dmr_141699	0.5175
chr10	52322108	52322424	dmr_141705	0.546
chr10	52337371	52337887	dmr_141713	0.615
chr10	52368413	52369072	dmr_141734	0.6575
chr10	52577153	52577431	dmr_141821	0.607
chr10	52691723	52692511	dmr_141844	0.509
chr10	52714680	52715568	dmr_141866	0.7005
chr10	52727954	52727959	dmr_141877	0.8735
chr10	52728207	52728435	dmr_141878	0.539
chr10	52778119	52778277	dmr_141923	0.838
chr10	52787026	52787296	dmr_141935	0.7875
chr10	52797451	52797998	dmr_141945	0.6605
chr10	52823065	52823114	dmr_141963	0.6195
chr10	52871525	52871643	dmr_142011	0.6705
chr10	52871702	52871906	dmr_142012	0.6055
chr10	52880860	52881589	dmr_142019	0.5735
chr10	52919707	52920254	dmr_142051	0.624
chr10	52923248	52924013	dmr_142053	0.6915
chr10	52925914	52925947	dmr_142055	0.5825
chr10	52926388	52926534	dmr_142056	0.7755
chr10	52940877	52940930	dmr_142069	0.569
chr10	52952425	52952759	dmr_142075	0.7775
chr10	52953329	52953449	dmr_142076	0.6845
chr10	52983270	52983510	dmr_142093	0.6055
chr10	53027207	53027320	dmr_142128	0.6795
chr10	53072954	53073189	dmr_142149	0.595
chr10	53077272	53077456	dmr_142153	0.537
chr10	53078307	53078377	dmr_142154	0.7115
chr10	53116098	53116397	dmr_142181	0.726
chr10	53120624	53120636	dmr_142185	0.6275
chr10	53180688	53181177	dmr_142216	0.657
chr10	53227837	53227905	dmr_142237	0.8095
chr10	53253493	53253520	dmr_142253	0.5915
chr10	53258649	53258863	dmr_142256	0.5720000000000001
chr10	53328744	53329723	dmr_142301	0.524
chr10	53341327	53341350	dmr_142313	0.68
chr10	53367493	53367535	dmr_142342	0.879
chr10	53376213	53376585	dmr_142350	0.6505
chr10	53388514	53389033	dmr_142356	0.7455
chr10	53397777	53398700	dmr_142362	0.6115
chr10	53400683	53401319	dmr_142365	0.5665
chr10	53414046	53414716	dmr_142372	0.7005
chr10	53415101	53415671	dmr_142373	0.5235
chr10	53421098	53421156	dmr_142379	0.633
chr10	53421696	53422364	dmr_142380	0.8475
chr10	53424277	53424445	dmr_142382	0.611
chr10	53426584	53426664	dmr_142385	0.7145
chr10	53482920	53483423	dmr_142420	0.6195
chr10	53513338	53513947	dmr_142436	0.7095
chr10	53580996	53581013	dmr_142468	0.6655
chr10	53585948	53586072	dmr_142471	0.7235
chr10	53612150	53612328	dmr_142490	0.7055
chr10	53735400	53735726	dmr_142561	0.6125
chr10	53738171	53738418	dmr_142565	0.5579999999999999
chr10	53750187	53750427	dmr_142577	0.695
chr10	53812066	53812377	dmr_142615	0.5615
chr10	53812412	53812529	dmr_142616	0.5115
chr10	53925333	53926096	dmr_142670	0.8640000000000001
chr10	53934739	53935780	dmr_142682	0.6375
chr10	53951220	53951466	dmr_142700	0.7805
chr10	53951506	53951888	dmr_142701	0.6305
chr10	53959782	53960143	dmr_142709	0.662
chr10	53984150	53984339	dmr_142733	0.509
chr10	53996641	53996856	dmr_142745	0.774
chr10	54003606	54003687	dmr_142752	0.5585
chr10	54005970	54005975	dmr_142754	0.9259999999999999
chr10	54006270	54006290	dmr_142755	0.675
chr10	54006852	54007186	dmr_142757	0.8759999999999999
chr10	54012236	54012248	dmr_142766	0.6625
chr10	54013294	54014822	dmr_142769	0.523
chr10	54026199	54026400	dmr_142782	0.7635
chr10	54026689	54027127	dmr_142784	0.6195
chr10	54027208	54027751	dmr_142785	0.534
chr10	54040107	54040615	dmr_142801	0.802
chr10	54041006	54041354	dmr_142802	0.6335
chr10	54059836	54060017	dmr_142822	0.5865
chr10	54062916	54063278	dmr_142825	0.762
chr10	54070407	54070609	dmr_142833	0.631
chr10	54072700	54073980	dmr_142836	0.672
chr10	54074276	54074451	dmr_142837	0.6559999999999999
chr10	54076563	54076576	dmr_142839	0.6125
chr10	54076888	54077288	dmr_142840	0.5589999999999999
chr10	54077737	54077986	dmr_142841	0.629
chr10	54078167	54078177	dmr_142843	0.725
chr10	54117765	54118056	dmr_142860	0.6365
chr10	54165781	54165895	dmr_142881	0.7455
chr10	54290191	54290397	dmr_142928	0.8505
chr10	54330113	54330369	dmr_142941	0.8315
chr10	54334850	54334966	dmr_142946	0.647
chr10	54409815	54410662	dmr_142988	0.5295
chr10	54448638	54448871	dmr_143000	0.7965
chr10	54551784	54552020	dmr_143036	0.7465
chr10	54555379	54555594	dmr_143041	0.622
chr10	54555939	54556103	dmr_143042	0.72
chr10	54652169	54652738	dmr_143074	0.7225
chr10	54657314	54657469	dmr_143077	0.569
chr10	54712589	54712805	dmr_143090	0.7170000000000001
chr10	54749295	54749380	dmr_143103	0.7325
chr10	54772555	54772594	dmr_143113	0.903
chr10	54784212	54784239	dmr_143118	0.725
chr10	54797529	54797650	dmr_143120	0.6965
chr10	54832758	54833559	dmr_143132	0.667
chr10	54841905	54842380	dmr_143138	0.8775
chr10	54846844	54846947	dmr_143140	0.628
chr10	54954358	54954441	dmr_143177	0.8255
chr10	54993777	54993923	dmr_143197	0.6445
chr10	55028851	55028910	dmr_143205	0.784
chr10	55043786	55044141	dmr_143212	0.5539999999999999
chr10	55044490	55044655	dmr_143213	0.846
chr10	55099618	55099757	dmr_143232	0.568
chr10	55300089	55300374	dmr_143299	0.9005
chr10	55304291	55304450	dmr_143301	0.6559999999999999
chr10	55361297	55361437	dmr_143318	0.6235
chr10	55417172	55417396	dmr_143337	0.5715
chr10	55444644	55445303	dmr_143344	0.6829999999999999
chr10	55681795	55681833	dmr_143421	0.537
chr10	55705344	55705809	dmr_143434	0.573
chr10	55823504	55823707	dmr_143472	0.5785
chr10	55880188	55880224	dmr_143494	0.593
chr10	55965037	55965176	dmr_143527	0.9490000000000001
chr10	55980528	55980581	dmr_143530	0.833
chr10	56058574	56058736	dmr_143565	0.8015
chr10	56059110	56059738	dmr_143566	0.8265
chr10	56061674	56062031	dmr_143567	0.6355
chr10	56062954	56062971	dmr_143569	0.5770000000000001
chr10	56105838	56106964	dmr_143587	0.7609999999999999
chr10	56106986	56107168	dmr_143588	0.7
chr10	56115921	56116259	dmr_143593	0.6405
chr10	56116529	56116636	dmr_143594	0.6025
chr10	56165777	56165934	dmr_143616	0.5625
chr10	56174886	56175071	dmr_143624	0.6485
chr10	56177657	56177768	dmr_143629	0.9279999999999999
chr10	56189927	56190155	dmr_143638	0.7929999999999999
chr10	56373664	56373703	dmr_143698	0.585
chr10	56468641	56468879	dmr_143734	0.7405
chr10	56469140	56470032	dmr_143735	0.775
chr10	56471480	56471763	dmr_143738	0.5475
chr10	56499862	56500045	dmr_143759	0.6705
chr10	56501009	56501064	dmr_143761	0.7615
chr10	56536877	56537486	dmr_143779	0.597
chr10	56581893	56582579	dmr_143801	0.708
chr10	56612050	56612151	dmr_143816	0.748
chr10	56823202	56823536	dmr_143891	0.5125
chr10	56837073	56837088	dmr_143896	0.7455
chr10	56885202	56885508	dmr_143927	0.7145
chr10	56980686	56981375	dmr_143986	0.6525
chr10	56982583	56983086	dmr_143989	0.7515
chr10	57001141	57001193	dmr_144001	0.8025
chr10	57117184	57117336	dmr_144032	0.5315
chr10	57163152	57163706	dmr_144050	0.55
chr10	57421142	57421154	dmr_144125	0.6125
chr10	57463387	57463583	dmr_144141	0.5665
chr10	57526544	57526803	dmr_144191	0.7115
chr10	57549589	57549939	dmr_144205	0.5765
chr10	57568946	57569549	dmr_144211	0.6865
chr10	57587298	57587347	dmr_144222	0.562
chr10	57631553	57631889	dmr_144256	0.5915
chr10	57632705	57632715	dmr_144257	0.7295
chr10	57744234	57744401	dmr_144302	0.6545
chr10	57784762	57785697	dmr_144317	0.7165
chr10	57829745	57829820	dmr_144346	0.7735
chr10	58322676	58322814	dmr_144421	0.5205
chr10	58324481	58324538	dmr_144422	0.612
chr10	58363898	58364254	dmr_144455	0.7025
chr10	58372540	58372634	dmr_144464	0.6955
chr10	58378823	58378987	dmr_144473	0.607
chr10	58383087	58383160	dmr_144477	0.6355
chr10	58385692	58385927	dmr_144480	0.785
chr10	58392508	58392640	dmr_144488	0.8079999999999999
chr10	58392923	58393221	dmr_144489	0.7425
chr10	58401878	58401943	dmr_144501	0.634
chr10	58404759	58405155	dmr_144506	0.636
chr10	58476582	58477002	dmr_144558	0.5925
chr10	58477900	58478167	dmr_144560	0.604
chr10	58479996	58480234	dmr_144563	0.5125
chr10	58491244	58491254	dmr_144572	0.5895
chr10	58499088	58499174	dmr_144583	0.5185
chr10	58523951	58524183	dmr_144598	0.684
chr10	58554312	58555805	dmr_144619	0.7215
chr10	58559044	58559268	dmr_144621	0.6165
chr10	58611255	58611384	dmr_144650	0.5025
chr10	58638323	58638416	dmr_144674	0.775
chr10	58679455	58679598	dmr_144715	0.7240000000000001
chr10	58698964	58699338	dmr_144726	0.8125
chr10	58699392	58699476	dmr_144727	0.838
chr10	58788322	58789218	dmr_144766	0.556
chr10	58797307	58798321	dmr_144769	0.602
chr10	58811072	58811862	dmr_144786	0.7509999999999999
chr10	58833758	58834869	dmr_144813	0.6865
chr10	58841883	58842401	dmr_144824	0.545
chr10	58864926	58864957	dmr_144849	0.6559999999999999
chr10	58871552	58872027	dmr_144858	0.6459999999999999
chr10	58873161	58873543	dmr_144862	0.701
chr10	58887762	58887973	dmr_144882	0.6515
chr10	58895301	58895944	dmr_144895	0.6695
chr10	58896865	58896888	dmr_144898	0.7979999999999999
chr10	58913679	58914317	dmr_144920	0.5565
chr10	58926504	58926762	dmr_144937	0.611
chr10	58926855	58927044	dmr_144938	0.5655
chr10	58931349	58932565	dmr_144945	0.561
chr10	58932612	58932769	dmr_144946	0.6655
chr10	58942364	58942385	dmr_144957	0.742
chr10	58951209	58951648	dmr_144969	0.5655
chr10	59002209	59002888	dmr_145037	0.5760000000000001
chr10	59006459	59006504	dmr_145043	0.5345
chr10	59078107	59078510	dmr_145120	0.574
chr10	59088989	59089605	dmr_145130	0.516
chr10	59089881	59091156	dmr_145131	0.6555
chr10	59093612	59093903	dmr_145135	0.6245
chr10	59094292	59094614	dmr_145136	0.667
chr10	59104485	59105872	dmr_145147	0.818
chr10	59110510	59110706	dmr_145155	0.6645
chr10	59114430	59114804	dmr_145161	0.813
chr10	59114823	59115212	dmr_145162	0.8025
chr10	59115409	59115879	dmr_145163	0.73
chr10	59118215	59118426	dmr_145167	0.6235
chr10	59127500	59127912	dmr_145179	0.7085
chr10	59132769	59133226	dmr_145188	0.5595
chr10	59133504	59133950	dmr_145189	0.7155
chr10	59166047	59166602	dmr_145226	0.732
chr10	59222940	59223099	dmr_145251	0.7095
chr10	59256700	59256742	dmr_145272	0.557
chr10	59296366	59296468	dmr_145306	0.5615
chr10	59321396	59321617	dmr_145322	0.72
chr10	59389799	59390210	dmr_145396	0.7005
chr10	59446971	59447310	dmr_145437	0.8325
chr10	59447429	59447564	dmr_145438	0.855
chr10	59447568	59447908	dmr_145439	0.7440000000000001
chr10	59451907	59452113	dmr_145444	0.568
chr10	59481416	59481874	dmr_145468	0.615
chr10	59491103	59491237	dmr_145476	0.6835
chr10	59509154	59509599	dmr_145500	0.677
chr10	59510224	59511147	dmr_145501	0.5225
chr10	59511236	59511945	dmr_145502	0.622
chr10	59523588	59524109	dmr_145515	0.5835
chr10	59532249	59532331	dmr_145524	0.902
chr10	59532354	59532741	dmr_145525	0.5745
chr10	59533792	59534420	dmr_145527	0.5475
chr10	59547579	59547732	dmr_145542	0.6679999999999999
chr10	59562244	59562669	dmr_145556	0.71
chr10	59562758	59562821	dmr_145557	0.688
chr10	59565183	59566127	dmr_145560	0.5665
chr10	59579471	59579572	dmr_145574	0.635
chr10	59590400	59591171	dmr_145588	0.5705
chr10	59593709	59593796	dmr_145594	0.507
chr10	59593812	59593866	dmr_145595	0.69
chr10	59593970	59594066	dmr_145596	0.5429999999999999
chr10	59602761	59603250	dmr_145608	0.6715
chr10	59614014	59615101	dmr_145622	0.649
chr10	59615360	59615625	dmr_145623	0.6215
chr10	59665470	59666189	dmr_145653	0.546
chr10	59702078	59702147	dmr_145672	0.7145
chr10	59773574	59774035	dmr_145734	0.602
chr10	59818145	59818376	dmr_145776	0.6935
chr10	59825457	59825584	dmr_145785	0.6085
chr10	59825734	59825771	dmr_145786	0.6595
chr10	59835447	59835803	dmr_145796	0.785
chr10	59835830	59836164	dmr_145797	0.696
chr10	59839993	59840830	dmr_145800	0.6055
chr10	59841071	59841823	dmr_145801	0.5885
chr10	59846162	59846882	dmr_145808	0.6829999999999999
chr10	59863755	59864687	dmr_145822	0.6055
chr10	59897459	59898824	dmr_145856	0.6515
chr10	59900131	59900218	dmr_145857	0.7115
chr10	59901306	59901357	dmr_145859	0.5235
chr10	59902076	59902318	dmr_145860	0.6115
chr10	59908068	59908248	dmr_145865	0.5735
chr10	59909647	59909704	dmr_145867	0.6205
chr10	59930750	59931463	dmr_145881	0.706
chr10	59942491	59942581	dmr_145888	0.789
chr10	59943496	59943921	dmr_145889	0.601
chr10	59956688	59957625	dmr_145899	0.6335
chr10	59964487	59964600	dmr_145906	0.52
chr10	59983717	59983968	dmr_145926	0.524
chr10	60093941	60093948	dmr_146008	0.6559999999999999
chr10	60097722	60098212	dmr_146011	0.588
chr10	60109440	60110540	dmr_146017	0.6509999999999999
chr10	60118983	60119198	dmr_146035	0.73
chr10	60119723	60121197	dmr_146036	0.63
chr10	60133345	60133495	dmr_146055	0.6940000000000001
chr10	60136479	60137156	dmr_146060	0.7035
chr10	60138342	60138550	dmr_146063	0.5815
chr10	60143929	60144056	dmr_146071	0.7995
chr10	60203442	60203820	dmr_146111	0.63
chr10	60215458	60215825	dmr_146125	0.6285
chr10	60276013	60276556	dmr_146167	0.6405
chr10	60278716	60278892	dmr_146168	0.805
chr10	60279913	60280430	dmr_146170	0.7295
chr10	60282479	60282561	dmr_146174	0.6735
chr10	60284390	60284710	dmr_146178	0.6165
chr10	60296258	60296268	dmr_146198	0.6679999999999999
chr10	60297148	60297301	dmr_146202	0.7335
chr10	60298915	60299415	dmr_146207	0.623
chr10	60370168	60370383	dmr_146249	0.748
chr10	60634026	60635000	dmr_146405	0.7005
chr10	60685405	60686213	dmr_146432	0.5720000000000001
chr10	60731784	60732357	dmr_146451	0.6409999999999999
chr10	60732503	60732897	dmr_146452	0.6805
chr10	60816699	60817518	dmr_146510	0.5705
chr10	60826138	60826600	dmr_146521	0.5025
chr10	60879990	60880320	dmr_146550	0.599
chr10	60893289	60893486	dmr_146566	0.5445
chr10	60931853	60932755	dmr_146597	0.6795
chr10	60995875	60996672	dmr_146640	0.6095
chr10	61175235	61175512	dmr_146763	0.6055
chr10	61175701	61175960	dmr_146764	0.6095
chr10	61294370	61294681	dmr_146844	0.7135
chr10	61331282	61331641	dmr_146862	0.8390000000000001
chr10	61430905	61431558	dmr_146940	0.5325
chr10	61431574	61431950	dmr_146941	0.6709999999999999
chr10	61444879	61445013	dmr_146950	0.6895
chr10	61453321	61453460	dmr_146960	0.546
chr10	61517742	61518104	dmr_146995	0.5865
chr10	61563462	61563857	dmr_147024	0.7865
chr10	61564283	61564626	dmr_147025	0.5035
chr10	61593542	61594019	dmr_147043	0.7315
chr10	61626125	61626246	dmr_147064	0.7045
chr10	61647908	61647929	dmr_147075	0.6115
chr10	61837231	61837873	dmr_147217	0.6890000000000001
chr10	61845573	61846075	dmr_147224	0.7455
chr10	61848433	61848577	dmr_147228	0.525
chr10	61905259	61905538	dmr_147261	0.7140000000000001
chr10	61937034	61937633	dmr_147280	0.5305
chr10	61949685	61949992	dmr_147293	0.7445
chr10	62089195	62089419	dmr_147375	0.6005
chr10	62102156	62102428	dmr_147389	0.547
chr10	62105075	62105301	dmr_147391	0.621
chr10	62129245	62129286	dmr_147416	0.614
chr10	62230445	62230773	dmr_147474	0.507
chr10	62231468	62231665	dmr_147475	0.7090000000000001
chr10	62236281	62236548	dmr_147480	0.611
chr10	62266024	62266522	dmr_147509	0.526
chr10	62276189	62276534	dmr_147519	0.5555
chr10	62282669	62283353	dmr_147526	0.627
chr10	62299729	62300016	dmr_147542	0.767
chr10	62300306	62300904	dmr_147543	0.6809999999999999
chr10	62307246	62307531	dmr_147555	0.7555
chr10	62326970	62327187	dmr_147575	0.5485
chr10	62331754	62332757	dmr_147579	0.626
chr10	62333045	62333153	dmr_147580	0.6085
chr10	62333210	62333677	dmr_147581	0.6295
chr10	62335465	62335601	dmr_147584	0.745
chr10	62336686	62337260	dmr_147586	0.5575
chr10	62338135	62338181	dmr_147587	0.6105
chr10	62338506	62338557	dmr_147588	0.718
chr10	62411369	62412287	dmr_147636	0.6765
chr10	62412361	62412546	dmr_147637	0.8
chr10	62412712	62413269	dmr_147638	0.5855
chr10	62413278	62413285	dmr_147639	0.5920000000000001
chr10	62413681	62413846	dmr_147640	0.6405
chr10	62550940	62551258	dmr_147714	0.5329999999999999
chr10	62681553	62681821	dmr_147801	0.5539999999999999
chr10	62681863	62682062	dmr_147802	0.6965
chr10	62740013	62740056	dmr_147845	0.509
chr10	62847037	62847787	dmr_147910	0.7465
chr10	62850935	62851214	dmr_147912	0.787
chr10	62851260	62852079	dmr_147913	0.6935
chr10	62863865	62864255	dmr_147923	0.6705
chr10	62986509	62986889	dmr_147980	0.711
chr10	63000624	63000791	dmr_147995	0.611
chr10	63000811	63000964	dmr_147996	0.71
chr10	63003992	63004978	dmr_148002	0.7165
chr10	63013705	63014139	dmr_148013	0.575
chr10	63026984	63027077	dmr_148028	0.5760000000000001
chr10	63156643	63157137	dmr_148097	0.826
chr10	63158240	63158324	dmr_148099	0.53
chr10	63158360	63158616	dmr_148100	0.575
chr10	63161055	63161162	dmr_148104	0.5915
chr10	63161391	63161557	dmr_148105	0.7855
chr10	63161845	63161937	dmr_148106	0.5815
chr10	63173980	63174199	dmr_148118	0.7509999999999999
chr10	63176859	63177890	dmr_148120	0.6175
chr10	63224571	63224617	dmr_148157	0.633
chr10	63229640	63229992	dmr_148160	0.597
chr10	63230276	63230291	dmr_148161	0.9
chr10	63230412	63230462	dmr_148162	0.7120000000000001
chr10	63234246	63234460	dmr_148167	0.5365
chr10	63242701	63242739	dmr_148173	0.604
chr10	63291325	63291415	dmr_148216	0.858
chr10	63291425	63291855	dmr_148217	0.8145
chr10	63293732	63294110	dmr_148218	0.6759999999999999
chr10	63307244	63307450	dmr_148227	0.574
chr10	63324422	63324462	dmr_148243	0.5720000000000001
chr10	63351579	63352395	dmr_148262	0.5845
chr10	63380845	63380992	dmr_148272	0.5215
chr10	63442641	63443538	dmr_148299	0.5445
chr10	63476122	63476989	dmr_148325	0.5710000000000001
chr10	63588824	63589133	dmr_148388	0.588
chr10	63599592	63599650	dmr_148394	0.6759999999999999
chr10	63613227	63613562	dmr_148407	0.5075
chr10	63710121	63710680	dmr_148460	0.8635
chr10	63782245	63782363	dmr_148489	0.7535
chr10	63839204	63840103	dmr_148526	0.8290000000000001
chr10	63886834	63886996	dmr_148561	0.6195
chr10	63894418	63894692	dmr_148564	0.71
chr10	63894721	63895251	dmr_148565	0.603
chr10	63947012	63947503	dmr_148611	0.708
chr10	63947953	63948066	dmr_148612	0.7415
chr10	63994098	63994855	dmr_148659	0.509
chr10	63998588	63998836	dmr_148661	0.581
chr10	64001895	64002529	dmr_148666	0.71
chr10	64039670	64040198	dmr_148699	0.5985
chr10	64041072	64041737	dmr_148702	0.7255
chr10	64048889	64049880	dmr_148712	0.726
chr10	64076603	64076972	dmr_148737	0.6495
chr10	64083724	64084331	dmr_148750	0.593
chr10	64084805	64084829	dmr_148751	0.6385
chr10	64085194	64085220	dmr_148752	0.706
chr10	64085833	64086731	dmr_148753	0.6759999999999999
chr10	64088893	64089342	dmr_148755	0.7609999999999999
chr10	64115129	64115156	dmr_148765	0.541
chr10	64115299	64115552	dmr_148766	0.9095
chr10	64173736	64174234	dmr_148798	0.5715
chr10	64181666	64182225	dmr_148804	0.6865
chr10	64182555	64182741	dmr_148805	0.6305
chr10	64182771	64182987	dmr_148806	0.828
chr10	64215172	64215325	dmr_148818	0.6645
chr10	64215368	64215962	dmr_148819	0.8265
chr10	64236764	64236844	dmr_148834	0.9275
chr10	64268680	64268988	dmr_148861	0.525
chr10	64311884	64311976	dmr_148881	0.903
chr10	64320191	64320906	dmr_148887	0.5985
chr10	64343149	64343351	dmr_148896	0.8635
chr10	64433013	64433225	dmr_148934	0.605
chr10	64588275	64588860	dmr_148988	0.52
chr10	64674623	64674730	dmr_149024	0.52
chr10	64735018	64735155	dmr_149049	0.6495
chr10	64751031	64751427	dmr_149054	0.5925
chr10	64805426	64805931	dmr_149072	0.688
chr10	64809068	64809151	dmr_149076	0.6405
chr10	64809685	64809988	dmr_149077	0.898
chr10	64884702	64885082	dmr_149112	0.7340000000000001
chr10	65059428	65059666	dmr_149177	0.5115
chr10	65101367	65101630	dmr_149199	0.758
chr10	65110745	65111012	dmr_149206	0.5325
chr10	65111326	65111388	dmr_149207	0.5075
chr10	65118573	65118723	dmr_149211	0.5925
chr10	65153459	65153689	dmr_149221	0.5455
chr10	65215180	65215491	dmr_149239	0.71
chr10	65223843	65224424	dmr_149245	0.7455
chr10	65226863	65227111	dmr_149247	0.552
chr10	65241989	65242479	dmr_149251	0.6759999999999999
chr10	65309181	65309697	dmr_149281	0.754
chr10	65349246	65349261	dmr_149298	0.608
chr10	65349550	65349689	dmr_149299	0.6715
chr10	65413685	65413701	dmr_149315	0.6015
chr10	65551393	65551811	dmr_149343	0.52
chr10	65614209	65614741	dmr_149366	0.5645
chr10	65769565	65769772	dmr_149412	0.6535
chr10	65835412	65835805	dmr_149432	0.6115
chr10	65912447	65912828	dmr_149466	0.693
chr10	65948670	65948800	dmr_149488	0.8155
chr10	66235061	66235359	dmr_149625	0.6245
chr10	66433620	66433779	dmr_149699	0.721
chr10	66478569	66478598	dmr_149716	0.5255
chr10	66575243	66575483	dmr_149753	0.5925
chr10	66593253	66593747	dmr_149760	0.677
chr10	66597887	66598157	dmr_149763	0.7235
chr10	66609712	66609895	dmr_149773	0.805
chr10	66628059	66628287	dmr_149781	0.6755
chr10	66637239	66637682	dmr_149792	0.8565
chr10	66640695	66642268	dmr_149795	0.6255
chr10	66715578	66715876	dmr_149827	0.631
chr10	66770191	66771255	dmr_149851	0.5915
chr10	66811723	66811889	dmr_149874	0.753
chr10	66812858	66813101	dmr_149875	0.6075
chr10	66852698	66853183	dmr_149908	0.7
chr10	66854296	66854865	dmr_149911	0.6275
chr10	66882847	66883444	dmr_149930	0.604
chr10	66889600	66890521	dmr_149934	0.6455
chr10	66891194	66891219	dmr_149936	0.6355
chr10	66904361	66905346	dmr_149946	0.7155
chr10	66911295	66911784	dmr_149954	0.736
chr10	66931340	66931786	dmr_149977	0.5985
chr10	66976988	66977583	dmr_150008	0.5995
chr10	67000623	67000851	dmr_150019	0.5355
chr10	67002774	67003966	dmr_150022	0.7275
chr10	67004793	67005424	dmr_150024	0.7025
chr10	67023184	67023612	dmr_150043	0.5805
chr10	67033062	67033337	dmr_150054	0.6275
chr10	67038947	67039573	dmr_150063	0.8240000000000001
chr10	67039638	67039905	dmr_150064	0.675
chr10	67046295	67046477	dmr_150072	0.611
chr10	67058414	67058521	dmr_150082	0.7655
chr10	67063494	67064321	dmr_150087	0.591
chr10	67072864	67073561	dmr_150103	0.688
chr10	67075809	67076352	dmr_150108	0.561
chr10	67083704	67084010	dmr_150116	0.637
chr10	67098801	67099762	dmr_150126	0.8215
chr10	67100877	67101416	dmr_150128	0.6945
chr10	67114928	67116368	dmr_150145	0.7020000000000001
chr10	67123821	67124044	dmr_150156	0.5645
chr10	67124745	67125069	dmr_150157	0.522
chr10	67132970	67133308	dmr_150166	0.5825
chr10	67139583	67139665	dmr_150171	0.5295
chr10	67186191	67186212	dmr_150232	0.7190000000000001
chr10	67197125	67197406	dmr_150248	0.723
chr10	67197819	67198030	dmr_150249	0.5770000000000001
chr10	67210504	67210807	dmr_150263	0.5925
chr10	67220368	67220381	dmr_150277	0.78
chr10	67225767	67225979	dmr_150285	0.679
chr10	67226201	67226308	dmr_150287	0.6795
chr10	67226573	67226848	dmr_150288	0.6709999999999999
chr10	67251896	67252078	dmr_150322	0.5595
chr10	67266184	67266616	dmr_150336	0.7070000000000001
chr10	67304987	67305298	dmr_150365	0.695
chr10	67320900	67321174	dmr_150378	0.643
chr10	67360126	67360615	dmr_150402	0.7490000000000001
chr10	67360617	67361102	dmr_150403	0.7040000000000001
chr10	67441246	67441761	dmr_150462	0.612
chr10	67483325	67483474	dmr_150497	0.609
chr10	67483486	67483616	dmr_150498	0.7805
chr10	67487657	67488342	dmr_150502	0.6055
chr10	67491359	67492685	dmr_150505	0.7395
chr10	67539349	67539352	dmr_150539	0.626
chr10	67646814	67647113	dmr_150596	0.5605
chr10	67647262	67647333	dmr_150597	0.56
chr10	67717676	67718168	dmr_150640	0.8675
chr10	67764148	67764255	dmr_150677	0.7120000000000001
chr10	67855450	67856136	dmr_150736	0.535
chr10	67864049	67864686	dmr_150743	0.6595
chr10	67865336	67865378	dmr_150744	0.9085
chr10	67886247	67887183	dmr_150766	0.546
chr10	67890627	67891142	dmr_150771	0.64
chr10	67894016	67894385	dmr_150775	0.5595
chr10	67896998	67898369	dmr_150781	0.5515
chr10	67898451	67899423	dmr_150782	0.6225
chr10	67902595	67902807	dmr_150787	0.6055
chr10	67903084	67903267	dmr_150788	0.653
chr10	67903937	67904974	dmr_150789	0.5575
chr10	67910290	67910612	dmr_150800	0.6970000000000001
chr10	67910953	67911084	dmr_150801	0.6775
chr10	67911356	67911772	dmr_150802	0.5675
chr10	67918741	67919390	dmr_150808	0.6595
chr10	67921786	67922058	dmr_150811	0.56
chr10	67927870	67928570	dmr_150815	0.6559999999999999
chr10	67932293	67933179	dmr_150822	0.713
chr10	67939341	67940125	dmr_150829	0.8590000000000001
chr10	67947004	67947125	dmr_150836	0.5675
chr10	67984531	67984891	dmr_150867	0.5505
chr10	67984980	67985456	dmr_150868	0.6890000000000001
chr10	67995569	67995981	dmr_150877	0.5725
chr10	68039281	68040164	dmr_150905	0.5735
chr10	68103852	68104337	dmr_150953	0.6890000000000001
chr10	68112953	68113553	dmr_150961	0.5755
chr10	68135570	68135857	dmr_150985	0.728
chr10	68153521	68154187	dmr_151001	0.54
chr10	68164136	68164925	dmr_151012	0.57
chr10	68165236	68165579	dmr_151013	0.67
chr10	68182165	68182577	dmr_151028	0.502
chr10	68191721	68193333	dmr_151039	0.693
chr10	68221980	68222249	dmr_151070	0.782
chr10	68273099	68273572	dmr_151124	0.5365
chr10	68275895	68275961	dmr_151128	0.833
chr10	68334058	68334368	dmr_151167	0.6185
chr10	68370099	68370524	dmr_151188	0.7825
chr10	68388722	68389468	dmr_151194	0.6629999999999999
chr10	68396378	68396548	dmr_151200	0.5875
chr10	68512535	68512800	dmr_151275	0.769
chr10	68512808	68513096	dmr_151276	0.7785
chr10	68555373	68555736	dmr_151311	0.7325
chr10	68558093	68558401	dmr_151314	0.579
chr10	68558744	68559054	dmr_151315	0.5975
chr10	68562104	68562815	dmr_151317	0.5379999999999999
chr10	68573023	68573557	dmr_151326	0.601
chr10	68584286	68584807	dmr_151334	0.63
chr10	68606689	68607132	dmr_151345	0.677
chr10	68612970	68613063	dmr_151351	0.5805
chr10	68634347	68634781	dmr_151361	0.5755
chr10	68634823	68634995	dmr_151362	0.541
chr10	68635586	68635865	dmr_151363	0.812
chr10	68759312	68760304	dmr_151424	0.51
chr10	68908795	68909497	dmr_151513	0.762
chr10	69044609	69044999	dmr_151597	0.54
chr10	69046009	69046211	dmr_151599	0.598
chr10	69067683	69067843	dmr_151605	0.659
chr10	69069690	69070195	dmr_151608	0.531
chr10	69077856	69078386	dmr_151615	0.607
chr10	69098398	69098429	dmr_151630	0.5525
chr10	69155387	69155613	dmr_151667	0.833
chr10	69155909	69156592	dmr_151668	0.6729999999999999
chr10	69162658	69163023	dmr_151680	0.7959999999999999
chr10	69166465	69167266	dmr_151685	0.6765
chr10	69167558	69168665	dmr_151686	0.59
chr10	69211629	69211961	dmr_151710	0.6975
chr10	69214161	69214265	dmr_151711	0.6675
chr10	69260983	69261269	dmr_151742	0.6095
chr10	69371882	69372380	dmr_151818	0.6615
chr10	69400089	69400966	dmr_151835	0.5985
chr10	69426030	69426306	dmr_151849	0.782
chr10	69454556	69454804	dmr_151873	0.7185
chr10	69485466	69485628	dmr_151901	0.5355
chr10	69491699	69492518	dmr_151906	0.5485
chr10	69500370	69500393	dmr_151918	0.5595
chr10	69509709	69509832	dmr_151925	0.5555
chr10	69509857	69509889	dmr_151926	0.745
chr10	69510149	69510872	dmr_151927	0.7055
chr10	69536494	69536571	dmr_151947	0.588
chr10	69560513	69560801	dmr_151977	0.6575
chr10	69567129	69567196	dmr_151985	0.6175
chr10	69569628	69570018	dmr_151989	0.7265
chr10	69571383	69571821	dmr_151991	0.5595
chr10	69574205	69574748	dmr_151995	0.614
chr10	69579586	69580057	dmr_152003	0.6275
chr10	69594244	69594421	dmr_152025	0.722
chr10	69605721	69605926	dmr_152040	0.5885
chr10	69612279	69612355	dmr_152050	0.674
chr10	69643960	69644017	dmr_152093	0.7445
chr10	69645053	69645134	dmr_152095	0.59
chr10	69653384	69653506	dmr_152107	0.575
chr10	69655396	69655515	dmr_152110	0.552
chr10	69659479	69660120	dmr_152116	0.71
chr10	69665818	69665860	dmr_152124	0.5589999999999999
chr10	69688871	69689404	dmr_152146	0.6885
chr10	69689419	69689613	dmr_152147	0.522
chr10	69691033	69691397	dmr_152151	0.722
chr10	69706776	69707358	dmr_152170	0.6495
chr10	69708004	69709313	dmr_152171	0.6075
chr10	69710334	69710805	dmr_152174	0.7235
chr10	69710828	69711596	dmr_152175	0.8015
chr10	69716788	69717502	dmr_152182	0.6135
chr10	69723826	69724502	dmr_152192	0.7305
chr10	69727878	69727956	dmr_152196	0.502
chr10	69730512	69730604	dmr_152199	0.7959999999999999
chr10	69742390	69742954	dmr_152215	0.617
chr10	69743495	69744336	dmr_152216	0.537
chr10	69785804	69786218	dmr_152265	0.6305
chr10	69786371	69786588	dmr_152266	0.5920000000000001
chr10	69787785	69787829	dmr_152268	0.7545
chr10	69792626	69792826	dmr_152274	0.5185
chr10	69796477	69796812	dmr_152278	0.6235
chr10	69798300	69798555	dmr_152282	0.6805
chr10	69798943	69799086	dmr_152283	0.64
chr10	69803125	69804752	dmr_152286	0.528
chr10	69839622	69839772	dmr_152334	0.5605
chr10	69844497	69844555	dmr_152340	0.568
chr10	69854442	69854591	dmr_152351	0.6555
chr10	69854831	69855338	dmr_152352	0.782
chr10	69855361	69855564	dmr_152353	0.642
chr10	69858552	69858873	dmr_152359	0.5845
chr10	69859157	69859467	dmr_152360	0.61
chr10	69859973	69860155	dmr_152361	0.659
chr10	69870269	69870484	dmr_152372	0.5295
chr10	69874813	69875135	dmr_152375	0.6635
chr10	69888398	69889246	dmr_152391	0.565
chr10	69892078	69892497	dmr_152396	0.7005
chr10	69897310	69897467	dmr_152401	0.552
chr10	69897733	69898530	dmr_152402	0.54
chr10	69899467	69899988	dmr_152405	0.635
chr10	69911371	69911871	dmr_152419	0.7335
chr10	69919767	69920176	dmr_152432	0.7255
chr10	69956601	69957087	dmr_152487	0.6165
chr10	69957368	69957490	dmr_152488	0.5115
chr10	69962915	69963390	dmr_152497	0.755
chr10	69975840	69976056	dmr_152510	0.6665
chr10	69982985	69983128	dmr_152520	0.6245
chr10	70031893	70032227	dmr_152582	0.5955
chr10	70060584	70061074	dmr_152601	0.565
chr10	70071085	70071737	dmr_152610	0.7390000000000001
chr10	70081867	70082163	dmr_152619	0.5205
chr10	70094662	70094738	dmr_152626	0.6295
chr10	70132744	70133688	dmr_152666	0.7015
chr10	70165506	70166384	dmr_152709	0.606
chr10	70168295	70168891	dmr_152714	0.5225
chr10	70169161	70169758	dmr_152716	0.61
chr10	70278030	70278394	dmr_152792	0.598
chr10	70292017	70292351	dmr_152804	0.5315
chr10	70305849	70306115	dmr_152813	0.5745
chr10	70373090	70373308	dmr_152863	0.5745
chr10	70395934	70396468	dmr_152887	0.612
chr10	70398017	70398375	dmr_152891	0.7205
chr10	70398392	70398960	dmr_152892	0.762
chr10	70407041	70407197	dmr_152903	0.539
chr10	70408899	70409113	dmr_152907	0.688
chr10	70413915	70414227	dmr_152909	0.773
chr10	70428604	70428905	dmr_152927	0.6535
chr10	70439810	70440026	dmr_152937	0.7045
chr10	70455379	70456569	dmr_152950	0.8365
chr10	70514492	70515234	dmr_153008	0.763
chr10	70519903	70520017	dmr_153013	0.529
chr10	70577410	70577764	dmr_153085	0.563
chr10	70638100	70638628	dmr_153123	0.569
chr10	70672063	70672502	dmr_153147	0.6955
chr10	70672543	70672632	dmr_153148	0.5725
chr10	70703235	70703637	dmr_153171	0.6235
chr10	70713238	70714170	dmr_153178	0.6055
chr10	70717777	70718423	dmr_153184	0.541
chr10	70724864	70725229	dmr_153192	0.5535
chr10	70749589	70749808	dmr_153214	0.665
chr10	70750228	70751288	dmr_153215	0.7120000000000001
chr10	70778432	70779041	dmr_153240	0.8175
chr10	70788924	70789250	dmr_153245	0.506
chr10	70798876	70799934	dmr_153248	0.552
chr10	70800214	70800264	dmr_153249	0.6085
chr10	70853585	70853861	dmr_153290	0.7925
chr10	70855645	70856232	dmr_153295	0.6265
chr10	70861497	70861791	dmr_153303	0.7435
chr10	70874990	70875457	dmr_153314	0.8065
chr10	70901142	70901391	dmr_153325	0.5345
chr10	70919041	70919641	dmr_153341	0.648
chr10	70949619	70949954	dmr_153370	0.602
chr10	70950262	70950545	dmr_153371	0.504
chr10	70952257	70953046	dmr_153375	0.7105
chr10	70979657	70980005	dmr_153400	0.8
chr10	70992879	70994346	dmr_153411	0.5635
chr10	71024619	71024884	dmr_153434	0.7245
chr10	71041785	71042580	dmr_153446	0.5365
chr10	71114031	71115551	dmr_153495	0.5835
chr10	71122481	71122719	dmr_153504	0.5195
chr10	71150506	71150692	dmr_153524	0.853
chr10	71214714	71214717	dmr_153571	0.746
chr10	71228479	71228665	dmr_153587	0.6725
chr10	71249008	71250195	dmr_153602	0.603
chr10	71250346	71251090	dmr_153603	0.7709999999999999
chr10	71265059	71265506	dmr_153627	0.5845
chr10	71273262	71273304	dmr_153640	0.611
chr10	71299897	71300291	dmr_153669	0.525
chr10	71300307	71301041	dmr_153670	0.7545
chr10	71302283	71302925	dmr_153672	0.6395
chr10	71316027	71316445	dmr_153687	0.6125
chr10	71316625	71316883	dmr_153689	0.8055
chr10	71371345	71372766	dmr_153744	0.7315
chr10	71380489	71380749	dmr_153753	0.7859999999999999
chr10	71400862	71401216	dmr_153769	0.5745
chr10	71465493	71465684	dmr_153811	0.8415
chr10	71503542	71503683	dmr_153837	0.509
chr10	71525324	71525342	dmr_153849	0.684
chr10	71617265	71617368	dmr_153887	0.81
chr10	71617777	71617789	dmr_153888	0.6205
chr10	71663610	71663924	dmr_153906	0.7645
chr10	71667062	71667533	dmr_153909	0.77
chr10	71905189	71905386	dmr_154026	0.7545
chr10	71908981	71909104	dmr_154031	0.6920000000000001
chr10	71978286	71978469	dmr_154065	0.6275
chr10	72003357	72003711	dmr_154076	0.78
chr10	72040227	72040725	dmr_154097	0.6295
chr10	72072829	72072886	dmr_154107	0.5235
chr10	72386435	72386630	dmr_154226	0.9345
chr10	72410362	72410501	dmr_154238	0.7975
chr10	72411690	72411980	dmr_154240	0.603
chr10	72412088	72412186	dmr_154241	0.6559999999999999
chr10	72438875	72439222	dmr_154259	0.519
chr10	72440984	72441676	dmr_154261	0.5455
chr10	72450157	72450253	dmr_154266	0.6355
chr10	72484235	72484339	dmr_154280	0.5955
chr10	72484637	72484704	dmr_154281	0.5095
chr10	72656228	72656687	dmr_154347	0.5095
chr10	72667599	72668480	dmr_154360	0.6845
chr10	72687444	72687779	dmr_154377	0.5765
chr10	72743872	72744124	dmr_154403	0.662
chr10	72761342	72761600	dmr_154414	0.7205
chr10	72834755	72834991	dmr_154451	0.6785
chr10	72887744	72888218	dmr_154467	0.6135
chr10	72912948	72913225	dmr_154480	0.7340000000000001
chr10	72922248	72922700	dmr_154483	0.758
chr10	72923565	72923736	dmr_154484	0.5455
chr10	72930736	72931203	dmr_154486	0.74
chr10	72983613	72983843	dmr_154504	0.5905
chr10	73012697	73012869	dmr_154521	0.55
chr10	73025252	73025661	dmr_154534	0.52
chr10	73030731	73030809	dmr_154539	0.6545
chr10	73037497	73037713	dmr_154546	0.6085
chr10	73046761	73046844	dmr_154556	0.6595
chr10	73065564	73065924	dmr_154572	0.62
chr10	73085422	73085662	dmr_154578	0.737
chr10	73092244	73092493	dmr_154582	0.5575
chr10	73098630	73098757	dmr_154586	0.7405
chr10	73101157	73102698	dmr_154588	0.5870000000000001
chr10	73102954	73103339	dmr_154589	0.6505
chr10	73103456	73103707	dmr_154590	0.778
chr10	73103729	73104443	dmr_154591	0.6365
chr10	73104568	73105053	dmr_154592	0.7509999999999999
chr10	73126328	73126660	dmr_154608	0.6625
chr10	73154351	73154549	dmr_154626	0.507
chr10	73154856	73155033	dmr_154627	0.573
chr10	73162100	73162567	dmr_154629	0.6215
chr10	73164440	73164543	dmr_154633	0.6245
chr10	73211211	73211391	dmr_154663	0.6809999999999999
chr10	73215947	73216232	dmr_154665	0.754
chr10	73286710	73287014	dmr_154697	0.6025
chr10	73315848	73316160	dmr_154717	0.7305
chr10	73325578	73325696	dmr_154722	0.669
chr10	73341659	73341929	dmr_154733	0.7905
chr10	73344966	73345239	dmr_154737	0.602
chr10	73370407	73370488	dmr_154752	0.67
chr10	73384377	73384532	dmr_154759	0.5715
chr10	73384749	73385456	dmr_154760	0.7065
chr10	73405630	73405885	dmr_154777	0.7915
chr10	73416943	73417403	dmr_154785	0.599
chr10	73431351	73431509	dmr_154793	0.612
chr10	73460734	73461328	dmr_154808	0.6435
chr10	73515869	73516477	dmr_154838	0.7809999999999999
chr10	73544582	73544758	dmr_154851	0.695
chr10	73622387	73622511	dmr_154885	0.6185
chr10	73637185	73637228	dmr_154894	0.622
chr10	73667315	73667438	dmr_154905	0.8
chr10	73689983	73690268	dmr_154915	0.638
chr10	73724848	73725064	dmr_154941	0.7955
chr10	73783731	73783860	dmr_154967	0.6665
chr10	73817687	73817968	dmr_154985	0.6455
chr10	73831458	73831656	dmr_154995	0.5325
chr10	73892271	73892502	dmr_155024	0.8045
chr10	73892555	73892908	dmr_155025	0.843
chr10	73892983	73893107	dmr_155026	0.569
chr10	73915153	73915344	dmr_155037	0.78
chr10	73915507	73915646	dmr_155038	0.889
chr10	73916127	73916131	dmr_155039	0.573
chr10	73929658	73930120	dmr_155045	0.627
chr10	74053122	74053243	dmr_155099	0.7055
chr10	74053496	74053744	dmr_155100	0.705
chr10	74104830	74105075	dmr_155122	0.7715
chr10	74117441	74117578	dmr_155133	0.5455
chr10	74130731	74131001	dmr_155145	0.765
chr10	74209070	74209375	dmr_155174	0.6659999999999999
chr10	74270083	74270326	dmr_155204	0.904
chr10	74320776	74321026	dmr_155226	0.5405
chr10	74387476	74387540	dmr_155265	0.6035
chr10	74387806	74388452	dmr_155266	0.623
chr10	74403058	74403976	dmr_155271	0.8240000000000001
chr10	74468517	74469052	dmr_155303	0.6859999999999999
chr10	74480884	74480978	dmr_155306	0.7905
chr10	74546740	74546748	dmr_155334	0.672
chr10	74547017	74547059	dmr_155335	0.6065
chr10	74573314	74573476	dmr_155350	0.5465
chr10	74626688	74627079	dmr_155378	0.563
chr10	74680044	74680252	dmr_155406	0.779
chr10	74729474	74730785	dmr_155426	0.618
chr10	74760550	74761359	dmr_155429	0.631
chr10	74892129	74892139	dmr_155483	0.7290000000000001
chr10	74894118	74894525	dmr_155487	0.6659999999999999
chr10	74918759	74919252	dmr_155505	0.5035
chr10	74952652	74953295	dmr_155534	0.55
chr10	74966268	74966605	dmr_155543	0.728
chr10	74968258	74969496	dmr_155544	0.5695
chr10	74975743	74975839	dmr_155550	0.5535
chr10	74980087	74980462	dmr_155555	0.5425
chr10	74994437	74995864	dmr_155573	0.5255
chr10	75005831	75005927	dmr_155591	0.517
chr10	75007052	75008096	dmr_155593	0.6155
chr10	75021214	75021399	dmr_155612	0.5845
chr10	75032417	75032621	dmr_155620	0.644
chr10	75037748	75038121	dmr_155625	0.5815
chr10	75056506	75056796	dmr_155643	0.5105
chr10	75061843	75062202	dmr_155648	0.504
chr10	75069024	75069266	dmr_155658	0.767
chr10	75082348	75082603	dmr_155672	0.537
chr10	75085653	75085760	dmr_155675	0.6145
chr10	75088500	75088552	dmr_155679	0.5575
chr10	75097369	75097594	dmr_155692	0.7170000000000001
chr10	75099819	75100252	dmr_155696	0.5155
chr10	75100558	75101282	dmr_155697	0.637
chr10	75106883	75107438	dmr_155707	0.573
chr10	75112386	75112820	dmr_155714	0.5945
chr10	75116838	75117409	dmr_155719	0.598
chr10	75118543	75118694	dmr_155721	0.7245
chr10	75127814	75128300	dmr_155737	0.5025
chr10	75135588	75136107	dmr_155747	0.5489999999999999
chr10	75170782	75171002	dmr_155775	0.513
chr10	75180745	75180902	dmr_155785	0.6985
chr10	75237843	75237851	dmr_155821	0.6765
chr10	75301456	75301889	dmr_155865	0.6275
chr10	75303410	75303710	dmr_155868	0.669
chr10	75304010	75304650	dmr_155869	0.6890000000000001
chr10	75478237	75478823	dmr_155985	0.609
chr10	75518753	75518757	dmr_156002	0.601
chr10	75560456	75560826	dmr_156034	0.6245
chr10	75650435	75651094	dmr_156087	0.6665
chr10	75665754	75666171	dmr_156103	0.5015
chr10	75666624	75666730	dmr_156104	0.774
chr10	75668022	75668460	dmr_156106	0.6685
chr10	75680645	75681008	dmr_156124	0.7205
chr10	75683598	75685551	dmr_156128	0.59
chr10	75700525	75701546	dmr_156144	0.7375
chr10	75717489	75717726	dmr_156164	0.8005
chr10	75743226	75744117	dmr_156192	0.851
chr10	75788191	75788716	dmr_156223	0.632
chr10	75797970	75798836	dmr_156228	0.7225
chr10	75837846	75837929	dmr_156253	0.764
chr10	75851103	75851633	dmr_156264	0.5225
chr10	75858792	75859004	dmr_156272	0.5770000000000001
chr10	75873394	75874009	dmr_156278	0.5145
chr10	75895761	75896349	dmr_156297	0.608
chr10	75936586	75937862	dmr_156338	0.514
chr10	75939945	75940177	dmr_156341	0.6145
chr10	76012873	76013364	dmr_156388	0.7535
chr10	76105626	76106093	dmr_156439	0.575
chr10	76132570	76132849	dmr_156455	0.5725
chr10	76213191	76213688	dmr_156510	0.5695
chr10	76253701	76253912	dmr_156535	0.73
chr10	76254010	76254429	dmr_156536	0.6445
chr10	76254654	76254857	dmr_156537	0.5045
chr10	76259068	76259879	dmr_156543	0.741
chr10	76259905	76260445	dmr_156544	0.7120000000000001
chr10	76260514	76260770	dmr_156545	0.6215
chr10	76261421	76261700	dmr_156547	0.563
chr10	76269519	76269599	dmr_156557	0.603
chr10	76269872	76269965	dmr_156558	0.512
chr10	76306497	76307328	dmr_156604	0.5345
chr10	76307737	76307892	dmr_156606	0.775
chr10	76308616	76308763	dmr_156608	0.5545
chr10	76316262	76316361	dmr_156616	0.647
chr10	76322563	76323208	dmr_156624	0.6495
chr10	76358488	76358555	dmr_156664	0.552
chr10	76358747	76358838	dmr_156665	0.731
chr10	76368289	76369141	dmr_156673	0.5325
chr10	76371824	76372058	dmr_156677	0.6595
chr10	76408309	76408864	dmr_156705	0.7145
chr10	76429969	76430507	dmr_156721	0.528
chr10	76462279	76462635	dmr_156736	0.5525
chr10	76544980	76545174	dmr_156780	0.6175
chr10	76590104	76590654	dmr_156807	0.524
chr10	76668731	76669341	dmr_156852	0.7755
chr10	76733651	76733752	dmr_156893	0.6885
chr10	76801990	76802106	dmr_156933	0.7240000000000001
chr10	76802438	76802652	dmr_156934	0.691
chr10	76809087	76809463	dmr_156944	0.5255
chr10	76873770	76874353	dmr_157003	0.8105
chr10	76927630	76927730	dmr_157034	0.648
chr10	76988736	76988998	dmr_157090	0.5075
chr10	77035415	77035483	dmr_157122	0.6155
chr10	77035503	77035866	dmr_157123	0.7465
chr10	77047473	77047546	dmr_157136	0.6875
chr10	77096663	77096878	dmr_157163	0.5115
chr10	77201896	77202467	dmr_157247	0.7915
chr10	77290673	77290692	dmr_157312	0.8065
chr10	77290701	77291439	dmr_157313	0.6235
chr10	77296230	77296696	dmr_157323	0.5385
chr10	77308999	77309483	dmr_157338	0.6365
chr10	77315670	77315825	dmr_157345	0.773
chr10	77316255	77316560	dmr_157346	0.627
chr10	77324486	77325429	dmr_157352	0.6735
chr10	77365375	77365476	dmr_157394	0.7015
chr10	77367655	77368295	dmr_157396	0.6535
chr10	77383312	77383530	dmr_157419	0.826
chr10	77408638	77408866	dmr_157455	0.5365
chr10	77412638	77412822	dmr_157459	0.532
chr10	77428861	77429373	dmr_157472	0.574
chr10	77449387	77450103	dmr_157490	0.5795
chr10	77467249	77467563	dmr_157511	0.5015
chr10	77467570	77467833	dmr_157512	0.604
chr10	77472268	77472615	dmr_157520	0.691
chr10	77491401	77492006	dmr_157536	0.5195
chr10	77494592	77495026	dmr_157539	0.545
chr10	77510457	77510518	dmr_157560	0.6515
chr10	77544963	77545274	dmr_157587	0.5485
chr10	77591273	77592530	dmr_157616	0.675
chr10	77608031	77608247	dmr_157630	0.5535
chr10	77636724	77637050	dmr_157661	0.7815
chr10	77667254	77667646	dmr_157687	0.514
chr10	77685779	77686306	dmr_157698	0.5565
chr10	77922601	77922978	dmr_157847	0.5545
chr10	78001803	78002271	dmr_157893	0.746
chr10	78002421	78002819	dmr_157894	0.6815
chr10	78004577	78004759	dmr_157897	0.6765
chr10	78008702	78008905	dmr_157903	0.601
chr10	78042755	78043003	dmr_157916	0.5539999999999999
chr10	78105394	78106019	dmr_157962	0.748
chr10	78144158	78144420	dmr_157988	0.705
chr10	78159748	78159768	dmr_158001	0.594
chr10	78184477	78184574	dmr_158022	0.602
chr10	78214324	78214781	dmr_158041	0.6085
chr10	78218430	78219196	dmr_158044	0.6465
chr10	78221429	78221817	dmr_158048	0.731
chr10	78238357	78238936	dmr_158068	0.598
chr10	78249153	78249464	dmr_158080	0.6395
chr10	78255662	78256249	dmr_158086	0.7105
chr10	78297731	78298293	dmr_158122	0.5885
chr10	78299688	78300589	dmr_158126	0.6415
chr10	78322485	78322799	dmr_158157	0.53
chr10	78326012	78326356	dmr_158162	0.767
chr10	78329741	78329755	dmr_158167	0.6375
chr10	78372223	78373092	dmr_158208	0.615
chr10	78373120	78373503	dmr_158209	0.7545
chr10	78385682	78385806	dmr_158222	0.5495
chr10	78387762	78389011	dmr_158224	0.5710000000000001
chr10	78396015	78396018	dmr_158233	0.664
chr10	78726977	78727451	dmr_158408	0.637
chr10	78756377	78756395	dmr_158425	0.6845
chr10	79577691	79577887	dmr_158596	0.573
chr10	79582818	79582896	dmr_158601	0.5670000000000001
chr10	79597050	79597390	dmr_158614	0.6795
chr10	79597770	79598067	dmr_158615	0.6985
chr10	79607113	79607382	dmr_158622	0.7085
chr10	79607400	79607642	dmr_158623	0.752
chr10	79607737	79607830	dmr_158624	0.6125
chr10	79627953	79627983	dmr_158646	0.8340000000000001
chr10	79631538	79631619	dmr_158650	0.7390000000000001
chr10	79632680	79633513	dmr_158653	0.6695
chr10	79640890	79641018	dmr_158659	0.632
chr10	79683989	79684205	dmr_158676	0.7959999999999999
chr10	79707901	79707937	dmr_158699	0.682
chr10	79722274	79723450	dmr_158714	0.502
chr10	79728784	79729021	dmr_158722	0.735
chr10	79729027	79729322	dmr_158723	0.7290000000000001
chr10	79755162	79755221	dmr_158748	0.539
chr10	79768045	79768323	dmr_158758	0.682
chr10	79777297	79777595	dmr_158765	0.5955
chr10	79784111	79784532	dmr_158773	0.8585
chr10	79784557	79784777	dmr_158774	0.727
chr10	79802199	79803614	dmr_158794	0.6609999999999999
chr10	79840539	79840612	dmr_158827	0.5925
chr10	79871717	79872274	dmr_158860	0.6195
chr10	79900669	79901113	dmr_158886	0.5945
chr10	79911384	79911601	dmr_158895	0.6955
chr10	79918201	79919574	dmr_158903	0.5395
chr10	79921570	79922045	dmr_158906	0.5525
chr10	80070976	80071758	dmr_159012	0.7385
chr10	80130069	80130079	dmr_159062	0.613
chr10	80131733	80132233	dmr_159065	0.5745
chr10	80146499	80146645	dmr_159081	0.5870000000000001
chr10	80152470	80152683	dmr_159084	0.648
chr10	80156713	80156740	dmr_159091	0.535
chr10	80156752	80157357	dmr_159092	0.7695
chr10	80157636	80159441	dmr_159093	0.7775
chr10	80160612	80161769	dmr_159094	0.5625
chr10	80204322	80204454	dmr_159134	0.659
chr10	80295138	80295267	dmr_159212	0.5265
chr10	80309641	80309651	dmr_159229	0.7555
chr10	80313578	80313765	dmr_159235	0.562
chr10	80318372	80318398	dmr_159243	0.588
chr10	80342694	80342703	dmr_159260	0.613
chr10	80372755	80373177	dmr_159288	0.645
chr10	80384861	80385558	dmr_159301	0.6135
chr10	80385909	80386135	dmr_159302	0.5475
chr10	80397516	80397672	dmr_159308	0.5395
chr10	80571125	80572916	dmr_159412	0.5935
chr10	80573611	80574441	dmr_159414	0.6845
chr10	80624133	80624180	dmr_159448	0.5865
chr10	80650293	80650759	dmr_159478	0.5875
chr10	80664687	80664816	dmr_159493	0.674
chr10	80703158	80703580	dmr_159524	0.586
chr10	80736798	80737238	dmr_159557	0.642
chr10	80766122	80766552	dmr_159578	0.628
chr10	80775216	80775316	dmr_159587	0.5425
chr10	80806522	80806986	dmr_159614	0.8215
chr10	80808720	80809381	dmr_159616	0.757
chr10	80809412	80809477	dmr_159617	0.5415
chr10	80843366	80843500	dmr_159653	0.584
chr10	80844433	80844611	dmr_159654	0.5745
chr10	80845991	80846344	dmr_159656	0.585
chr10	80897786	80898748	dmr_159699	0.6745
chr10	80901435	80901517	dmr_159701	0.6
chr10	80918584	80918772	dmr_159713	0.6675
chr10	80931464	80932337	dmr_159718	0.5720000000000001
chr10	80999153	80999235	dmr_159791	0.638
chr10	81006389	81006761	dmr_159801	0.7015
chr10	81027561	81027788	dmr_159832	0.7515
chr10	81123625	81123888	dmr_159905	0.5575
chr10	81124621	81124629	dmr_159907	0.6165
chr10	81155720	81155891	dmr_159942	0.746
chr10	81177736	81178053	dmr_159950	0.7225
chr10	81193894	81194079	dmr_159964	0.6505
chr10	81244572	81244952	dmr_160008	0.51
chr10	81252052	81252124	dmr_160014	0.55
chr10	81254295	81254980	dmr_160017	0.701
chr10	81259060	81260151	dmr_160021	0.503
chr10	81263599	81264136	dmr_160027	0.679
chr10	81294224	81294500	dmr_160047	0.6555
chr10	81294761	81295260	dmr_160048	0.534
chr10	81298755	81299514	dmr_160055	0.6729999999999999
chr10	81303168	81303440	dmr_160062	0.7015
chr10	81306654	81306867	dmr_160069	0.743
chr10	81306889	81307564	dmr_160070	0.665
chr10	81319268	81319300	dmr_160085	0.537
chr10	81331583	81331888	dmr_160092	0.6985
chr10	81364617	81365315	dmr_160117	0.588
chr10	81365400	81365451	dmr_160118	0.7005
chr10	81385284	81385421	dmr_160132	0.5945
chr10	81411261	81411751	dmr_160162	0.7205
chr10	81452887	81453511	dmr_160204	0.6715
chr10	81468030	81468070	dmr_160223	0.774
chr10	81468073	81468141	dmr_160224	0.6940000000000001
chr10	81469415	81469608	dmr_160227	0.8905
chr10	81481459	81481565	dmr_160241	0.609
chr10	81484259	81484670	dmr_160243	0.7015
chr10	81535670	81535893	dmr_160279	0.593
chr10	81596696	81597821	dmr_160331	0.662
chr10	81602593	81602817	dmr_160339	0.652
chr10	81615424	81615752	dmr_160345	0.68
chr10	81618393	81618503	dmr_160348	0.5885
chr10	81634031	81634283	dmr_160363	0.5135
chr10	82627197	82627495	dmr_160469	0.546
chr10	82639151	82639644	dmr_160480	0.71
chr10	82661774	82662851	dmr_160504	0.7845
chr10	82666879	82667234	dmr_160509	0.7835
chr10	82677178	82677253	dmr_160518	0.6655
chr10	82680559	82681155	dmr_160525	0.7675
chr10	82681462	82682344	dmr_160526	0.642
chr10	82689847	82690393	dmr_160533	0.732
chr10	82690854	82691536	dmr_160534	0.653
chr10	82701419	82701589	dmr_160543	0.6315
chr10	82744388	82744564	dmr_160580	0.5225
chr10	82744865	82744997	dmr_160581	0.785
chr10	82745358	82745585	dmr_160582	0.6825
chr10	82758208	82758803	dmr_160597	0.599
chr10	82761322	82761693	dmr_160602	0.6565
chr10	82795949	82796469	dmr_160619	0.5455
chr10	82796503	82796619	dmr_160620	0.6895
chr10	82814264	82814613	dmr_160628	0.6935
chr10	82843983	82845086	dmr_160652	0.5685
chr10	82901596	82901708	dmr_160700	0.5775
chr10	82919410	82919732	dmr_160712	0.5835
chr10	83004320	83005154	dmr_160772	0.7845
chr10	83038298	83038553	dmr_160809	0.716
chr10	83049116	83049847	dmr_160816	0.718
chr10	83059917	83060868	dmr_160826	0.5429999999999999
chr10	83062406	83062676	dmr_160830	0.5655
chr10	83067460	83067729	dmr_160838	0.8105
chr10	83071630	83072673	dmr_160840	0.506
chr10	83080929	83081649	dmr_160850	0.7255
chr10	83084369	83084546	dmr_160855	0.715
chr10	83110888	83111210	dmr_160878	0.809
chr10	83111476	83111483	dmr_160880	0.715
chr10	83111579	83111635	dmr_160881	0.7415
chr10	83149532	83149936	dmr_160924	0.502
chr10	83165813	83166210	dmr_160941	0.614
chr10	83212722	83212865	dmr_160987	0.6785
chr10	83235955	83236346	dmr_161001	0.7255
chr10	83285510	83285538	dmr_161034	0.528
chr10	83343313	83343663	dmr_161078	0.6625
chr10	83511408	83511949	dmr_161148	0.5255
chr10	83537482	83537572	dmr_161161	0.52
chr10	83542272	83542541	dmr_161166	0.7705
chr10	83592628	83592926	dmr_161212	0.5865
chr10	83600878	83601022	dmr_161220	0.7555
chr10	83636672	83637931	dmr_161249	0.564
chr10	83723525	83723890	dmr_161297	0.586
chr10	83724412	83724815	dmr_161298	0.715
chr10	83976802	83976852	dmr_161464	0.7775
chr10	84026901	84027285	dmr_161505	0.6205
chr10	84058813	84058946	dmr_161530	0.66
chr10	84060257	84061407	dmr_161532	0.5025
chr10	84088944	84090427	dmr_161550	0.775
chr10	84172523	84172998	dmr_161602	0.7055
chr10	84173301	84173667	dmr_161603	0.73
chr10	84212046	84212747	dmr_161621	0.56
chr10	84229121	84229492	dmr_161636	0.6035
chr10	84229735	84230265	dmr_161637	0.7365
chr10	84256777	84256965	dmr_161656	0.5710000000000001
chr10	84299782	84300045	dmr_161683	0.536
chr10	84317904	84318111	dmr_161697	0.768
chr10	84347542	84347923	dmr_161722	0.7395
chr10	84357070	84357872	dmr_161730	0.75
chr10	84358895	84359224	dmr_161732	0.6735
chr10	84372035	84372489	dmr_161750	0.7565
chr10	84381602	84381623	dmr_161764	0.6305
chr10	84383022	84383745	dmr_161767	0.52
chr10	84386773	84388133	dmr_161773	0.604
chr10	84388264	84388979	dmr_161774	0.536
chr10	84391475	84391662	dmr_161778	0.787
chr10	84391698	84391763	dmr_161779	0.6920000000000001
chr10	84392186	84392523	dmr_161780	0.733
chr10	84393030	84393965	dmr_161781	0.6609999999999999
chr10	84393967	84394249	dmr_161782	0.7095
chr10	84399980	84400596	dmr_161792	0.7305
chr10	84401848	84402028	dmr_161794	0.7440000000000001
chr10	84410252	84410326	dmr_161807	0.6755
chr10	84415158	84415246	dmr_161814	0.6795
chr10	84415255	84415343	dmr_161815	0.5905
chr10	84417179	84417482	dmr_161820	0.5395
chr10	84420193	84421250	dmr_161824	0.6
chr10	84437316	84437642	dmr_161847	0.632
chr10	84534801	84535529	dmr_161907	0.5429999999999999
chr10	84535789	84536016	dmr_161908	0.6695
chr10	84588480	84588508	dmr_161948	0.516
chr10	84646030	84647269	dmr_161986	0.595
chr10	84712107	84712706	dmr_162032	0.7785
chr10	84755606	84757284	dmr_162057	0.7609999999999999
chr10	84759196	84759732	dmr_162060	0.5065
chr10	84772735	84773393	dmr_162066	0.774
chr10	84819442	84820273	dmr_162098	0.551
chr10	84897204	84897242	dmr_162162	0.6890000000000001
chr10	84903145	84903673	dmr_162168	0.6709999999999999
chr10	84905804	84906048	dmr_162172	0.5545
chr10	84909354	84910704	dmr_162180	0.5145
chr10	84949057	84949683	dmr_162226	0.693
chr10	84963614	84963880	dmr_162241	0.6465
chr10	84985786	84986135	dmr_162260	0.7195
chr10	85190444	85190615	dmr_162393	0.7845
chr10	85292973	85293616	dmr_162473	0.6245
chr10	85420914	85421343	dmr_162578	0.5015
chr10	85482255	85482625	dmr_162656	0.5835
chr10	85608542	85609290	dmr_162798	0.6765
chr10	85673471	85673807	dmr_162867	0.524
chr10	85889835	85889955	dmr_162937	0.644
chr10	86244989	86245793	dmr_163177	0.573
chr10	86256313	86256445	dmr_163192	0.602
chr10	86258045	86258718	dmr_163196	0.6355
chr10	86301177	86301649	dmr_163228	0.596
chr10	86317579	86317934	dmr_163247	0.629
chr10	86386278	86386618	dmr_163303	0.5685
chr10	86388447	86389694	dmr_163308	0.5865
chr10	86439667	86440111	dmr_163346	0.7175
chr10	86479760	86480645	dmr_163382	0.774
chr10	86480671	86481118	dmr_163383	0.8785
chr10	86485929	86486347	dmr_163389	0.665
chr10	86493337	86493534	dmr_163396	0.7120000000000001
chr10	86501774	86502238	dmr_163409	0.5875
chr10	86772168	86772472	dmr_163522	0.5820000000000001
chr10	86794394	86794651	dmr_163549	0.66
chr10	86794925	86795225	dmr_163550	0.784
chr10	86795235	86795993	dmr_163551	0.568
chr10	86810138	86810579	dmr_163563	0.584
chr10	86890671	86891038	dmr_163639	0.609
chr10	86907046	86907379	dmr_163658	0.68
chr10	86962006	86962386	dmr_163694	0.685
chr10	86976180	86976396	dmr_163705	0.7070000000000001
chr10	87008307	87008634	dmr_163730	0.6515
chr10	87057905	87058133	dmr_163770	0.6709999999999999
chr10	87107717	87108602	dmr_163811	0.628
chr10	87109075	87109590	dmr_163813	0.5155
chr10	87122544	87122947	dmr_163824	0.6425
chr10	87124989	87125592	dmr_163827	0.789
chr10	87149178	87149314	dmr_163842	0.7440000000000001
chr10	87209422	87209584	dmr_163865	0.639
chr10	87211215	87211332	dmr_163869	0.7240000000000001
chr10	87212213	87212510	dmr_163871	0.718
chr10	87212552	87212571	dmr_163872	0.5565
chr10	87212685	87212695	dmr_163873	0.5435
chr10	87213024	87213028	dmr_163874	0.7929999999999999
chr10	87213311	87213319	dmr_163875	0.665
chr10	87494423	87494621	dmr_164020	0.5489999999999999
chr10	87507988	87508023	dmr_164029	0.7190000000000001
chr10	87508708	87508870	dmr_164031	0.8759999999999999
chr10	87541093	87541236	dmr_164051	0.517
chr10	87654068	87654237	dmr_164112	0.7385
chr10	87666818	87666825	dmr_164122	0.516
chr10	87667210	87667378	dmr_164123	0.7815
chr10	87855932	87856139	dmr_164231	0.5405
chr10	87880154	87880243	dmr_164261	0.6925
chr10	88008487	88009022	dmr_164356	0.5435
chr10	88151592	88151976	dmr_164413	0.875
chr10	88172070	88172566	dmr_164426	0.6145
chr10	88345997	88346312	dmr_164514	0.7055
chr10	88356442	88356660	dmr_164520	0.7335
chr10	88380787	88381003	dmr_164530	0.5660000000000001
chr10	88391511	88391770	dmr_164545	0.536
chr10	88392255	88392914	dmr_164546	0.5065
chr10	88491748	88491977	dmr_164613	0.5695
chr10	88496739	88497065	dmr_164619	0.634
chr10	88503059	88503242	dmr_164624	0.7185
chr10	88584513	88585185	dmr_164670	0.6455
chr10	88624252	88624872	dmr_164701	0.7115
chr10	88708526	88708961	dmr_164732	0.657
chr10	88772830	88773232	dmr_164774	0.6685
chr10	88775756	88776533	dmr_164777	0.755
chr10	88780743	88781068	dmr_164779	0.5925
chr10	88877688	88877780	dmr_164809	0.7665
chr10	88886680	88886811	dmr_164812	0.6579999999999999
chr10	88892460	88893026	dmr_164816	0.532
chr10	88916208	88916227	dmr_164827	0.754
chr10	88960561	88961374	dmr_164847	0.59
chr10	89004478	89004775	dmr_164879	0.69
chr10	89018967	89019201	dmr_164893	0.733
chr10	89033525	89033559	dmr_164902	0.648
chr10	89111938	89112007	dmr_164952	0.563
chr10	89177614	89177708	dmr_165002	0.5820000000000001
chr10	89177997	89178241	dmr_165003	0.732
chr10	89194234	89194819	dmr_165015	0.604
chr10	89196274	89196854	dmr_165018	0.6315
chr10	89253928	89253965	dmr_165061	0.67
chr10	89343270	89343980	dmr_165128	0.6615
chr10	89344031	89344354	dmr_165129	0.669
chr10	89411650	89411760	dmr_165182	0.7170000000000001
chr10	89436052	89436427	dmr_165202	0.526
chr10	89510837	89510885	dmr_165250	0.6415
chr10	89634979	89635484	dmr_165342	0.569
chr10	89648846	89649044	dmr_165357	0.733
chr10	89652871	89653136	dmr_165361	0.6705
chr10	89653149	89653300	dmr_165362	0.8525
chr10	89653414	89653421	dmr_165363	0.7825
chr10	89667024	89667384	dmr_165376	0.7875
chr10	89671340	89671874	dmr_165382	0.6455
chr10	89676700	89676918	dmr_165388	0.5945
chr10	89685154	89685253	dmr_165401	0.555
chr10	89690609	89691055	dmr_165407	0.6845
chr10	89708407	89708793	dmr_165416	0.5025
chr10	89714810	89715146	dmr_165423	0.8109999999999999
chr10	89766092	89766211	dmr_165462	0.785
chr10	89804764	89805252	dmr_165493	0.804
chr10	89826532	89826829	dmr_165514	0.5655
chr10	89827116	89827179	dmr_165515	0.7505
chr10	89834907	89835350	dmr_165525	0.595
chr10	89855681	89856198	dmr_165535	0.5655
chr10	89856333	89856697	dmr_165536	0.579
chr10	89910548	89910797	dmr_165584	0.8155
chr10	89922024	89922236	dmr_165596	0.825
chr10	89996178	89996506	dmr_165653	0.6885
chr10	90146688	90146751	dmr_165782	0.5775
chr10	90169996	90170138	dmr_165795	0.826
chr10	90229273	90229309	dmr_165838	0.584
chr10	90307684	90307772	dmr_165879	0.5165
chr10	90308155	90308505	dmr_165880	0.8385
chr10	90308897	90308983	dmr_165881	0.745
chr10	90329705	90330093	dmr_165891	0.6955
chr10	90330218	90330273	dmr_165892	0.5205
chr10	90345092	90345394	dmr_165902	0.7425
chr10	90345900	90346149	dmr_165903	0.541
chr10	90408286	90408728	dmr_165951	0.6485
chr10	90432810	90433084	dmr_165967	0.68
chr10	90493592	90493682	dmr_166016	0.8555
chr10	90493701	90493774	dmr_166017	0.769
chr10	90494958	90495659	dmr_166019	0.74
chr10	90546913	90546970	dmr_166061	0.6035
chr10	90577453	90578465	dmr_166088	0.6465
chr10	90578747	90580768	dmr_166089	0.564
chr10	90583589	90583803	dmr_166093	0.664
chr10	90593293	90593381	dmr_166104	0.7225
chr10	90599640	90600221	dmr_166110	0.7115
chr10	90602927	90603322	dmr_166113	0.7095
chr10	90606939	90607146	dmr_166120	0.606
chr10	90608743	90608992	dmr_166124	0.6205
chr10	90609246	90610141	dmr_166125	0.6759999999999999
chr10	90628125	90628233	dmr_166149	0.556
chr10	90628630	90628844	dmr_166150	0.6715
chr10	90630080	90630560	dmr_166152	0.5355
chr10	90657629	90658093	dmr_166187	0.6865
chr10	90659827	90659962	dmr_166189	0.7140000000000001
chr10	90661157	90661429	dmr_166192	0.583
chr10	90668756	90668768	dmr_166199	0.6445
chr10	90670253	90670450	dmr_166203	0.626
chr10	90676752	90677719	dmr_166211	0.693
chr10	90679558	90679935	dmr_166214	0.8640000000000001
chr10	90680257	90681142	dmr_166215	0.5145
chr10	90685456	90685770	dmr_166222	0.593
chr10	90689696	90690125	dmr_166229	0.7335
chr10	90696775	90697514	dmr_166238	0.6940000000000001
chr10	90698244	90698394	dmr_166240	0.516
chr10	90699365	90699508	dmr_166243	0.54
chr10	90703971	90704631	dmr_166250	0.6055
chr10	90705017	90705805	dmr_166251	0.7235
chr10	90716703	90718569	dmr_166262	0.5775
chr10	90723353	90724355	dmr_166270	0.659
chr10	90735363	90735374	dmr_166288	0.743
chr10	90742926	90743420	dmr_166299	0.611
chr10	90747197	90747571	dmr_166304	0.7095
chr10	90752082	90752747	dmr_166310	0.502
chr10	90753120	90753497	dmr_166311	0.765
chr10	90759893	90760281	dmr_166318	0.6245
chr10	90770223	90770482	dmr_166327	0.6955
chr10	90770884	90771715	dmr_166328	0.5589999999999999
chr10	90802881	90803520	dmr_166362	0.6855
chr10	90807696	90808076	dmr_166367	0.5489999999999999
chr10	90820061	90820484	dmr_166383	0.58
chr10	90831272	90831722	dmr_166396	0.6945
chr10	90850573	90850839	dmr_166421	0.632
chr10	90851220	90851602	dmr_166422	0.6559999999999999
chr10	90858787	90860995	dmr_166434	0.6515
chr10	90868978	90869028	dmr_166449	0.7595
chr10	90869317	90869332	dmr_166450	0.9259999999999999
chr10	90872902	90873806	dmr_166456	0.7035
chr10	90890982	90891040	dmr_166487	0.595
chr10	90892781	90893486	dmr_166488	0.599
chr10	90915527	90915674	dmr_166521	0.632
chr10	90922501	90923876	dmr_166532	0.672
chr10	90940460	90941182	dmr_166562	0.6695
chr10	90941470	90942006	dmr_166563	0.7755
chr10	90947786	90948252	dmr_166573	0.6955
chr10	90956370	90957035	dmr_166585	0.6355
chr10	90965225	90966118	dmr_166595	0.5045
chr10	90966140	90967054	dmr_166596	0.5770000000000001
chr10	90967827	90968005	dmr_166598	0.5175
chr10	90968121	90968422	dmr_166599	0.7015
chr10	90968452	90968694	dmr_166600	0.7090000000000001
chr10	90979370	90979572	dmr_166615	0.526
chr10	90979629	90979683	dmr_166616	0.586
chr10	90982994	90983025	dmr_166619	0.6655
chr10	90983357	90983516	dmr_166620	0.599
chr10	90999909	91000473	dmr_166636	0.6165
chr10	91007997	91008327	dmr_166645	0.8170000000000001
chr10	91008354	91008397	dmr_166646	0.523
chr10	91027545	91027672	dmr_166655	0.6825
chr10	91176135	91176179	dmr_166740	0.593
chr10	91191854	91192042	dmr_166751	0.7275
chr10	91195651	91196223	dmr_166758	0.841
chr10	91222395	91222955	dmr_166773	0.951
chr10	91387334	91387573	dmr_166857	0.619
chr10	91496472	91496517	dmr_166913	0.56
chr10	91514668	91515196	dmr_166930	0.5745
chr10	91559514	91559632	dmr_166960	0.7235
chr10	91591487	91591509	dmr_166985	0.6945
chr10	91612271	91612825	dmr_166998	0.657
chr10	91699792	91700009	dmr_167043	0.627
chr10	91714799	91715191	dmr_167050	0.688
chr10	91763823	91764206	dmr_167079	0.5539999999999999
chr10	91817012	91817372	dmr_167100	0.5905
chr10	91827299	91827668	dmr_167111	0.5265
chr10	91865514	91865986	dmr_167127	0.501
chr10	91873922	91874205	dmr_167132	0.774
chr10	91874474	91874569	dmr_167133	0.691
chr10	91875636	91875848	dmr_167135	0.71
chr10	91942662	91942891	dmr_167174	0.9390000000000001
chr10	92019516	92019664	dmr_167221	0.76
chr10	92025141	92025323	dmr_167225	0.6005
chr10	92282522	92282654	dmr_167393	0.8225
chr10	92282694	92282700	dmr_167394	0.8690000000000001
chr10	92404463	92405570	dmr_167444	0.504
chr10	92440450	92440551	dmr_167460	0.6605
chr10	92445771	92445895	dmr_167465	0.6255
chr10	92511057	92511153	dmr_167495	0.7285
chr10	92606388	92607175	dmr_167546	0.7255
chr10	92625790	92626357	dmr_167558	0.8755
chr10	92658562	92658769	dmr_167581	0.5105
chr10	92698594	92699241	dmr_167604	0.7415
chr10	92703252	92703490	dmr_167605	0.5985
chr10	92993108	92993127	dmr_167731	0.5660000000000001
chr10	93036982	93037101	dmr_167755	0.732
chr10	93038007	93038574	dmr_167757	0.6915
chr10	93038864	93039311	dmr_167758	0.5445
chr10	93051501	93051647	dmr_167770	0.635
chr10	93052884	93054162	dmr_167772	0.5455
chr10	93064771	93065425	dmr_167774	0.6055
chr10	93069870	93070589	dmr_167779	0.7765
chr10	93071926	93072398	dmr_167782	0.575
chr10	93075725	93076716	dmr_167787	0.7015
chr10	93078011	93078261	dmr_167789	0.5625
chr10	93081829	93081846	dmr_167792	0.7255
chr10	93122637	93122774	dmr_167833	0.5045
chr10	93123509	93124610	dmr_167835	0.7375
chr10	93129731	93130167	dmr_167842	0.6925
chr10	93144896	93145508	dmr_167856	0.532
chr10	93160248	93160272	dmr_167867	0.6655
chr10	93162915	93163227	dmr_167868	0.8
chr10	93163706	93165213	dmr_167869	0.5385
chr10	93165888	93166616	dmr_167871	0.5765
chr10	93172187	93172400	dmr_167882	0.659
chr10	93202010	93202109	dmr_167925	0.6075
chr10	93211167	93211317	dmr_167937	0.5615
chr10	93213147	93213783	dmr_167940	0.6729999999999999
chr10	93227790	93228333	dmr_167957	0.623
chr10	93232035	93232302	dmr_167962	0.57
chr10	93247280	93247699	dmr_167982	0.6305
chr10	93251062	93252297	dmr_167988	0.738
chr10	93253081	93253443	dmr_167990	0.526
chr10	93261367	93262451	dmr_168005	0.534
chr10	93263292	93263865	dmr_168006	0.73
chr10	93264157	93264346	dmr_168007	0.7415
chr10	93265845	93266439	dmr_168009	0.7659999999999999
chr10	93266487	93266591	dmr_168010	0.7305
chr10	93266604	93266953	dmr_168011	0.7895
chr10	93274236	93275274	dmr_168023	0.6629999999999999
chr10	93280397	93280744	dmr_168030	0.7385
chr10	93280900	93281103	dmr_168032	0.7545
chr10	93281206	93281998	dmr_168033	0.7135
chr10	93309291	93309319	dmr_168058	0.5365
chr10	93313372	93314041	dmr_168063	0.622
chr10	93360913	93361264	dmr_168103	0.6765
chr10	93384660	93384835	dmr_168127	0.684
chr10	93431261	93431271	dmr_168154	0.5735
chr10	93437570	93437793	dmr_168161	0.6385
chr10	93438039	93438289	dmr_168162	0.7735
chr10	93512189	93512364	dmr_168219	0.6995
chr10	93680842	93681264	dmr_168353	0.61
chr10	93700151	93701422	dmr_168374	0.62
chr10	93754182	93754292	dmr_168429	0.7445
chr10	93759406	93761177	dmr_168437	0.56
chr10	93783165	93783305	dmr_168453	0.7515
chr10	93955555	93955677	dmr_168561	0.6679999999999999
chr10	93964970	93965439	dmr_168572	0.524
chr10	93978308	93978405	dmr_168589	0.5015
chr10	93978852	93978872	dmr_168591	0.745
chr10	94014246	94014498	dmr_168632	0.5575
chr10	94128548	94130160	dmr_168734	0.5660000000000001
chr10	94134604	94135161	dmr_168741	0.6755
chr10	94210600	94210682	dmr_168791	0.7605
chr10	94211426	94211479	dmr_168792	0.741
chr10	94211637	94211681	dmr_168793	0.5025
chr10	94211959	94212092	dmr_168794	0.598
chr10	94230319	94231022	dmr_168811	0.616
chr10	94248019	94248519	dmr_168825	0.6425
chr10	94343650	94343952	dmr_168887	0.74
chr10	94377857	94378296	dmr_168909	0.636
chr10	94480736	94481125	dmr_168996	0.7020000000000001
chr10	94501943	94502693	dmr_169011	0.5770000000000001
chr10	94520111	94521170	dmr_169021	0.6525
chr10	94595805	94596210	dmr_169080	0.779
chr10	94609276	94609479	dmr_169086	0.7555
chr10	94668625	94668940	dmr_169127	0.7165
chr10	94687461	94687725	dmr_169138	0.7125
chr10	94750310	94750706	dmr_169180	0.7275
chr10	94771686	94771734	dmr_169190	0.7655
chr10	94777614	94777754	dmr_169196	0.6385
chr10	94804342	94804432	dmr_169216	0.6845
chr10	94804689	94805063	dmr_169217	0.5745
chr10	94812219	94812812	dmr_169222	0.5545
chr10	94818871	94819338	dmr_169227	0.6795
chr10	94829536	94829951	dmr_169238	0.6775
chr10	94901403	94901778	dmr_169301	0.7295
chr10	94918490	94919907	dmr_169320	0.7155
chr10	94920617	94920922	dmr_169322	0.5975
chr10	94942224	94942644	dmr_169347	0.622
chr10	94970009	94970105	dmr_169370	0.6755
chr10	94970136	94970605	dmr_169371	0.7120000000000001
chr10	94981666	94981981	dmr_169385	0.5770000000000001
chr10	94982544	94983122	dmr_169387	0.711
chr10	94989915	94989988	dmr_169391	0.522
chr10	95013621	95014009	dmr_169411	0.629
chr10	95035352	95035565	dmr_169433	0.5085
chr10	95043733	95044374	dmr_169441	0.6985
chr10	95057320	95057888	dmr_169453	0.594
chr10	95075338	95076132	dmr_169466	0.715
chr10	95082838	95083353	dmr_169475	0.809
chr10	95085751	95085962	dmr_169478	0.589
chr10	95087846	95088499	dmr_169481	0.5015
chr10	95117422	95117875	dmr_169507	0.5415
chr10	95167908	95168359	dmr_169556	0.635
chr10	95233074	95233551	dmr_169622	0.626
chr10	95288339	95288622	dmr_169680	0.825
chr10	95393291	95393378	dmr_169757	0.5295
chr10	95449137	95449798	dmr_169798	0.568
chr10	95456924	95457922	dmr_169803	0.5335
chr10	95471315	95471391	dmr_169814	0.5429999999999999
chr10	95472038	95473134	dmr_169815	0.648
chr10	95500943	95501004	dmr_169833	0.5579999999999999
chr10	95525228	95525561	dmr_169845	0.508
chr10	95530475	95530698	dmr_169851	0.589
chr10	95542912	95543065	dmr_169864	0.633
chr10	95544523	95544908	dmr_169866	0.705
chr10	95549752	95550096	dmr_169875	0.605
chr10	95560056	95561574	dmr_169888	0.5175
chr10	95562353	95562591	dmr_169890	0.654
chr10	95564732	95564940	dmr_169891	0.5005
chr10	95599713	95600093	dmr_169927	0.6745
chr10	95600387	95601216	dmr_169928	0.618
chr10	95610547	95611484	dmr_169940	0.5535
chr10	95615853	95616547	dmr_169945	0.6970000000000001
chr10	95671074	95671657	dmr_169983	0.728
chr10	95677713	95678371	dmr_169987	0.631
chr10	95678384	95678617	dmr_169988	0.5535
chr10	95681524	95681723	dmr_169991	0.675
chr10	95704803	95705415	dmr_170013	0.5505
chr10	95705966	95706592	dmr_170015	0.8195
chr10	95725771	95726081	dmr_170035	0.7345
chr10	95756173	95756174	dmr_170058	0.6625
chr10	95756740	95756833	dmr_170059	0.6685
chr10	95786890	95787128	dmr_170081	0.5035
chr10	95790647	95790989	dmr_170087	0.532
chr10	95894093	95894467	dmr_170162	0.7490000000000001
chr10	95923695	95923712	dmr_170181	0.5315
chr10	96001267	96001481	dmr_170216	0.509
chr10	96033509	96033856	dmr_170234	0.6035
chr10	96041474	96041575	dmr_170241	0.775
chr10	96082326	96082452	dmr_170260	0.7875
chr10	96121519	96121963	dmr_170290	0.6265
chr10	96162405	96162877	dmr_170315	0.5715
chr10	96263680	96263999	dmr_170364	0.642
chr10	96297775	96297958	dmr_170381	0.5660000000000001
chr10	96336489	96336589	dmr_170409	0.507
chr10	96398144	96398671	dmr_170445	0.765
chr10	96398746	96398950	dmr_170446	0.525
chr10	96486692	96487299	dmr_170488	0.7609999999999999
chr10	96727600	96727672	dmr_170634	0.519
chr10	96911859	96912169	dmr_170721	0.5670000000000001
chr10	96934665	96934897	dmr_170730	0.5365
chr10	96955093	96955957	dmr_170738	0.598
chr10	97018519	97018798	dmr_170772	0.634
chr10	97077943	97078546	dmr_170798	0.8525
chr10	97282692	97282887	dmr_170906	0.502
chr10	97352901	97352997	dmr_170932	0.8125
chr10	97404030	97404214	dmr_170962	0.718
chr10	97518822	97519082	dmr_171016	0.573
chr10	97582594	97582978	dmr_171045	0.8220000000000001
chr10	97646497	97646715	dmr_171077	0.6305
chr10	97670121	97670500	dmr_171086	0.7795
chr10	97676559	97677020	dmr_171090	0.614
chr10	97718411	97718545	dmr_171111	0.568
chr10	97722540	97723323	dmr_171118	0.6509999999999999
chr10	97749336	97749526	dmr_171136	0.8095
chr10	97768284	97768879	dmr_171146	0.7815
chr10	97794006	97794014	dmr_171161	0.6675
chr10	97801506	97802210	dmr_171165	0.5760000000000001
chr10	97842673	97842692	dmr_171183	0.643
chr10	97851520	97851703	dmr_171189	0.5545
chr10	97935991	97936035	dmr_171224	0.5375
chr10	98013204	98013288	dmr_171265	0.6995
chr10	98100265	98100538	dmr_171303	0.726
chr10	98210357	98210447	dmr_171349	0.638
chr10	98212872	98213338	dmr_171354	0.8525
chr10	98309524	98309683	dmr_171392	0.609
chr10	98309837	98309984	dmr_171393	0.7215
chr10	98344022	98344260	dmr_171414	0.705
chr10	98349615	98349837	dmr_171419	0.6945
chr10	98354696	98354765	dmr_171424	0.7085
chr10	98417814	98418536	dmr_171467	0.569
chr10	98453616	98453761	dmr_171486	0.6890000000000001
chr10	98485317	98486985	dmr_171498	0.6745
chr10	98494243	98494664	dmr_171504	0.5625
chr10	98500401	98500744	dmr_171510	0.575
chr10	98501634	98501957	dmr_171512	0.578
chr10	98518250	98518482	dmr_171527	0.5295
chr10	98529716	98529946	dmr_171532	0.6545
chr10	98577048	98577327	dmr_171567	0.7335
chr10	98589663	98590574	dmr_171578	0.6835
chr10	98624704	98625122	dmr_171610	0.5329999999999999
chr10	98637141	98637393	dmr_171626	0.715
chr10	98637567	98638435	dmr_171627	0.5995
chr10	98646377	98646473	dmr_171633	0.6455
chr10	98742374	98742996	dmr_171702	0.6685
chr10	98774756	98775189	dmr_171730	0.6215
chr10	98775459	98776324	dmr_171731	0.885
chr10	98789754	98790012	dmr_171742	0.648
chr10	98799085	98799328	dmr_171747	0.619
chr10	98806406	98806809	dmr_171754	0.631
chr10	98806854	98807722	dmr_171755	0.76
chr10	98821829	98822202	dmr_171765	0.623
chr10	98837918	98838214	dmr_171775	0.63
chr10	98861528	98861660	dmr_171789	0.5355
chr10	98861732	98861820	dmr_171790	0.7909999999999999
chr10	98891729	98891753	dmr_171813	0.892
chr10	98917038	98917934	dmr_171836	0.537
chr10	98921884	98922097	dmr_171842	0.627
chr10	98929476	98929982	dmr_171852	0.743
chr10	98930244	98930782	dmr_171853	0.7015
chr10	98941048	98941275	dmr_171868	0.636
chr10	98941417	98942251	dmr_171869	0.726
chr10	98943041	98943550	dmr_171871	0.527
chr10	98946255	98946890	dmr_171877	0.762
chr10	98947162	98947166	dmr_171878	0.581
chr10	98947434	98948425	dmr_171879	0.769
chr10	98954363	98954594	dmr_171884	0.6165
chr10	98958856	98959097	dmr_171891	0.625
chr10	98959365	98959786	dmr_171892	0.8965
chr10	98960514	98960668	dmr_171894	0.5529999999999999
chr10	98960683	98961320	dmr_171895	0.789
chr10	98961327	98962465	dmr_171896	0.767
chr10	98963111	98963168	dmr_171898	0.5755
chr10	98973784	98974295	dmr_171914	0.6715
chr10	98976473	98977042	dmr_171918	0.6055
chr10	98983937	98984016	dmr_171929	0.706
chr10	98984019	98984399	dmr_171930	0.6559999999999999
chr10	98995946	98996112	dmr_171946	0.7235
chr10	99004501	99004789	dmr_171955	0.5165
chr10	99008053	99008926	dmr_171960	0.6155
chr10	99014046	99015438	dmr_171968	0.5379999999999999
chr10	99019781	99020353	dmr_171976	0.5155
chr10	99029203	99030404	dmr_171988	0.7195
chr10	99032787	99032876	dmr_171991	0.7295
chr10	99075843	99076595	dmr_172019	0.6729999999999999
chr10	99076689	99076940	dmr_172021	0.7735
chr10	99081407	99081976	dmr_172026	0.768
chr10	99084756	99084835	dmr_172032	0.5075
chr10	99097269	99097570	dmr_172039	0.5710000000000001
chr10	99115663	99115883	dmr_172050	0.6105
chr10	99115994	99116197	dmr_172051	0.708
chr10	99116233	99116469	dmr_172052	0.6579999999999999
chr10	99126278	99126562	dmr_172056	0.6455
chr10	99127997	99128468	dmr_172058	0.5965
chr10	99131494	99132338	dmr_172060	0.8195
chr10	99132425	99132538	dmr_172061	0.56
chr10	99162205	99162347	dmr_172078	0.5055
chr10	99166471	99166680	dmr_172085	0.6305
chr10	99169772	99170223	dmr_172088	0.7365
chr10	99206017	99206154	dmr_172112	0.5375
chr10	99216949	99217342	dmr_172121	0.5865
chr10	99222483	99223065	dmr_172125	0.6890000000000001
chr10	99228044	99228804	dmr_172130	0.6025
chr10	99237384	99237690	dmr_172141	0.5365
chr10	99241466	99242788	dmr_172145	0.755
chr10	99242848	99243273	dmr_172146	0.6835
chr10	99250697	99251419	dmr_172154	0.838
chr10	99260831	99261141	dmr_172164	0.6615
chr10	99265426	99266460	dmr_172166	0.586
chr10	99266745	99267005	dmr_172167	0.5329999999999999
chr10	99267311	99267708	dmr_172168	0.7395
chr10	99268088	99268875	dmr_172169	0.7585
chr10	99284536	99285713	dmr_172189	0.777
chr10	99286478	99287410	dmr_172191	0.648
chr10	99308920	99309391	dmr_172210	0.529
chr10	99309745	99311555	dmr_172211	0.7535
chr10	99322644	99322768	dmr_172224	0.5165
chr10	99323034	99323715	dmr_172225	0.7909999999999999
chr10	99347580	99347897	dmr_172244	0.8005
chr10	99350276	99350736	dmr_172248	0.705
chr10	99353733	99354439	dmr_172252	0.598
chr10	99356969	99357239	dmr_172256	0.6990000000000001
chr10	99357879	99358014	dmr_172258	0.6609999999999999
chr10	99366246	99366540	dmr_172268	0.7105
chr10	99375948	99376803	dmr_172278	0.619
chr10	99376914	99377043	dmr_172279	0.5995
chr10	99384611	99384642	dmr_172289	0.8370000000000001
chr10	99384727	99384748	dmr_172290	0.657
chr10	99385020	99385160	dmr_172291	0.6645
chr10	99393693	99393877	dmr_172302	0.856
chr10	99396443	99397078	dmr_172305	0.7829999999999999
chr10	99399892	99400002	dmr_172307	0.802
chr10	99400260	99400587	dmr_172308	0.7659999999999999
chr10	99431364	99431572	dmr_172345	0.5715
chr10	99437784	99437928	dmr_172349	0.5315
chr10	99450416	99451140	dmr_172361	0.6605
chr10	99451799	99452450	dmr_172363	0.7205
chr10	99456672	99457836	dmr_172369	0.695
chr10	99461111	99461168	dmr_172373	0.513
chr10	99467205	99468059	dmr_172379	0.506
chr10	99473911	99474016	dmr_172387	0.568
chr10	99476118	99476597	dmr_172392	0.544
chr10	99476820	99478550	dmr_172393	0.5815
chr10	99480241	99480851	dmr_172396	0.722
chr10	99481616	99482138	dmr_172398	0.5905
chr10	99482351	99483014	dmr_172399	0.54
chr10	99502483	99502635	dmr_172410	0.769
chr10	99519328	99520364	dmr_172425	0.725
chr10	99532119	99533029	dmr_172440	0.7709999999999999
chr10	99533617	99533879	dmr_172441	0.639
chr10	99534201	99534499	dmr_172442	0.6725
chr10	99534698	99534732	dmr_172443	0.5105
chr10	99534744	99534883	dmr_172444	0.607
chr10	99552587	99553266	dmr_172454	0.5985
chr10	99553355	99553500	dmr_172455	0.713
chr10	99561253	99561790	dmr_172465	0.647
chr10	99564461	99564615	dmr_172467	0.5579999999999999
chr10	99566200	99566268	dmr_172469	0.5165
chr10	99570545	99570679	dmr_172477	0.5995
chr10	99572254	99572361	dmr_172479	0.624
chr10	99580941	99581178	dmr_172489	0.611
chr10	99581416	99581771	dmr_172492	0.69
chr10	99587125	99587870	dmr_172495	0.805
chr10	99592146	99592382	dmr_172499	0.602
chr10	99601901	99602571	dmr_172507	0.622
chr10	99608321	99608775	dmr_172514	0.6655
chr10	99611089	99611270	dmr_172519	0.6685
chr10	99658826	99658988	dmr_172554	0.644
chr10	99677896	99678222	dmr_172563	0.5375
chr10	99678559	99678659	dmr_172565	0.522
chr10	99774258	99774624	dmr_172608	0.6345
chr10	99825585	99826381	dmr_172623	0.5015
chr10	99882072	99882190	dmr_172671	0.684
chr10	99980147	99980300	dmr_172741	0.6775
chr10	100022412	100022744	dmr_172764	0.6459999999999999
chr10	100030563	100030685	dmr_172774	0.782
chr10	100030797	100031328	dmr_172775	0.6315
chr10	100054036	100054759	dmr_172797	0.627
chr10	100054853	100055085	dmr_172798	0.6795
chr10	100093602	100094629	dmr_172826	0.6195
chr10	100096734	100097422	dmr_172829	0.6155
chr10	100152918	100153108	dmr_172864	0.5670000000000001
chr10	100263405	100263753	dmr_172914	0.5395
chr10	100296156	100296323	dmr_172935	0.78
chr10	100556702	100556826	dmr_173005	0.653
chr10	100564319	100564432	dmr_173010	0.6855
chr10	100571684	100572149	dmr_173014	0.7635
chr10	100588609	100588656	dmr_173024	0.5055
chr10	100630144	100630599	dmr_173037	0.6465
chr10	100643118	100643180	dmr_173043	0.883
chr10	100792245	100792414	dmr_173110	0.6415
chr10	101003134	101003606	dmr_173214	0.7455
chr10	101003989	101004012	dmr_173215	0.764
chr10	101004861	101005327	dmr_173217	0.588
chr10	101350325	101350440	dmr_173358	0.9059999999999999
chr10	101373613	101374416	dmr_173367	0.7365
chr10	101535280	101535323	dmr_173422	0.5285
chr10	101682699	101683027	dmr_173476	0.573
chr10	101731635	101732015	dmr_173498	0.7895
chr10	101758004	101758035	dmr_173511	0.8855
chr10	101817279	101817311	dmr_173543	0.614
chr10	101978211	101978300	dmr_173609	0.644
chr10	101997749	101998121	dmr_173622	0.6855
chr10	102102840	102102918	dmr_173668	0.5995
chr10	102104246	102104934	dmr_173669	0.679
chr10	102122632	102122709	dmr_173675	0.8895
chr10	102158732	102159185	dmr_173703	0.7585
chr10	102177737	102177859	dmr_173718	0.589
chr10	102184669	102185136	dmr_173720	0.5579999999999999
chr10	102333386	102333758	dmr_173776	0.8525
chr10	102399139	102399381	dmr_173806	0.5125
chr10	102498873	102499017	dmr_173830	0.767
chr10	102586336	102586447	dmr_173877	0.7325
chr10	102594349	102594410	dmr_173884	0.7075
chr10	102622789	102623276	dmr_173901	0.522
chr10	102633604	102633750	dmr_173910	0.5285
chr10	102670351	102670563	dmr_173923	0.6395
chr10	102766049	102766272	dmr_173955	0.6735
chr10	102878174	102878382	dmr_173988	0.7155
chr10	102948791	102948967	dmr_174021	0.631
chr10	103141669	103141792	dmr_174078	0.5715
chr10	103194632	103194732	dmr_174090	0.569
chr10	103195379	103195542	dmr_174091	0.5820000000000001
chr10	103466445	103466902	dmr_174209	0.7040000000000001
chr10	103592770	103592934	dmr_174243	0.9309999999999999
chr10	103715322	103715524	dmr_174277	0.7815
chr10	104000532	104000722	dmr_174374	0.6779999999999999
chr10	104210659	104211196	dmr_174433	0.5175
chr10	104299218	104299721	dmr_174460	0.6085
chr10	104387141	104387273	dmr_174499	0.502
chr10	104387705	104387939	dmr_174500	0.6765
chr10	104439582	104439787	dmr_174514	0.521
chr10	104444981	104445585	dmr_174519	0.5145
chr10	104507599	104507689	dmr_174541	0.74
chr10	104519531	104519592	dmr_174549	0.7035
chr10	104661668	104661934	dmr_174595	0.7335
chr10	104679489	104679734	dmr_174611	0.6729999999999999
chr10	104756776	104756864	dmr_174642	0.5145
chr10	104790214	104790450	dmr_174652	0.9075
chr10	104979703	104980212	dmr_174712	0.6495
chr10	104985191	104985393	dmr_174713	0.7929999999999999
chr10	105077170	105077283	dmr_174766	0.879
chr10	105192124	105192136	dmr_174813	0.858
chr10	105192721	105192825	dmr_174814	0.7909999999999999
chr10	105225851	105226067	dmr_174835	0.5415
chr10	105227658	105228310	dmr_174836	0.6235
chr10	105229002	105229005	dmr_174837	0.6745
chr10	105286325	105286524	dmr_174879	0.86
chr10	105288141	105288421	dmr_174882	0.7155
chr10	105288716	105288807	dmr_174883	0.677
chr10	105309510	105310073	dmr_174905	0.8690000000000001
chr10	105338770	105339029	dmr_174930	0.8045
chr10	105399198	105399625	dmr_174979	0.526
chr10	105427386	105428207	dmr_175000	0.6555
chr10	105447278	105448133	dmr_175015	0.589
chr10	105469395	105469401	dmr_175036	0.8240000000000001
chr10	105469459	105469581	dmr_175038	0.5575
chr10	105477617	105478375	dmr_175042	0.7190000000000001
chr10	105523666	105523906	dmr_175078	0.7375
chr10	105547028	105547740	dmr_175098	0.7609999999999999
chr10	105552179	105552567	dmr_175103	0.6175
chr10	105576106	105576469	dmr_175129	0.5985
chr10	105578069	105578194	dmr_175132	0.5965
chr10	105578484	105578846	dmr_175133	0.6395
chr10	105581511	105581855	dmr_175135	0.5395
chr10	105607281	105607762	dmr_175151	0.8725
chr10	105612186	105612352	dmr_175156	0.9520000000000001
chr10	105689286	105689671	dmr_175198	0.6375
chr10	105743984	105744028	dmr_175233	0.6579999999999999
chr10	105747101	105747251	dmr_175239	0.6375
chr10	105755816	105756445	dmr_175246	0.5695
chr10	105826966	105827403	dmr_175280	0.564
chr10	105926609	105927522	dmr_175330	0.7325
chr10	105954586	105954819	dmr_175342	0.564
chr10	105955102	105955271	dmr_175343	0.57
chr10	105955559	105955670	dmr_175344	0.608
chr10	106010349	106010769	dmr_175365	0.6395
chr10	106122763	106123202	dmr_175398	0.7745
chr10	106179420	106179978	dmr_175429	0.5395
chr10	106238971	106239063	dmr_175448	0.6615
chr10	106254247	106254395	dmr_175458	0.722
chr10	106259870	106260887	dmr_175461	0.7440000000000001
chr10	106348369	106348557	dmr_175492	0.659
chr10	106408640	106408983	dmr_175520	0.8845
chr10	106460999	106461252	dmr_175537	0.8685
chr10	106509133	106509722	dmr_175571	0.7609999999999999
chr10	106567869	106568530	dmr_175606	0.7290000000000001
chr10	106587756	106587983	dmr_175620	0.7635
chr10	106588127	106588195	dmr_175621	0.7345
chr10	106596828	106596837	dmr_175631	0.6395
chr10	106598829	106598858	dmr_175634	0.5325
chr10	106625922	106626372	dmr_175659	0.659
chr10	106632861	106632906	dmr_175667	0.7435
chr10	106681535	106681745	dmr_175708	0.5585
chr10	106685275	106685797	dmr_175713	0.7625
chr10	106696002	106696210	dmr_175726	0.7290000000000001
chr10	106709444	106709482	dmr_175735	0.654
chr10	106720182	106720185	dmr_175745	0.599
chr10	106760790	106761746	dmr_175785	0.6609999999999999
chr10	106785088	106785152	dmr_175805	0.747
chr10	106790595	106790927	dmr_175811	0.589
chr10	106792599	106792845	dmr_175813	0.7365
chr10	106866880	106867143	dmr_175881	0.5935
chr10	106867476	106868152	dmr_175882	0.797
chr10	106869414	106869504	dmr_175884	0.6915
chr10	106869787	106870665	dmr_175885	0.637
chr10	106873063	106873306	dmr_175887	0.5615
chr10	106893558	106893584	dmr_175904	0.59
chr10	106938479	106939221	dmr_175944	0.7475
chr10	106959247	106959377	dmr_175957	0.755
chr10	107082418	107082501	dmr_176026	0.8355
chr10	107166559	107166664	dmr_176066	0.642
chr10	107166959	107167098	dmr_176067	0.6415
chr10	107172272	107172361	dmr_176070	0.7745
chr10	107172628	107172914	dmr_176071	0.5479999999999999
chr10	107200968	107201502	dmr_176088	0.599
chr10	107201954	107202427	dmr_176089	0.63
chr10	107202587	107203094	dmr_176090	0.7735
chr10	107203179	107203299	dmr_176091	0.5945
chr10	107205369	107205669	dmr_176093	0.7405
chr10	107273239	107273441	dmr_176136	0.8340000000000001
chr10	107282862	107283012	dmr_176146	0.6665
chr10	107289043	107289211	dmr_176154	0.6475
chr10	107289464	107290182	dmr_176155	0.5665
chr10	107318939	107319165	dmr_176183	0.6005
chr10	107319837	107319954	dmr_176184	0.8905
chr10	107323786	107324261	dmr_176189	0.7815
chr10	107339045	107339637	dmr_176201	0.6425
chr10	107343386	107343916	dmr_176205	0.645
chr10	107348371	107348607	dmr_176209	0.655
chr10	107351519	107351955	dmr_176213	0.5870000000000001
chr10	107389593	107390204	dmr_176245	0.754
chr10	107412840	107413237	dmr_176267	0.5425
chr10	107418086	107418776	dmr_176270	0.6885
chr10	107455057	107455277	dmr_176290	0.645
chr10	107493199	107493430	dmr_176317	0.565
chr10	107493829	107493890	dmr_176318	0.5095
chr10	107580478	107580713	dmr_176355	0.519
chr10	107583446	107583755	dmr_176356	0.6685
chr10	107611843	107611930	dmr_176381	0.5820000000000001
chr10	107624123	107624362	dmr_176384	0.5125
chr10	107633823	107634106	dmr_176390	0.6655
chr10	107649615	107650328	dmr_176400	0.882
chr10	107735468	107735901	dmr_176436	0.5805
chr10	107737468	107738442	dmr_176437	0.815
chr10	107751980	107752134	dmr_176446	0.5695
chr10	107752680	107753264	dmr_176447	0.682
chr10	107814028	107814462	dmr_176475	0.655
chr10	107875833	107876402	dmr_176505	0.794
chr10	107940104	107940741	dmr_176559	0.7165
chr10	107948259	107949096	dmr_176563	0.758
chr10	107967018	107967395	dmr_176579	0.6579999999999999
chr10	107975310	107975806	dmr_176584	0.5215
chr10	107992107	107992787	dmr_176598	0.7355
chr10	107997414	107997539	dmr_176604	0.556
chr10	108033862	108034361	dmr_176618	0.7485
chr10	108036972	108037053	dmr_176620	0.6195
chr10	108071383	108071613	dmr_176649	0.623
chr10	108071866	108071926	dmr_176650	0.5285
chr10	108088214	108088953	dmr_176662	0.5335
chr10	108110684	108111168	dmr_176674	0.5365
chr10	108119029	108119123	dmr_176682	0.693
chr10	108163923	108164078	dmr_176718	0.542
chr10	108164753	108165981	dmr_176719	0.6225
chr10	108169758	108169899	dmr_176723	0.504
chr10	108192501	108192534	dmr_176751	0.5710000000000001
chr10	108209489	108209710	dmr_176772	0.6395
chr10	108229010	108229073	dmr_176790	0.6785
chr10	108238807	108239003	dmr_176801	0.53
chr10	108244649	108245362	dmr_176811	0.5405
chr10	108260140	108260533	dmr_176832	0.6705
chr10	108261121	108261297	dmr_176834	0.6435
chr10	108283998	108284663	dmr_176862	0.5745
chr10	108289544	108290302	dmr_176870	0.7695
chr10	108290330	108290471	dmr_176871	0.7659999999999999
chr10	108291730	108291991	dmr_176873	0.5075
chr10	108293639	108294397	dmr_176876	0.619
chr10	108298959	108299161	dmr_176880	0.6375
chr10	108330660	108331458	dmr_176898	0.608
chr10	108378143	108378664	dmr_176927	0.735
chr10	108385796	108386229	dmr_176931	0.6485
chr10	108395732	108395919	dmr_176939	0.765
chr10	108395923	108396178	dmr_176940	0.593
chr10	108428911	108428954	dmr_176965	0.5215
chr10	108433637	108434388	dmr_176970	0.603
chr10	108446826	108447034	dmr_176977	0.5479999999999999
chr10	108447316	108447551	dmr_176978	0.7325
chr10	108454454	108454866	dmr_176984	0.5870000000000001
chr10	108454893	108455412	dmr_176985	0.5955
chr10	108456775	108457072	dmr_176988	0.7165
chr10	108475514	108475753	dmr_176999	0.8440000000000001
chr10	108491978	108492177	dmr_177019	0.535
chr10	108492872	108492918	dmr_177021	0.6755
chr10	108504997	108506099	dmr_177038	0.6859999999999999
chr10	108506339	108506745	dmr_177039	0.5429999999999999
chr10	108506984	108507071	dmr_177040	0.569
chr10	108520136	108520370	dmr_177062	0.633
chr10	108524169	108524602	dmr_177071	0.746
chr10	108531231	108532121	dmr_177083	0.652
chr10	108545930	108546160	dmr_177099	0.6940000000000001
chr10	108555159	108555306	dmr_177110	0.7665
chr10	108558869	108559288	dmr_177118	0.8085
chr10	108563924	108563950	dmr_177127	0.6825
chr10	108564084	108564471	dmr_177128	0.807
chr10	108564524	108564669	dmr_177129	0.5705
chr10	108581695	108581993	dmr_177155	0.6505
chr10	108583771	108584272	dmr_177157	0.512
chr10	108587139	108587250	dmr_177163	0.5125
chr10	108596201	108596645	dmr_177177	0.6385
chr10	108597068	108597486	dmr_177179	0.505
chr10	108599747	108601211	dmr_177182	0.752
chr10	108601490	108601509	dmr_177183	0.6975
chr10	108601936	108602077	dmr_177184	0.6635
chr10	108602364	108602749	dmr_177185	0.6509999999999999
chr10	108604604	108604860	dmr_177188	0.7215
chr10	108610136	108610587	dmr_177199	0.6
chr10	108619948	108620220	dmr_177212	0.774
chr10	108635292	108635569	dmr_177236	0.7795
chr10	108635729	108635983	dmr_177237	0.6940000000000001
chr10	108636295	108636721	dmr_177238	0.5479999999999999
chr10	108638131	108638244	dmr_177242	0.73
chr10	108644110	108644292	dmr_177251	0.706
chr10	108651092	108651413	dmr_177260	0.8009999999999999
chr10	108651549	108651744	dmr_177261	0.8205
chr10	108652144	108652488	dmr_177264	0.505
chr10	108652890	108653345	dmr_177265	0.5865
chr10	108654830	108655097	dmr_177268	0.561
chr10	108655159	108655358	dmr_177269	0.664
chr10	108656994	108657497	dmr_177271	0.773
chr10	108658521	108658610	dmr_177273	0.7425
chr10	108658997	108660591	dmr_177274	0.57
chr10	108668069	108668116	dmr_177288	0.665
chr10	108669038	108669375	dmr_177290	0.7365
chr10	108669389	108669567	dmr_177291	0.6535
chr10	108675137	108675506	dmr_177300	0.7205
chr10	108677328	108677334	dmr_177304	0.657
chr10	108679587	108680127	dmr_177308	0.6255
chr10	108680153	108680341	dmr_177309	0.6435
chr10	108681733	108681778	dmr_177312	0.583
chr10	108683635	108683715	dmr_177313	0.511
chr10	108683880	108684129	dmr_177314	0.5195
chr10	108685914	108685937	dmr_177319	0.7485
chr10	108686306	108686666	dmr_177320	0.614
chr10	108687719	108688802	dmr_177322	0.7120000000000001
chr10	108690974	108691334	dmr_177323	0.642
chr10	108692891	108693202	dmr_177324	0.502
chr10	108696640	108697516	dmr_177330	0.5885
chr10	108697971	108697986	dmr_177331	0.6065
chr10	108706611	108706708	dmr_177342	0.5395
chr10	108708356	108708857	dmr_177346	0.8045
chr10	108709837	108710259	dmr_177349	0.7405
chr10	108710820	108710950	dmr_177350	0.705
chr10	108717408	108717555	dmr_177360	0.5305
chr10	108722563	108722992	dmr_177364	0.6715
chr10	108723145	108723213	dmr_177366	0.5185
chr10	108724959	108724984	dmr_177370	0.688
chr10	108725300	108725659	dmr_177371	0.6755
chr10	108726489	108726927	dmr_177373	0.6
chr10	108734038	108734091	dmr_177383	0.542
chr10	108735251	108735351	dmr_177386	0.721
chr10	108735633	108735963	dmr_177387	0.7165
chr10	108762312	108762465	dmr_177418	0.5045
chr10	108763217	108764190	dmr_177420	0.705
chr10	108767793	108768372	dmr_177428	0.7759999999999999
chr10	108770318	108770830	dmr_177433	0.634
chr10	108770871	108770947	dmr_177434	0.6675
chr10	108771191	108771435	dmr_177435	0.7195
chr10	108773242	108774101	dmr_177439	0.737
chr10	108780968	108781249	dmr_177449	0.6445
chr10	108782158	108782313	dmr_177451	0.5720000000000001
chr10	108782883	108783017	dmr_177453	0.7205
chr10	108783271	108783317	dmr_177454	0.5785
chr10	108789017	108789341	dmr_177461	0.773
chr10	108789509	108789541	dmr_177462	0.685
chr10	108789775	108790083	dmr_177463	0.763
chr10	108790410	108790497	dmr_177464	0.58
chr10	108810386	108810422	dmr_177496	0.8109999999999999
chr10	108810572	108810890	dmr_177497	0.578
chr10	108822028	108822451	dmr_177513	0.5870000000000001
chr10	108822481	108822546	dmr_177514	0.6095
chr10	108824729	108824985	dmr_177517	0.772
chr10	108825825	108826444	dmr_177519	0.7365
chr10	108831788	108832386	dmr_177525	0.5445
chr10	108836204	108836344	dmr_177529	0.5485
chr10	108837338	108837582	dmr_177530	0.5715
chr10	108838005	108838389	dmr_177531	0.521
chr10	108840952	108841169	dmr_177536	0.557
chr10	108851854	108852072	dmr_177549	0.665
chr10	108852413	108852542	dmr_177550	0.6655
chr10	108860148	108860418	dmr_177560	0.7759999999999999
chr10	108868023	108868146	dmr_177568	0.5670000000000001
chr10	108868241	108868592	dmr_177569	0.6555
chr10	108872108	108872127	dmr_177574	0.6105
chr10	108872379	108872737	dmr_177575	0.7170000000000001
chr10	108880666	108880831	dmr_177589	0.659
chr10	108883955	108884518	dmr_177593	0.695
chr10	108888487	108888635	dmr_177600	0.517
chr10	108889180	108889500	dmr_177601	0.539
chr10	108900550	108900642	dmr_177611	0.601
chr10	108902408	108902507	dmr_177614	0.66
chr10	108902652	108903249	dmr_177615	0.5375
chr10	108904561	108904754	dmr_177619	0.7635
chr10	108905152	108905316	dmr_177620	0.8225
chr10	108923115	108923135	dmr_177646	0.68
chr10	108926236	108926625	dmr_177649	0.7315
chr10	108929740	108930490	dmr_177652	0.6705
chr10	108932194	108932338	dmr_177653	0.6509999999999999
chr10	108936219	108936233	dmr_177657	0.613
chr10	108943886	108944052	dmr_177667	0.6525
chr10	108953012	108953885	dmr_177677	0.561
chr10	108954705	108955063	dmr_177678	0.565
chr10	108955160	108955378	dmr_177679	0.7325
chr10	108956913	108956990	dmr_177681	0.588
chr10	108960722	108961189	dmr_177687	0.5375
chr10	108963272	108963463	dmr_177689	0.5655
chr10	108973506	108973540	dmr_177700	0.52
chr10	108973686	108973698	dmr_177701	0.7525
chr10	108989137	108989418	dmr_177720	0.732
chr10	108991434	108991683	dmr_177724	0.763
chr10	108993242	108993608	dmr_177727	0.6
chr10	109003434	109003739	dmr_177743	0.8190000000000001
chr10	109005148	109005190	dmr_177745	0.564
chr10	109005859	109005935	dmr_177746	0.7929999999999999
chr10	109006267	109006305	dmr_177747	0.568
chr10	109006721	109006804	dmr_177748	0.664
chr10	109047115	109047191	dmr_177760	0.76
chr10	109047668	109047834	dmr_177761	0.5715
chr10	109056574	109056691	dmr_177769	0.611
chr10	109056748	109056928	dmr_177770	0.637
chr10	109091107	109091109	dmr_177796	0.725
chr10	109105983	109106129	dmr_177807	0.6629999999999999
chr10	109115330	109115432	dmr_177817	0.7305
chr10	109116983	109117401	dmr_177820	0.5215
chr10	109132144	109132426	dmr_177834	0.748
chr10	109136576	109136812	dmr_177840	0.5075
chr10	109180351	109180766	dmr_177874	0.6955
chr10	109187871	109189403	dmr_177880	0.564
chr10	109194678	109194761	dmr_177887	0.7335
chr10	109241396	109242010	dmr_177906	0.7725
chr10	109242404	109242753	dmr_177907	0.6409999999999999
chr10	109250451	109250764	dmr_177917	0.6205
chr10	109258992	109259218	dmr_177923	0.759
chr10	109326318	109326609	dmr_177963	0.7715
chr10	109332326	109332567	dmr_177972	0.56
chr10	109332985	109333529	dmr_177973	0.8340000000000001
chr10	109378398	109379190	dmr_178008	0.61
chr10	109431183	109431808	dmr_178045	0.75
chr10	109491098	109491225	dmr_178084	0.6955
chr10	109499662	109500216	dmr_178094	0.5529999999999999
chr10	109500588	109500829	dmr_178095	0.851
chr10	109516601	109516625	dmr_178104	0.5589999999999999
chr10	109528282	109528379	dmr_178114	0.6875
chr10	109540432	109540663	dmr_178119	0.6925
chr10	109551177	109551211	dmr_178131	0.6715
chr10	109561316	109561769	dmr_178141	0.5445
chr10	109598783	109599171	dmr_178172	0.5820000000000001
chr10	109599759	109600034	dmr_178174	0.596
chr10	109602995	109603660	dmr_178180	0.6459999999999999
chr10	109642086	109642127	dmr_178205	0.657
chr10	109643392	109643818	dmr_178208	0.7685
chr10	109644069	109644356	dmr_178209	0.6395
chr10	109671888	109671994	dmr_178236	0.8025
chr10	109672247	109672382	dmr_178237	0.584
chr10	109683829	109684439	dmr_178252	0.703
chr10	109684932	109685153	dmr_178253	0.7095
chr10	109691669	109691823	dmr_178263	0.5365
chr10	109700013	109700747	dmr_178271	0.636
chr10	109722080	109722544	dmr_178296	0.708
chr10	109745983	109746082	dmr_178321	0.5985
chr10	109757330	109757374	dmr_178335	0.597
chr10	109764547	109764876	dmr_178342	0.5555
chr10	109765570	109765574	dmr_178344	0.61
chr10	109769333	109769416	dmr_178350	0.529
chr10	109791396	109791665	dmr_178368	0.6225
chr10	109791690	109791873	dmr_178369	0.7745
chr10	109791910	109792008	dmr_178370	0.5405
chr10	109796860	109796913	dmr_178376	0.6835
chr10	109799279	109799650	dmr_178379	0.545
chr10	109817786	109818043	dmr_178397	0.551
chr10	109830746	109831209	dmr_178416	0.7465
chr10	109832507	109832639	dmr_178418	0.6665
chr10	109842948	109843271	dmr_178429	0.519
chr10	109843767	109844519	dmr_178430	0.54
chr10	109848361	109848913	dmr_178437	0.6545
chr10	109861203	109861398	dmr_178450	0.7365
chr10	109896318	109896355	dmr_178485	0.7125
chr10	109905539	109905565	dmr_178497	0.655
chr10	109985995	109986175	dmr_178571	0.5805
chr10	109986427	109986862	dmr_178572	0.6145
chr10	110061348	110061481	dmr_178646	0.584
chr10	110072034	110072548	dmr_178655	0.6995
chr10	110072603	110072792	dmr_178656	0.5589999999999999
chr10	110076410	110077063	dmr_178659	0.5665
chr10	110084801	110085020	dmr_178663	0.5655
chr10	110099567	110099715	dmr_178682	0.706
chr10	110116410	110116756	dmr_178698	0.736
chr10	110155762	110155921	dmr_178740	0.7809999999999999
chr10	110182242	110182459	dmr_178770	0.6465
chr10	110186217	110186446	dmr_178775	0.684
chr10	110186721	110186831	dmr_178776	0.5355
chr10	110192496	110192663	dmr_178781	0.7075
chr10	110205323	110205443	dmr_178792	0.821
chr10	110233563	110233744	dmr_178814	0.5125
chr10	110309530	110309768	dmr_178901	0.599
chr10	110321111	110321458	dmr_178915	0.614
chr10	110329658	110329904	dmr_178923	0.7395
chr10	110330205	110330492	dmr_178924	0.5525
chr10	110333393	110333573	dmr_178928	0.6575
chr10	110342525	110342544	dmr_178941	0.6335
chr10	110343006	110343507	dmr_178942	0.6175
chr10	110343509	110343746	dmr_178943	0.5215
chr10	110346459	110346696	dmr_178947	0.608
chr10	110351261	110351289	dmr_178954	0.56
chr10	110380903	110380923	dmr_178983	0.5955
chr10	110385315	110385516	dmr_178988	0.762
chr10	110386105	110386304	dmr_178989	0.56
chr10	110386556	110386778	dmr_178990	0.728
chr10	110398396	110398725	dmr_179010	0.7965
chr10	110429037	110429825	dmr_179049	0.5945
chr10	110431073	110431536	dmr_179051	0.7275
chr10	110440371	110440598	dmr_179062	0.8175
chr10	110440820	110441056	dmr_179063	0.8295
chr10	110452602	110452977	dmr_179077	0.5025
chr10	110468447	110469079	dmr_179092	0.512
chr10	110469395	110469648	dmr_179093	0.7015
chr10	110481908	110482208	dmr_179106	0.777
chr10	110484821	110484866	dmr_179111	0.527
chr10	110484910	110485055	dmr_179112	0.693
chr10	110523727	110523912	dmr_179127	0.5345
chr10	110548862	110549178	dmr_179146	0.7255
chr10	110570322	110571342	dmr_179173	0.594
chr10	110571471	110571539	dmr_179174	0.6335
chr10	110571609	110571711	dmr_179175	0.6985
chr10	110584306	110584537	dmr_179184	0.5945
chr10	110587925	110588187	dmr_179188	0.706
chr10	110600095	110600759	dmr_179198	0.649
chr10	110619263	110619990	dmr_179217	0.591
chr10	110733451	110733817	dmr_179270	0.5365
chr10	110780703	110780814	dmr_179299	0.6515
chr10	110810672	110810752	dmr_179318	0.7695
chr10	110938139	110938527	dmr_179394	0.625
chr10	110938551	110939078	dmr_179395	0.7325
chr10	110939218	110939871	dmr_179396	0.565
chr10	110959867	110960046	dmr_179419	0.7120000000000001
chr10	110974597	110974670	dmr_179436	0.649
chr10	110991953	110992339	dmr_179449	0.7555
chr10	111040247	111040828	dmr_179492	0.8009999999999999
chr10	111079007	111079355	dmr_179517	0.6015
chr10	111134382	111134866	dmr_179568	0.7665
chr10	111157326	111157532	dmr_179584	0.5025
chr10	111177517	111177908	dmr_179615	0.654
chr10	111178193	111178520	dmr_179616	0.6779999999999999
chr10	111190587	111190607	dmr_179635	0.6629999999999999
chr10	111201756	111201979	dmr_179654	0.505
chr10	111202067	111202082	dmr_179655	0.7275
chr10	111226531	111226576	dmr_179688	0.6609999999999999
chr10	111245625	111245913	dmr_179710	0.643
chr10	111247778	111247829	dmr_179713	0.6125
chr10	111248126	111249111	dmr_179714	0.589
chr10	111252462	111252642	dmr_179717	0.6805
chr10	111254561	111255504	dmr_179723	0.5455
chr10	111255625	111255764	dmr_179724	0.773
chr10	111308450	111310067	dmr_179796	0.6695
chr10	111314993	111315127	dmr_179801	0.7255
chr10	111316098	111316356	dmr_179804	0.818
chr10	111367046	111367832	dmr_179848	0.659
chr10	111381277	111382326	dmr_179864	0.7615
chr10	111385413	111386046	dmr_179867	0.5965
chr10	111389766	111389860	dmr_179872	0.525
chr10	111394135	111395220	dmr_179875	0.7775
chr10	111419402	111420448	dmr_179894	0.8165
chr10	111422721	111422933	dmr_179898	0.6265
chr10	111476431	111476541	dmr_179939	0.7190000000000001
chr10	111479366	111479607	dmr_179943	0.654
chr10	111502672	111502901	dmr_179969	0.8420000000000001
chr10	111508142	111508291	dmr_179972	0.5710000000000001
chr10	111526779	111527187	dmr_179994	0.5195
chr10	111527210	111527301	dmr_179995	0.5865
chr10	111539582	111540350	dmr_180006	0.568
chr10	111542828	111543466	dmr_180008	0.6835
chr10	111547527	111548444	dmr_180016	0.603
chr10	111698693	111698911	dmr_180129	0.7070000000000001
chr10	111719458	111719635	dmr_180140	0.5825
chr10	111722690	111722800	dmr_180146	0.632
chr10	111755717	111755931	dmr_180175	0.5185
chr10	111756419	111756502	dmr_180177	0.5720000000000001
chr10	111767094	111767149	dmr_180192	0.6185
chr10	111784118	111784733	dmr_180207	0.514
chr10	111799711	111800055	dmr_180222	0.6875
chr10	111865248	111865493	dmr_180272	0.6745
chr10	111865500	111865744	dmr_180273	0.555
chr10	111877166	111877220	dmr_180281	0.8285
chr10	111881207	111881769	dmr_180287	0.5655
chr10	111882200	111882286	dmr_180288	0.5385
chr10	111882379	111882530	dmr_180289	0.7495
chr10	111882645	111882736	dmr_180290	0.873
chr10	111884966	111885169	dmr_180294	0.515
chr10	111945834	111946123	dmr_180340	0.6115
chr10	112060114	112060133	dmr_180397	0.7775
chr10	112138950	112139075	dmr_180420	0.6005
chr10	112177189	112177203	dmr_180434	0.607
chr10	112263485	112263715	dmr_180468	0.8275
chr10	112263753	112263901	dmr_180469	0.622
chr10	112264313	112264688	dmr_180471	0.527
chr10	112269971	112270041	dmr_180478	0.731
chr10	112278099	112278700	dmr_180484	0.746
chr10	112315206	112315469	dmr_180528	0.836
chr10	112315486	112315612	dmr_180529	0.5775
chr10	112316855	112317041	dmr_180532	0.76
chr10	112317416	112317504	dmr_180533	0.5870000000000001
chr10	112350140	112350203	dmr_180568	0.5755
chr10	112360750	112361058	dmr_180581	0.5255
chr10	112400954	112401084	dmr_180630	0.5875
chr10	112467773	112468073	dmr_180713	0.555
chr10	112468627	112468961	dmr_180714	0.789
chr10	112469247	112469562	dmr_180715	0.7140000000000001
chr10	112478477	112478521	dmr_180729	0.8235
chr10	112481538	112481666	dmr_180732	0.7040000000000001
chr10	112482103	112482644	dmr_180733	0.809
chr10	112484191	112485136	dmr_180737	0.879
chr10	112518797	112519339	dmr_180749	0.8585
chr10	112556679	112556923	dmr_180773	0.795
chr10	112572187	112572537	dmr_180786	0.5715
chr10	112584962	112585001	dmr_180790	0.5895
chr10	112585065	112585366	dmr_180791	0.8045
chr10	112619822	112619994	dmr_180804	0.6775
chr10	112626792	112626918	dmr_180807	0.5375
chr10	112627199	112627255	dmr_180808	0.6735
chr10	112633379	112633385	dmr_180814	0.568
chr10	112636825	112636905	dmr_180818	0.664
chr10	112651389	112651630	dmr_180825	0.6025
chr10	112753618	112753938	dmr_180877	0.5075
chr10	112773635	112773822	dmr_180890	0.648
chr10	112778846	112779048	dmr_180898	0.708
chr10	112803685	112803870	dmr_180916	0.7325
chr10	112837847	112838016	dmr_180925	0.6065
chr10	112905334	112905428	dmr_180963	0.6315
chr10	112917001	112917266	dmr_180971	0.517
chr10	112929267	112929312	dmr_180982	0.7070000000000001
chr10	112929571	112929632	dmr_180983	0.6305
chr10	113008200	113008556	dmr_181009	0.726
chr10	113074533	113074602	dmr_181041	0.733
chr10	113203268	113203370	dmr_181108	0.594
chr10	113342305	113342463	dmr_181158	0.8485
chr10	113689294	113689417	dmr_181289	0.5005
chr10	113783731	113783816	dmr_181325	0.6795
chr10	113784069	113784102	dmr_181326	0.6205
chr10	113784532	113784589	dmr_181327	0.9155
chr10	113910440	113910639	dmr_181364	0.813
chr10	113914092	113914336	dmr_181367	0.7135
chr10	113923423	113923558	dmr_181372	0.718
chr10	113930264	113930755	dmr_181376	0.613
chr10	113946788	113946880	dmr_181386	0.583
chr10	114004603	114004934	dmr_181408	0.557
chr10	114005735	114006087	dmr_181410	0.5115
chr10	114027506	114027616	dmr_181416	0.501
chr10	114189252	114189381	dmr_181481	0.66
chr10	114266119	114266202	dmr_181513	0.5035
chr10	114285842	114286088	dmr_181521	0.584
chr10	114404007	114404103	dmr_181567	0.7375
chr10	114461261	114461892	dmr_181598	0.6745
chr10	114463284	114463389	dmr_181600	0.862
chr10	114463659	114464079	dmr_181601	0.652
chr10	114488840	114488957	dmr_181616	0.632
chr10	114552973	114553358	dmr_181660	0.7909999999999999
chr10	114553392	114553452	dmr_181661	0.953
chr10	114671738	114672217	dmr_181737	0.7240000000000001
chr10	114734643	114734844	dmr_181780	0.8505
chr10	114737502	114737571	dmr_181785	0.833
chr10	114741747	114742008	dmr_181791	0.8615
chr10	114802914	114803386	dmr_181851	0.7485
chr10	114831472	114831757	dmr_181875	0.7025
chr10	114839880	114840912	dmr_181877	0.506
chr10	114841509	114841698	dmr_181879	0.7955
chr10	114841938	114842277	dmr_181880	0.5985
chr10	114842307	114842494	dmr_181881	0.5670000000000001
chr10	114870949	114871351	dmr_181895	0.5585
chr10	114873557	114873571	dmr_181898	0.5670000000000001
chr10	114909648	114909843	dmr_181923	0.6485
chr10	114910621	114910706	dmr_181926	0.7675
chr10	114971792	114972383	dmr_181969	0.6745
chr10	115006811	115007204	dmr_181993	0.5195
chr10	115013503	115014168	dmr_182000	0.757
chr10	115025611	115026359	dmr_182015	0.547
chr10	115105669	115105946	dmr_182070	0.632
chr10	115171151	115171783	dmr_182117	0.534
chr10	115173558	115173683	dmr_182119	0.5995
chr10	115184605	115184667	dmr_182131	0.7535
chr10	115223955	115224132	dmr_182161	0.586
chr10	115236901	115237220	dmr_182176	0.507
chr10	115241020	115242749	dmr_182180	0.6485
chr10	115293627	115293967	dmr_182217	0.6375
chr10	115294051	115294331	dmr_182218	0.6765
chr10	115306581	115307301	dmr_182232	0.608
chr10	115308565	115308786	dmr_182235	0.6525
chr10	115316521	115316934	dmr_182245	0.5005
chr10	115333677	115333876	dmr_182255	0.5495
chr10	115363310	115363462	dmr_182275	0.726
chr10	115363531	115363609	dmr_182276	0.8005
chr10	115435156	115435393	dmr_182327	0.614
chr10	115515045	115515665	dmr_182377	0.5855
chr10	115618206	115618796	dmr_182443	0.5315
chr10	115825455	115825618	dmr_182558	0.8635
chr10	115879483	115880224	dmr_182599	0.6145
chr10	115958207	115958406	dmr_182640	0.6845
chr10	115986784	115986788	dmr_182657	0.598
chr10	116006587	116007480	dmr_182666	0.546
chr10	116053117	116053224	dmr_182696	0.7815
chr10	116074408	116074700	dmr_182712	0.6215
chr10	116076260	116076510	dmr_182716	0.5425
chr10	116098406	116098969	dmr_182740	0.5479999999999999
chr10	116107059	116107994	dmr_182748	0.5885
chr10	116108062	116108306	dmr_182749	0.7835
chr10	116108512	116108678	dmr_182750	0.708
chr10	116116329	116116416	dmr_182756	0.743
chr10	116117110	116117639	dmr_182757	0.6815
chr10	116132359	116132671	dmr_182768	0.8755
chr10	116176963	116177977	dmr_182799	0.5945
chr10	116182390	116182611	dmr_182804	0.6559999999999999
chr10	116197052	116197291	dmr_182818	0.6859999999999999
chr10	116211491	116211764	dmr_182829	0.5295
chr10	116217242	116217521	dmr_182832	0.773
chr10	116247926	116248457	dmr_182849	0.57
chr10	116260868	116261146	dmr_182861	0.5285
chr10	116261730	116262291	dmr_182862	0.5805
chr10	116291249	116291773	dmr_182888	0.784
chr10	116291856	116292287	dmr_182889	0.588
chr10	116335278	116335581	dmr_182925	0.5589999999999999
chr10	116354942	116355147	dmr_182938	0.8340000000000001
chr10	116361822	116362144	dmr_182943	0.545
chr10	116364779	116364809	dmr_182947	0.6735
chr10	116364981	116365188	dmr_182949	0.7635
chr10	116371658	116371920	dmr_182955	0.546
chr10	116402937	116403241	dmr_182981	0.82
chr10	116403802	116403841	dmr_182982	0.7915
chr10	116404874	116405609	dmr_182984	0.6845
chr10	116407284	116407842	dmr_182988	0.507
chr10	116421055	116421133	dmr_183008	0.7609999999999999
chr10	116427335	116427771	dmr_183018	0.5605
chr10	116427791	116428786	dmr_183019	0.7835
chr10	116432615	116432737	dmr_183025	0.7495
chr10	116436497	116437002	dmr_183032	0.7755
chr10	116437256	116437577	dmr_183033	0.8085
chr10	116454200	116454736	dmr_183056	0.527
chr10	116458590	116458945	dmr_183061	0.7525
chr10	116458976	116459117	dmr_183062	0.6215
chr10	116459135	116459289	dmr_183063	0.7055
chr10	116469482	116470581	dmr_183079	0.6955
chr10	116470639	116470932	dmr_183080	0.722
chr10	116470969	116471156	dmr_183081	0.6685
chr10	116471838	116473004	dmr_183083	0.7509999999999999
chr10	116475001	116475397	dmr_183084	0.737
chr10	116478766	116479251	dmr_183087	0.7445
chr10	116479569	116479769	dmr_183088	0.8009999999999999
chr10	116486910	116487580	dmr_183098	0.649
chr10	116500604	116500937	dmr_183112	0.512
chr10	116530322	116530712	dmr_183130	0.6035
chr10	116628776	116629314	dmr_183200	0.779
chr10	116646146	116646559	dmr_183217	0.675
chr10	116653177	116653875	dmr_183222	0.7755
chr10	116717024	116717343	dmr_183269	0.8685
chr10	116739768	116740716	dmr_183284	0.5515
chr10	116796160	116796233	dmr_183332	0.502
chr10	116810616	116811181	dmr_183346	0.7155
chr10	116812978	116813293	dmr_183348	0.912
chr10	116813299	116813519	dmr_183349	0.779
chr10	116813582	116813981	dmr_183350	0.831
chr10	116870923	116872077	dmr_183387	0.7565
chr10	116949137	116949314	dmr_183452	0.6895
chr10	116956627	116957136	dmr_183459	0.698
chr10	116957926	116958146	dmr_183463	0.5329999999999999
chr10	117000743	117001330	dmr_183487	0.73
chr10	117005139	117005897	dmr_183493	0.5475
chr10	117012055	117012725	dmr_183500	0.5805
chr10	117012788	117013120	dmr_183501	0.594
chr10	117014850	117015085	dmr_183506	0.5585
chr10	117033831	117033864	dmr_183520	0.519
chr10	117045629	117046128	dmr_183529	0.63
chr10	117046383	117046928	dmr_183530	0.77
chr10	117111356	117111585	dmr_183595	0.5445
chr10	117119585	117119839	dmr_183607	0.5675
chr10	117396910	117397402	dmr_183801	0.519
chr10	117418016	117418998	dmr_183819	0.521
chr10	117432701	117432992	dmr_183828	0.7965
chr10	117435871	117436349	dmr_183832	0.7075
chr10	117436974	117437520	dmr_183833	0.652
chr10	117496645	117496913	dmr_183865	0.552
chr10	117553328	117554011	dmr_183905	0.519
chr10	117604014	117604544	dmr_183941	0.6865
chr10	117645968	117646104	dmr_183969	0.7275
chr10	117647041	117647191	dmr_183970	0.7170000000000001
chr10	117647237	117647523	dmr_183971	0.6255
chr10	117651880	117652573	dmr_183977	0.6195
chr10	117709026	117709243	dmr_184030	0.7695
chr10	117709435	117709618	dmr_184031	0.7215
chr10	117835992	117836107	dmr_184118	0.657
chr10	117872680	117873435	dmr_184150	0.628
chr10	117875171	117875273	dmr_184152	0.674
chr10	117875371	117875384	dmr_184153	0.5975
chr10	117876878	117877337	dmr_184157	0.59
chr10	117878321	117878662	dmr_184159	0.5595
chr10	117878775	117878913	dmr_184160	0.79
chr10	117882995	117883384	dmr_184165	0.821
chr10	117883419	117883593	dmr_184166	0.9055
chr10	117883668	117883945	dmr_184167	0.623
chr10	117906293	117906978	dmr_184185	0.79
chr10	117940609	117941485	dmr_184212	0.535
chr10	117966259	117966535	dmr_184229	0.5105
chr10	117984670	117985389	dmr_184241	0.5825
chr10	117985397	117985426	dmr_184242	0.7440000000000001
chr10	118103557	118103899	dmr_184323	0.6635
chr10	118142608	118142643	dmr_184345	0.5025
chr10	118161395	118161399	dmr_184359	0.8270000000000001
chr10	118163928	118164238	dmr_184364	0.7929999999999999
chr10	118173005	118173421	dmr_184376	0.657
chr10	118305291	118305955	dmr_184433	0.5235
chr10	118465246	118465426	dmr_184503	0.512
chr10	118470209	118471111	dmr_184508	0.617
chr10	118476835	118477136	dmr_184510	0.59
chr10	118479185	118479627	dmr_184513	0.7495
chr10	118494447	118495248	dmr_184521	0.6125
chr10	118537059	118537481	dmr_184551	0.6145
chr10	118617670	118618142	dmr_184620	0.5920000000000001
chr10	118625026	118625385	dmr_184626	0.7120000000000001
chr10	118626384	118626747	dmr_184628	0.5025
chr10	118640959	118641129	dmr_184639	0.7245
chr10	118643532	118644374	dmr_184642	0.6765
chr10	118701823	118701895	dmr_184687	0.813
chr10	118711650	118711818	dmr_184701	0.596
chr10	118714333	118714426	dmr_184705	0.7765
chr10	118714430	118714934	dmr_184706	0.67
chr10	118767601	118768199	dmr_184763	0.7859999999999999
chr10	118774449	118774572	dmr_184768	0.5965
chr10	118781460	118782336	dmr_184771	0.6345
chr10	118792442	118793004	dmr_184788	0.534
chr10	118794177	118794625	dmr_184790	0.7415
chr10	118821125	118821261	dmr_184813	0.6265
chr10	118839642	118840257	dmr_184831	0.578
chr10	118853995	118854503	dmr_184844	0.625
chr10	118862189	118863432	dmr_184858	0.7515
chr10	118867304	118867400	dmr_184865	0.718
chr10	118872476	118872479	dmr_184868	0.758
chr10	118899222	118899616	dmr_184889	0.7605
chr10	118899948	118900477	dmr_184890	0.5925
chr10	118956256	118956492	dmr_184926	0.57
chr10	118984572	118985361	dmr_184962	0.7555
chr10	118991308	118991705	dmr_184967	0.6765
chr10	119013656	119014784	dmr_184984	0.693
chr10	119015093	119016033	dmr_184985	0.6459999999999999
chr10	119025806	119026468	dmr_184997	0.7525
chr10	119026754	119027287	dmr_184999	0.544
chr10	119031778	119032209	dmr_185006	0.763
chr10	119075110	119075147	dmr_185054	0.6659999999999999
chr10	119075174	119075532	dmr_185055	0.6975
chr10	119079116	119079327	dmr_185057	0.5985
chr10	119083732	119083746	dmr_185061	0.9005
chr10	119083983	119084108	dmr_185062	0.5455
chr10	119183812	119183893	dmr_185114	0.816
chr10	119198628	119198650	dmr_185129	0.767
chr10	119222021	119222407	dmr_185154	0.7140000000000001
chr10	119222454	119222604	dmr_185156	0.5675
chr10	119223921	119223950	dmr_185160	0.596
chr10	119342485	119343375	dmr_185253	0.772
chr10	119416400	119416651	dmr_185317	0.7975
chr10	119547950	119548603	dmr_185465	0.5870000000000001
chr10	119627355	119627539	dmr_185552	0.5975
chr10	119627965	119628484	dmr_185553	0.6585
chr10	119693177	119694375	dmr_185635	0.7335
chr10	119702614	119702862	dmr_185645	0.7655
chr10	119706215	119706928	dmr_185651	0.565
chr10	119707002	119707363	dmr_185652	0.5265
chr10	119761473	119761782	dmr_185722	0.6425
chr10	119761830	119762644	dmr_185723	0.71
chr10	119814251	119814330	dmr_185788	0.654
chr10	119818314	119818488	dmr_185792	0.6565
chr10	119834153	119834199	dmr_185812	0.8290000000000001
chr10	119834469	119834784	dmr_185813	0.5295
chr10	119838191	119839293	dmr_185819	0.598
chr10	119846071	119846278	dmr_185829	0.855
chr10	119846300	119846400	dmr_185830	0.8025
chr10	119873180	119873343	dmr_185872	0.823
chr10	119961317	119962089	dmr_185963	0.5985
chr10	120012295	120012839	dmr_186016	0.664
chr10	120035111	120036131	dmr_186035	0.5675
chr10	120038299	120038644	dmr_186038	0.8425
chr10	120038705	120038974	dmr_186039	0.7595
chr10	120129000	120129339	dmr_186110	0.77
chr10	120155575	120156094	dmr_186133	0.5529999999999999
chr10	120164973	120165709	dmr_186142	0.7375
chr10	120197120	120197410	dmr_186162	0.6745
chr10	120197572	120197867	dmr_186163	0.518
chr10	120226605	120226711	dmr_186187	0.5795
chr10	120354306	120354932	dmr_186257	0.6115
chr10	120371307	120371739	dmr_186267	0.568
chr10	120386562	120386843	dmr_186281	0.628
chr10	120395657	120395872	dmr_186290	0.509
chr10	120529260	120529263	dmr_186366	0.6425
chr10	120600721	120601236	dmr_186410	0.5405
chr10	120647639	120647656	dmr_186436	0.5205
chr10	120694392	120695011	dmr_186464	0.528
chr10	120722541	120722729	dmr_186476	0.6455
chr10	120826276	120827851	dmr_186526	0.5175
chr10	120851704	120852032	dmr_186534	0.7065
chr10	120864436	120864497	dmr_186543	0.5715
chr10	120875749	120876086	dmr_186548	0.8320000000000001
chr10	120899583	120899595	dmr_186568	0.5725
chr10	120900094	120900758	dmr_186569	0.7340000000000001
chr10	121263444	121264677	dmr_186795	0.5045
chr10	121269026	121269590	dmr_186803	0.7255
chr10	121280453	121280852	dmr_186814	0.6035
chr10	121280886	121281274	dmr_186815	0.721
chr10	121286326	121286599	dmr_186825	0.519
chr10	121290916	121291036	dmr_186831	0.8055
chr10	121296827	121297249	dmr_186839	0.7065
chr10	121299735	121300227	dmr_186843	0.5755
chr10	121303322	121304019	dmr_186849	0.597
chr10	121308490	121309446	dmr_186854	0.5425
chr10	121342708	121342930	dmr_186884	0.7685
chr10	121345268	121345407	dmr_186889	0.5115
chr10	121373697	121374247	dmr_186905	0.593
chr10	121374688	121374991	dmr_186907	0.6785
chr10	121381813	121382168	dmr_186914	0.637
chr10	121391974	121392198	dmr_186927	0.7175
chr10	121428043	121429007	dmr_186970	0.715
chr10	121440363	121440499	dmr_186985	0.5660000000000001
chr10	121472513	121472592	dmr_187023	0.782
chr10	121472846	121473196	dmr_187024	0.6659999999999999
chr10	121473514	121475593	dmr_187025	0.7395
chr10	121482966	121483425	dmr_187029	0.682
chr10	121487492	121488316	dmr_187033	0.7035
chr10	121488437	121489280	dmr_187034	0.667
chr10	121504888	121506419	dmr_187053	0.716
chr10	121585043	121585249	dmr_187122	0.8135
chr10	121640525	121641295	dmr_187160	0.638
chr10	121642487	121642509	dmr_187161	0.706
chr10	121653498	121653598	dmr_187167	0.65
chr10	121669282	121669483	dmr_187179	0.642
chr10	121676820	121676976	dmr_187186	0.5945
chr10	121750117	121750481	dmr_187230	0.5325
chr10	121756739	121757147	dmr_187236	0.6355
chr10	121931394	121931533	dmr_187355	0.6325
chr10	121931952	121932018	dmr_187357	0.728
chr10	121956231	121956479	dmr_187372	0.684
chr10	121956549	121956792	dmr_187373	0.705
chr10	121958653	121958697	dmr_187376	0.716
chr10	121958727	121958905	dmr_187377	0.6475
chr10	121959007	121959642	dmr_187378	0.532
chr10	121975905	121976209	dmr_187396	0.579
chr10	122008691	122009454	dmr_187430	0.545
chr10	122192741	122194090	dmr_187519	0.609
chr10	122225593	122225815	dmr_187541	0.6085
chr10	122313161	122313262	dmr_187586	0.718
chr10	122543981	122544267	dmr_187686	0.6235
chr10	122550225	122550535	dmr_187692	0.6255
chr10	122569333	122570036	dmr_187710	0.726
chr10	122641447	122641468	dmr_187754	0.924
chr10	122645065	122645272	dmr_187757	0.7955
chr10	122666870	122667406	dmr_187777	0.636
chr10	122716163	122716502	dmr_187833	0.627
chr10	122716819	122717696	dmr_187834	0.5155
chr10	122718018	122718350	dmr_187835	0.7225
chr10	122724317	122725192	dmr_187844	0.708
chr10	122726395	122726761	dmr_187846	0.5755
chr10	122738407	122738445	dmr_187859	0.6965
chr10	122738538	122738807	dmr_187860	0.785
chr10	122738854	122739232	dmr_187861	0.763
chr10	122740267	122740452	dmr_187863	0.5655
chr10	122746421	122746514	dmr_187871	0.784
chr10	122754120	122754231	dmr_187881	0.5405
chr10	122770269	122770739	dmr_187904	0.5075
chr10	122771367	122772123	dmr_187906	0.5925
chr10	122791987	122792983	dmr_187927	0.612
chr10	122808470	122809043	dmr_187949	0.6885
chr10	122842737	122843371	dmr_187979	0.6759999999999999
chr10	122851286	122852222	dmr_187989	0.847
chr10	122855181	122855567	dmr_187995	0.534
chr10	122856926	122857155	dmr_187999	0.5815
chr10	122857190	122857813	dmr_188000	0.5555
chr10	122859434	122859825	dmr_188002	0.58
chr10	122874537	122874764	dmr_188020	0.7175
chr10	122876944	122877227	dmr_188023	0.5445
chr10	122883680	122884361	dmr_188033	0.5670000000000001
chr10	122886250	122886362	dmr_188037	0.6885
chr10	122886656	122887029	dmr_188038	0.6265
chr10	122887401	122887606	dmr_188040	0.5055
chr10	122894529	122895349	dmr_188047	0.5795
chr10	122902963	122903158	dmr_188057	0.624
chr10	122909489	122909962	dmr_188067	0.525
chr10	122911942	122912172	dmr_188072	0.5045
chr10	122917642	122918258	dmr_188079	0.659
chr10	122924459	122924681	dmr_188089	0.5795
chr10	122928754	122928953	dmr_188093	0.6535
chr10	122953646	122953912	dmr_188119	0.7929999999999999
chr10	122953930	122953962	dmr_188120	0.65
chr10	122982950	122983466	dmr_188146	0.8085
chr10	122983731	122984594	dmr_188147	0.77
chr10	122988088	122988146	dmr_188150	0.77
chr10	122989755	122990379	dmr_188153	0.696
chr10	122990741	122990839	dmr_188154	0.5125
chr10	123030521	123031068	dmr_188194	0.5935
chr10	123050573	123050854	dmr_188210	0.6615
chr10	123051344	123051469	dmr_188211	0.7445
chr10	123055780	123056065	dmr_188219	0.6970000000000001
chr10	123077084	123077168	dmr_188235	0.7755
chr10	123100700	123100791	dmr_188257	0.5865
chr10	123131079	123131875	dmr_188290	0.754
chr10	123140415	123140494	dmr_188302	0.652
chr10	123144258	123144636	dmr_188308	0.5135
chr10	123155847	123156182	dmr_188321	0.5965
chr10	123182409	123182556	dmr_188343	0.7255
chr10	123265849	123267545	dmr_188401	0.522
chr10	123267801	123268700	dmr_188402	0.612
chr10	123268760	123269083	dmr_188403	0.5515
chr10	123297129	123297186	dmr_188428	0.5375
chr10	123364620	123364941	dmr_188491	0.6045
chr10	123385749	123386025	dmr_188506	0.5645
chr10	123402425	123402736	dmr_188517	0.763
chr10	123403110	123403960	dmr_188518	0.6025
chr10	123413708	123413821	dmr_188528	0.8535
chr10	123427051	123427335	dmr_188542	0.6940000000000001
chr10	123477331	123477739	dmr_188585	0.57
chr10	123505267	123505473	dmr_188607	0.5355
chr10	123515965	123516236	dmr_188618	0.667
chr10	123518522	123518692	dmr_188621	0.8275
chr10	123520180	123520189	dmr_188623	0.5365
chr10	123521164	123521356	dmr_188625	0.7090000000000001
chr10	123572526	123572739	dmr_188665	0.696
chr10	123573059	123573272	dmr_188666	0.8115
chr10	123579211	123579295	dmr_188671	0.6809999999999999
chr10	123710667	123711456	dmr_188765	0.7140000000000001
chr10	123712393	123712543	dmr_188767	0.5775
chr10	123747362	123747401	dmr_188793	0.7609999999999999
chr10	123789343	123789358	dmr_188811	0.645
chr10	123789514	123789709	dmr_188812	0.619
chr10	123828924	123829355	dmr_188830	0.973
chr10	123840029	123840447	dmr_188837	0.7645
chr10	123840735	123841279	dmr_188838	0.5805
chr10	123889050	123889168	dmr_188863	0.505
chr10	123916694	123917049	dmr_188877	0.626
chr10	124161842	124162165	dmr_188966	0.691
chr10	124208258	124208511	dmr_188985	0.7020000000000001
chr10	124250737	124250858	dmr_189004	0.883
chr10	124362552	124362639	dmr_189053	0.6759999999999999
chr10	124371023	124371222	dmr_189057	0.7965
chr10	124384515	124384676	dmr_189067	0.8745
chr10	124570522	124570835	dmr_189136	0.513
chr10	124571009	124571018	dmr_189137	0.596
chr10	124900175	124900362	dmr_189259	0.665
chr10	124998530	124998683	dmr_189307	0.55
chr10	125017048	125017311	dmr_189315	0.6579999999999999
chr10	125048565	125048768	dmr_189334	0.629
chr10	125049288	125049485	dmr_189335	0.7365
chr10	125063316	125063729	dmr_189341	0.7015
chr10	125066236	125067004	dmr_189343	0.915
chr10	125121487	125122446	dmr_189381	0.705
chr10	125178042	125178132	dmr_189428	0.6015
chr10	125268570	125268963	dmr_189487	0.8270000000000001
chr10	125310928	125311309	dmr_189530	0.917
chr10	125347169	125347413	dmr_189568	0.617
chr10	125387752	125388099	dmr_189602	0.7475
chr10	125469782	125469849	dmr_189648	0.6815
chr10	125563395	125563980	dmr_189705	0.7145
chr10	125731207	125731955	dmr_189799	0.6005
chr10	125742087	125743357	dmr_189802	0.622
chr10	125813257	125813484	dmr_189852	0.9375
chr10	125840237	125840314	dmr_189868	0.6995
chr10	125954634	125955352	dmr_189942	0.5225
chr10	126013584	126014162	dmr_189994	0.6325
chr10	126014351	126014626	dmr_189995	0.5055
chr10	126093753	126094397	dmr_190039	0.642
chr10	126094411	126094644	dmr_190040	0.5539999999999999
chr10	126262084	126262438	dmr_190127	0.7355
chr10	126413672	126413718	dmr_190214	0.561
chr10	126414748	126415504	dmr_190216	0.7085
chr10	126430483	126430718	dmr_190227	0.7675
chr10	126485467	126485497	dmr_190271	0.741
chr10	126494032	126494321	dmr_190281	0.546
chr10	126494363	126494641	dmr_190282	0.8475
chr10	126496271	126496420	dmr_190285	0.6095
chr10	126504592	126504720	dmr_190294	0.6495
chr10	126555070	126555149	dmr_190331	0.5055
chr10	126568695	126568965	dmr_190342	0.555
chr10	126589353	126589492	dmr_190351	0.695
chr10	126661203	126661337	dmr_190405	0.5429999999999999
chr10	126776051	126777350	dmr_190474	0.5820000000000001
chr10	126814450	126815531	dmr_190499	0.6355
chr10	126815595	126816274	dmr_190500	0.7935
chr10	126927228	126927497	dmr_190581	0.593
chr10	126931478	126931637	dmr_190585	0.7725
chr10	126952862	126953204	dmr_190613	0.679
chr10	126957816	126958016	dmr_190618	0.5715
chr10	126961728	126962606	dmr_190624	0.5505
chr10	126982687	126983271	dmr_190645	0.648
chr10	126997596	126998023	dmr_190662	0.5145
chr10	127060935	127061396	dmr_190702	0.6825
chr10	127077674	127077723	dmr_190717	0.7040000000000001
chr10	127091217	127092831	dmr_190727	0.5870000000000001
chr10	127094643	127095096	dmr_190730	0.7635
chr10	127116204	127116498	dmr_190746	0.723
chr10	127122340	127123452	dmr_190750	0.682
chr10	127160221	127160567	dmr_190772	0.664
chr10	127162493	127163424	dmr_190775	0.6575
chr10	127177303	127177633	dmr_190787	0.589
chr10	127178424	127178819	dmr_190788	0.6885
chr10	127180347	127180736	dmr_190792	0.6935
chr10	127181911	127181939	dmr_190794	0.5329999999999999
chr10	127185038	127185419	dmr_190799	0.54
chr10	127187270	127187995	dmr_190802	0.7875
chr10	127189513	127190237	dmr_190803	0.7070000000000001
chr10	127194403	127194753	dmr_190807	0.5285
chr10	127209428	127210916	dmr_190819	0.6
chr10	127216427	127216787	dmr_190824	0.6865
chr10	127216795	127216818	dmr_190825	0.7225
chr10	127216835	127216850	dmr_190826	0.8035
chr10	127225196	127225413	dmr_190833	0.5825
chr10	127225534	127225763	dmr_190834	0.5975
chr10	127225783	127226355	dmr_190835	0.6205
chr10	127226863	127226867	dmr_190837	0.5205
chr10	127228129	127228902	dmr_190839	0.6155
chr10	127256029	127256241	dmr_190879	0.5475
chr10	127268624	127269349	dmr_190893	0.511
chr10	127342602	127342819	dmr_190956	0.644
chr10	127349897	127350108	dmr_190962	0.7055
chr10	127353942	127355588	dmr_190968	0.7120000000000001
chr10	127379783	127380054	dmr_190983	0.605
chr10	127421639	127421935	dmr_191020	0.7135
chr10	127422804	127422869	dmr_191022	0.66
chr10	127462446	127462629	dmr_191072	0.7475
chr10	127479410	127479645	dmr_191095	0.545
chr10	127487697	127487742	dmr_191106	0.5295
chr10	127489869	127490338	dmr_191111	0.67
chr10	127490349	127490703	dmr_191112	0.596
chr10	127510742	127511439	dmr_191137	0.53
chr10	127521814	127521894	dmr_191145	0.5305
chr10	127524542	127527819	dmr_191147	0.703
chr10	127529195	127529316	dmr_191150	0.502
chr10	127564034	127564641	dmr_191188	0.652
chr10	127578846	127578923	dmr_191201	0.5835
chr10	127579002	127579184	dmr_191202	0.5835
chr10	127595304	127596849	dmr_191224	0.5825
chr10	127597164	127597609	dmr_191225	0.5185
chr10	127665590	127666390	dmr_191285	0.701
chr10	127667293	127667626	dmr_191286	0.7045
chr10	127668632	127669829	dmr_191287	0.644
chr10	127721545	127722145	dmr_191326	0.639
chr10	127728196	127728576	dmr_191334	0.6115
chr10	127729351	127729489	dmr_191336	0.8055
chr10	127730395	127730588	dmr_191338	0.659
chr10	127838493	127838889	dmr_191378	0.865
chr10	128029034	128029257	dmr_191481	0.7705
chr10	128041135	128041250	dmr_191490	0.5755
chr10	128065833	128065946	dmr_191510	0.643
chr10	128133528	128134363	dmr_191567	0.6625
chr10	128223715	128223900	dmr_191615	0.7385
chr10	128237581	128238489	dmr_191625	0.633
chr10	128263586	128263966	dmr_191639	0.7515
chr10	128323452	128323486	dmr_191664	0.564
chr10	128345024	128345352	dmr_191679	0.542
chr10	128346052	128346456	dmr_191680	0.5379999999999999
chr10	128438855	128439197	dmr_191753	0.627
chr10	128458151	128458334	dmr_191770	0.7585
chr10	128490002	128490053	dmr_191796	0.8025
chr10	128490343	128490594	dmr_191797	0.8165
chr10	128492096	128492134	dmr_191800	0.6315
chr10	128524774	128524962	dmr_191822	0.5539999999999999
chr10	128546850	128546859	dmr_191837	0.5805
chr10	128644511	128645442	dmr_191883	0.7035
chr10	128697042	128697079	dmr_191917	0.555
chr10	128737642	128737705	dmr_191930	0.534
chr10	128743002	128743104	dmr_191935	0.5775
chr10	128759596	128759883	dmr_191949	0.7125
chr10	128895908	128896560	dmr_192011	0.649
chr10	128918843	128919696	dmr_192032	0.754
chr10	128921769	128922034	dmr_192034	0.598
chr10	128922292	128922695	dmr_192035	0.7509999999999999
chr10	128949920	128950871	dmr_192051	0.6759999999999999
chr10	128977833	128978030	dmr_192076	0.8165
chr10	129010550	129010645	dmr_192091	0.6805
chr10	129026316	129026414	dmr_192095	0.546
chr10	129490368	129490472	dmr_192176	0.6225
chr10	129501093	129501318	dmr_192178	0.504
chr10	129911589	129911802	dmr_192284	0.546
chr10	129936771	129937134	dmr_192292	0.6609999999999999
chr10	130263455	130263616	dmr_192370	0.6445
chr10	130287458	130287629	dmr_192386	0.7709999999999999
chr10	130541439	130541520	dmr_192452	0.5585
chr11	3126299	3126376	dmr_192475	0.506
chr11	3145809	3145996	dmr_192496	0.501
chr11	3147270	3147501	dmr_192499	0.583
chr11	3186587	3186732	dmr_192550	0.5710000000000001
chr11	3209018	3209080	dmr_192568	0.5855
chr11	3247043	3247303	dmr_192590	0.6185
chr11	3302698	3303183	dmr_192623	0.6985
chr11	3337253	3338393	dmr_192645	0.6245
chr11	3370784	3370828	dmr_192674	0.6
chr11	3543156	3543481	dmr_192812	0.674
chr11	3587403	3587558	dmr_192839	0.5535
chr11	3710240	3710631	dmr_192914	0.6445
chr11	3724542	3725691	dmr_192934	0.552
chr11	3727102	3728116	dmr_192937	0.6075
chr11	3735678	3735835	dmr_192949	0.644
chr11	3735907	3736252	dmr_192951	0.7865
chr11	3741173	3741766	dmr_192958	0.6135
chr11	3741866	3743116	dmr_192959	0.6705
chr11	3754040	3754432	dmr_192972	0.748
chr11	3754753	3754916	dmr_192974	0.7025
chr11	3767751	3768069	dmr_192993	0.648
chr11	3772675	3774332	dmr_192999	0.7135
chr11	3775351	3775460	dmr_193000	0.618
chr11	3797237	3797761	dmr_193022	0.7125
chr11	3797819	3798013	dmr_193023	0.6875
chr11	3823409	3823562	dmr_193051	0.662
chr11	3832328	3832801	dmr_193063	0.5785
chr11	3833689	3833862	dmr_193066	0.5515
chr11	3839484	3839752	dmr_193071	0.589
chr11	3850121	3850226	dmr_193085	0.7929999999999999
chr11	3850271	3850756	dmr_193086	0.5345
chr11	3855910	3856280	dmr_193092	0.6715
chr11	3863481	3863627	dmr_193103	0.614
chr11	3864113	3864581	dmr_193104	0.607
chr11	3901394	3901952	dmr_193136	0.6095
chr11	3912620	3912818	dmr_193152	0.6055
chr11	3921445	3921676	dmr_193156	0.522
chr11	3989900	3989998	dmr_193181	0.6745
chr11	4027458	4028668	dmr_193200	0.6445
chr11	4104762	4105241	dmr_193263	0.6515
chr11	4105291	4105432	dmr_193264	0.6345
chr11	4105447	4105499	dmr_193265	0.6625
chr11	4105556	4105859	dmr_193266	0.677
chr11	4115311	4117125	dmr_193283	0.573
chr11	4155671	4155871	dmr_193310	0.787
chr11	4163933	4164496	dmr_193321	0.6579999999999999
chr11	4186268	4186466	dmr_193343	0.8145
chr11	4217917	4217929	dmr_193370	0.565
chr11	4319785	4319816	dmr_193432	0.6665
chr11	4477316	4477655	dmr_193527	0.6165
chr11	4497572	4497840	dmr_193548	0.5135
chr11	4497909	4497987	dmr_193550	0.765
chr11	4541763	4541771	dmr_193583	0.7105
chr11	4571795	4572297	dmr_193609	0.6395
chr11	4620122	4620524	dmr_193655	0.5760000000000001
chr11	4637130	4637413	dmr_193669	0.6695
chr11	4678850	4679707	dmr_193697	0.7725
chr11	4697635	4698037	dmr_193712	0.5105
chr11	4700816	4701018	dmr_193717	0.6425
chr11	4737531	4737641	dmr_193747	0.7175
chr11	4737809	4737988	dmr_193748	0.6990000000000001
chr11	4739858	4740017	dmr_193750	0.5525
chr11	4814618	4814692	dmr_193798	0.6625
chr11	4814886	4814957	dmr_193799	0.7065
chr11	4927224	4927804	dmr_193866	0.6945
chr11	4953514	4954154	dmr_193891	0.779
chr11	4954184	4954288	dmr_193892	0.6205
chr11	5028103	5028915	dmr_193962	0.748
chr11	5035505	5035660	dmr_193968	0.7235
chr11	5040904	5041096	dmr_193978	0.5955
chr11	5041217	5041801	dmr_193980	0.855
chr11	5046170	5046852	dmr_193988	0.5435
chr11	5052325	5053108	dmr_193994	0.677
chr11	5055769	5056654	dmr_193997	0.66
chr11	5058882	5060305	dmr_193999	0.6055
chr11	5062227	5063550	dmr_194001	0.7445
chr11	5063842	5064409	dmr_194002	0.5575
chr11	5132861	5133075	dmr_194057	0.703
chr11	5155325	5155775	dmr_194074	0.613
chr11	5243718	5244528	dmr_194142	0.7055
chr11	5244736	5245104	dmr_194143	0.759
chr11	5262105	5262631	dmr_194165	0.8290000000000001
chr11	5271413	5272137	dmr_194175	0.619
chr11	5352881	5352909	dmr_194239	0.7305
chr11	5415549	5415739	dmr_194283	0.6629999999999999
chr11	5425248	5425383	dmr_194294	0.7865
chr11	5432542	5432557	dmr_194302	0.6585
chr11	5678123	5678711	dmr_194442	0.5245
chr11	5678809	5678958	dmr_194443	0.6085
chr11	5724847	5725049	dmr_194476	0.7070000000000001
chr11	5803260	5804174	dmr_194537	0.5645
chr11	5850612	5850657	dmr_194562	0.5475
chr11	5892453	5892725	dmr_194589	0.747
chr11	5892935	5893133	dmr_194590	0.7070000000000001
chr11	5901481	5902421	dmr_194601	0.748
chr11	5913021	5914141	dmr_194614	0.762
chr11	5915380	5916009	dmr_194616	0.7065
chr11	5916313	5916612	dmr_194617	0.7195
chr11	5926217	5926528	dmr_194629	0.6695
chr11	5956502	5956561	dmr_194642	0.535
chr11	5960158	5960488	dmr_194645	0.731
chr11	5991159	5991715	dmr_194683	0.59
chr11	6001825	6002696	dmr_194701	0.6845
chr11	6014421	6014802	dmr_194716	0.6895
chr11	6015142	6015905	dmr_194718	0.7575
chr11	6018552	6018820	dmr_194723	0.6685
chr11	6030337	6030532	dmr_194739	0.7015
chr11	6030650	6031796	dmr_194740	0.621
chr11	6035643	6035686	dmr_194745	0.562
chr11	6048477	6048855	dmr_194765	0.705
chr11	6078650	6079404	dmr_194799	0.685
chr11	6087063	6087606	dmr_194807	0.7725
chr11	6087926	6088168	dmr_194808	0.64
chr11	6094620	6094855	dmr_194815	0.575
chr11	6119487	6120565	dmr_194839	0.6975
chr11	6120994	6121187	dmr_194840	0.6115
chr11	6150545	6150681	dmr_194862	0.5735
chr11	6174849	6175115	dmr_194891	0.551
chr11	6178719	6178874	dmr_194896	0.695
chr11	6179271	6179871	dmr_194897	0.6809999999999999
chr11	6183826	6184313	dmr_194904	0.602
chr11	6219579	6220306	dmr_194930	0.573
chr11	6224636	6224923	dmr_194936	0.764
chr11	6224984	6225288	dmr_194937	0.6595
chr11	6313925	6314233	dmr_194990	0.5710000000000001
chr11	6323261	6323530	dmr_195002	0.5135
chr11	6388767	6388771	dmr_195050	0.728
chr11	6406406	6406642	dmr_195077	0.7405
chr11	6410442	6410490	dmr_195084	0.6105
chr11	6414939	6415170	dmr_195089	0.579
chr11	6480793	6481234	dmr_195117	0.6545
chr11	6497565	6497581	dmr_195128	0.632
chr11	6547723	6548242	dmr_195150	0.503
chr11	6568721	6569564	dmr_195169	0.5685
chr11	6570665	6570884	dmr_195172	0.574
chr11	6697852	6698209	dmr_195288	0.5985
chr11	6765430	6765525	dmr_195338	0.5875
chr11	6768795	6768922	dmr_195343	0.7325
chr11	6826188	6826387	dmr_195369	0.616
chr11	6835557	6835984	dmr_195376	0.5255
chr11	6888661	6890012	dmr_195419	0.516
chr11	6890652	6890805	dmr_195421	0.6675
chr11	6899325	6899819	dmr_195433	0.727
chr11	6949016	6949088	dmr_195470	0.657
chr11	6966633	6967223	dmr_195480	0.536
chr11	7012341	7012443	dmr_195520	0.6625
chr11	7018167	7018368	dmr_195526	0.8925
chr11	7019182	7019556	dmr_195528	0.527
chr11	7019807	7020039	dmr_195529	0.6985
chr11	7045656	7045911	dmr_195546	0.7285
chr11	7055464	7055985	dmr_195553	0.7705
chr11	7057519	7057955	dmr_195556	0.6515
chr11	7058014	7058030	dmr_195557	0.7265
chr11	7062081	7062259	dmr_195564	0.789
chr11	7062518	7062766	dmr_195565	0.5479999999999999
chr11	7065991	7066634	dmr_195568	0.636
chr11	7067730	7068075	dmr_195570	0.5505
chr11	7068870	7069454	dmr_195572	0.6085
chr11	7072995	7073431	dmr_195577	0.7395
chr11	7082675	7082706	dmr_195592	0.5025
chr11	7094322	7094997	dmr_195613	0.6759999999999999
chr11	7095304	7095348	dmr_195614	0.784
chr11	7113322	7114722	dmr_195642	0.722
chr11	7129300	7129665	dmr_195666	0.5275
chr11	7133786	7134482	dmr_195672	0.5205
chr11	7148703	7148848	dmr_195697	0.5525
chr11	7170863	7170917	dmr_195730	0.503
chr11	7193142	7193629	dmr_195758	0.6895
chr11	7212587	7213010	dmr_195777	0.7555
chr11	7237866	7238121	dmr_195798	0.509
chr11	7526374	7526376	dmr_195926	0.8425
chr11	7583823	7584107	dmr_195951	0.5385
chr11	7625443	7625803	dmr_195971	0.7475
chr11	7652844	7653145	dmr_195983	0.687
chr11	7653532	7653588	dmr_195984	0.7175
chr11	7664258	7664450	dmr_195988	0.5775
chr11	7705615	7705845	dmr_196001	0.755
chr11	7827776	7827809	dmr_196043	0.5675
chr11	8137541	8137909	dmr_196154	0.5429999999999999
chr11	8214495	8214669	dmr_196185	0.5745
chr11	8302676	8302748	dmr_196218	0.501
chr11	8397958	8398214	dmr_196254	0.9109999999999999
chr11	8405059	8405493	dmr_196259	0.7909999999999999
chr11	8467169	8468177	dmr_196295	0.584
chr11	8488259	8488948	dmr_196308	0.675
chr11	8564237	8564668	dmr_196362	0.557
chr11	8589431	8589793	dmr_196377	0.764
chr11	8589984	8590064	dmr_196378	0.5995
chr11	8652954	8653383	dmr_196416	0.71
chr11	8657500	8658063	dmr_196421	0.7995
chr11	8663522	8663712	dmr_196425	0.7115
chr11	8668860	8669008	dmr_196428	0.6945
chr11	8709705	8710031	dmr_196452	0.7020000000000001
chr11	8710639	8710940	dmr_196453	0.6635
chr11	8859923	8860137	dmr_196541	0.573
chr11	8915800	8916326	dmr_196564	0.6425
chr11	8981019	8981044	dmr_196588	0.513
chr11	9038990	9039248	dmr_196613	0.747
chr11	9039766	9040317	dmr_196615	0.5775
chr11	9048979	9049564	dmr_196618	0.6305
chr11	9057916	9058169	dmr_196625	0.7559999999999999
chr11	9117350	9117703	dmr_196651	0.7795
chr11	9125400	9125712	dmr_196657	0.7575
chr11	9128232	9128582	dmr_196661	0.8195
chr11	9203725	9204199	dmr_196691	0.7285
chr11	9269228	9269293	dmr_196715	0.9129999999999999
chr11	9269600	9269657	dmr_196716	0.898
chr11	9418629	9418938	dmr_196768	0.669
chr11	9432790	9433078	dmr_196778	0.7255
chr11	9568172	9568233	dmr_196836	0.6835
chr11	9568432	9568529	dmr_196837	0.8745
chr11	9568834	9568919	dmr_196838	0.8085
chr11	9575992	9576115	dmr_196844	0.7925
chr11	9577587	9577745	dmr_196845	0.6035
chr11	9601314	9601385	dmr_196860	0.5489999999999999
chr11	9645247	9645334	dmr_196883	0.518
chr11	10067733	10067798	dmr_197026	0.6635
chr11	10276352	10276555	dmr_197089	0.6925
chr11	10393094	10393238	dmr_197133	0.6135
chr11	10689359	10689508	dmr_197206	0.9009999999999999
chr11	10893508	10893803	dmr_197272	0.6709999999999999
chr11	11014679	11014857	dmr_197309	0.597
chr11	11131715	11132004	dmr_197356	0.5705
chr11	11134167	11134607	dmr_197361	0.5295
chr11	11489845	11490120	dmr_197506	0.653
chr11	11677267	11677412	dmr_197575	0.8195
chr11	11718435	11718525	dmr_197597	0.5135
chr11	11756507	11756932	dmr_197618	0.6075
chr11	11788667	11788669	dmr_197634	0.547
chr11	11907381	11908598	dmr_197689	0.55
chr11	11974988	11975147	dmr_197736	0.507
chr11	11989851	11989985	dmr_197745	0.636
chr11	11993267	11994130	dmr_197749	0.542
chr11	12062493	12062837	dmr_197796	0.67
chr11	12231343	12231725	dmr_197842	0.547
chr11	12251301	12251374	dmr_197856	0.6525
chr11	12299762	12299859	dmr_197899	0.5835
chr11	12300460	12300611	dmr_197901	0.6609999999999999
chr11	12307558	12307759	dmr_197910	0.6325
chr11	12309652	12309709	dmr_197912	0.85
chr11	12315876	12315958	dmr_197919	0.5445
chr11	12319557	12319613	dmr_197923	0.7105
chr11	12343681	12343911	dmr_197950	0.873
chr11	12346630	12346838	dmr_197952	0.6075
chr11	12355301	12355357	dmr_197957	0.7255
chr11	12355876	12355902	dmr_197958	0.568
chr11	12359497	12359624	dmr_197964	0.6285
chr11	12394010	12394118	dmr_197999	0.528
chr11	12395302	12395304	dmr_198001	0.6715
chr11	12397191	12397370	dmr_198004	0.5865
chr11	12399884	12399905	dmr_198007	0.684
chr11	12407996	12408221	dmr_198017	0.812
chr11	12416910	12417092	dmr_198026	0.6505
chr11	12417253	12417669	dmr_198027	0.586
chr11	12424322	12424411	dmr_198034	0.63
chr11	12427625	12427973	dmr_198038	0.688
chr11	12428963	12429153	dmr_198040	0.6755
chr11	12435185	12435539	dmr_198047	0.515
chr11	12448132	12448531	dmr_198060	0.5835
chr11	12458632	12459087	dmr_198068	0.5275
chr11	12462836	12462944	dmr_198075	0.616
chr11	12463410	12463978	dmr_198076	0.7395
chr11	12464074	12464430	dmr_198077	0.78
chr11	12467069	12467075	dmr_198082	0.7285
chr11	12472568	12473047	dmr_198088	0.7315
chr11	12473300	12474045	dmr_198089	0.8675
chr11	12532209	12532300	dmr_198118	0.6509999999999999
chr11	12547416	12547419	dmr_198131	0.6975
chr11	12617858	12618355	dmr_198166	0.513
chr11	12742101	12742334	dmr_198219	0.8435
chr11	12749138	12749327	dmr_198223	0.5395
chr11	12749501	12749582	dmr_198224	0.9425
chr11	12749696	12750157	dmr_198225	0.6385
chr11	12811067	12811215	dmr_198238	0.7875
chr11	12811634	12811636	dmr_198239	0.851
chr11	12815180	12815684	dmr_198244	0.802
chr11	12836064	12836261	dmr_198255	0.731
chr11	12854517	12854720	dmr_198271	0.561
chr11	12871027	12871226	dmr_198281	0.5725
chr11	13198114	13198627	dmr_198429	0.6625
chr11	13199755	13199807	dmr_198430	0.635
chr11	13237380	13237444	dmr_198445	0.8540000000000001
chr11	13368621	13368731	dmr_198480	0.518
chr11	13486121	13486211	dmr_198532	0.9405
chr11	13544699	13544876	dmr_198558	0.96
chr11	13555566	13555884	dmr_198563	0.6755
chr11	13556115	13556123	dmr_198564	0.6265
chr11	13723205	13723253	dmr_198636	0.564
chr11	13724410	13724604	dmr_198638	0.7015
chr11	13735692	13736015	dmr_198639	0.6055
chr11	13778022	13778322	dmr_198649	0.6425
chr11	13953625	13954085	dmr_198684	0.907
chr11	13954654	13954998	dmr_198685	0.7965
chr11	14016846	14016996	dmr_198707	0.5575
chr11	14026521	14026904	dmr_198714	0.618
chr11	14077870	14077891	dmr_198730	0.836
chr11	14078145	14078314	dmr_198731	0.823
chr11	14158410	14158537	dmr_198754	0.88
chr11	14301152	14301413	dmr_198816	0.7055
chr11	14403161	14403321	dmr_198860	0.503
chr11	14611732	14612122	dmr_198925	0.7195
chr11	14628536	14628635	dmr_198930	0.7255
chr11	14675816	14675882	dmr_198944	0.6459999999999999
chr11	14856566	14856679	dmr_198999	0.745
chr11	15027434	15027546	dmr_199045	0.8225
chr11	15027679	15027887	dmr_199046	0.8370000000000001
chr11	15125986	15126154	dmr_199073	0.6265
chr11	15198016	15198079	dmr_199092	0.758
chr11	15218681	15218957	dmr_199098	0.8185
chr11	15219221	15219468	dmr_199099	0.7815
chr11	15306887	15307592	dmr_199112	0.716
chr11	15307919	15307985	dmr_199113	0.8305
chr11	15308429	15308670	dmr_199114	0.8740000000000001
chr11	16002219	16002250	dmr_199294	0.6779999999999999
chr11	16260002	16260132	dmr_199378	0.6475
chr11	16292066	16292395	dmr_199416	0.8255
chr11	16300794	16300812	dmr_199425	0.6535
chr11	16334189	16334788	dmr_199442	0.696
chr11	16522841	16523280	dmr_199525	0.677
chr11	16596889	16597078	dmr_199562	0.7205
chr11	16818666	16819547	dmr_199696	0.8205
chr11	16861124	16861439	dmr_199750	0.7225
chr11	16895810	16896563	dmr_199786	0.628
chr11	16989583	16990853	dmr_199855	0.7235
chr11	17007491	17008335	dmr_199868	0.723
chr11	17012249	17012458	dmr_199874	0.7565
chr11	17024787	17024945	dmr_199881	0.578
chr11	17045805	17045925	dmr_199891	0.764
chr11	17047064	17047288	dmr_199894	0.7505
chr11	17053256	17053791	dmr_199898	0.552
chr11	17073501	17073518	dmr_199910	0.6365
chr11	17086207	17086445	dmr_199921	0.685
chr11	17106431	17106854	dmr_199929	0.5975
chr11	17106895	17107503	dmr_199930	0.7715
chr11	17138508	17138869	dmr_199941	0.75
chr11	17187526	17187893	dmr_199994	0.5855
chr11	17195730	17195891	dmr_200003	0.515
chr11	17202391	17202820	dmr_200012	0.652
chr11	17236843	17236894	dmr_200032	0.6635
chr11	17298793	17298928	dmr_200054	0.703
chr11	17305786	17306387	dmr_200057	0.7115
chr11	17380141	17380307	dmr_200081	0.6759999999999999
chr11	17386737	17387111	dmr_200085	0.7265
chr11	17651934	17652022	dmr_200202	0.6885
chr11	17798035	17798372	dmr_200259	0.799
chr11	17870887	17871114	dmr_200287	0.535
chr11	18033904	18034196	dmr_200337	0.647
chr11	18045796	18045853	dmr_200341	0.7375
chr11	18068179	18068234	dmr_200346	0.6585
chr11	18071083	18071154	dmr_200351	0.731
chr11	18125453	18125825	dmr_200367	0.6745
chr11	18262791	18262954	dmr_200411	0.5265
chr11	18414079	18414255	dmr_200468	0.8935
chr11	18681829	18682115	dmr_200579	0.5885
chr11	18712665	18713185	dmr_200589	0.7205
chr11	18870010	18870450	dmr_200647	0.5720000000000001
chr11	18875398	18875411	dmr_200649	0.657
chr11	18875720	18876642	dmr_200650	0.7340000000000001
chr11	18976881	18977005	dmr_200699	0.5755
chr11	19013296	19017026	dmr_200719	0.6985
chr11	19204278	19204634	dmr_200798	0.741
chr11	19388400	19388643	dmr_200872	0.5315
chr11	19389005	19389292	dmr_200873	0.6045
chr11	19400977	19401204	dmr_200882	0.8315
chr11	19423749	19424352	dmr_200892	0.769
chr11	19442116	19442406	dmr_200904	0.889
chr11	19595217	19595261	dmr_200972	0.634
chr11	19666614	19667279	dmr_201007	0.5625
chr11	19709660	19710160	dmr_201030	0.821
chr11	19713815	19714400	dmr_201033	0.7495
chr11	19829513	19830011	dmr_201100	0.5379999999999999
chr11	19830275	19830630	dmr_201101	0.522
chr11	19834663	19836035	dmr_201106	0.619
chr11	19846262	19846436	dmr_201119	0.7979999999999999
chr11	19899480	19900077	dmr_201167	0.833
chr11	19900830	19901046	dmr_201169	0.6559999999999999
chr11	19928568	19928824	dmr_201187	0.5975
chr11	19941900	19943039	dmr_201207	0.575
chr11	19944753	19944834	dmr_201210	0.738
chr11	19945088	19945419	dmr_201211	0.7135
chr11	19945537	19945575	dmr_201213	0.5905
chr11	19945650	19945716	dmr_201214	0.556
chr11	19952482	19952671	dmr_201221	0.57
chr11	19957586	19957691	dmr_201230	0.509
chr11	19960921	19961050	dmr_201236	0.6695
chr11	19961311	19961946	dmr_201237	0.5695
chr11	19962029	19962207	dmr_201238	0.6785
chr11	19973552	19973799	dmr_201253	0.5305
chr11	19976205	19976385	dmr_201255	0.621
chr11	19979140	19979932	dmr_201259	0.664
chr11	19982381	19982391	dmr_201265	0.855
chr11	19982878	19983168	dmr_201266	0.7155
chr11	19983469	19983778	dmr_201267	0.6075
chr11	20011177	20011826	dmr_201306	0.5615
chr11	20011830	20011853	dmr_201307	0.581
chr11	20024325	20024966	dmr_201326	0.7915
chr11	20035830	20036341	dmr_201339	0.607
chr11	20038462	20038638	dmr_201343	0.6455
chr11	20041803	20043105	dmr_201346	0.6665
chr11	20045319	20045507	dmr_201349	0.57
chr11	20072487	20072631	dmr_201373	0.503
chr11	20113540	20113682	dmr_201409	0.7185
chr11	20115864	20115981	dmr_201414	0.6890000000000001
chr11	20125218	20125492	dmr_201420	0.674
chr11	20132963	20132994	dmr_201426	0.599
chr11	20299932	20300357	dmr_201534	0.6955
chr11	20304746	20305478	dmr_201539	0.6705
chr11	20306635	20306788	dmr_201542	0.624
chr11	20307127	20307752	dmr_201543	0.79
chr11	20325151	20325581	dmr_201560	0.652
chr11	20331162	20331476	dmr_201567	0.5485
chr11	20331767	20331775	dmr_201568	0.531
chr11	20347654	20348143	dmr_201577	0.5795
chr11	20357001	20357569	dmr_201582	0.777
chr11	20445808	20445878	dmr_201627	0.6815
chr11	20541980	20542008	dmr_201666	0.5595
chr11	20544417	20544714	dmr_201667	0.644
chr11	20553793	20553906	dmr_201680	0.5785
chr11	20554996	20555564	dmr_201683	0.581
chr11	20571442	20571540	dmr_201699	0.59
chr11	20571870	20572202	dmr_201700	0.7075
chr11	20608469	20608818	dmr_201726	0.7915
chr11	20631245	20631297	dmr_201745	0.5085
chr11	20647385	20648377	dmr_201758	0.5795
chr11	20672544	20672843	dmr_201785	0.6165
chr11	20699765	20699855	dmr_201809	0.6635
chr11	20814244	20814496	dmr_201880	0.599
chr11	20849141	20849599	dmr_201904	0.725
chr11	20849875	20849955	dmr_201905	0.7845
chr11	20864141	20864448	dmr_201915	0.609
chr11	20877746	20878294	dmr_201926	0.594
chr11	20987589	20987601	dmr_202001	0.691
chr11	20987936	20989040	dmr_202002	0.5545
chr11	21010604	21011165	dmr_202023	0.6235
chr11	21014551	21014819	dmr_202027	0.609
chr11	21016324	21017577	dmr_202031	0.5135
chr11	21027344	21027567	dmr_202043	0.506
chr11	21051472	21051650	dmr_202062	0.5215
chr11	21051822	21052099	dmr_202063	0.73
chr11	21055390	21055593	dmr_202066	0.7725
chr11	21092490	21092894	dmr_202098	0.581
chr11	21102480	21102756	dmr_202108	0.7565
chr11	21109474	21109702	dmr_202117	0.8170000000000001
chr11	21149688	21149857	dmr_202168	0.8365
chr11	21157499	21158165	dmr_202177	0.5455
chr11	21162050	21162345	dmr_202183	0.721
chr11	21224121	21224432	dmr_202225	0.6305
chr11	21252646	21252796	dmr_202244	0.674
chr11	21272511	21272708	dmr_202253	0.5625
chr11	21318410	21318507	dmr_202295	0.6285
chr11	21338806	21339856	dmr_202313	0.718
chr11	21371741	21371990	dmr_202331	0.5745
chr11	21528785	21528928	dmr_202402	0.5770000000000001
chr11	21545227	21545312	dmr_202415	0.7040000000000001
chr11	21554175	21554359	dmr_202426	0.7015
chr11	21561372	21561643	dmr_202433	0.746
chr11	21563781	21563792	dmr_202437	0.537
chr11	21567944	21568208	dmr_202444	0.547
chr11	21763294	21763598	dmr_202514	0.765
chr11	21846838	21847024	dmr_202535	0.762
chr11	21847416	21847582	dmr_202536	0.7805
chr11	21870301	21870442	dmr_202543	0.5475
chr11	21885367	21885826	dmr_202548	0.6095
chr11	21995892	21996696	dmr_202589	0.7775
chr11	21997405	21997893	dmr_202590	0.5115
chr11	22007556	22008773	dmr_202598	0.706
chr11	22011512	22011605	dmr_202603	0.601
chr11	22078884	22079090	dmr_202645	0.6955
chr11	22125027	22125281	dmr_202674	0.655
chr11	22125616	22125637	dmr_202675	0.7045
chr11	22159671	22160068	dmr_202702	0.8105
chr11	22196749	22197469	dmr_202732	0.6645
chr11	22201087	22201376	dmr_202736	0.5745
chr11	22214448	22214533	dmr_202743	0.5315
chr11	22285480	22285572	dmr_202804	0.6525
chr11	22354019	22354142	dmr_202836	0.79
chr11	22354497	22354921	dmr_202837	0.5935
chr11	22436923	22437033	dmr_202861	0.5235
chr11	22449599	22449977	dmr_202872	0.536
chr11	22482509	22482636	dmr_202889	0.6075
chr11	22499382	22499604	dmr_202898	0.573
chr11	22552087	22552090	dmr_202921	0.6825
chr11	22552379	22552504	dmr_202922	0.8565
chr11	22561123	22561385	dmr_202924	0.6075
chr11	22588051	22588154	dmr_202937	0.833
chr11	22629235	22629351	dmr_202960	0.7190000000000001
chr11	22644102	22644364	dmr_202974	0.6155
chr11	22662318	22662507	dmr_202996	0.688
chr11	22671862	22671992	dmr_203004	0.5455
chr11	22698368	22698526	dmr_203022	0.759
chr11	22719547	22720318	dmr_203035	0.797
chr11	22827300	22827813	dmr_203084	0.6335
chr11	22845549	22845940	dmr_203110	0.6255
chr11	22853219	22853296	dmr_203120	0.8675
chr11	22874832	22875083	dmr_203135	0.5745
chr11	22889185	22889623	dmr_203140	0.6665
chr11	22930438	22930775	dmr_203169	0.5895
chr11	22936454	22936596	dmr_203172	0.6970000000000001
chr11	22936910	22936952	dmr_203173	0.608
chr11	22938098	22938131	dmr_203175	0.5305
chr11	22973500	22973947	dmr_203192	0.823
chr11	23064016	23064216	dmr_203243	0.642
chr11	23070682	23070874	dmr_203249	0.6275
chr11	23074608	23075193	dmr_203252	0.8245
chr11	23127930	23127991	dmr_203274	0.565
chr11	23257957	23257964	dmr_203319	0.5995
chr11	23330614	23331013	dmr_203364	0.5065
chr11	23353456	23353544	dmr_203387	0.6305
chr11	23496840	23497013	dmr_203493	0.5445
chr11	23520656	23520966	dmr_203503	0.6135
chr11	23575776	23575939	dmr_203534	0.5945
chr11	23596876	23597148	dmr_203548	0.7120000000000001
chr11	23657887	23658022	dmr_203593	0.603
chr11	23718514	23718611	dmr_203633	0.5595
chr11	23721452	23721697	dmr_203635	0.5855
chr11	23771714	23771902	dmr_203657	0.634
chr11	23774822	23774903	dmr_203661	0.773
chr11	23846272	23847344	dmr_203686	0.5575
chr11	23866615	23866688	dmr_203701	0.5615
chr11	23977057	23977073	dmr_203733	0.5265
chr11	23977096	23977107	dmr_203734	0.7190000000000001
chr11	23977186	23977641	dmr_203735	0.6655
chr11	23977731	23978236	dmr_203736	0.601
chr11	23978488	23979097	dmr_203737	0.6215
chr11	23984086	23984318	dmr_203747	0.593
chr11	24005182	24005324	dmr_203762	0.6535
chr11	24005602	24006806	dmr_203763	0.675
chr11	24008605	24009404	dmr_203766	0.7905
chr11	24009823	24009941	dmr_203767	0.5205
chr11	24012607	24012759	dmr_203770	0.524
chr11	24032941	24033224	dmr_203787	0.5175
chr11	24033315	24033563	dmr_203788	0.5655
chr11	24033679	24033894	dmr_203789	0.6415
chr11	24034009	24034045	dmr_203790	0.665
chr11	24040088	24040402	dmr_203795	0.5479999999999999
chr11	24043923	24044299	dmr_203800	0.5795
chr11	24062521	24063240	dmr_203817	0.507
chr11	24064574	24064617	dmr_203822	0.586
chr11	24068071	24068260	dmr_203826	0.5329999999999999
chr11	24069515	24069558	dmr_203829	0.6935
chr11	24073243	24074527	dmr_203833	0.6825
chr11	24075141	24075245	dmr_203834	0.6775
chr11	24082556	24082669	dmr_203836	0.6035
chr11	24083024	24083224	dmr_203837	0.5815
chr11	24083483	24083930	dmr_203838	0.5845
chr11	24084717	24087406	dmr_203840	0.5315
chr11	24087687	24088111	dmr_203841	0.6605
chr11	24088697	24091755	dmr_203842	0.665
chr11	24091804	24091962	dmr_203843	0.6859999999999999
chr11	24092437	24093747	dmr_203844	0.5105
chr11	24094745	24095568	dmr_203846	0.5815
chr11	24096236	24096858	dmr_203848	0.6635
chr11	24098830	24100086	dmr_203850	0.6115
chr11	24106870	24107249	dmr_203857	0.6105
chr11	24107566	24108384	dmr_203858	0.7205
chr11	24111095	24112239	dmr_203863	0.7559999999999999
chr11	24113465	24113501	dmr_203866	0.6125
chr11	24114701	24115228	dmr_203868	0.7255
chr11	24117058	24117285	dmr_203871	0.605
chr11	24119756	24119896	dmr_203875	0.5815
chr11	24121145	24121886	dmr_203877	0.5445
chr11	24125195	24125631	dmr_203883	0.809
chr11	24128889	24128988	dmr_203888	0.639
chr11	24130314	24130507	dmr_203889	0.5785
chr11	24130568	24131152	dmr_203890	0.53
chr11	24131276	24131466	dmr_203891	0.602
chr11	24141504	24141533	dmr_203912	0.5305
chr11	24141798	24143185	dmr_203913	0.688
chr11	24143994	24144053	dmr_203915	0.6509999999999999
chr11	24144347	24144996	dmr_203916	0.763
chr11	24149573	24150552	dmr_203927	0.7065
chr11	24150847	24150859	dmr_203928	0.5725
chr11	24151384	24151398	dmr_203929	0.537
chr11	24152873	24153429	dmr_203932	0.606
chr11	24154371	24154504	dmr_203934	0.636
chr11	24154776	24155078	dmr_203936	0.612
chr11	24155227	24155606	dmr_203937	0.531
chr11	24156892	24157089	dmr_203939	0.6255
chr11	24162011	24162365	dmr_203948	0.7275
chr11	24176941	24176977	dmr_203966	0.564
chr11	24177348	24177376	dmr_203967	0.555
chr11	24177709	24177766	dmr_203968	0.6755
chr11	24281581	24281831	dmr_204035	0.573
chr11	24282183	24282303	dmr_204036	0.607
chr11	24363254	24363632	dmr_204090	0.6405
chr11	24386236	24386322	dmr_204110	0.5920000000000001
chr11	24454891	24455343	dmr_204139	0.594
chr11	24461924	24461961	dmr_204140	0.9109999999999999
chr11	24467104	24467848	dmr_204146	0.6409999999999999
chr11	24473629	24473885	dmr_204149	0.6215
chr11	24474616	24474958	dmr_204152	0.7140000000000001
chr11	24483528	24483684	dmr_204162	0.524
chr11	24483723	24484473	dmr_204163	0.7759999999999999
chr11	24484784	24484901	dmr_204164	0.5045
chr11	24485207	24485626	dmr_204165	0.509
chr11	24543637	24543670	dmr_204191	0.8540000000000001
chr11	24551916	24552053	dmr_204193	0.6715
chr11	24577775	24577816	dmr_204206	0.5215
chr11	24629968	24630562	dmr_204224	0.948
chr11	24631504	24632216	dmr_204226	0.5425
chr11	24632915	24633227	dmr_204227	0.5675
chr11	24643735	24644384	dmr_204238	0.7559999999999999
chr11	24647798	24647951	dmr_204242	0.5825
chr11	24652950	24653641	dmr_204247	0.823
chr11	24676847	24677422	dmr_204261	0.523
chr11	24679649	24679895	dmr_204265	0.9390000000000001
chr11	24679976	24680170	dmr_204266	0.6940000000000001
chr11	24682645	24682731	dmr_204270	0.765
chr11	24695210	24695576	dmr_204278	0.609
chr11	24726313	24727362	dmr_204300	0.5305
chr11	24739841	24739998	dmr_204307	0.611
chr11	24748952	24749085	dmr_204321	0.598
chr11	24749920	24750334	dmr_204322	0.63
chr11	24778771	24779114	dmr_204337	0.6475
chr11	24843519	24843878	dmr_204364	0.526
chr11	25040380	25040546	dmr_204445	0.738
chr11	25041004	25041272	dmr_204446	0.8535
chr11	25042881	25042920	dmr_204450	0.8079999999999999
chr11	25050553	25050960	dmr_204460	0.679
chr11	25112207	25112256	dmr_204484	0.562
chr11	25124486	25125203	dmr_204486	0.7235
chr11	25125310	25125498	dmr_204487	0.6205
chr11	25147315	25147345	dmr_204497	0.6065
chr11	25171294	25171669	dmr_204514	0.52
chr11	25233504	25233658	dmr_204534	0.7609999999999999
chr11	25285513	25285524	dmr_204559	0.504
chr11	25287599	25288562	dmr_204561	0.6455
chr11	25288626	25288684	dmr_204562	0.597
chr11	25309767	25309999	dmr_204576	0.5660000000000001
chr11	25311093	25311502	dmr_204579	0.72
chr11	25314008	25314456	dmr_204582	0.708
chr11	25314573	25315029	dmr_204583	0.8225
chr11	25378646	25378694	dmr_204620	0.5485
chr11	25391588	25391890	dmr_204627	0.745
chr11	25410286	25410338	dmr_204634	0.6855
chr11	25410798	25411322	dmr_204635	0.8965
chr11	25485026	25485233	dmr_204670	0.5075
chr11	25509011	25509078	dmr_204681	0.87
chr11	25521368	25521458	dmr_204689	0.5695
chr11	25574231	25574738	dmr_204717	0.5529999999999999
chr11	25645646	25646752	dmr_204772	0.5589999999999999
chr11	25670189	25670278	dmr_204784	0.706
chr11	25715722	25716505	dmr_204826	0.589
chr11	25730723	25730827	dmr_204833	0.5529999999999999
chr11	25737026	25737399	dmr_204838	0.7395
chr11	25737816	25738008	dmr_204839	0.5915
chr11	25740938	25740990	dmr_204843	0.8785
chr11	25749757	25750081	dmr_204853	0.76
chr11	25764542	25764715	dmr_204863	0.7485
chr11	25768144	25768426	dmr_204869	0.9315
chr11	25780302	25780494	dmr_204878	0.6405
chr11	25834188	25834404	dmr_204903	0.653
chr11	25835437	25835676	dmr_204904	0.5205
chr11	25839106	25839162	dmr_204908	0.65
chr11	25848578	25849395	dmr_204913	0.664
chr11	25906498	25906522	dmr_204964	0.5465
chr11	25940901	25940968	dmr_204984	0.7105
chr11	25986954	25987174	dmr_205006	0.7090000000000001
chr11	25995293	25995363	dmr_205018	0.5385
chr11	25997416	25997991	dmr_205020	0.6465
chr11	26013464	26013766	dmr_205039	0.7925
chr11	26014196	26014406	dmr_205040	0.675
chr11	26117344	26117356	dmr_205117	0.624
chr11	26117670	26118051	dmr_205118	0.8
chr11	26129323	26129384	dmr_205129	0.5235
chr11	26138215	26138438	dmr_205136	0.7709999999999999
chr11	26140105	26140349	dmr_205137	0.8059999999999999
chr11	26164937	26165081	dmr_205155	0.7265
chr11	26209513	26209851	dmr_205180	0.6075
chr11	26316586	26316647	dmr_205223	0.775
chr11	26458417	26458474	dmr_205284	0.5895
chr11	26596855	26596993	dmr_205355	0.568
chr11	26597264	26597472	dmr_205356	0.8275
chr11	26597533	26597565	dmr_205357	0.7775
chr11	26597685	26598222	dmr_205358	0.77
chr11	26600755	26601021	dmr_205361	0.8825
chr11	26608537	26609168	dmr_205368	0.8415
chr11	26618969	26619007	dmr_205377	0.5175
chr11	26682318	26682421	dmr_205398	0.8925
chr11	26806460	26806641	dmr_205467	0.664
chr11	26806912	26807770	dmr_205468	0.882
chr11	26815028	26815598	dmr_205479	0.7625
chr11	26956094	26956772	dmr_205536	0.7170000000000001
chr11	26966546	26967529	dmr_205544	0.5185
chr11	26967802	26967979	dmr_205545	0.757
chr11	26968684	26968813	dmr_205547	0.8005
chr11	26972258	26972904	dmr_205552	0.7125
chr11	27965758	27965863	dmr_205793	0.9685
chr11	28158116	28158407	dmr_205853	0.5855
chr11	28256081	28256294	dmr_205877	0.721
chr11	28273148	28273498	dmr_205884	0.5785
chr11	28365011	28365539	dmr_205911	0.638
chr11	28376329	28376527	dmr_205915	0.6865
chr11	28415475	28415967	dmr_205937	0.637
chr11	28484534	28484672	dmr_205978	0.6555
chr11	28489328	28489501	dmr_205983	0.5820000000000001
chr11	28556108	28556296	dmr_206026	0.555
chr11	28576644	28576751	dmr_206042	0.5920000000000001
chr11	28578377	28579105	dmr_206045	0.5505
chr11	28582069	28582754	dmr_206048	0.7155
chr11	28660313	28660613	dmr_206078	0.6509999999999999
chr11	28687728	28688410	dmr_206094	0.8335
chr11	28697772	28698107	dmr_206109	0.804
chr11	28698241	28698355	dmr_206110	0.7275
chr11	28701307	28701477	dmr_206113	0.6
chr11	28851569	28852284	dmr_206169	0.5175
chr11	28852832	28853024	dmr_206171	0.6825
chr11	28853525	28853574	dmr_206172	0.674
chr11	28904852	28904967	dmr_206195	0.6015
chr11	28914718	28915095	dmr_206205	0.5539999999999999
chr11	29210015	29210063	dmr_206304	0.5225
chr11	29393749	29393959	dmr_206388	0.6345
chr11	29398800	29398937	dmr_206391	0.5529999999999999
chr11	29417646	29417667	dmr_206406	0.5005
chr11	29450396	29450453	dmr_206424	0.555
chr11	29454641	29454670	dmr_206429	0.7805
chr11	29548951	29549388	dmr_206493	0.637
chr11	29673240	29673545	dmr_206541	0.9215
chr11	29680795	29681011	dmr_206548	0.7809999999999999
chr11	29691834	29692316	dmr_206556	0.551
chr11	29718961	29719131	dmr_206588	0.7165
chr11	29719465	29719649	dmr_206589	0.6285
chr11	29720061	29720217	dmr_206590	0.5475
chr11	29720807	29720837	dmr_206592	0.6045
chr11	29725026	29725113	dmr_206598	0.7015
chr11	29744596	29744710	dmr_206626	0.6015
chr11	29747511	29747800	dmr_206631	0.773
chr11	29749745	29749835	dmr_206635	0.64
chr11	29766168	29766915	dmr_206651	0.8390000000000001
chr11	29774447	29774610	dmr_206661	0.6185
chr11	29777719	29777764	dmr_206667	0.746
chr11	29787391	29787630	dmr_206679	0.5065
chr11	29794364	29794977	dmr_206685	0.6965
chr11	29795235	29795321	dmr_206686	0.615
chr11	29795988	29796291	dmr_206687	0.5479999999999999
chr11	29808708	29808947	dmr_206697	0.6575
chr11	29809304	29809390	dmr_206698	0.6409999999999999
chr11	29809402	29810209	dmr_206699	0.6815
chr11	29810475	29810878	dmr_206700	0.6075
chr11	29813812	29814116	dmr_206706	0.5085
chr11	29824732	29825246	dmr_206715	0.5645
chr11	29827790	29827951	dmr_206720	0.6055
chr11	29833041	29833421	dmr_206724	0.5670000000000001
chr11	29840430	29840862	dmr_206735	0.6985
chr11	29879982	29880149	dmr_206760	0.813
chr11	30050326	30050561	dmr_206857	0.74
chr11	30102537	30102735	dmr_206879	0.7120000000000001
chr11	30102987	30103261	dmr_206880	0.609
chr11	30143419	30143549	dmr_206936	0.648
chr11	30149089	30149319	dmr_206946	0.5835
chr11	30150543	30151060	dmr_206950	0.6455
chr11	30151283	30151466	dmr_206951	0.7005
chr11	30161341	30161658	dmr_206966	0.665
chr11	30187534	30187601	dmr_207005	0.5760000000000001
chr11	30192060	30192122	dmr_207008	0.575
chr11	30211247	30211788	dmr_207032	0.5015
chr11	30230115	30230458	dmr_207062	0.7335
chr11	30232739	30232869	dmr_207068	0.6025
chr11	30245199	30245300	dmr_207087	0.503
chr11	30264502	30264509	dmr_207113	0.6265
chr11	30681734	30681737	dmr_207320	0.547
chr11	30699843	30699947	dmr_207332	0.6125
chr11	30713542	30713648	dmr_207340	0.758
chr11	30732227	30732266	dmr_207347	0.6465
chr11	30801433	30801542	dmr_207395	0.503
chr11	30889498	30889525	dmr_207441	0.6995
chr11	30936657	30936806	dmr_207463	0.516
chr11	30949376	30949422	dmr_207471	0.6665
chr11	30953020	30953454	dmr_207478	0.5720000000000001
chr11	30954856	30954888	dmr_207479	0.705
chr11	31168919	31169120	dmr_207539	0.5760000000000001
chr11	31253201	31253431	dmr_207561	0.515
chr11	31370741	31371857	dmr_207610	0.508
chr11	31482897	31483089	dmr_207662	0.5695
chr11	31604469	31604793	dmr_207728	0.652
chr11	31606304	31606622	dmr_207731	0.7305
chr11	31668311	31668551	dmr_207779	0.675
chr11	31683896	31685336	dmr_207798	0.528
chr11	31686264	31686350	dmr_207801	0.6629999999999999
chr11	31703002	31703509	dmr_207815	0.6335
chr11	31725903	31726738	dmr_207837	0.602
chr11	31753809	31754195	dmr_207865	0.721
chr11	31759666	31760220	dmr_207871	0.5405
chr11	31770492	31771458	dmr_207882	0.684
chr11	31815835	31816367	dmr_207926	0.6545
chr11	31896022	31896191	dmr_208023	0.7455
chr11	31917309	31917333	dmr_208051	0.7195
chr11	31935733	31937128	dmr_208066	0.7445
chr11	31937396	31937586	dmr_208067	0.782
chr11	31940251	31940320	dmr_208073	0.501
chr11	31940905	31941367	dmr_208075	0.8320000000000001
chr11	31941937	31942314	dmr_208076	0.7255
chr11	31948902	31949078	dmr_208081	0.7120000000000001
chr11	32008549	32009128	dmr_208123	0.7
chr11	32009462	32011254	dmr_208125	0.579
chr11	32012000	32012535	dmr_208127	0.7879999999999999
chr11	32018401	32019717	dmr_208134	0.7585
chr11	32020067	32020254	dmr_208135	0.5385
chr11	32027984	32028055	dmr_208144	0.6425
chr11	32035342	32036035	dmr_208152	0.5675
chr11	32061263	32061803	dmr_208192	0.787
chr11	32083717	32083762	dmr_208215	0.807
chr11	32118041	32118087	dmr_208253	0.5795
chr11	32127281	32127814	dmr_208263	0.6779999999999999
chr11	32133969	32134220	dmr_208269	0.5475
chr11	32136006	32136324	dmr_208273	0.611
chr11	32157666	32157826	dmr_208296	0.6575
chr11	32158278	32158647	dmr_208297	0.6535
chr11	32214809	32215007	dmr_208324	0.6609999999999999
chr11	32219358	32219474	dmr_208329	0.8695
chr11	32219521	32219628	dmr_208330	0.7945
chr11	32231314	32231668	dmr_208346	0.584
chr11	32238002	32238276	dmr_208360	0.685
chr11	32243555	32244268	dmr_208369	0.726
chr11	32251478	32251995	dmr_208379	0.7625
chr11	32286396	32286734	dmr_208404	0.5815
chr11	32303178	32303414	dmr_208417	0.804
chr11	32335269	32335590	dmr_208439	0.75
chr11	32340421	32341010	dmr_208445	0.7845
chr11	32341046	32341285	dmr_208446	0.747
chr11	32342002	32342619	dmr_208448	0.6665
chr11	32348280	32348518	dmr_208450	0.6775
chr11	32402310	32402442	dmr_208497	0.521
chr11	32402573	32403152	dmr_208498	0.8975
chr11	32442709	32443102	dmr_208534	0.7559999999999999
chr11	32451237	32452389	dmr_208539	0.708
chr11	32453259	32453989	dmr_208540	0.687
chr11	32456451	32456639	dmr_208541	0.5445
chr11	32456958	32457014	dmr_208542	0.5025
chr11	32471919	32472182	dmr_208559	0.5379999999999999
chr11	32488875	32489208	dmr_208574	0.5055
chr11	32495504	32495612	dmr_208583	0.6015
chr11	32499236	32499460	dmr_208590	0.8285
chr11	32505145	32505484	dmr_208596	0.6655
chr11	32505619	32505640	dmr_208597	0.7995
chr11	32515831	32515908	dmr_208604	0.6940000000000001
chr11	32517073	32517511	dmr_208607	0.7915
chr11	32545118	32545853	dmr_208627	0.5125
chr11	32599743	32599999	dmr_208672	0.6615
chr11	32631020	32631218	dmr_208700	0.611
chr11	32644176	32644329	dmr_208710	0.5225
chr11	32662041	32662223	dmr_208727	0.564
chr11	32684275	32684431	dmr_208763	0.537
chr11	32694174	32694429	dmr_208778	0.6795
chr11	32708312	32708507	dmr_208801	0.7715
chr11	32710698	32710940	dmr_208804	0.5135
chr11	32714538	32714595	dmr_208808	0.5385
chr11	32733192	32733665	dmr_208833	0.6325
chr11	32737818	32738332	dmr_208838	0.5985
chr11	32814313	32814622	dmr_208884	0.7125
chr11	32966296	32966391	dmr_209001	0.762
chr11	32983743	32984107	dmr_209020	0.745
chr11	33079839	33080231	dmr_209073	0.5475
chr11	33080297	33080389	dmr_209074	0.5760000000000001
chr11	33144765	33145055	dmr_209127	0.5995
chr11	33221925	33222531	dmr_209162	0.7120000000000001
chr11	33310398	33310611	dmr_209199	0.519
chr11	33388889	33389157	dmr_209234	0.6285
chr11	33433739	33434221	dmr_209259	0.6609999999999999
chr11	33477622	33478024	dmr_209272	0.53
chr11	33571916	33571965	dmr_209315	0.507
chr11	33627134	33627540	dmr_209346	0.7865
chr11	33627792	33627884	dmr_209347	0.5720000000000001
chr11	33686196	33686226	dmr_209420	0.6025
chr11	33700810	33701244	dmr_209436	0.773
chr11	33747574	33747738	dmr_209488	0.5529999999999999
chr11	33761278	33761506	dmr_209506	0.5855
chr11	33767321	33767660	dmr_209514	0.725
chr11	33772959	33773043	dmr_209524	0.645
chr11	33849622	33850112	dmr_209618	0.6235
chr11	33929295	33930006	dmr_209694	0.7859999999999999
chr11	33932412	33932613	dmr_209698	0.6185
chr11	33932924	33933088	dmr_209699	0.6595
chr11	33938951	33939174	dmr_209703	0.6905
chr11	34010668	34011116	dmr_209754	0.529
chr11	34034020	34034163	dmr_209762	0.884
chr11	34040090	34040619	dmr_209769	0.7805
chr11	34104547	34104672	dmr_209810	0.506
chr11	34116777	34116931	dmr_209820	0.5675
chr11	34118436	34119056	dmr_209822	0.5820000000000001
chr11	34174118	34174278	dmr_209854	0.7275
chr11	34237178	34237332	dmr_209894	0.537
chr11	34237637	34237682	dmr_209895	0.6655
chr11	34258932	34259246	dmr_209906	0.5345
chr11	34317027	34317474	dmr_209943	0.6659999999999999
chr11	34348488	34348713	dmr_209959	0.7275
chr11	34401236	34401437	dmr_209996	0.7190000000000001
chr11	34420149	34420363	dmr_210016	0.8515
chr11	34420757	34421307	dmr_210017	0.516
chr11	34703783	34704158	dmr_210098	0.6629999999999999
chr11	34704878	34705032	dmr_210099	0.521
chr11	34708233	34708849	dmr_210103	0.642
chr11	34864995	34865945	dmr_210191	0.7485
chr11	34881678	34881958	dmr_210203	0.6629999999999999
chr11	34888965	34888982	dmr_210209	0.604
chr11	35011507	35012279	dmr_210266	0.669
chr11	35012308	35012656	dmr_210267	0.52
chr11	35022317	35022668	dmr_210275	0.5770000000000001
chr11	35076758	35076761	dmr_210313	0.8105
chr11	35122268	35123720	dmr_210344	0.638
chr11	35131326	35131974	dmr_210355	0.5185
chr11	35141950	35143187	dmr_210370	0.635
chr11	35160447	35160710	dmr_210390	0.6935
chr11	35160969	35161280	dmr_210391	0.7959999999999999
chr11	35167224	35167764	dmr_210398	0.7505
chr11	35171618	35172008	dmr_210404	0.5589999999999999
chr11	35177345	35177612	dmr_210411	0.5415
chr11	35177813	35178598	dmr_210413	0.8735
chr11	35178608	35178726	dmr_210414	0.7575
chr11	35202407	35202682	dmr_210447	0.6940000000000001
chr11	35241343	35241955	dmr_210486	0.75
chr11	35261388	35262613	dmr_210506	0.55
chr11	35262731	35262962	dmr_210507	0.799
chr11	35265848	35265974	dmr_210512	0.7815
chr11	35282433	35282603	dmr_210536	0.6405
chr11	35283034	35283911	dmr_210538	0.7565
chr11	35342641	35342799	dmr_210606	0.6415
chr11	35361081	35361512	dmr_210628	0.626
chr11	35379326	35380017	dmr_210648	0.5145
chr11	35407536	35407574	dmr_210679	0.6605
chr11	35407946	35408153	dmr_210680	0.505
chr11	35419133	35419573	dmr_210690	0.5205
chr11	35419596	35419626	dmr_210691	0.5355
chr11	35441193	35441407	dmr_210714	0.8275
chr11	35517601	35517819	dmr_210807	0.5705
chr11	35537285	35538498	dmr_210829	0.5035
chr11	35569629	35570224	dmr_210866	0.8370000000000001
chr11	35582571	35582878	dmr_210882	0.7405
chr11	35600834	35601146	dmr_210906	0.54
chr11	35601468	35602011	dmr_210907	0.732
chr11	35607030	35608120	dmr_210912	0.8335
chr11	35613000	35613061	dmr_210918	0.5455
chr11	35625051	35625137	dmr_210933	0.5005
chr11	35648758	35649244	dmr_210955	0.7475
chr11	35668250	35668861	dmr_210973	0.6955
chr11	35680010	35680695	dmr_210989	0.823
chr11	35690734	35690976	dmr_211000	0.5435
chr11	35722474	35722713	dmr_211030	0.6665
chr11	35812077	35812157	dmr_211113	0.684
chr11	35838269	35838743	dmr_211137	0.578
chr11	35839055	35839221	dmr_211138	0.64
chr11	35855741	35856069	dmr_211156	0.523
chr11	35856664	35856695	dmr_211158	0.5455
chr11	35857549	35857778	dmr_211160	0.536
chr11	35857845	35858046	dmr_211161	0.7659999999999999
chr11	35862065	35862637	dmr_211168	0.6645
chr11	35863792	35864325	dmr_211170	0.708
chr11	35864343	35864365	dmr_211171	0.5329999999999999
chr11	35864681	35867111	dmr_211172	0.75
chr11	35878036	35878705	dmr_211185	0.6745
chr11	35896300	35896309	dmr_211204	0.8225
chr11	35900925	35903517	dmr_211210	0.7025
chr11	35904879	35905014	dmr_211212	0.635
chr11	35905301	35905701	dmr_211213	0.7835
chr11	35914308	35915084	dmr_211228	0.6970000000000001
chr11	35915093	35915724	dmr_211229	0.6595
chr11	35919184	35919408	dmr_211235	0.6865
chr11	35919889	35920265	dmr_211236	0.745
chr11	35927216	35927775	dmr_211245	0.599
chr11	35930776	35931011	dmr_211249	0.895
chr11	35954590	35954989	dmr_211279	0.631
chr11	35976491	35978471	dmr_211306	0.623
chr11	35978508	35979251	dmr_211307	0.635
chr11	35986292	35986882	dmr_211313	0.545
chr11	35991222	35991468	dmr_211320	0.5379999999999999
chr11	35991828	35992282	dmr_211321	0.6509999999999999
chr11	36073241	36073731	dmr_211376	0.6085
chr11	36120847	36122224	dmr_211409	0.716
chr11	36140306	36140931	dmr_211426	0.599
chr11	36149038	36149192	dmr_211439	0.6135
chr11	36152119	36152710	dmr_211442	0.6475
chr11	36169962	36170213	dmr_211454	0.515
chr11	36178493	36178672	dmr_211462	0.578
chr11	36187370	36187448	dmr_211468	0.6135
chr11	36194482	36194645	dmr_211471	0.5770000000000001
chr11	36202021	36202922	dmr_211483	0.6965
chr11	36204393	36205049	dmr_211486	0.6615
chr11	36227883	36228848	dmr_211511	0.7895
chr11	36228850	36229353	dmr_211512	0.6829999999999999
chr11	36238699	36240055	dmr_211520	0.562
chr11	36256574	36257223	dmr_211534	0.6579999999999999
chr11	36260593	36260715	dmr_211537	0.6885
chr11	36335022	36335509	dmr_211591	0.8245
chr11	36336629	36337402	dmr_211593	0.607
chr11	36341602	36342473	dmr_211598	0.537
chr11	36353595	36353728	dmr_211604	0.79
chr11	36460910	36461300	dmr_211700	0.78
chr11	36484817	36485365	dmr_211722	0.757
chr11	36486032	36486676	dmr_211724	0.7145
chr11	36488663	36489154	dmr_211727	0.6335
chr11	36494541	36495572	dmr_211733	0.5329999999999999
chr11	36496592	36496928	dmr_211735	0.8315
chr11	36521491	36521914	dmr_211750	0.6705
chr11	36552044	36552373	dmr_211778	0.618
chr11	36566126	36566314	dmr_211790	0.7065
chr11	36653161	36654200	dmr_211859	0.6455
chr11	36655702	36655999	dmr_211860	0.5885
chr11	36675760	36677172	dmr_211879	0.7685
chr11	36699857	36700635	dmr_211902	0.7759999999999999
chr11	36727443	36727633	dmr_211916	0.654
chr11	36802118	36802729	dmr_211956	0.556
chr11	36851864	36851938	dmr_211980	0.6065
chr11	36865338	36865576	dmr_211989	0.847
chr11	36926541	36927384	dmr_212032	0.541
chr11	36988853	36989158	dmr_212070	0.7055
chr11	37140570	37140813	dmr_212168	0.6375
chr11	37154002	37154414	dmr_212181	0.8220000000000001
chr11	37157089	37157595	dmr_212185	0.7559999999999999
chr11	37177346	37177876	dmr_212200	0.715
chr11	37186077	37186888	dmr_212204	0.622
chr11	37327421	37327610	dmr_212272	0.6705
chr11	37364536	37364631	dmr_212285	0.8
chr11	37434824	37435897	dmr_212311	0.6095
chr11	37440512	37440566	dmr_212314	0.7959999999999999
chr11	37478974	37479175	dmr_212338	0.58
chr11	37798190	37798357	dmr_212458	0.7365
chr11	37798944	37799256	dmr_212459	0.5735
chr11	37819061	37819259	dmr_212472	0.5695
chr11	37844478	37844583	dmr_212484	0.6315
chr11	37974703	37974934	dmr_212542	0.6285
chr11	38036635	38036660	dmr_212558	0.6985
chr11	38188357	38189060	dmr_212614	0.8945
chr11	38317591	38318007	dmr_212653	0.5325
chr11	38600855	38601465	dmr_212755	0.7195
chr11	38673675	38673905	dmr_212776	0.8375
chr11	38794180	38794354	dmr_212845	0.6485
chr11	38847535	38847706	dmr_212871	0.665
chr11	38862576	38862608	dmr_212879	0.6809999999999999
chr11	38864616	38864734	dmr_212880	0.6679999999999999
chr11	39194122	39194133	dmr_212987	0.629
chr11	39445431	39445445	dmr_213057	0.6125
chr11	39733311	39734445	dmr_213148	0.578
chr11	39890362	39890869	dmr_213192	0.6355
chr11	39944143	39944771	dmr_213226	0.6265
chr11	39972641	39972812	dmr_213239	0.8705
chr11	39973104	39973156	dmr_213240	0.792
chr11	40027608	40027787	dmr_213261	0.774
chr11	40162321	40162435	dmr_213297	0.795
chr11	40394702	40395161	dmr_213372	0.5665
chr11	40395467	40395897	dmr_213373	0.5820000000000001
chr11	40491712	40492250	dmr_213422	0.644
chr11	40505024	40505098	dmr_213433	0.517
chr11	40546781	40546970	dmr_213457	0.767
chr11	40550237	40550654	dmr_213461	0.5535
chr11	40551668	40552000	dmr_213463	0.534
chr11	40554177	40554290	dmr_213467	0.636
chr11	40554663	40555873	dmr_213468	0.5529999999999999
chr11	40567318	40567710	dmr_213482	0.526
chr11	40573411	40573858	dmr_213485	0.826
chr11	40575841	40576274	dmr_213490	0.6579999999999999
chr11	40581219	40582094	dmr_213494	0.5489999999999999
chr11	40647436	40647573	dmr_213523	0.9345
chr11	40690883	40691738	dmr_213554	0.6155
chr11	40714975	40716357	dmr_213565	0.6085
chr11	40716650	40716920	dmr_213566	0.55
chr11	40755938	40756234	dmr_213585	0.528
chr11	40764584	40765223	dmr_213590	0.732
chr11	40775864	40776074	dmr_213600	0.695
chr11	40782004	40782106	dmr_213606	0.662
chr11	40783011	40783220	dmr_213609	0.7205
chr11	40783637	40784828	dmr_213610	0.826
chr11	40786742	40786806	dmr_213613	0.6085
chr11	40787360	40787368	dmr_213614	0.7755
chr11	40864691	40865274	dmr_213640	0.7295
chr11	40865437	40865727	dmr_213641	0.746
chr11	40872962	40873216	dmr_213650	0.9059999999999999
chr11	40889729	40889943	dmr_213670	0.662
chr11	40890558	40890717	dmr_213671	0.5760000000000001
chr11	40891268	40891488	dmr_213672	0.611
chr11	41074701	41074974	dmr_213747	0.8475
chr11	41194205	41194242	dmr_213791	0.752
chr11	41258181	41258550	dmr_213817	0.6365
chr11	41260011	41260734	dmr_213820	0.721
chr11	41334104	41334167	dmr_213852	0.768
chr11	41337238	41337432	dmr_213854	0.7345
chr11	41359393	41359444	dmr_213865	0.6205
chr11	41359841	41359943	dmr_213866	0.7185
chr11	41367748	41367916	dmr_213870	0.5075
chr11	41469658	41470050	dmr_213905	0.8515
chr11	41491446	41491602	dmr_213915	0.7705
chr11	41492029	41492749	dmr_213916	0.862
chr11	41495084	41495439	dmr_213920	0.506
chr11	41534615	41534907	dmr_213939	0.5770000000000001
chr11	41592218	41592533	dmr_213960	0.5795
chr11	41598557	41598709	dmr_213963	0.7959999999999999
chr11	41627656	41628459	dmr_213974	0.7825
chr11	41643342	41643475	dmr_213989	0.5475
chr11	41655551	41655761	dmr_214004	0.6505
chr11	41731193	41731312	dmr_214039	0.5489999999999999
chr11	41781657	41781767	dmr_214059	0.5685
chr11	41794240	41794411	dmr_214065	0.6175
chr11	41809400	41809695	dmr_214073	0.531
chr11	41812859	41812999	dmr_214075	0.7875
chr11	41815879	41816026	dmr_214078	0.9329999999999999
chr11	41817988	41818327	dmr_214081	0.9035
chr11	41818702	41818898	dmr_214082	0.639
chr11	41853701	41853794	dmr_214096	0.823
chr11	41919364	41919435	dmr_214131	0.583
chr11	41945658	41945839	dmr_214152	0.583
chr11	41952101	41952155	dmr_214159	0.5660000000000001
chr11	41953183	41954204	dmr_214161	0.8109999999999999
chr11	41962681	41963095	dmr_214165	0.7025
chr11	41963117	41963183	dmr_214166	0.6105
chr11	41963553	41963853	dmr_214167	0.5815
chr11	41975875	41975931	dmr_214180	0.718
chr11	41980161	41980492	dmr_214186	0.6485
chr11	41983840	41984019	dmr_214190	0.7979999999999999
chr11	41990275	41990533	dmr_214195	0.5760000000000001
chr11	41997747	41998317	dmr_214205	0.6975
chr11	42047758	42047984	dmr_214223	0.634
chr11	42051068	42051572	dmr_214230	0.8295
chr11	42067669	42068127	dmr_214243	0.6155
chr11	42132220	42132281	dmr_214262	0.9095
chr11	42133967	42134245	dmr_214264	0.6535
chr11	42136139	42136369	dmr_214269	0.6235
chr11	42151317	42151602	dmr_214292	0.8125
chr11	42168953	42169179	dmr_214314	0.6125
chr11	42171010	42171219	dmr_214318	0.6615
chr11	42180879	42181177	dmr_214333	0.6705
chr11	42195892	42196151	dmr_214346	0.762
chr11	42262288	42262930	dmr_214378	0.7445
chr11	42365583	42366109	dmr_214424	0.8105
chr11	42421878	42422672	dmr_214470	0.614
chr11	42425305	42425933	dmr_214473	0.5345
chr11	42448156	42448351	dmr_214502	0.6675
chr11	42451692	42451880	dmr_214505	0.7155
chr11	42464403	42464583	dmr_214520	0.6535
chr11	42468142	42468576	dmr_214526	0.7005
chr11	42474695	42475054	dmr_214530	0.5965
chr11	42497518	42497702	dmr_214564	0.5735
chr11	42499614	42499812	dmr_214565	0.809
chr11	42528508	42528689	dmr_214603	0.7545
chr11	42532768	42532804	dmr_214608	0.5325
chr11	42562862	42563028	dmr_214641	0.5025
chr11	42565865	42566204	dmr_214648	0.7175
chr11	42575157	42575209	dmr_214658	0.599
chr11	42579526	42579866	dmr_214666	0.6285
chr11	42579925	42580358	dmr_214667	0.5895
chr11	42592494	42592830	dmr_214682	0.7755
chr11	42608599	42609025	dmr_214698	0.618
chr11	42609384	42609615	dmr_214699	0.7795
chr11	42609923	42609965	dmr_214700	0.6679999999999999
chr11	42610610	42610721	dmr_214702	0.5485
chr11	42617502	42617791	dmr_214712	0.7465
chr11	42621189	42621489	dmr_214720	0.7445
chr11	42650219	42650703	dmr_214742	0.593
chr11	42770451	42770697	dmr_214802	0.8140000000000001
chr11	42799629	42799745	dmr_214821	0.6155
chr11	42807597	42808206	dmr_214825	0.6409999999999999
chr11	42821378	42821681	dmr_214833	0.6105
chr11	42874168	42874352	dmr_214863	0.5255
chr11	42926891	42927566	dmr_214891	0.7775
chr11	42929109	42929223	dmr_214894	0.5670000000000001
chr11	43055016	43055371	dmr_214969	0.736
chr11	43059720	43059992	dmr_214977	0.629
chr11	43092126	43093350	dmr_214997	0.8105
chr11	43095049	43095169	dmr_215000	0.7675
chr11	43095968	43096395	dmr_215002	0.7809999999999999
chr11	43099361	43099417	dmr_215006	0.6285
chr11	43102363	43103165	dmr_215011	0.515
chr11	43190021	43190095	dmr_215070	0.6485
chr11	43313532	43314043	dmr_215136	0.5415
chr11	43349334	43349479	dmr_215159	0.5895
chr11	43349535	43349840	dmr_215160	0.5115
chr11	43349854	43350300	dmr_215161	0.7
chr11	43351938	43352355	dmr_215164	0.6305
chr11	43385574	43385586	dmr_215185	0.56
chr11	43388145	43388594	dmr_215189	0.5479999999999999
chr11	43403870	43404541	dmr_215203	0.5705
chr11	43404562	43404714	dmr_215204	0.7365
chr11	43415570	43415917	dmr_215216	0.522
chr11	43416642	43417304	dmr_215218	0.544
chr11	43433434	43433448	dmr_215231	0.5765
chr11	43473849	43474088	dmr_215247	0.7190000000000001
chr11	43528234	43528339	dmr_215284	0.696
chr11	43559749	43560224	dmr_215305	0.6645
chr11	43585676	43585706	dmr_215332	0.664
chr11	43618511	43618615	dmr_215351	0.5820000000000001
chr11	43626297	43627939	dmr_215355	0.517
chr11	43629948	43630136	dmr_215357	0.504
chr11	43632324	43633140	dmr_215361	0.7645
chr11	43633173	43633878	dmr_215362	0.606
chr11	43633899	43634434	dmr_215363	0.5760000000000001
chr11	43636942	43636985	dmr_215367	0.6235
chr11	43728664	43728901	dmr_215430	0.531
chr11	43728966	43729003	dmr_215431	0.7235
chr11	43767608	43767610	dmr_215459	0.5489999999999999
chr11	43821699	43821901	dmr_215523	0.5455
chr11	43832292	43832302	dmr_215535	0.534
chr11	43852675	43853296	dmr_215560	0.695
chr11	43865567	43865747	dmr_215569	0.7240000000000001
chr11	43883752	43884163	dmr_215585	0.83
chr11	43889154	43889717	dmr_215592	0.626
chr11	43900668	43901302	dmr_215601	0.5479999999999999
chr11	43909529	43909555	dmr_215606	0.5985
chr11	43933086	43933268	dmr_215623	0.835
chr11	43933598	43933918	dmr_215624	0.541
chr11	43959108	43959195	dmr_215639	0.8065
chr11	43968246	43968495	dmr_215651	0.691
chr11	44021476	44022027	dmr_215687	0.792
chr11	44052514	44052739	dmr_215706	0.6809999999999999
chr11	44054756	44055012	dmr_215709	0.848
chr11	44127292	44127539	dmr_215756	0.7070000000000001
chr11	44138166	44138218	dmr_215765	0.634
chr11	44143170	44143350	dmr_215769	0.8645
chr11	44146546	44146651	dmr_215774	0.9075
chr11	44146900	44147197	dmr_215775	0.6505
chr11	44158424	44158499	dmr_215779	0.745
chr11	44159567	44160164	dmr_215780	0.532
chr11	44160425	44160832	dmr_215781	0.696
chr11	44161403	44161978	dmr_215783	0.5445
chr11	44184943	44185782	dmr_215809	0.894
chr11	44185801	44185978	dmr_215810	0.525
chr11	44204593	44204790	dmr_215834	0.524
chr11	44206940	44207086	dmr_215839	0.9855
chr11	44209023	44209261	dmr_215842	0.855
chr11	44251970	44252057	dmr_215881	0.6945
chr11	44323575	44323709	dmr_215926	0.6609999999999999
chr11	44398759	44399197	dmr_215963	0.5539999999999999
chr11	44399864	44400248	dmr_215965	0.62
chr11	44401817	44402307	dmr_215967	0.769
chr11	44500773	44501086	dmr_216019	0.5285
chr11	44501799	44501808	dmr_216021	0.7055
chr11	44503338	44503418	dmr_216024	0.715
chr11	44512114	44512324	dmr_216028	0.7035
chr11	44535109	44535346	dmr_216053	0.52
chr11	44547480	44548203	dmr_216067	0.601
chr11	44833056	44833902	dmr_216244	0.679
chr11	44977479	44978208	dmr_216343	0.5589999999999999
chr11	45212639	45212850	dmr_216463	0.6535
chr11	45249939	45249950	dmr_216485	0.617
chr11	45398335	45398560	dmr_216539	0.8195
chr11	45460452	45460712	dmr_216570	0.6629999999999999
chr11	45472288	45472635	dmr_216583	0.5855
chr11	45490741	45490745	dmr_216592	0.5945
chr11	45491098	45491314	dmr_216593	0.7245
chr11	45624275	45624623	dmr_216670	0.8515
chr11	45641743	45642789	dmr_216683	0.6759999999999999
chr11	45672132	45673083	dmr_216701	0.5825
chr11	45738320	45738471	dmr_216735	0.7885
chr11	45795323	45795798	dmr_216761	0.7195
chr11	45866017	45866660	dmr_216798	0.5760000000000001
chr11	45869869	45870394	dmr_216802	0.623
chr11	45896768	45897100	dmr_216831	0.6285
chr11	45897435	45897633	dmr_216832	0.8195
chr11	45937376	45938372	dmr_216873	0.597
chr11	45938850	45939355	dmr_216875	0.6940000000000001
chr11	45943033	45943328	dmr_216880	0.6315
chr11	45946970	45947745	dmr_216883	0.7909999999999999
chr11	45966919	45967702	dmr_216900	0.5295
chr11	45974535	45975086	dmr_216906	0.753
chr11	45976337	45976571	dmr_216908	0.637
chr11	45991338	45992277	dmr_216922	0.6765
chr11	46038225	46038513	dmr_216949	0.5655
chr11	46039307	46039529	dmr_216951	0.6775
chr11	46052235	46052545	dmr_216958	0.67
chr11	46063112	46064095	dmr_216966	0.6325
chr11	46079355	46079831	dmr_216985	0.7290000000000001
chr11	46083165	46084373	dmr_216990	0.6175
chr11	46090940	46091789	dmr_216999	0.508
chr11	46092304	46092466	dmr_217001	0.7755
chr11	46128692	46128718	dmr_217036	0.546
chr11	46134831	46135026	dmr_217042	0.7545
chr11	46135207	46135383	dmr_217043	0.6285
chr11	46157057	46157396	dmr_217062	0.74
chr11	46185239	46185784	dmr_217076	0.5645
chr11	46188450	46188525	dmr_217080	0.6135
chr11	46188710	46188970	dmr_217081	0.731
chr11	46190132	46190405	dmr_217083	0.74
chr11	46197927	46197988	dmr_217093	0.523
chr11	46201216	46201671	dmr_217097	0.7475
chr11	46201693	46203552	dmr_217098	0.7605
chr11	46203732	46203929	dmr_217099	0.657
chr11	46205378	46206476	dmr_217102	0.7335
chr11	46214160	46215370	dmr_217114	0.6905
chr11	46215716	46215823	dmr_217115	0.55
chr11	46216137	46216308	dmr_217116	0.5235
chr11	46218412	46218592	dmr_217119	0.7545
chr11	46218704	46218907	dmr_217120	0.5670000000000001
chr11	46219264	46219722	dmr_217121	0.58
chr11	46230344	46230454	dmr_217135	0.6155
chr11	46233452	46233841	dmr_217140	0.569
chr11	46234107	46236474	dmr_217141	0.615
chr11	46237337	46237906	dmr_217143	0.5065
chr11	46238566	46238895	dmr_217144	0.588
chr11	46245118	46245559	dmr_217154	0.6005
chr11	46245877	46246922	dmr_217156	0.6705
chr11	46252265	46252517	dmr_217162	0.624
chr11	46254764	46255166	dmr_217166	0.6165
chr11	46263401	46263627	dmr_217176	0.5015
chr11	46269116	46269470	dmr_217184	0.6015
chr11	46279161	46279574	dmr_217199	0.7095
chr11	46282994	46283106	dmr_217207	0.727
chr11	46283904	46284211	dmr_217210	0.5820000000000001
chr11	46284551	46284843	dmr_217212	0.7475
chr11	46298914	46300393	dmr_217231	0.629
chr11	46300921	46301567	dmr_217233	0.595
chr11	46301600	46302114	dmr_217234	0.524
chr11	46302127	46302226	dmr_217235	0.754
chr11	46305195	46306230	dmr_217240	0.7155
chr11	46306324	46306762	dmr_217241	0.6075
chr11	46306810	46307408	dmr_217242	0.711
chr11	46308696	46309504	dmr_217244	0.6435
chr11	46313770	46315892	dmr_217246	0.6335
chr11	46327474	46328120	dmr_217256	0.917
chr11	46362031	46362861	dmr_217276	0.722
chr11	46396923	46397118	dmr_217304	0.6865
chr11	46430966	46431260	dmr_217325	0.6005
chr11	46544052	46544370	dmr_217397	0.8065
chr11	46552929	46553033	dmr_217407	0.6355
chr11	46620512	46620560	dmr_217449	0.7775
chr11	46620908	46621038	dmr_217450	0.6615
chr11	46631697	46631743	dmr_217458	0.5345
chr11	46652662	46652698	dmr_217474	0.927
chr11	46668132	46668267	dmr_217487	0.575
chr11	46741054	46741411	dmr_217513	0.6575
chr11	47151997	47152050	dmr_217692	0.5275
chr11	47167486	47167885	dmr_217700	0.7020000000000001
chr11	47268653	47268874	dmr_217753	0.9390000000000001
chr11	47304591	47305076	dmr_217773	0.6995
chr11	47305151	47305456	dmr_217774	0.688
chr11	47379602	47380108	dmr_217823	0.6709999999999999
chr11	47405660	47405812	dmr_217835	0.5695
chr11	47481882	47482453	dmr_217863	0.6935
chr11	47636509	47636709	dmr_217913	0.8165
chr11	47705282	47705778	dmr_217948	0.7879999999999999
chr11	47706077	47706368	dmr_217949	0.9045
chr11	47759196	47759378	dmr_217973	0.8465
chr11	47759529	47759594	dmr_217974	0.5455
chr11	47764017	47764362	dmr_217977	0.532
chr11	47793588	47794267	dmr_217998	0.5485
chr11	47804259	47804537	dmr_218002	0.7565
chr11	47879079	47879335	dmr_218040	0.8715
chr11	47885389	47885635	dmr_218045	0.6845
chr11	47916687	47916973	dmr_218057	0.7755
chr11	47917825	47917863	dmr_218058	0.6475
chr11	47932362	47932408	dmr_218066	0.6565
chr11	47939778	47939981	dmr_218070	0.868
chr11	47944998	47945142	dmr_218074	0.677
chr11	47948486	47949274	dmr_218079	0.5245
chr11	47981325	47981417	dmr_218092	0.7755
chr11	47987201	47987666	dmr_218099	0.6970000000000001
chr11	48002366	48002487	dmr_218102	0.5755
chr11	48045923	48046068	dmr_218116	0.79
chr11	48046215	48046256	dmr_218117	0.6085
chr11	48049713	48049762	dmr_218119	0.752
chr11	48065683	48065794	dmr_218130	0.5135
chr11	48067160	48067297	dmr_218131	0.6
chr11	48070089	48070134	dmr_218133	0.5660000000000001
chr11	48113135	48113326	dmr_218147	0.716
chr11	48122624	48122795	dmr_218155	0.8959999999999999
chr11	48244078	48244145	dmr_218198	0.6045
chr11	48296013	48296215	dmr_218222	0.5085
chr11	48419265	48419577	dmr_218270	0.5785
chr11	48426778	48426906	dmr_218278	0.5985
chr11	48491577	48491587	dmr_218310	0.516
chr11	48525547	48525716	dmr_218325	0.7325
chr11	48526435	48526639	dmr_218328	0.925
chr11	48550959	48551040	dmr_218338	0.5285
chr11	48551317	48551686	dmr_218339	0.8859999999999999
chr11	48552215	48552451	dmr_218341	0.7985
chr11	48572271	48572362	dmr_218357	0.7759999999999999
chr11	48599559	48599881	dmr_218372	0.7785
chr11	48600136	48600356	dmr_218373	0.741
chr11	48608596	48608860	dmr_218379	0.578
chr11	48690118	48690345	dmr_218416	0.648
chr11	48714530	48714783	dmr_218428	0.579
chr11	48764188	48764453	dmr_218452	0.612
chr11	48807230	48807789	dmr_218479	0.775
chr11	48824656	48824675	dmr_218496	0.7285
chr11	48826026	48826057	dmr_218497	0.5055
chr11	48833531	48833628	dmr_218500	0.64
chr11	48844352	48844648	dmr_218507	0.6585
chr11	48854472	48855016	dmr_218514	0.575
chr11	48858813	48858886	dmr_218515	0.7495
chr11	48871868	48872448	dmr_218522	0.583
chr11	49103244	49103399	dmr_218591	0.835
chr11	49112802	49112838	dmr_218600	0.747
chr11	49112925	49113063	dmr_218601	0.8255
chr11	49123679	49124470	dmr_218608	0.68
chr11	49149872	49150561	dmr_218624	0.5635
chr11	49191132	49191219	dmr_218645	0.5295
chr11	49191482	49191488	dmr_218646	0.6535
chr11	49191748	49191862	dmr_218647	0.674
chr11	49192218	49192413	dmr_218648	0.5025
chr11	49212034	49212069	dmr_218660	0.746
chr11	49232660	49233140	dmr_218670	0.7945
chr11	49246611	49246905	dmr_218678	0.7559999999999999
chr11	49287243	49287559	dmr_218719	0.9185
chr11	49292449	49292989	dmr_218722	0.7825
chr11	49326741	49327017	dmr_218742	0.7575
chr11	49329617	49329769	dmr_218746	0.6105
chr11	49429854	49429926	dmr_218783	0.7905
chr11	49456590	49456821	dmr_218793	0.529
chr11	49493566	49493786	dmr_218811	0.515
chr11	49518152	49518368	dmr_218823	0.7165
chr11	49650996	49651955	dmr_218878	0.6815
chr11	49695135	49695336	dmr_218921	0.5965
chr11	49705053	49705678	dmr_218933	0.649
chr11	49711250	49711412	dmr_218940	0.5835
chr11	49728942	49729025	dmr_218952	0.5855
chr11	49811193	49811349	dmr_219015	0.5379999999999999
chr11	49818601	49818654	dmr_219025	0.685
chr11	49819207	49820027	dmr_219026	0.675
chr11	49850055	49850143	dmr_219057	0.642
chr11	49850433	49850835	dmr_219058	0.7375
chr11	49850883	49850905	dmr_219059	0.7715
chr11	49871883	49872251	dmr_219085	0.6835
chr11	49876587	49876695	dmr_219087	0.621
chr11	49876769	49877411	dmr_219088	0.706
chr11	49927588	49927823	dmr_219130	0.682
chr11	49934298	49934982	dmr_219138	0.6525
chr11	49937879	49938090	dmr_219142	0.7055
chr11	49942093	49943594	dmr_219148	0.5920000000000001
chr11	49945674	49945988	dmr_219152	0.816
chr11	49949708	49950254	dmr_219158	0.5835
chr11	49986542	49986610	dmr_219191	0.67
chr11	50037252	50037347	dmr_219227	0.731
chr11	50058298	50058387	dmr_219254	0.8255
chr11	50058455	50058611	dmr_219255	0.7165
chr11	50076759	50077095	dmr_219280	0.6435
chr11	50085332	50086336	dmr_219289	0.7140000000000001
chr11	50087018	50087468	dmr_219291	0.7285
chr11	50109026	50109066	dmr_219315	0.613
chr11	50109157	50109228	dmr_219316	0.5155
chr11	50130499	50130562	dmr_219337	0.645
chr11	50138335	50138790	dmr_219344	0.608
chr11	50176884	50177312	dmr_219375	0.7275
chr11	50177328	50177765	dmr_219376	0.6890000000000001
chr11	50211197	50211221	dmr_219408	0.67
chr11	50233004	50233411	dmr_219434	0.6645
chr11	50253613	50254475	dmr_219451	0.541
chr11	50258344	50258678	dmr_219460	0.5625
chr11	50275572	50275699	dmr_219483	0.6940000000000001
chr11	50275968	50276002	dmr_219484	0.5985
chr11	50439857	50440140	dmr_219606	0.5165
chr11	50477144	50477464	dmr_219637	0.5429999999999999
chr11	50527546	50528267	dmr_219669	0.777
chr11	50568049	50568699	dmr_219702	0.6579999999999999
chr11	50590992	50591532	dmr_219719	0.645
chr11	50603577	50604469	dmr_219725	0.5825
chr11	50632451	50632632	dmr_219748	0.5065
chr11	50766457	50767220	dmr_219826	0.5205
chr11	50771308	50771445	dmr_219831	0.642
chr11	50906963	50907371	dmr_219896	0.7435
chr11	50907671	50908855	dmr_219897	0.735
chr11	50914543	50914780	dmr_219903	0.705
chr11	50915154	50915173	dmr_219904	0.6125
chr11	50919978	50920037	dmr_219907	0.8075
chr11	50920637	50921085	dmr_219909	0.684
chr11	50930426	50930894	dmr_219918	0.69
chr11	50952267	50952747	dmr_219933	0.6835
chr11	51063755	51064219	dmr_219979	0.7125
chr11	51084771	51084990	dmr_219995	0.5655
chr11	51304161	51304412	dmr_220098	0.7095
chr11	51333916	51334330	dmr_220129	0.644
chr11	51337712	51337884	dmr_220134	0.6885
chr11	51337940	51338108	dmr_220135	0.7435
chr11	51342563	51343021	dmr_220142	0.726
chr11	51343362	51343506	dmr_220143	0.5105
chr11	51381005	51381027	dmr_220170	0.6315
chr11	51403468	51403901	dmr_220193	0.6565
chr11	51449790	51450514	dmr_220224	0.6425
chr11	51468111	51468252	dmr_220241	0.6465
chr11	51502303	51502947	dmr_220272	0.6585
chr11	51539366	51539598	dmr_220299	0.7070000000000001
chr11	51622776	51623022	dmr_220351	0.5645
chr11	51623172	51623730	dmr_220354	0.8355
chr11	51625798	51626057	dmr_220359	0.5525
chr11	51627637	51628324	dmr_220362	0.6915
chr11	51629797	51630020	dmr_220365	0.5315
chr11	51630057	51630494	dmr_220366	0.816
chr11	51630763	51630954	dmr_220367	0.6245
chr11	51647314	51647488	dmr_220385	0.6575
chr11	51767608	51767973	dmr_220444	0.7190000000000001
chr11	51800980	51801861	dmr_220475	0.6709999999999999
chr11	51802210	51802684	dmr_220476	0.5335
chr11	51868980	51869020	dmr_220516	0.508
chr11	51897607	51898063	dmr_220538	0.516
chr11	51898315	51899369	dmr_220539	0.7805
chr11	51915803	51916953	dmr_220549	0.7
chr11	51945592	51945896	dmr_220566	0.754
chr11	51946236	51946803	dmr_220567	0.6165
chr11	52018153	52019227	dmr_220618	0.6659999999999999
chr11	52078344	52078604	dmr_220658	0.509
chr11	52107851	52108065	dmr_220690	0.5055
chr11	52128625	52128790	dmr_220720	0.652
chr11	52359864	52360046	dmr_220848	0.5995
chr11	52368617	52369553	dmr_220862	0.6155
chr11	52370856	52371023	dmr_220864	0.519
chr11	52429706	52429881	dmr_220919	0.6105
chr11	52432549	52432688	dmr_220922	0.662
chr11	52433186	52433658	dmr_220923	0.5725
chr11	52437136	52437675	dmr_220931	0.5545
chr11	52458281	52458603	dmr_220947	0.647
chr11	52536605	52537276	dmr_220995	0.7155
chr11	52591183	52592479	dmr_221042	0.6305
chr11	52599599	52599852	dmr_221052	0.6205
chr11	52601821	52603133	dmr_221055	0.5529999999999999
chr11	52642002	52642270	dmr_221082	0.6779999999999999
chr11	52648019	52648823	dmr_221088	0.521
chr11	52649083	52649303	dmr_221089	0.701
chr11	52654422	52654992	dmr_221095	0.8525
chr11	52665821	52666022	dmr_221108	0.6005
chr11	52677897	52678858	dmr_221114	0.6585
chr11	52733370	52733386	dmr_221156	0.5685
chr11	52754010	52754059	dmr_221166	0.6485
chr11	52764307	52764351	dmr_221174	0.62
chr11	52794265	52794709	dmr_221211	0.7155
chr11	52816097	52816414	dmr_221229	0.5935
chr11	52855105	52855393	dmr_221264	0.542
chr11	52872613	52873079	dmr_221285	0.738
chr11	52873095	52873441	dmr_221286	0.6275
chr11	52873490	52874764	dmr_221287	0.667
chr11	52888316	52888788	dmr_221302	0.598
chr11	52889045	52890353	dmr_221303	0.6985
chr11	52890461	52891000	dmr_221304	0.7115
chr11	52924288	52924461	dmr_221344	0.7495
chr11	52924721	52924929	dmr_221345	0.648
chr11	52928410	52928450	dmr_221350	0.6629999999999999
chr11	52942965	52943332	dmr_221367	0.5455
chr11	52947464	52947777	dmr_221373	0.6115
chr11	52968648	52968858	dmr_221400	0.5005
chr11	52968869	52969384	dmr_221401	0.638
chr11	52976514	52976781	dmr_221409	0.507
chr11	52976804	52976815	dmr_221410	0.7645
chr11	52994733	52995242	dmr_221428	0.6285
chr11	53012260	53012349	dmr_221450	0.631
chr11	53058802	53058816	dmr_221499	0.591
chr11	53097413	53097677	dmr_221541	0.8525
chr11	53097763	53098155	dmr_221542	0.6525
chr11	53126432	53126772	dmr_221580	0.669
chr11	53128596	53128918	dmr_221583	0.638
chr11	53133048	53133067	dmr_221589	0.5479999999999999
chr11	53229231	53229407	dmr_221663	0.6615
chr11	53233015	53233209	dmr_221667	0.504
chr11	53233277	53233301	dmr_221668	0.5815
chr11	53278546	53278850	dmr_221704	0.535
chr11	53376033	53376291	dmr_221775	0.629
chr11	53466310	53466531	dmr_221830	0.6265
chr11	53469182	53469839	dmr_221833	0.7120000000000001
chr11	53487528	53488165	dmr_221853	0.733
chr11	53496841	53497633	dmr_221866	0.7605
chr11	53502451	53503141	dmr_221873	0.6065
chr11	53518991	53519335	dmr_221884	0.5579999999999999
chr11	53521521	53522391	dmr_221885	0.682
chr11	53523014	53523892	dmr_221886	0.551
chr11	53529072	53529927	dmr_221895	0.648
chr11	53551856	53551986	dmr_221919	0.5329999999999999
chr11	53585242	53585423	dmr_221948	0.5575
chr11	53588200	53588521	dmr_221951	0.5435
chr11	53605445	53606133	dmr_221967	0.5485
chr11	53636170	53636321	dmr_221980	0.5825
chr11	53657938	53658348	dmr_222000	0.53
chr11	53662569	53663608	dmr_222004	0.79
chr11	53759937	53760006	dmr_222070	0.638
chr11	53762902	53763055	dmr_222074	0.5065
chr11	53841243	53842434	dmr_222117	0.6205
chr11	53843077	53843690	dmr_222118	0.611
chr11	53857480	53857574	dmr_222127	0.7255
chr11	53857801	53857817	dmr_222128	0.562
chr11	53860716	53861778	dmr_222134	0.6105
chr11	53892265	53892336	dmr_222155	0.51
chr11	53921393	53921631	dmr_222173	0.5715
chr11	54050171	54050296	dmr_222234	0.5955
chr11	54112510	54112673	dmr_222289	0.5755
chr11	54112687	54113752	dmr_222290	0.5489999999999999
chr11	54196016	54196193	dmr_222347	0.5845
chr11	54269432	54269591	dmr_222390	0.583
chr11	54306573	54306595	dmr_222412	0.6305
chr11	54317634	54318026	dmr_222429	0.6940000000000001
chr11	54336200	54336580	dmr_222452	0.6585
chr11	54412984	54413568	dmr_222498	0.642
chr11	54439504	54439534	dmr_222514	0.737
chr11	54444191	54444232	dmr_222522	0.564
chr11	54480612	54480684	dmr_222541	0.659
chr11	54492754	54492891	dmr_222549	0.659
chr11	54585312	54585455	dmr_222592	0.5145
chr11	54595084	54595319	dmr_222600	0.628
chr11	54595926	54596724	dmr_222601	0.6205
chr11	54676265	54676505	dmr_222662	0.575
chr11	54704432	54705099	dmr_222687	0.6275
chr11	54709640	54709937	dmr_222694	0.5595
chr11	54725123	54725284	dmr_222712	0.7
chr11	54726462	54727153	dmr_222714	0.768
chr11	54772454	54772663	dmr_222766	0.5355
chr11	54804966	54805625	dmr_222794	0.78
chr11	54833385	54833863	dmr_222824	0.8625
chr11	54834127	54834479	dmr_222825	0.6215
chr11	54841024	54841420	dmr_222830	0.737
chr11	54845340	54846160	dmr_222834	0.649
chr11	54846210	54846245	dmr_222835	0.5795
chr11	54869342	54869486	dmr_222853	0.8035
chr11	55011576	55011940	dmr_222960	0.627
chr11	55012975	55013306	dmr_222963	0.5535
chr11	55015838	55016125	dmr_222966	0.547
chr11	55016432	55016819	dmr_222967	0.6125
chr11	55017250	55017387	dmr_222968	0.6555
chr11	55017662	55017776	dmr_222969	0.6725
chr11	55018068	55018330	dmr_222970	0.622
chr11	55022547	55022724	dmr_222978	0.6045
chr11	55032743	55032835	dmr_222988	0.698
chr11	55136776	55137120	dmr_223056	0.708
chr11	55192059	55192292	dmr_223098	0.515
chr11	55193893	55194422	dmr_223100	0.6365
chr11	55194722	55194808	dmr_223101	0.8185
chr11	55194870	55195220	dmr_223102	0.614
chr11	55197179	55197434	dmr_223105	0.6709999999999999
chr11	55198537	55198826	dmr_223107	0.7135
chr11	55205243	55205446	dmr_223108	0.768
chr11	55215729	55216099	dmr_223123	0.7145
chr11	55216773	55218028	dmr_223125	0.6829999999999999
chr11	55218399	55218598	dmr_223126	0.6785
chr11	55240827	55240986	dmr_223157	0.528
chr11	55250412	55250597	dmr_223159	0.5805
chr11	55250797	55250906	dmr_223162	0.6459999999999999
chr11	55268775	55268918	dmr_223170	0.8540000000000001
chr11	55269009	55269254	dmr_223171	0.815
chr11	55323894	55324162	dmr_223197	0.6990000000000001
chr11	55324173	55324198	dmr_223198	0.7035
chr11	55473378	55473390	dmr_223303	0.6105
chr11	55533719	55534257	dmr_223362	0.7175
chr11	55584296	55584508	dmr_223394	0.695
chr11	55765338	55765471	dmr_223476	0.6105
chr11	55772113	55772579	dmr_223480	0.636
chr11	55973989	55974130	dmr_223588	0.674
chr11	55974386	55974662	dmr_223589	0.662
chr11	55991629	55991791	dmr_223603	0.556
chr11	56013766	56014040	dmr_223619	0.6365
chr11	56072121	56072706	dmr_223656	0.62
chr11	56131654	56132295	dmr_223693	0.557
chr11	56169178	56169997	dmr_223725	0.6225
chr11	56173107	56173941	dmr_223731	0.6195
chr11	56195464	56195501	dmr_223746	0.5805
chr11	56243269	56243846	dmr_223776	0.8205
chr11	56244963	56245355	dmr_223779	0.8235
chr11	56254764	56254880	dmr_223788	0.7959999999999999
chr11	56285742	56285821	dmr_223816	0.5935
chr11	56286416	56286488	dmr_223817	0.688
chr11	56316948	56317450	dmr_223838	0.5555
chr11	56336491	56336548	dmr_223847	0.6215
chr11	56348511	56348634	dmr_223858	0.725
chr11	56377567	56377957	dmr_223880	0.6015
chr11	56432278	56432375	dmr_223903	0.7509999999999999
chr11	56434261	56434351	dmr_223905	0.5595
chr11	56434835	56434952	dmr_223906	0.6545
chr11	56472011	56472164	dmr_223928	0.904
chr11	56543350	56543840	dmr_223959	0.595
chr11	56579742	56580335	dmr_223978	0.6859999999999999
chr11	56647512	56647906	dmr_224021	0.83
chr11	56792481	56793218	dmr_224101	0.7385
chr11	56810419	56810460	dmr_224120	0.5175
chr11	56903060	56903258	dmr_224186	0.5429999999999999
chr11	57013867	57014619	dmr_224255	0.5465
chr11	57030071	57030475	dmr_224278	0.5185
chr11	57030495	57030632	dmr_224279	0.7020000000000001
chr11	57033036	57033380	dmr_224283	0.688
chr11	57033463	57033522	dmr_224284	0.606
chr11	57062580	57062863	dmr_224326	0.6795
chr11	57070473	57070861	dmr_224339	0.5615
chr11	57098106	57098216	dmr_224379	0.6275
chr11	57105628	57105932	dmr_224394	0.72
chr11	57132946	57133429	dmr_224428	0.7475
chr11	57139922	57140830	dmr_224438	0.71
chr11	57154995	57155206	dmr_224461	0.725
chr11	57184406	57184870	dmr_224495	0.5295
chr11	57192537	57192685	dmr_224506	0.5025
chr11	57194791	57194929	dmr_224509	0.66
chr11	57196203	57196490	dmr_224512	0.705
chr11	57236407	57236430	dmr_224568	0.51
chr11	57244685	57245080	dmr_224580	0.7945
chr11	57247808	57247895	dmr_224585	0.58
chr11	57261848	57261852	dmr_224600	0.659
chr11	57268653	57268684	dmr_224609	0.6325
chr11	57271958	57272207	dmr_224614	0.735
chr11	57300591	57300642	dmr_224654	0.642
chr11	57300745	57300885	dmr_224655	0.769
chr11	57313813	57314085	dmr_224668	0.7875
chr11	57319559	57319703	dmr_224676	0.8240000000000001
chr11	57396684	57396736	dmr_224724	0.7175
chr11	57410161	57410239	dmr_224738	0.6629999999999999
chr11	57412797	57413555	dmr_224740	0.708
chr11	57458512	57458612	dmr_224782	0.674
chr11	57459640	57460714	dmr_224785	0.5735
chr11	57522007	57522938	dmr_224837	0.5195
chr11	57535867	57536292	dmr_224849	0.509
chr11	57598147	57598194	dmr_224890	0.657
chr11	57598532	57598565	dmr_224891	0.711
chr11	57651337	57651893	dmr_224930	0.5760000000000001
chr11	57674016	57674384	dmr_224951	0.637
chr11	57695976	57697030	dmr_224978	0.5710000000000001
chr11	58018395	58018414	dmr_225192	0.6865
chr11	58024937	58024975	dmr_225200	0.5085
chr11	58048883	58048891	dmr_225235	0.6215
chr11	58049311	58049455	dmr_225236	0.6435
chr11	58054930	58054932	dmr_225245	0.6990000000000001
chr11	58143676	58144271	dmr_225307	0.8195
chr11	58199146	58199225	dmr_225336	0.868
chr11	58301105	58301114	dmr_225400	0.5115
chr11	58313953	58314289	dmr_225405	0.526
chr11	58354307	58354445	dmr_225429	0.517
chr11	58354528	58354822	dmr_225430	0.8715
chr11	58354863	58354871	dmr_225431	0.8665
chr11	58402067	58402129	dmr_225456	0.687
chr11	58577877	58578999	dmr_225526	0.507
chr11	58733573	58733621	dmr_225622	0.5755
chr11	58796590	58797033	dmr_225651	0.6795
chr11	58797066	58797140	dmr_225652	0.6805
chr11	58937834	58937860	dmr_225753	0.531
chr11	58939508	58939641	dmr_225754	0.5710000000000001
chr11	58957811	58958058	dmr_225765	0.57
chr11	59014875	59015559	dmr_225813	0.5605
chr11	59058097	59058262	dmr_225844	0.5865
chr11	59059575	59059655	dmr_225848	0.6415
chr11	59064209	59064233	dmr_225854	0.637
chr11	59067573	59067629	dmr_225861	0.7375
chr11	59209524	59209844	dmr_225952	0.5665
chr11	59210312	59210318	dmr_225953	0.6335
chr11	59230417	59230496	dmr_225979	0.5589999999999999
chr11	59304875	59306291	dmr_226025	0.604
chr11	59308201	59310235	dmr_226026	0.718
chr11	59313004	59313658	dmr_226031	0.7065
chr11	59324860	59325188	dmr_226049	0.7285
chr11	59329325	59329542	dmr_226056	0.76
chr11	59337521	59339161	dmr_226066	0.7885
chr11	59354630	59355009	dmr_226081	0.623
chr11	59391816	59392010	dmr_226110	0.5529999999999999
chr11	59412778	59413197	dmr_226137	0.52
chr11	59425705	59426118	dmr_226152	0.5765
chr11	59471487	59471620	dmr_226189	0.5735
chr11	59486230	59486765	dmr_226200	0.639
chr11	59496232	59496384	dmr_226215	0.68
chr11	59496577	59496583	dmr_226216	0.6165
chr11	59496699	59496913	dmr_226217	0.754
chr11	59497171	59497483	dmr_226218	0.5760000000000001
chr11	59502593	59502821	dmr_226226	0.5135
chr11	59543949	59544348	dmr_226257	0.7340000000000001
chr11	59544361	59544401	dmr_226258	0.71
chr11	59669356	59669810	dmr_226356	0.5105
chr11	59690051	59690255	dmr_226379	0.547
chr11	59695345	59695483	dmr_226383	0.5835
chr11	59707235	59707435	dmr_226397	0.62
chr11	59707767	59708129	dmr_226398	0.6895
chr11	59717851	59718112	dmr_226407	0.7125
chr11	59860593	59860676	dmr_226534	0.527
chr11	59893876	59893982	dmr_226569	0.733
chr11	59894013	59894184	dmr_226570	0.5965
chr11	59958875	59958932	dmr_226619	0.584
chr11	60089396	60089428	dmr_226733	0.503
chr11	60104244	60104504	dmr_226747	0.502
chr11	60114591	60114656	dmr_226756	0.6705
chr11	60139056	60139215	dmr_226776	0.6745
chr11	60143113	60143217	dmr_226780	0.6925
chr11	60148192	60148281	dmr_226788	0.7025
chr11	60157821	60158701	dmr_226802	0.8035
chr11	60161743	60162470	dmr_226806	0.5785
chr11	60173093	60174084	dmr_226820	0.507
chr11	60177516	60177528	dmr_226823	0.6865
chr11	60184055	60185470	dmr_226830	0.619
chr11	60185495	60185984	dmr_226831	0.8425
chr11	60189424	60189648	dmr_226837	0.575
chr11	60189659	60189880	dmr_226838	0.6265
chr11	60200043	60200115	dmr_226853	0.7125
chr11	60219505	60220552	dmr_226870	0.792
chr11	60222786	60223036	dmr_226872	0.561
chr11	60233189	60233362	dmr_226885	0.6725
chr11	60233538	60233600	dmr_226887	0.6285
chr11	60248325	60248420	dmr_226903	0.7355
chr11	60248914	60249381	dmr_226904	0.5760000000000001
chr11	60258449	60258523	dmr_226915	0.6285
chr11	60294655	60294795	dmr_226965	0.5720000000000001
chr11	60311122	60311621	dmr_226991	0.733
chr11	60316813	60317006	dmr_226996	0.5670000000000001
chr11	60317067	60317448	dmr_226997	0.6675
chr11	60318822	60319255	dmr_227002	0.7055
chr11	60333582	60333631	dmr_227020	0.648
chr11	60333902	60334448	dmr_227022	0.6405
chr11	60335760	60336210	dmr_227025	0.539
chr11	60384545	60386047	dmr_227061	0.706
chr11	60397375	60397394	dmr_227070	0.691
chr11	60397661	60397902	dmr_227071	0.6075
chr11	60509052	60509484	dmr_227129	0.5665
chr11	60755612	60755910	dmr_227217	0.7205
chr11	60767079	60767129	dmr_227225	0.648
chr11	60914688	60914903	dmr_227317	0.7015
chr11	60935423	60935531	dmr_227331	0.701
chr11	61040830	61041622	dmr_227406	0.772
chr11	61063499	61064050	dmr_227428	0.7225
chr11	61068412	61069528	dmr_227432	0.6205
chr11	61147591	61148032	dmr_227483	0.8079999999999999
chr11	61148871	61149141	dmr_227484	0.7755
chr11	61170278	61170673	dmr_227517	0.5635
chr11	61180404	61181356	dmr_227525	0.5670000000000001
chr11	61205778	61205825	dmr_227549	0.6765
chr11	61222549	61222692	dmr_227569	0.5855
chr11	61226197	61226674	dmr_227575	0.701
chr11	61278608	61279150	dmr_227612	0.7535
chr11	61429980	61430440	dmr_227695	0.531
chr11	61430891	61431194	dmr_227696	0.7465
chr11	61434494	61434787	dmr_227700	0.743
chr11	61436528	61437508	dmr_227703	0.5995
chr11	61439303	61439993	dmr_227705	0.6915
chr11	61441701	61442286	dmr_227708	0.555
chr11	61447532	61447867	dmr_227714	0.5379999999999999
chr11	61448119	61449236	dmr_227716	0.525
chr11	61449920	61449947	dmr_227719	0.6035
chr11	61449978	61450002	dmr_227720	0.6725
chr11	61452847	61452934	dmr_227723	0.7135
chr11	61499297	61499648	dmr_227767	0.5355
chr11	61551407	61551648	dmr_227822	0.6815
chr11	61555437	61555634	dmr_227828	0.552
chr11	61578324	61578556	dmr_227860	0.563
chr11	61597172	61597305	dmr_227874	0.7435
chr11	61611055	61611370	dmr_227883	0.634
chr11	61614288	61614591	dmr_227885	0.6915
chr11	61620725	61621050	dmr_227893	0.545
chr11	61624504	61625452	dmr_227898	0.653
chr11	61919689	61919997	dmr_228115	0.747
chr11	61923658	61923984	dmr_228118	0.6635
chr11	61964714	61964934	dmr_228146	0.7759999999999999
chr11	62005432	62006974	dmr_228189	0.541
chr11	62010945	62011177	dmr_228192	0.5820000000000001
chr11	62026609	62026885	dmr_228206	0.677
chr11	62269396	62269644	dmr_228384	0.772
chr11	62306109	62306119	dmr_228418	0.8225
chr11	62317458	62318061	dmr_228435	0.7435
chr11	62328505	62328754	dmr_228447	0.5489999999999999
chr11	62334090	62334366	dmr_228457	0.7440000000000001
chr11	62408759	62409075	dmr_228523	0.5075
chr11	62464581	62464747	dmr_228560	0.535
chr11	62537749	62538057	dmr_228598	0.8185
chr11	62539846	62539958	dmr_228599	0.504
chr11	62553970	62554323	dmr_228605	0.5745
chr11	62555840	62555871	dmr_228606	0.6555
chr11	62576536	62577047	dmr_228618	0.6505
chr11	62600198	62600209	dmr_228640	0.5905
chr11	62613159	62613432	dmr_228657	0.6475
chr11	62614260	62614359	dmr_228658	0.6985
chr11	62614957	62615277	dmr_228661	0.723
chr11	62616199	62616295	dmr_228662	0.5445
chr11	62624791	62625299	dmr_228671	0.657
chr11	62636225	62636776	dmr_228683	0.569
chr11	62636933	62637646	dmr_228684	0.726
chr11	62646113	62646783	dmr_228694	0.6459999999999999
chr11	62647310	62647777	dmr_228695	0.7685
chr11	62669120	62669530	dmr_228714	0.6445
chr11	62669949	62670240	dmr_228715	0.5285
chr11	62676114	62676274	dmr_228721	0.523
chr11	62695826	62695938	dmr_228733	0.8005
chr11	62746658	62746898	dmr_228756	0.6355
chr11	62756686	62756690	dmr_228761	0.6095
chr11	62776460	62776922	dmr_228777	0.6825
chr11	62870718	62870856	dmr_228834	0.561
chr11	62982763	62983097	dmr_228903	0.655
chr11	63004729	63005067	dmr_228917	0.6125
chr11	63025653	63025887	dmr_228930	0.506
chr11	63133257	63133286	dmr_229012	0.5485
chr11	63135877	63135961	dmr_229016	0.5235
chr11	63175499	63175939	dmr_229046	0.7515
chr11	63176267	63177076	dmr_229047	0.828
chr11	63412670	63413985	dmr_229178	0.5355
chr11	63514933	63515000	dmr_229229	0.5415
chr11	63705977	63706447	dmr_229329	0.7725
chr11	63708382	63708869	dmr_229333	0.7855
chr11	63761702	63761887	dmr_229361	0.605
chr11	63777901	63778871	dmr_229370	0.7255
chr11	63861041	63861224	dmr_229411	0.662
chr11	63861570	63861948	dmr_229413	0.5295
chr11	63925615	63925931	dmr_229452	0.575
chr11	63946993	63947023	dmr_229467	0.7325
chr11	64004139	64004385	dmr_229513	0.6535
chr11	64016483	64017126	dmr_229521	0.7235
chr11	64058481	64058825	dmr_229552	0.847
chr11	64313067	64313412	dmr_229691	0.521
chr11	64331543	64332237	dmr_229707	0.71
chr11	64369670	64369842	dmr_229723	0.7805
chr11	64413181	64413185	dmr_229753	0.6335
chr11	64776477	64777199	dmr_229981	0.508
chr11	64833179	64833209	dmr_230011	0.5195
chr11	64941272	64941285	dmr_230058	0.753
chr11	64941777	64941899	dmr_230059	0.547
chr11	64956886	64957750	dmr_230070	0.5479999999999999
chr11	64999336	65000072	dmr_230093	0.7455
chr11	65005990	65006048	dmr_230102	0.51
chr11	65014532	65014692	dmr_230114	0.7285
chr11	65024361	65024944	dmr_230125	0.7555
chr11	65025300	65025535	dmr_230126	0.7645
chr11	65049246	65049402	dmr_230143	0.705
chr11	65056813	65057162	dmr_230154	0.7825
chr11	65058180	65058425	dmr_230156	0.6275
chr11	65068702	65069379	dmr_230169	0.6025
chr11	65069566	65069816	dmr_230170	0.56
chr11	65090104	65090384	dmr_230191	0.638
chr11	65090444	65090455	dmr_230192	0.5595
chr11	65090486	65090890	dmr_230193	0.622
chr11	65100995	65101564	dmr_230203	0.6765
chr11	65106568	65106667	dmr_230209	0.9625
chr11	65108021	65108277	dmr_230212	0.5920000000000001
chr11	65126713	65126824	dmr_230237	0.7020000000000001
chr11	65129911	65130473	dmr_230244	0.6025
chr11	65133204	65133272	dmr_230248	0.703
chr11	65133591	65134029	dmr_230249	0.632
chr11	65135480	65136422	dmr_230252	0.6729999999999999
chr11	65143065	65143406	dmr_230262	0.7575
chr11	65148070	65148355	dmr_230269	0.7929999999999999
chr11	65240542	65240909	dmr_230343	0.597
chr11	65246318	65246627	dmr_230348	0.6685
chr11	65250473	65250778	dmr_230353	0.7035
chr11	65268344	65268528	dmr_230369	0.528
chr11	65358997	65359357	dmr_230429	0.5870000000000001
chr11	65365696	65366201	dmr_230437	0.5225
chr11	65367022	65367173	dmr_230439	0.637
chr11	65375469	65375810	dmr_230447	0.6935
chr11	65428136	65428379	dmr_230483	0.6975
chr11	65475317	65475767	dmr_230509	0.6475
chr11	65528083	65528555	dmr_230534	0.6859999999999999
chr11	65529503	65529533	dmr_230537	0.5515
chr11	65597681	65597860	dmr_230575	0.638
chr11	65607165	65607263	dmr_230581	0.6579999999999999
chr11	65610388	65610928	dmr_230585	0.9035
chr11	65680634	65680664	dmr_230624	0.74
chr11	65712922	65713067	dmr_230655	0.613
chr11	65724060	65724185	dmr_230668	0.7675
chr11	65724314	65724374	dmr_230669	0.583
chr11	65732325	65732911	dmr_230679	0.638
chr11	65735256	65735444	dmr_230683	0.7255
chr11	65735784	65735787	dmr_230684	0.828
chr11	65743648	65743656	dmr_230693	0.6415
chr11	65751402	65751812	dmr_230705	0.5295
chr11	65758685	65758763	dmr_230710	0.6609999999999999
chr11	65795033	65795042	dmr_230749	0.7275
chr11	65802112	65802210	dmr_230757	0.758
chr11	65839065	65839542	dmr_230784	0.7975
chr11	65930387	65931038	dmr_230827	0.7235
chr11	65946729	65947078	dmr_230833	0.534
chr11	66163995	66164059	dmr_230935	0.6709999999999999
chr11	66164333	66164487	dmr_230936	0.843
chr11	66218624	66218832	dmr_230966	0.767
chr11	66260169	66260411	dmr_231001	0.831
chr11	66331271	66331290	dmr_231052	0.726
chr11	66371993	66372150	dmr_231086	0.6859999999999999
chr11	66393827	66394360	dmr_231115	0.6265
chr11	66425624	66426602	dmr_231143	0.65
chr11	66428534	66429013	dmr_231145	0.614
chr11	66522457	66522794	dmr_231232	0.7375
chr11	66571152	66571321	dmr_231260	0.7975
chr11	66609823	66610043	dmr_231277	0.782
chr11	66613393	66613448	dmr_231282	0.649
chr11	66656889	66656990	dmr_231299	0.746
chr11	66657300	66657303	dmr_231300	0.5165
chr11	66674319	66674827	dmr_231310	0.59
chr11	66770737	66771022	dmr_231359	0.708
chr11	66977828	66978000	dmr_231465	0.6275
chr11	66984127	66984512	dmr_231469	0.5755
chr11	66996602	66996733	dmr_231478	0.6545
chr11	67000994	67001059	dmr_231486	0.503
chr11	67010306	67010587	dmr_231495	0.6645
chr11	67020068	67020108	dmr_231505	0.5425
chr11	67020581	67020950	dmr_231506	0.502
chr11	67023997	67024435	dmr_231509	0.5475
chr11	67061486	67061959	dmr_231545	0.5895
chr11	67062753	67063454	dmr_231547	0.76
chr11	67098097	67098392	dmr_231583	0.6695
chr11	67098491	67098889	dmr_231584	0.732
chr11	67112300	67112333	dmr_231600	0.6945
chr11	67125081	67125906	dmr_231612	0.6875
chr11	67153432	67153870	dmr_231643	0.7155
chr11	67163814	67163979	dmr_231650	0.653
chr11	67178987	67179011	dmr_231665	0.6865
chr11	67183191	67183310	dmr_231668	0.5535
chr11	67228673	67228955	dmr_231715	0.7755
chr11	67229217	67229808	dmr_231716	0.617
chr11	67248041	67248245	dmr_231738	0.7525
chr11	67253978	67254021	dmr_231746	0.5885
chr11	67293167	67293384	dmr_231783	0.5865
chr11	67464207	67464520	dmr_231936	0.8055
chr11	67475729	67476014	dmr_231951	0.5375
chr11	67481741	67482596	dmr_231961	0.616
chr11	67538499	67538943	dmr_232024	0.5820000000000001
chr11	67558905	67559634	dmr_232049	0.6155
chr11	67559688	67559961	dmr_232050	0.792
chr11	67584945	67585766	dmr_232078	0.6495
chr11	67587020	67587264	dmr_232082	0.6985
chr11	67587348	67587493	dmr_232083	0.6275
chr11	67587878	67588422	dmr_232084	0.753
chr11	67588428	67589019	dmr_232085	0.8285
chr11	67596184	67596297	dmr_232098	0.696
chr11	67596625	67597039	dmr_232099	0.677
chr11	67597378	67597649	dmr_232100	0.6135
chr11	67598192	67598452	dmr_232101	0.7
chr11	67598723	67599314	dmr_232102	0.6585
chr11	67599570	67599736	dmr_232103	0.6485
chr11	67600528	67602169	dmr_232105	0.7490000000000001
chr11	67602667	67603789	dmr_232107	0.6155
chr11	67604384	67604627	dmr_232109	0.6459999999999999
chr11	67612170	67613455	dmr_232124	0.615
chr11	67616403	67616883	dmr_232130	0.544
chr11	67616963	67617453	dmr_232131	0.6990000000000001
chr11	67637283	67638000	dmr_232159	0.628
chr11	67648300	67649333	dmr_232181	0.631
chr11	67650127	67650490	dmr_232183	0.552
chr11	67651895	67652244	dmr_232185	0.7665
chr11	67654775	67655907	dmr_232188	0.602
chr11	67664493	67664696	dmr_232199	0.818
chr11	67665028	67665289	dmr_232200	0.8125
chr11	67666071	67666553	dmr_232202	0.7655
chr11	67667020	67668250	dmr_232203	0.5885
chr11	67673001	67673577	dmr_232208	0.6295
chr11	67679250	67680017	dmr_232215	0.7090000000000001
chr11	67680320	67680534	dmr_232216	0.626
chr11	67686082	67686733	dmr_232226	0.578
chr11	67694786	67694923	dmr_232237	0.7375
chr11	67713024	67713344	dmr_232252	0.5685
chr11	67714863	67714931	dmr_232254	0.6825
chr11	67715481	67715714	dmr_232256	0.6695
chr11	67715754	67715904	dmr_232257	0.8535
chr11	67723338	67723408	dmr_232269	0.614
chr11	67723788	67724223	dmr_232270	0.5895
chr11	67734421	67734439	dmr_232284	0.6425
chr11	67734808	67734925	dmr_232285	0.6920000000000001
chr11	67792974	67792989	dmr_232330	0.511
chr11	67808104	67808276	dmr_232349	0.6725
chr11	67821635	67822085	dmr_232364	0.6335
chr11	67844712	67845424	dmr_232378	0.6395
chr11	67864214	67864269	dmr_232393	0.6455
chr11	67888215	67888289	dmr_232414	0.525
chr11	67888573	67889343	dmr_232415	0.609
chr11	67895592	67896143	dmr_232423	0.713
chr11	67919812	67920192	dmr_232448	0.7025
chr11	67920564	67921535	dmr_232449	0.608
chr11	67926497	67927649	dmr_232456	0.5355
chr11	67991283	67991375	dmr_232492	0.5495
chr11	67998734	67999352	dmr_232499	0.6559999999999999
chr11	68001740	68002018	dmr_232503	0.6245
chr11	68019148	68019883	dmr_232524	0.5265
chr11	68184811	68185351	dmr_232658	0.609
chr11	68185956	68185993	dmr_232660	0.7625
chr11	68384819	68384985	dmr_232795	0.642
chr11	68464205	68464530	dmr_232848	0.5385
chr11	68477690	68478086	dmr_232857	0.5945
chr11	68478525	68479114	dmr_232858	0.5435
chr11	68526308	68527133	dmr_232888	0.7925
chr11	68531431	68532046	dmr_232893	0.55
chr11	68536158	68536817	dmr_232899	0.5665
chr11	68539494	68539925	dmr_232901	0.6025
chr11	68557414	68557683	dmr_232919	0.5365
chr11	68566814	68567251	dmr_232930	0.5045
chr11	68583270	68583425	dmr_232943	0.645
chr11	68600816	68600939	dmr_232961	0.6735
chr11	68648498	68649331	dmr_232994	0.5755
chr11	68657509	68658311	dmr_233004	0.695
chr11	68690488	68690676	dmr_233033	0.509
chr11	68719450	68719548	dmr_233069	0.637
chr11	68745325	68746212	dmr_233108	0.6629999999999999
chr11	68747841	68748540	dmr_233111	0.532
chr11	68766601	68766662	dmr_233140	0.5589999999999999
chr11	68777676	68777813	dmr_233156	0.507
chr11	68804795	68804861	dmr_233194	0.629
chr11	68812355	68812421	dmr_233205	0.612
chr11	68819363	68819621	dmr_233215	0.6045
chr11	68819674	68819782	dmr_233216	0.6475
chr11	68850689	68851085	dmr_233253	0.6035
chr11	68947017	68947101	dmr_233314	0.6305
chr11	68961675	68961899	dmr_233328	0.596
chr11	68979361	68979601	dmr_233342	0.8455
chr11	69005186	69005487	dmr_233358	0.649
chr11	69086468	69087170	dmr_233402	0.6509999999999999
chr11	69089713	69090444	dmr_233404	0.5710000000000001
chr11	69096397	69096444	dmr_233410	0.546
chr11	69097987	69098018	dmr_233411	0.7845
chr11	69098378	69098417	dmr_233412	0.653
chr11	69110167	69110366	dmr_233426	0.645
chr11	69111471	69111544	dmr_233427	0.5135
chr11	69133768	69134159	dmr_233439	0.529
chr11	69156712	69157407	dmr_233455	0.5625
chr11	69169321	69169392	dmr_233465	0.5595
chr11	69169453	69169676	dmr_233466	0.8125
chr11	69178607	69178851	dmr_233478	0.5055
chr11	69235195	69235211	dmr_233510	0.6515
chr11	69265989	69266000	dmr_233536	0.6005
chr11	69297988	69298164	dmr_233554	0.581
chr11	69298270	69299162	dmr_233555	0.5405
chr11	69322208	69322230	dmr_233572	0.6985
chr11	69322238	69322326	dmr_233573	0.5905
chr11	69364489	69364845	dmr_233612	0.541
chr11	69366118	69366386	dmr_233614	0.7365
chr11	69389663	69390001	dmr_233627	0.6575
chr11	69397453	69397887	dmr_233633	0.8220000000000001
chr11	69398183	69398241	dmr_233634	0.6925
chr11	69412570	69413092	dmr_233644	0.6425
chr11	69420444	69421588	dmr_233650	0.545
chr11	69487460	69487883	dmr_233695	0.612
chr11	69546034	69546076	dmr_233733	0.502
chr11	69552427	69552759	dmr_233741	0.5305
chr11	69670549	69670638	dmr_233833	0.5065
chr11	69695137	69695460	dmr_233846	0.715
chr11	69715767	69716303	dmr_233855	0.552
chr11	69765475	69765552	dmr_233878	0.5275
chr11	69769823	69770143	dmr_233882	0.738
chr11	69800246	69800289	dmr_233916	0.55
chr11	69866361	69866596	dmr_233949	0.731
chr11	69875846	69876538	dmr_233955	0.6095
chr11	69992467	69992623	dmr_234014	0.531
chr11	70025477	70026177	dmr_234046	0.525
chr11	70026194	70026676	dmr_234047	0.521
chr11	70026948	70027551	dmr_234048	0.69
chr11	70028390	70028606	dmr_234050	0.531
chr11	70048911	70049270	dmr_234074	0.5085
chr11	70055984	70056170	dmr_234084	0.519
chr11	70221334	70221790	dmr_234178	0.6355
chr11	70322733	70322809	dmr_234247	0.5435
chr11	70352451	70352548	dmr_234267	0.5865
chr11	70403596	70404305	dmr_234295	0.629
chr11	70571866	70572311	dmr_234394	0.8005
chr11	70580413	70580575	dmr_234404	0.573
chr11	70580873	70580925	dmr_234405	0.7040000000000001
chr11	70651486	70651570	dmr_234469	0.532
chr11	70653121	70653240	dmr_234472	0.5245
chr11	70693749	70693894	dmr_234502	0.669
chr11	70699442	70699668	dmr_234506	0.5195
chr11	70701847	70701881	dmr_234507	0.617
chr11	70710742	70711630	dmr_234518	0.605
chr11	70731045	70731198	dmr_234533	0.779
chr11	70835547	70835760	dmr_234596	0.5529999999999999
chr11	70843887	70844033	dmr_234602	0.6035
chr11	70906843	70906938	dmr_234662	0.5325
chr11	70918169	70918425	dmr_234672	0.674
chr11	70925773	70925834	dmr_234683	0.638
chr11	70932372	70932429	dmr_234690	0.818
chr11	70932730	70932784	dmr_234691	0.5055
chr11	70949108	70949332	dmr_234712	0.504
chr11	70974927	70975218	dmr_234737	0.6005
chr11	71420995	71421298	dmr_234928	0.505
chr11	71443892	71444309	dmr_234955	0.731
chr11	71590996	71591486	dmr_235031	0.6609999999999999
chr11	71644739	71645246	dmr_235068	0.6
chr11	71652091	71652214	dmr_235074	0.7025
chr11	71652253	71652312	dmr_235075	0.6855
chr11	71820863	71821250	dmr_235232	0.5905
chr11	71897209	71897423	dmr_235277	0.5479999999999999
chr11	71902419	71902568	dmr_235283	0.6729999999999999
chr11	71902723	71902921	dmr_235284	0.52
chr11	71929821	71930036	dmr_235310	0.578
chr11	71930305	71930380	dmr_235311	0.768
chr11	72050574	72051934	dmr_235423	0.625
chr11	72052720	72053117	dmr_235425	0.598
chr11	72074382	72074442	dmr_235450	0.887
chr11	72074507	72074509	dmr_235451	0.6659999999999999
chr11	72074549	72074638	dmr_235452	0.7105
chr11	72084008	72084696	dmr_235468	0.6235
chr11	72110434	72111332	dmr_235506	0.8055
chr11	72130218	72130372	dmr_235529	0.6225
chr11	72130750	72130870	dmr_235530	0.625
chr11	72155146	72156419	dmr_235559	0.586
chr11	72156454	72156833	dmr_235560	0.507
chr11	72205074	72205603	dmr_235609	0.6695
chr11	72245620	72245626	dmr_235632	0.7035
chr11	72246718	72246730	dmr_235635	0.6615
chr11	72273434	72273791	dmr_235657	0.647
chr11	72314653	72314918	dmr_235685	0.5615
chr11	72332882	72333486	dmr_235692	0.6245
chr11	72410612	72410890	dmr_235749	0.672
chr11	72438629	72438738	dmr_235765	0.562
chr11	72440679	72440696	dmr_235767	0.6685
chr11	72490577	72491873	dmr_235826	0.552
chr11	72493787	72493874	dmr_235828	0.6035
chr11	72494863	72494925	dmr_235831	0.627
chr11	72501516	72501856	dmr_235841	0.5675
chr11	72502147	72502567	dmr_235842	0.5765
chr11	72566541	72567702	dmr_235892	0.568
chr11	72655046	72655180	dmr_235949	0.573
chr11	72739383	72739464	dmr_236008	0.5765
chr11	72763844	72764854	dmr_236035	0.619
chr11	72803242	72803363	dmr_236064	0.6315
chr11	72813716	72814035	dmr_236074	0.7415
chr11	72879801	72880123	dmr_236132	0.696
chr11	73014631	73015270	dmr_236208	0.633
chr11	73019954	73021390	dmr_236212	0.6135
chr11	73021544	73022276	dmr_236213	0.695
chr11	73023161	73023479	dmr_236216	0.774
chr11	73030824	73031373	dmr_236222	0.735
chr11	73160823	73160880	dmr_236305	0.7065
chr11	73193068	73193335	dmr_236328	0.7625
chr11	73327431	73327930	dmr_236404	0.7440000000000001
chr11	73374361	73374533	dmr_236424	0.5015
chr11	74419686	74419935	dmr_236518	0.6045
chr11	74426494	74426706	dmr_236525	0.765
chr11	74427281	74427469	dmr_236527	0.534
chr11	74430147	74430393	dmr_236531	0.5325
chr11	74438312	74438408	dmr_236541	0.636
chr11	74457287	74458694	dmr_236571	0.5265
chr11	74480122	74480278	dmr_236598	0.628
chr11	74484197	74484289	dmr_236604	0.685
chr11	74485920	74486192	dmr_236607	0.6595
chr11	74520095	74520379	dmr_236648	0.594
chr11	74527475	74528577	dmr_236657	0.7255
chr11	74548998	74549148	dmr_236676	0.5675
chr11	74552241	74552571	dmr_236680	0.622
chr11	74555750	74556820	dmr_236684	0.632
chr11	74558043	74558584	dmr_236686	0.6665
chr11	74558620	74558712	dmr_236687	0.723
chr11	74558772	74559326	dmr_236688	0.5539999999999999
chr11	74559722	74560085	dmr_236690	0.61
chr11	74560365	74560385	dmr_236691	0.5805
chr11	74560733	74561189	dmr_236692	0.5305
chr11	74567677	74568140	dmr_236697	0.706
chr11	74568209	74568856	dmr_236698	0.7135
chr11	74569588	74569751	dmr_236700	0.575
chr11	74570349	74570852	dmr_236702	0.6755
chr11	74570928	74571097	dmr_236703	0.752
chr11	74582721	74582802	dmr_236716	0.6920000000000001
chr11	74586102	74586607	dmr_236723	0.65
chr11	74588955	74589391	dmr_236726	0.555
chr11	74637508	74637649	dmr_236763	0.654
chr11	74637729	74639016	dmr_236764	0.7675
chr11	74639043	74639099	dmr_236765	0.6759999999999999
chr11	74675300	74675328	dmr_236803	0.596
chr11	74675724	74675857	dmr_236804	0.684
chr11	74677673	74677729	dmr_236807	0.563
chr11	74771477	74771491	dmr_236868	0.5195
chr11	74780371	74781125	dmr_236872	0.6759999999999999
chr11	74821703	74821942	dmr_236904	0.7715
chr11	74834687	74834703	dmr_236916	0.6995
chr11	74838981	74839797	dmr_236923	0.7440000000000001
chr11	74852036	74852195	dmr_236941	0.6545
chr11	74859963	74860184	dmr_236952	0.682
chr11	74871051	74871602	dmr_236965	0.74
chr11	74874732	74875082	dmr_236969	0.593
chr11	74894227	74894668	dmr_236984	0.5645
chr11	74919361	74919489	dmr_237009	0.659
chr11	74934477	74934565	dmr_237019	0.607
chr11	74991671	74992986	dmr_237047	0.5835
chr11	75012822	75013144	dmr_237061	0.5655
chr11	75047044	75047683	dmr_237087	0.522
chr11	75118057	75118265	dmr_237135	0.654
chr11	75119323	75119395	dmr_237136	0.6935
chr11	75165376	75166651	dmr_237183	0.768
chr11	75170901	75170917	dmr_237187	0.743
chr11	75171375	75171530	dmr_237188	0.72
chr11	75174422	75174810	dmr_237189	0.645
chr11	75174908	75175033	dmr_237190	0.615
chr11	75184483	75184886	dmr_237203	0.611
chr11	75195545	75195808	dmr_237212	0.655
chr11	75201035	75201384	dmr_237222	0.7609999999999999
chr11	75220009	75220502	dmr_237245	0.5770000000000001
chr11	75256802	75256940	dmr_237293	0.6895
chr11	75259149	75260165	dmr_237297	0.523
chr11	75260262	75260397	dmr_237298	0.522
chr11	75267793	75268384	dmr_237309	0.5675
chr11	75273052	75273977	dmr_237317	0.527
chr11	75290246	75290814	dmr_237332	0.523
chr11	75291297	75291424	dmr_237333	0.679
chr11	75295078	75295391	dmr_237339	0.763
chr11	75399242	75399752	dmr_237420	0.65
chr11	75467571	75467632	dmr_237471	0.6535
chr11	75468664	75468830	dmr_237473	0.6275
chr11	75510988	75511021	dmr_237499	0.606
chr11	75520182	75520369	dmr_237506	0.611
chr11	75540856	75541198	dmr_237523	0.6045
chr11	75597443	75597636	dmr_237577	0.6805
chr11	75652662	75653052	dmr_237629	0.648
chr11	75661241	75661523	dmr_237636	0.583
chr11	75768055	75768825	dmr_237741	0.578
chr11	75865274	75865526	dmr_237818	0.5379999999999999
chr11	75865825	75866585	dmr_237819	0.5660000000000001
chr11	75869083	75869122	dmr_237824	0.768
chr11	75869228	75869369	dmr_237825	0.56
chr11	75869716	75870190	dmr_237826	0.7185
chr11	75967380	75967658	dmr_237906	0.5285
chr11	76000252	76000448	dmr_237926	0.7390000000000001
chr11	76000720	76001353	dmr_237927	0.7525
chr11	76034053	76034380	dmr_237956	0.779
chr11	76042007	76043206	dmr_237966	0.5525
chr11	76106473	76106665	dmr_238016	0.655
chr11	76106734	76106929	dmr_238017	0.795
chr11	76160089	76160561	dmr_238055	0.68
chr11	76170104	76170635	dmr_238068	0.602
chr11	76288745	76289060	dmr_238151	0.6815
chr11	76290251	76290755	dmr_238153	0.5965
chr11	76374516	76374750	dmr_238219	0.5405
chr11	76411054	76411462	dmr_238250	0.7025
chr11	76419816	76419831	dmr_238265	0.546
chr11	76436900	76437482	dmr_238296	0.504
chr11	76439594	76439607	dmr_238300	0.7225
chr11	76439924	76441078	dmr_238301	0.664
chr11	76449294	76450193	dmr_238312	0.544
chr11	76454567	76454667	dmr_238321	0.59
chr11	76461353	76461592	dmr_238333	0.5115
chr11	76484272	76484276	dmr_238369	0.672
chr11	76488122	76488247	dmr_238376	0.5145
chr11	76491414	76491881	dmr_238382	0.5655
chr11	76494838	76494872	dmr_238386	0.581
chr11	76495138	76495688	dmr_238387	0.575
chr11	76508082	76508306	dmr_238407	0.7155
chr11	76521100	76521261	dmr_238426	0.5275
chr11	76523686	76523825	dmr_238429	0.741
chr11	76524913	76525030	dmr_238431	0.597
chr11	76526947	76527041	dmr_238433	0.606
chr11	76530369	76531076	dmr_238441	0.7565
chr11	76545634	76545910	dmr_238459	0.6595
chr11	76568845	76569116	dmr_238480	0.7829999999999999
chr11	76570025	76570118	dmr_238482	0.625
chr11	76572729	76573340	dmr_238485	0.5875
chr11	76642023	76642278	dmr_238536	0.5579999999999999
chr11	76645737	76645946	dmr_238538	0.5225
chr11	76650881	76651432	dmr_238543	0.5445
chr11	76666166	76666278	dmr_238554	0.7055
chr11	76744452	76744712	dmr_238610	0.5705
chr11	76815626	76815834	dmr_238658	0.7565
chr11	76836046	76836327	dmr_238673	0.6195
chr11	76841936	76842035	dmr_238677	0.7415
chr11	76857054	76857498	dmr_238692	0.505
chr11	76944684	76945091	dmr_238758	0.5475
chr11	76953200	76954064	dmr_238764	0.518
chr11	76996218	76996629	dmr_238800	0.5585
chr11	76998881	76999224	dmr_238802	0.6085
chr11	77181051	77181255	dmr_238927	0.667
chr11	77207277	77207399	dmr_238945	0.6565
chr11	77267584	77268093	dmr_238975	0.54
chr11	77442389	77442965	dmr_239096	0.5105
chr11	77467251	77468508	dmr_239128	0.638
chr11	77485623	77486391	dmr_239153	0.611
chr11	77490455	77491018	dmr_239155	0.765
chr11	77497803	77497921	dmr_239158	0.6015
chr11	77513609	77514912	dmr_239178	0.5045
chr11	77584496	77584521	dmr_239231	0.5665
chr11	77624331	77624340	dmr_239253	0.637
chr11	77764333	77764621	dmr_239334	0.655
chr11	77791292	77792320	dmr_239359	0.5135
chr11	77795281	77795535	dmr_239364	0.79
chr11	77800246	77801585	dmr_239368	0.583
chr11	77822578	77822914	dmr_239392	0.5095
chr11	77824369	77826483	dmr_239395	0.6225
chr11	77872728	77872739	dmr_239460	0.679
chr11	77874729	77875306	dmr_239465	0.5745
chr11	77875469	77875776	dmr_239466	0.5375
chr11	77931892	77932563	dmr_239527	0.504
chr11	77950815	77951465	dmr_239548	0.6275
chr11	77951684	77951769	dmr_239550	0.5905
chr11	77951855	77951961	dmr_239551	0.669
chr11	77964312	77964989	dmr_239561	0.5045
chr11	77965268	77966745	dmr_239562	0.5529999999999999
chr11	78164161	78164571	dmr_239734	0.5165
chr11	78187857	78188137	dmr_239749	0.5579999999999999
chr11	78290613	78290919	dmr_239836	0.6725
chr11	78355691	78355823	dmr_239885	0.583
chr11	78490648	78490774	dmr_239962	0.622
chr11	78563970	78564159	dmr_240022	0.752
chr11	78571306	78571656	dmr_240032	0.7965
chr11	78604524	78604760	dmr_240074	0.807
chr11	78641180	78641403	dmr_240114	0.664
chr11	78645739	78645901	dmr_240119	0.575
chr11	78681083	78681217	dmr_240168	0.5665
chr11	78690927	78691427	dmr_240182	0.541
chr11	78702199	78702955	dmr_240194	0.5805
chr11	78726126	78726827	dmr_240211	0.674
chr11	78731030	78731212	dmr_240216	0.7095
chr11	78764307	78764359	dmr_240248	0.8495
chr11	78764424	78764636	dmr_240249	0.7075
chr11	78771283	78772266	dmr_240257	0.5455
chr11	78791751	78792329	dmr_240274	0.698
chr11	78792753	78794104	dmr_240275	0.578
chr11	78803667	78804151	dmr_240284	0.64
chr11	78804183	78805145	dmr_240285	0.7015
chr11	78805153	78806339	dmr_240286	0.7625
chr11	78807138	78807600	dmr_240288	0.6205
chr11	78827742	78828073	dmr_240310	0.54
chr11	78830884	78831141	dmr_240315	0.5685
chr11	78831158	78832180	dmr_240316	0.545
chr11	78838122	78838338	dmr_240324	0.5465
chr11	79072027	79072575	dmr_240468	0.723
chr11	79080113	79080580	dmr_240477	0.5565
chr11	79082985	79083874	dmr_240481	0.5429999999999999
chr11	79116502	79117322	dmr_240530	0.5595
chr11	79171927	79172490	dmr_240590	0.7105
chr11	79183184	79183403	dmr_240598	0.642
chr11	79192001	79192187	dmr_240608	0.5495
chr11	79367472	79367721	dmr_240725	0.606
chr11	79459130	79459261	dmr_240803	0.5529999999999999
chr11	79460108	79460347	dmr_240805	0.6755
chr11	79468559	79468901	dmr_240816	0.5515
chr11	79515506	79515948	dmr_240869	0.6535
chr11	79519144	79519770	dmr_240872	0.6409999999999999
chr11	79530260	79530622	dmr_240883	0.6405
chr11	79571994	79572498	dmr_240919	0.523
chr11	79593875	79594140	dmr_240945	0.616
chr11	79600241	79600281	dmr_240955	0.556
chr11	79610670	79610737	dmr_240965	0.6709999999999999
chr11	79611293	79611674	dmr_240966	0.6485
chr11	79614371	79614472	dmr_240972	0.8625
chr11	79659892	79660343	dmr_241028	0.757
chr11	79663353	79663726	dmr_241032	0.7005
chr11	79678853	79679099	dmr_241062	0.6015
chr11	79892354	79892516	dmr_241215	0.82
chr11	80066094	80066160	dmr_241305	0.505
chr11	80183646	80183881	dmr_241352	0.5215
chr11	80287533	80287912	dmr_241434	0.523
chr11	80292620	80292930	dmr_241439	0.75
chr11	80299759	80300164	dmr_241445	0.546
chr11	80304814	80305392	dmr_241449	0.6815
chr11	80332971	80333408	dmr_241471	0.52
chr11	80344783	80344856	dmr_241484	0.5495
chr11	80471645	80472186	dmr_241567	0.5489999999999999
chr11	80472266	80472380	dmr_241568	0.763
chr11	80472763	80472835	dmr_241569	0.5895
chr11	80474035	80474174	dmr_241571	0.598
chr11	80482313	80482931	dmr_241578	0.617
chr11	80483298	80484410	dmr_241579	0.6635
chr11	80487975	80488636	dmr_241587	0.757
chr11	80488834	80489144	dmr_241588	0.7015
chr11	80489501	80489850	dmr_241589	0.6409999999999999
chr11	80493198	80493483	dmr_241596	0.6395
chr11	80495402	80495474	dmr_241600	0.73
chr11	80498397	80498426	dmr_241608	0.5925
chr11	80498729	80499266	dmr_241609	0.6485
chr11	80504499	80504745	dmr_241619	0.6509999999999999
chr11	80505704	80505742	dmr_241621	0.8655
chr11	80506228	80506434	dmr_241624	0.6945
chr11	80508601	80509110	dmr_241629	0.7385
chr11	80515704	80516651	dmr_241640	0.5489999999999999
chr11	80549415	80550182	dmr_241673	0.5085
chr11	80551248	80552148	dmr_241676	0.5765
chr11	80555153	80555777	dmr_241681	0.682
chr11	80565966	80567158	dmr_241692	0.713
chr11	80576417	80576761	dmr_241701	0.6325
chr11	80601691	80602040	dmr_241721	0.6705
chr11	80602326	80602634	dmr_241722	0.7575
chr11	80605236	80605779	dmr_241725	0.687
chr11	80615031	80615793	dmr_241734	0.7215
chr11	80645121	80645790	dmr_241765	0.623
chr11	80657449	80657630	dmr_241773	0.517
chr11	80664306	80665047	dmr_241782	0.626
chr11	80724855	80725070	dmr_241813	0.583
chr11	80815222	80815586	dmr_241884	0.6095
chr11	80882302	80882584	dmr_241939	0.5935
chr11	80884508	80885005	dmr_241942	0.7465
chr11	80886321	80887207	dmr_241945	0.5405
chr11	80896047	80896397	dmr_241958	0.578
chr11	80897108	80897488	dmr_241960	0.5775
chr11	80912577	80913254	dmr_241980	0.6355
chr11	80966763	80966815	dmr_242040	0.6805
chr11	81009396	81010327	dmr_242092	0.615
chr11	81055384	81056114	dmr_242142	0.64
chr11	81059251	81059938	dmr_242146	0.532
chr11	81065115	81065422	dmr_242154	0.779
chr11	81071926	81072189	dmr_242170	0.716
chr11	81094231	81095305	dmr_242197	0.6875
chr11	81095705	81096507	dmr_242198	0.685
chr11	81097736	81097943	dmr_242201	0.6335
chr11	81132601	81133018	dmr_242236	0.7140000000000001
chr11	81153979	81154424	dmr_242258	0.519
chr11	81189292	81189469	dmr_242286	0.5215
chr11	81270230	81270640	dmr_242349	0.5065
chr11	81486761	81487468	dmr_242518	0.6175
chr11	81492548	81493647	dmr_242524	0.667
chr11	81512256	81512720	dmr_242537	0.6809999999999999
chr11	81579851	81580136	dmr_242590	0.6535
chr11	81611856	81612569	dmr_242622	0.715
chr11	81612830	81612895	dmr_242623	0.636
chr11	81669411	81669594	dmr_242669	0.8125
chr11	81670084	81670372	dmr_242671	0.561
chr11	81670571	81671273	dmr_242672	0.6895
chr11	81695485	81695526	dmr_242688	0.5535
chr11	81698378	81698506	dmr_242692	0.7120000000000001
chr11	81722177	81722248	dmr_242717	0.8145
chr11	81779898	81780312	dmr_242767	0.6759999999999999
chr11	81793879	81794064	dmr_242787	0.654
chr11	81800879	81801613	dmr_242794	0.5515
chr11	81904254	81904801	dmr_242887	0.601
chr11	81958988	81959012	dmr_242933	0.6145
chr11	81965839	81965953	dmr_242941	0.6465
chr11	81966916	81967543	dmr_242943	0.6665
chr11	82057698	82058094	dmr_243014	0.594
chr11	82117033	82117038	dmr_243050	0.7505
chr11	82319535	82320009	dmr_243178	0.5065
chr11	82350706	82351486	dmr_243203	0.633
chr11	82461507	82461694	dmr_243312	0.757
chr11	82521296	82522020	dmr_243359	0.5515
chr11	82579547	82580454	dmr_243413	0.6355
chr11	82692491	82693046	dmr_243514	0.5455
chr11	82699948	82700471	dmr_243520	0.561
chr11	82703875	82703959	dmr_243522	0.8235
chr11	82889595	82889750	dmr_243631	0.664
chr11	82976969	82977295	dmr_243673	0.7015
chr11	83045849	83045970	dmr_243704	0.535
chr11	83060372	83060464	dmr_243709	0.5495
chr11	83060534	83060721	dmr_243710	0.6725
chr11	83270799	83270821	dmr_243775	0.6779999999999999
chr11	83312197	83312607	dmr_243802	0.54
chr11	83332749	83332922	dmr_243823	0.6275
chr11	83334434	83334794	dmr_243825	0.695
chr11	83335702	83336493	dmr_243828	0.621
chr11	83355386	83355816	dmr_243850	0.6095
chr11	83376200	83376426	dmr_243877	0.6295
chr11	83408343	83408471	dmr_243922	0.642
chr11	83417838	83418202	dmr_243932	0.5965
chr11	83459812	83460154	dmr_243967	0.703
chr11	83468863	83469090	dmr_243979	0.7735
chr11	83528941	83529620	dmr_244009	0.5885
chr11	83709913	83709932	dmr_244113	0.7340000000000001
chr11	83723949	83724203	dmr_244121	0.5455
chr11	83962053	83962216	dmr_244236	0.7105
chr11	83995855	83996321	dmr_244266	0.53
chr11	84032084	84032300	dmr_244292	0.5785
chr11	84053731	84054251	dmr_244320	0.6245
chr11	84066592	84066654	dmr_244345	0.635
chr11	84066920	84067675	dmr_244346	0.7375
chr11	84068782	84070162	dmr_244347	0.757
chr11	84072660	84073088	dmr_244350	0.8355
chr11	84073342	84074015	dmr_244351	0.679
chr11	84074305	84074938	dmr_244352	0.6175
chr11	84097417	84097697	dmr_244381	0.7045
chr11	84098057	84098167	dmr_244382	0.7365
chr11	84113585	84113909	dmr_244395	0.619
chr11	84124727	84124962	dmr_244404	0.8165
chr11	84194938	84195048	dmr_244453	0.609
chr11	84281378	84281736	dmr_244514	0.5685
chr11	84286397	84286730	dmr_244520	0.508
chr11	84324030	84324440	dmr_244554	0.5695
chr11	84337820	84338536	dmr_244565	0.6940000000000001
chr11	84565278	84565298	dmr_244710	0.6705
chr11	84696991	84697686	dmr_244776	0.726
chr11	84701678	84702238	dmr_244781	0.542
chr11	84759764	84759971	dmr_244819	0.5455
chr11	84760824	84761906	dmr_244820	0.72
chr11	84813966	84814158	dmr_244860	0.7979999999999999
chr11	84814173	84814197	dmr_244861	0.602
chr11	84814319	84814417	dmr_244864	0.7055
chr11	84819886	84819956	dmr_244870	0.684
chr11	84821358	84821450	dmr_244872	0.527
chr11	84828278	84828595	dmr_244879	0.508
chr11	84829563	84829761	dmr_244881	0.5489999999999999
chr11	84904691	84905179	dmr_244928	0.7615
chr11	84921077	84921364	dmr_244941	0.616
chr11	84939410	84939847	dmr_244953	0.5995
chr11	84939909	84940471	dmr_244954	0.5795
chr11	84957065	84957260	dmr_244975	0.5665
chr11	84988653	84988683	dmr_244999	0.6005
chr11	85003752	85003983	dmr_245009	0.875
chr11	85183591	85183612	dmr_245098	0.5765
chr11	85492064	85492809	dmr_245300	0.8075
chr11	85524300	85525731	dmr_245321	0.7395
chr11	85642731	85642900	dmr_245396	0.6395
chr11	85760699	85760965	dmr_245480	0.618
chr11	85844956	85844972	dmr_245529	0.539
chr11	85994656	85996202	dmr_245611	0.6105
chr11	85998642	85999281	dmr_245613	0.653
chr11	86022404	86022587	dmr_245632	0.625
chr11	86077833	86078263	dmr_245660	0.613
chr11	86171513	86171645	dmr_245708	0.5535
chr11	86256662	86256824	dmr_245749	0.6195
chr11	86269598	86269792	dmr_245760	0.5155
chr11	86271948	86271988	dmr_245764	0.58
chr11	86278600	86278981	dmr_245771	0.7985
chr11	86358692	86358705	dmr_245847	0.5185
chr11	86360534	86360761	dmr_245850	0.6705
chr11	86437450	86437472	dmr_245918	0.5795
chr11	86437819	86438537	dmr_245919	0.7405
chr11	86445287	86445363	dmr_245923	0.5875
chr11	86472664	86472703	dmr_245944	0.5479999999999999
chr11	86473464	86474045	dmr_245945	0.657
chr11	86590535	86590941	dmr_246027	0.8
chr11	86614230	86614340	dmr_246045	0.662
chr11	86646049	86647034	dmr_246074	0.5185
chr11	86671497	86671521	dmr_246103	0.723
chr11	86672915	86673021	dmr_246106	0.657
chr11	86691192	86691532	dmr_246126	0.6
chr11	86711369	86711453	dmr_246155	0.5145
chr11	86734276	86735036	dmr_246175	0.79
chr11	86752146	86752307	dmr_246197	0.5135
chr11	86839973	86840448	dmr_246232	0.618
chr11	86851988	86852087	dmr_246243	0.6345
chr11	86852587	86853511	dmr_246244	0.502
chr11	86914432	86914969	dmr_246293	0.595
chr11	86916797	86917162	dmr_246298	0.6709999999999999
chr11	86931133	86931298	dmr_246316	0.5335
chr11	86939710	86939753	dmr_246327	0.617
chr11	86944705	86945954	dmr_246332	0.7120000000000001
chr11	86962243	86962526	dmr_246352	0.625
chr11	86973805	86973887	dmr_246371	0.5785
chr11	86973891	86974126	dmr_246372	0.6565
chr11	86992127	86992246	dmr_246394	0.722
chr11	87222037	87222209	dmr_246543	0.612
chr11	87233327	87234035	dmr_246561	0.6395
chr11	87239063	87239811	dmr_246570	0.745
chr11	87240482	87242081	dmr_246571	0.603
chr11	87246928	87246971	dmr_246581	0.6745
chr11	87247351	87248280	dmr_246582	0.6559999999999999
chr11	87260267	87260477	dmr_246598	0.6465
chr11	87266131	87266246	dmr_246606	0.674
chr11	87286357	87286476	dmr_246631	0.524
chr11	87295319	87295387	dmr_246642	0.68
chr11	87296527	87296753	dmr_246645	0.578
chr11	87296903	87296940	dmr_246646	0.5345
chr11	87299038	87299114	dmr_246649	0.6815
chr11	87308714	87309545	dmr_246659	0.6285
chr11	87320228	87320706	dmr_246673	0.521
chr11	87322631	87322765	dmr_246678	0.6705
chr11	87337264	87338082	dmr_246693	0.596
chr11	87427237	87427245	dmr_246753	0.6175
chr11	87436776	87437084	dmr_246756	0.6215
chr11	87449337	87449594	dmr_246764	0.718
chr11	87461748	87461929	dmr_246776	0.6905
chr11	87462856	87462984	dmr_246777	0.737
chr11	87596959	87597000	dmr_246858	0.6125
chr11	87611628	87611768	dmr_246877	0.608
chr11	87615583	87615746	dmr_246885	0.6915
chr11	87616055	87616367	dmr_246886	0.544
chr11	87662900	87663315	dmr_246911	0.525
chr11	87709055	87709181	dmr_246936	0.81
chr11	87853835	87853896	dmr_247026	0.5645
chr11	88015332	88015539	dmr_247129	0.59
chr11	88114106	88114252	dmr_247205	0.5235
chr11	88140826	88140945	dmr_247227	0.569
chr11	88146204	88146789	dmr_247234	0.6365
chr11	88162006	88162388	dmr_247247	0.5760000000000001
chr11	88215149	88215975	dmr_247296	0.6920000000000001
chr11	88245611	88246908	dmr_247321	0.7125
chr11	88372622	88373498	dmr_247414	0.7020000000000001
chr11	88405448	88405889	dmr_247443	0.608
chr11	88545264	88545774	dmr_247579	0.7705
chr11	88575049	88575244	dmr_247605	0.5315
chr11	88576546	88577417	dmr_247607	0.5195
chr11	88619855	88620571	dmr_247655	0.6135
chr11	88659620	88659841	dmr_247694	0.583
chr11	88709260	88709525	dmr_247739	0.6295
chr11	88759240	88760077	dmr_247771	0.596
chr11	88778176	88778621	dmr_247785	0.513
chr11	88839913	88840087	dmr_247822	0.677
chr11	88840824	88840985	dmr_247825	0.512
chr11	88841088	88841776	dmr_247826	0.591
chr11	88850057	88850563	dmr_247832	0.504
chr11	88855906	88856387	dmr_247838	0.5645
chr11	88866285	88866544	dmr_247846	0.512
chr11	88902613	88903015	dmr_247865	0.5715
chr11	88908446	88908507	dmr_247870	0.5805
chr11	88939793	88940139	dmr_247886	0.539
chr11	89038241	89039138	dmr_247953	0.5870000000000001
chr11	89082850	89083094	dmr_247992	0.624
chr11	89100540	89101472	dmr_248007	0.655
chr11	89489862	89490148	dmr_248244	0.6125
chr11	89528002	89528568	dmr_248268	0.69
chr11	89538041	89539145	dmr_248274	0.5075
chr11	89546489	89546562	dmr_248280	0.6115
chr11	89600893	89601463	dmr_248314	0.675
chr11	89602950	89603389	dmr_248316	0.5515
chr11	89616125	89616152	dmr_248329	0.8925
chr11	89921467	89921577	dmr_248512	0.6265
chr11	89950734	89950955	dmr_248539	0.7559999999999999
chr11	90037982	90038559	dmr_248591	0.7015
chr11	90080521	90081048	dmr_248623	0.799
chr11	90083336	90084081	dmr_248627	0.75
chr11	90112252	90112649	dmr_248645	0.733
chr11	90175584	90176070	dmr_248688	0.8755
chr11	90176257	90176698	dmr_248689	0.51
chr11	90176875	90177012	dmr_248690	0.747
chr11	90180412	90180766	dmr_248694	0.5655
chr11	90198123	90198456	dmr_248706	0.594
chr11	90232520	90232945	dmr_248727	0.635
chr11	90243020	90243246	dmr_248736	0.7555
chr11	90251652	90251674	dmr_248744	0.5565
chr11	90254859	90255110	dmr_248748	0.7305
chr11	90255563	90257352	dmr_248749	0.7105
chr11	90257551	90257659	dmr_248751	0.5055
chr11	90258154	90259133	dmr_248753	0.6895
chr11	90283320	90283587	dmr_248790	0.7235
chr11	90283725	90283949	dmr_248791	0.821
chr11	90289985	90290516	dmr_248798	0.809
chr11	90296943	90297326	dmr_248810	0.69
chr11	90308063	90308279	dmr_248817	0.7405
chr11	90314783	90314794	dmr_248821	0.7265
chr11	90317997	90318238	dmr_248825	0.6759999999999999
chr11	90324708	90324738	dmr_248833	0.7435
chr11	90332507	90332747	dmr_248845	0.639
chr11	90362700	90363152	dmr_248873	0.551
chr11	90365127	90365495	dmr_248875	0.574
chr11	90383392	90384287	dmr_248898	0.611
chr11	90388329	90388991	dmr_248905	0.8105
chr11	90419022	90419627	dmr_248930	0.5155
chr11	90419640	90420007	dmr_248931	0.708
chr11	90420071	90420346	dmr_248932	0.6225
chr11	90518042	90518336	dmr_249007	0.5525
chr11	90520761	90521612	dmr_249009	0.807
chr11	90548439	90549599	dmr_249026	0.6195
chr11	90600211	90600937	dmr_249054	0.725
chr11	90677500	90678547	dmr_249115	0.7020000000000001
chr11	90686950	90687097	dmr_249122	0.7879999999999999
chr11	90687994	90688677	dmr_249123	0.6805
chr11	90695887	90695934	dmr_249129	0.932
chr11	90695953	90696205	dmr_249130	0.618
chr11	90753479	90753557	dmr_249161	0.644
chr11	90756161	90756380	dmr_249166	0.7955
chr11	90797802	90797820	dmr_249179	0.5055
chr11	90808002	90808235	dmr_249185	0.54
chr11	90812648	90812960	dmr_249188	0.7125
chr11	90864103	90864397	dmr_249214	0.8655
chr11	90871988	90872249	dmr_249218	0.873
chr11	90872677	90873063	dmr_249219	0.7065
chr11	90920852	90921067	dmr_249245	0.8545
chr11	90924540	90924742	dmr_249248	0.8515
chr11	90939596	90939751	dmr_249253	0.638
chr11	90941217	90941373	dmr_249255	0.9415
chr11	90984810	90984874	dmr_249276	0.6085
chr11	90996501	90996931	dmr_249282	0.5065
chr11	91141661	91141907	dmr_249339	0.607
chr11	91261981	91262568	dmr_249388	0.6729999999999999
chr11	91268248	91268697	dmr_249391	0.5925
chr11	91275749	91275908	dmr_249396	0.7315
chr11	91333213	91333568	dmr_249419	0.551
chr11	91367311	91367624	dmr_249439	0.5775
chr11	91379882	91380092	dmr_249444	0.8045
chr11	91426791	91427628	dmr_249468	0.7705
chr11	91432175	91432528	dmr_249471	0.857
chr11	91442377	91442680	dmr_249478	0.9179999999999999
chr11	91526257	91526264	dmr_249517	0.7709999999999999
chr11	91530863	91531065	dmr_249520	0.5925
chr11	91645995	91646017	dmr_249557	0.7345
chr11	91687373	91687536	dmr_249572	0.807
chr11	91687910	91687939	dmr_249573	0.8195
chr11	91857638	91857747	dmr_249629	0.6695
chr11	91862474	91862564	dmr_249631	0.8140000000000001
chr11	91919455	91919701	dmr_249656	0.8140000000000001
chr11	91944119	91944257	dmr_249664	0.652
chr11	91944527	91944680	dmr_249665	0.7085
chr11	91952341	91952655	dmr_249671	0.6135
chr11	91995569	91995609	dmr_249683	0.8690000000000001
chr11	92011110	92011509	dmr_249687	0.544
chr11	92040425	92040842	dmr_249691	0.7145
chr11	92284600	92284643	dmr_249763	0.527
chr11	92476139	92476224	dmr_249823	0.5965
chr11	92701548	92702104	dmr_249894	0.5855
chr11	92712376	92712783	dmr_249901	0.598
chr11	92857767	92857896	dmr_249947	0.5589999999999999
chr11	92858256	92858299	dmr_249948	0.7715
chr11	92923716	92924515	dmr_249973	0.596
chr11	93026233	93026596	dmr_250021	0.7115
chr11	93037863	93038045	dmr_250029	0.6435
chr11	93039728	93039923	dmr_250033	0.6725
chr11	93100273	93100931	dmr_250062	0.7490000000000001
chr11	93101993	93102406	dmr_250064	0.6629999999999999
chr11	93102408	93102887	dmr_250065	0.636
chr11	93103320	93103358	dmr_250066	0.7709999999999999
chr11	93120666	93121167	dmr_250084	0.619
chr11	93121220	93121789	dmr_250085	0.7435
chr11	93128635	93128941	dmr_250093	0.732
chr11	93135897	93135930	dmr_250102	0.5995
chr11	93185613	93185992	dmr_250138	0.6655
chr11	93186394	93186453	dmr_250139	0.69
chr11	93232084	93232189	dmr_250178	0.7805
chr11	93266909	93267134	dmr_250200	0.6645
chr11	93273431	93273658	dmr_250208	0.5135
chr11	93273943	93274272	dmr_250209	0.732
chr11	93313984	93314227	dmr_250242	0.789
chr11	93322467	93322509	dmr_250248	0.5589999999999999
chr11	93325226	93325596	dmr_250251	0.8595
chr11	93366137	93366185	dmr_250286	0.6940000000000001
chr11	93367232	93367318	dmr_250287	0.6175
chr11	93374045	93374514	dmr_250298	0.5445
chr11	93374548	93374842	dmr_250299	0.6045
chr11	93391220	93391333	dmr_250308	0.5355
chr11	93407642	93407742	dmr_250318	0.6575
chr11	93408089	93408528	dmr_250319	0.6435
chr11	93420098	93420431	dmr_250328	0.5415
chr11	93432716	93432914	dmr_250342	0.53
chr11	93463448	93463628	dmr_250375	0.6679999999999999
chr11	93466307	93466747	dmr_250378	0.652
chr11	93471467	93471871	dmr_250387	0.738
chr11	93488091	93488388	dmr_250404	0.617
chr11	93489498	93489547	dmr_250406	0.7340000000000001
chr11	93490258	93490479	dmr_250408	0.7575
chr11	93490534	93490606	dmr_250409	0.5245
chr11	93490671	93490730	dmr_250410	0.6885
chr11	93516897	93517327	dmr_250441	0.765
chr11	93522622	93523096	dmr_250444	0.8240000000000001
chr11	93525738	93526419	dmr_250451	0.6285
chr11	93526513	93526736	dmr_250452	0.691
chr11	93565373	93565655	dmr_250485	0.504
chr11	93566155	93566249	dmr_250486	0.5579999999999999
chr11	93570729	93570972	dmr_250490	0.6335
chr11	93577147	93577749	dmr_250499	0.613
chr11	93586257	93586611	dmr_250509	0.628
chr11	93587706	93588517	dmr_250512	0.7785
chr11	93588532	93588658	dmr_250513	0.8085
chr11	93590652	93590806	dmr_250515	0.7285
chr11	93597893	93598429	dmr_250521	0.6225
chr11	93608642	93609258	dmr_250531	0.747
chr11	93612449	93612612	dmr_250533	0.7115
chr11	93645881	93646253	dmr_250554	0.6595
chr11	93646456	93646469	dmr_250555	0.9079999999999999
chr11	93672140	93672222	dmr_250576	0.6835
chr11	93763059	93763097	dmr_250629	0.5579999999999999
chr11	93765039	93765774	dmr_250632	0.6225
chr11	93769364	93770216	dmr_250636	0.5135
chr11	93770646	93770919	dmr_250637	0.6655
chr11	93804341	93804474	dmr_250650	0.6905
chr11	93817945	93818898	dmr_250666	0.603
chr11	93852217	93852383	dmr_250692	0.643
chr11	93852931	93853018	dmr_250694	0.807
chr11	93956510	93956580	dmr_250760	0.6535
chr11	94036266	94036910	dmr_250804	0.7140000000000001
chr11	94046685	94046934	dmr_250810	0.639
chr11	94063997	94064333	dmr_250829	0.8515
chr11	94121010	94121170	dmr_250879	0.6795
chr11	94125417	94125525	dmr_250883	0.5955
chr11	94128020	94128041	dmr_250888	0.6425
chr11	94129864	94130140	dmr_250891	0.687
chr11	94130619	94130764	dmr_250892	0.6585
chr11	94145673	94146190	dmr_250912	0.649
chr11	94146205	94146396	dmr_250913	0.6915
chr11	94146428	94146445	dmr_250914	0.7825
chr11	94148518	94148602	dmr_250918	0.532
chr11	94149766	94149950	dmr_250919	0.5820000000000001
chr11	94161447	94161556	dmr_250929	0.5175
chr11	94206533	94207397	dmr_250963	0.591
chr11	94221279	94221644	dmr_250976	0.7290000000000001
chr11	94226156	94226465	dmr_250980	0.5455
chr11	94265272	94265318	dmr_251013	0.5725
chr11	94276921	94276928	dmr_251024	0.5625
chr11	94318165	94318399	dmr_251067	0.653
chr11	94332944	94333244	dmr_251081	0.5479999999999999
chr11	94343946	94344194	dmr_251095	0.5529999999999999
chr11	94403807	94404263	dmr_251140	0.655
chr11	94404383	94404465	dmr_251141	0.6705
chr11	94404612	94404697	dmr_251142	0.544
chr11	94405247	94405577	dmr_251144	0.5685
chr11	94413788	94414376	dmr_251152	0.507
chr11	94419103	94419150	dmr_251157	0.6175
chr11	94454801	94455165	dmr_251204	0.89
chr11	94463723	94463985	dmr_251216	0.5329999999999999
chr11	94466444	94467346	dmr_251220	0.5235
chr11	94468973	94469093	dmr_251224	0.556
chr11	94469425	94470137	dmr_251225	0.5005
chr11	94471768	94472440	dmr_251227	0.7735
chr11	94475459	94476085	dmr_251229	0.6445
chr11	94498726	94499215	dmr_251247	0.8285
chr11	94533099	94533314	dmr_251272	0.519
chr11	94533318	94533467	dmr_251273	0.731
chr11	94533539	94533845	dmr_251274	0.7120000000000001
chr11	94533913	94534145	dmr_251275	0.7440000000000001
chr11	94615475	94615820	dmr_251327	0.605
chr11	94644613	94645117	dmr_251346	0.7035
chr11	94674772	94675372	dmr_251359	0.536
chr11	94803511	94803765	dmr_251425	0.7440000000000001
chr11	94870073	94870288	dmr_251450	0.618
chr11	94928828	94929291	dmr_251487	0.5035
chr11	94998185	94998692	dmr_251540	0.62
chr11	95002235	95002806	dmr_251543	0.5489999999999999
chr11	95002843	95003396	dmr_251544	0.5345
chr11	95024538	95024925	dmr_251562	0.564
chr11	95034985	95035171	dmr_251574	0.5245
chr11	95035204	95035210	dmr_251575	0.6205
chr11	95037248	95038120	dmr_251581	0.5515
chr11	95303494	95304010	dmr_251784	0.5935
chr11	95350308	95350487	dmr_251817	0.505
chr11	95378728	95379123	dmr_251840	0.6315
chr11	95379221	95379898	dmr_251841	0.5385
chr11	95429455	95429686	dmr_251894	0.5785
chr11	95475632	95476665	dmr_251941	0.73
chr11	95493698	95494260	dmr_251959	0.5625
chr11	95610127	95610301	dmr_252065	0.5489999999999999
chr11	95704895	95705169	dmr_252137	0.518
chr11	95712156	95712268	dmr_252146	0.8059999999999999
chr11	95716545	95716554	dmr_252152	0.71
chr11	95791572	95791704	dmr_252218	0.5505
chr11	95791709	95792184	dmr_252219	0.7235
chr11	95833836	95835013	dmr_252243	0.6455
chr11	96421030	96421891	dmr_252504	0.5955
chr11	96432437	96432653	dmr_252510	0.5665
chr11	96456613	96457094	dmr_252529	0.5045
chr11	96464682	96464801	dmr_252537	0.581
chr11	96465265	96465453	dmr_252538	0.611
chr11	96465577	96465942	dmr_252539	0.8105
chr11	96466213	96466987	dmr_252540	0.6905
chr11	96467077	96467657	dmr_252541	0.591
chr11	96468191	96468633	dmr_252542	0.5845
chr11	96501004	96501945	dmr_252556	0.569
chr11	96618878	96620184	dmr_252644	0.797
chr11	96624244	96624974	dmr_252651	0.598
chr11	96644885	96645942	dmr_252661	0.71
chr11	96675585	96675607	dmr_252682	0.5965
chr11	96679186	96679415	dmr_252686	0.6945
chr11	96742297	96742496	dmr_252730	0.616
chr11	96759543	96760277	dmr_252738	0.5145
chr11	96761517	96762551	dmr_252740	0.511
chr11	96766479	96767138	dmr_252746	0.6595
chr11	96823086	96823105	dmr_252779	0.622
chr11	96840075	96840882	dmr_252796	0.6305
chr11	96863325	96864103	dmr_252816	0.703
chr11	96864493	96864536	dmr_252818	0.6045
chr11	96944387	96944569	dmr_252882	0.6395
chr11	97044921	97045379	dmr_252960	0.6815
chr11	97175692	97175827	dmr_253070	0.5125
chr11	97178977	97179124	dmr_253076	0.5695
chr11	97206593	97207455	dmr_253098	0.684
chr11	97208068	97208119	dmr_253100	0.512
chr11	97219242	97221072	dmr_253112	0.665
chr11	97241507	97241788	dmr_253131	0.8105
chr11	97258341	97258462	dmr_253149	0.54
chr11	97365110	97365308	dmr_253225	0.5825
chr11	97370755	97371062	dmr_253232	0.591
chr11	97375038	97375248	dmr_253239	0.5539999999999999
chr11	97377745	97377777	dmr_253245	0.8355
chr11	97383971	97384046	dmr_253253	0.6335
chr11	97393886	97394655	dmr_253264	0.705
chr11	97401792	97401845	dmr_253273	0.818
chr11	97403923	97403965	dmr_253276	0.5645
chr11	97405844	97406214	dmr_253277	0.579
chr11	97408355	97408487	dmr_253279	0.5975
chr11	97440424	97441200	dmr_253308	0.5965
chr11	97449471	97449684	dmr_253316	0.597
chr11	97457945	97457952	dmr_253327	0.59
chr11	97500251	97500775	dmr_253380	0.635
chr11	97502412	97502708	dmr_253382	0.7915
chr11	97507100	97507717	dmr_253387	0.706
chr11	97530805	97531523	dmr_253413	0.5845
chr11	97534927	97535494	dmr_253416	0.5455
chr11	97537895	97538004	dmr_253421	0.5205
chr11	97540410	97541026	dmr_253425	0.5489999999999999
chr11	97550216	97550335	dmr_253441	0.547
chr11	97561711	97562371	dmr_253460	0.628
chr11	97562763	97563076	dmr_253462	0.5095
chr11	97564380	97565170	dmr_253465	0.759
chr11	97572166	97572362	dmr_253474	0.7020000000000001
chr11	97590014	97590808	dmr_253489	0.6345
chr11	97609606	97610256	dmr_253511	0.6709999999999999
chr11	97610727	97610752	dmr_253512	0.5645
chr11	97619580	97619592	dmr_253527	0.5870000000000001
chr11	97622920	97622991	dmr_253528	0.5405
chr11	97628268	97628584	dmr_253536	0.653
chr11	97641550	97642023	dmr_253542	0.7025
chr11	97670495	97670634	dmr_253564	0.648
chr11	97701009	97701205	dmr_253592	0.55
chr11	97713774	97714108	dmr_253604	0.5025
chr11	97736957	97737397	dmr_253631	0.578
chr11	97753447	97753794	dmr_253647	0.6085
chr11	97796707	97796880	dmr_253672	0.6675
chr11	97802134	97802243	dmr_253675	0.5735
chr11	97804762	97805369	dmr_253677	0.5589999999999999
chr11	97805709	97806493	dmr_253678	0.5785
chr11	97818438	97818887	dmr_253700	0.512
chr11	97841968	97842193	dmr_253734	0.621
chr11	97867353	97867826	dmr_253757	0.5765
chr11	97873349	97873448	dmr_253763	0.509
chr11	97889052	97889348	dmr_253774	0.5065
chr11	97971133	97971239	dmr_253838	0.6709999999999999
chr11	97971497	97971691	dmr_253839	0.608
chr11	97985325	97986134	dmr_253848	0.835
chr11	97998536	97999011	dmr_253857	0.662
chr11	98000584	98000697	dmr_253859	0.5435
chr11	98001389	98001786	dmr_253861	0.7609999999999999
chr11	98002915	98004555	dmr_253863	0.698
chr11	98018871	98018914	dmr_253877	0.5505
chr11	98019527	98019724	dmr_253878	0.588
chr11	98037640	98038155	dmr_253893	0.659
chr11	98051557	98051922	dmr_253910	0.5760000000000001
chr11	98057255	98057868	dmr_253914	0.757
chr11	98059727	98060215	dmr_253918	0.6705
chr11	98062010	98062199	dmr_253921	0.586
chr11	98075758	98075769	dmr_253929	0.6145
chr11	98086121	98086494	dmr_253941	0.5535
chr11	98173189	98173536	dmr_254009	0.5945
chr11	98260691	98261129	dmr_254063	0.534
chr11	98319368	98319814	dmr_254123	0.667
chr11	98321403	98321637	dmr_254126	0.516
chr11	98329591	98329755	dmr_254134	0.5505
chr11	98330071	98330352	dmr_254135	0.687
chr11	98332952	98334238	dmr_254138	0.595
chr11	98335040	98335640	dmr_254139	0.506
chr11	98338406	98338456	dmr_254143	0.5865
chr11	98346391	98346411	dmr_254154	0.718
chr11	98354473	98355119	dmr_254163	0.5615
chr11	98394277	98394419	dmr_254209	0.6135
chr11	98509385	98509819	dmr_254282	0.569
chr11	98588366	98588800	dmr_254329	0.586
chr11	98608521	98609037	dmr_254341	0.66
chr11	98730765	98731922	dmr_254430	0.6125
chr11	98738244	98738523	dmr_254440	0.7185
chr11	98743443	98743920	dmr_254442	0.61
chr11	98748576	98749356	dmr_254448	0.6995
chr11	98763064	98763537	dmr_254469	0.606
chr11	98765399	98765775	dmr_254473	0.579
chr11	98766955	98767111	dmr_254474	0.6875
chr11	98768037	98768278	dmr_254476	0.685
chr11	98768562	98768615	dmr_254477	0.644
chr11	98768893	98770559	dmr_254478	0.6225
chr11	98770769	98771334	dmr_254479	0.5905
chr11	98771359	98771874	dmr_254480	0.6575
chr11	98771953	98772325	dmr_254481	0.77
chr11	98772592	98772914	dmr_254482	0.645
chr11	98776133	98776499	dmr_254485	0.6940000000000001
chr11	98781807	98781940	dmr_254491	0.653
chr11	98835238	98835637	dmr_254542	0.838
chr11	98835973	98836338	dmr_254543	0.521
chr11	98838010	98838018	dmr_254544	0.8535
chr11	98867145	98867553	dmr_254572	0.537
chr11	98872431	98872534	dmr_254579	0.613
chr11	98909435	98909656	dmr_254615	0.507
chr11	98923008	98923441	dmr_254621	0.8220000000000001
chr11	98927538	98927591	dmr_254625	0.5345
chr11	98928350	98928888	dmr_254626	0.6925
chr11	98939711	98940796	dmr_254642	0.5870000000000001
chr11	98941560	98941771	dmr_254644	0.6545
chr11	98942285	98942760	dmr_254645	0.585
chr11	98954639	98954649	dmr_254661	0.8025
chr11	99066044	99066064	dmr_254744	0.6829999999999999
chr11	99088665	99088766	dmr_254759	0.5660000000000001
chr11	99126740	99127310	dmr_254806	0.6545
chr11	99147115	99147243	dmr_254822	0.501
chr11	99148814	99149132	dmr_254825	0.603
chr11	99150174	99150485	dmr_254827	0.524
chr11	99182243	99182994	dmr_254848	0.5589999999999999
chr11	99244503	99244731	dmr_254896	0.5295
chr11	99265213	99266210	dmr_254919	0.7375
chr11	99369793	99370035	dmr_254986	0.747
chr11	99392208	99393022	dmr_255007	0.628
chr11	99416628	99417299	dmr_255030	0.5915
chr11	99420538	99420916	dmr_255034	0.6975
chr11	99422635	99423118	dmr_255037	0.6615
chr11	99435414	99435999	dmr_255047	0.705
chr11	99466271	99466630	dmr_255063	0.634
chr11	99573125	99573326	dmr_255143	0.6445
chr11	99609399	99609834	dmr_255159	0.544
chr11	99614279	99614428	dmr_255163	0.6705
chr11	99633274	99633391	dmr_255177	0.5115
chr11	99646543	99646992	dmr_255194	0.5315
chr11	100088591	100089161	dmr_255402	0.6135
chr11	100191634	100192099	dmr_255466	0.5885
chr11	100192521	100193417	dmr_255467	0.6575
chr11	100311998	100312098	dmr_255545	0.6175
chr11	100312361	100312865	dmr_255546	0.66
chr11	100321276	100321481	dmr_255553	0.579
chr11	100321982	100322096	dmr_255554	0.5515
chr11	100351795	100352359	dmr_255584	0.5720000000000001
chr11	100363095	100363445	dmr_255593	0.5185
chr11	100396159	100396313	dmr_255629	0.6305
chr11	100396599	100396999	dmr_255630	0.53
chr11	100398239	100398266	dmr_255631	0.713
chr11	100429344	100429804	dmr_255660	0.5920000000000001
chr11	100462815	100463093	dmr_255690	0.8215
chr11	100463913	100464080	dmr_255693	0.8045
chr11	100545805	100545917	dmr_255742	0.534
chr11	100564039	100565047	dmr_255758	0.742
chr11	100714895	100714905	dmr_255872	0.537
chr11	100749446	100749807	dmr_255904	0.6809999999999999
chr11	100749840	100750191	dmr_255905	0.622
chr11	100750208	100750604	dmr_255906	0.667
chr11	100753446	100754327	dmr_255909	0.6925
chr11	100754654	100754899	dmr_255910	0.682
chr11	100826078	100826774	dmr_255967	0.5935
chr11	100940123	100940245	dmr_256057	0.6759999999999999
chr11	100969158	100969533	dmr_256075	0.634
chr11	100990863	100990981	dmr_256087	0.617
chr11	101023377	101023712	dmr_256113	0.528
chr11	101051054	101051892	dmr_256153	0.631
chr11	101060072	101060739	dmr_256169	0.6925
chr11	101140613	101140843	dmr_256229	0.505
chr11	101173107	101173750	dmr_256250	0.7559999999999999
chr11	101190381	101190822	dmr_256271	0.5335
chr11	101191615	101191953	dmr_256273	0.643
chr11	101201037	101201374	dmr_256281	0.5095
chr11	101258758	101259850	dmr_256309	0.716
chr11	101277843	101278356	dmr_256325	0.5005
chr11	101667960	101668154	dmr_256572	0.58
chr11	101688685	101690693	dmr_256592	0.715
chr11	101812790	101813232	dmr_256694	0.619
chr11	101820952	101821521	dmr_256703	0.591
chr11	101831911	101832377	dmr_256711	0.794
chr11	101869920	101870367	dmr_256738	0.515
chr11	101889648	101889949	dmr_256764	0.5535
chr11	101937839	101937863	dmr_256794	0.6435
chr11	101949945	101950206	dmr_256803	0.5575
chr11	101981295	101982558	dmr_256840	0.6975
chr11	101983630	101983644	dmr_256842	0.5710000000000001
chr11	101985432	101985827	dmr_256843	0.52
chr11	101990074	101990317	dmr_256850	0.6365
chr11	101998331	101998485	dmr_256866	0.5265
chr11	102023232	102023873	dmr_256894	0.655
chr11	102023901	102024388	dmr_256895	0.613
chr11	102027632	102027996	dmr_256899	0.6559999999999999
chr11	102082852	102083077	dmr_256955	0.6305
chr11	102083289	102083557	dmr_256956	0.7190000000000001
chr11	102146529	102146866	dmr_256992	0.7275
chr11	102190333	102190446	dmr_257035	0.7290000000000001
chr11	102217042	102217460	dmr_257067	0.632
chr11	102218366	102218618	dmr_257069	0.65
chr11	102219354	102219743	dmr_257070	0.7385
chr11	102220652	102220684	dmr_257073	0.503
chr11	102226249	102226350	dmr_257081	0.5760000000000001
chr11	102294891	102295185	dmr_257131	0.8445
chr11	102384436	102384655	dmr_257190	0.5429999999999999
chr11	102396210	102396354	dmr_257200	0.52
chr11	102396605	102397628	dmr_257201	0.6765
chr11	102398443	102398772	dmr_257204	0.5075
chr11	102399570	102399654	dmr_257206	0.6095
chr11	102400978	102401347	dmr_257208	0.5429999999999999
chr11	102436551	102436725	dmr_257237	0.505
chr11	102448130	102450003	dmr_257249	0.5565
chr11	102466007	102466340	dmr_257262	0.629
chr11	102466371	102466897	dmr_257263	0.526
chr11	102481957	102482380	dmr_257283	0.5155
chr11	102716250	102716428	dmr_257442	0.7085
chr11	102735604	102735907	dmr_257456	0.7895
chr11	102739691	102740097	dmr_257460	0.6755
chr11	102750103	102750972	dmr_257467	0.5645
chr11	102770822	102771571	dmr_257486	0.502
chr11	102774255	102774851	dmr_257488	0.503
chr11	102777579	102778199	dmr_257493	0.5205
chr11	102780442	102780465	dmr_257496	0.7390000000000001
chr11	102780717	102781174	dmr_257497	0.6165
chr11	102859977	102860174	dmr_257569	0.519
chr11	102868114	102868540	dmr_257578	0.6375
chr11	102874756	102875725	dmr_257585	0.6735
chr11	102971510	102972059	dmr_257644	0.5135
chr11	102996246	102996852	dmr_257668	0.5820000000000001
chr11	103003102	103003842	dmr_257675	0.5175
chr11	103031420	103033311	dmr_257708	0.6595
chr11	103036909	103039082	dmr_257715	0.6175
chr11	103080196	103081109	dmr_257758	0.545
chr11	103134708	103134879	dmr_257793	0.723
chr11	103173602	103174186	dmr_257818	0.5595
chr11	103182322	103182628	dmr_257829	0.5605
chr11	103195329	103195897	dmr_257838	0.509
chr11	103196195	103197332	dmr_257840	0.5105
chr11	103197673	103198833	dmr_257841	0.706
chr11	103206083	103206320	dmr_257850	0.645
chr11	103361224	103361645	dmr_257980	0.7225
chr11	103361933	103362508	dmr_257981	0.5275
chr11	103365232	103365461	dmr_257984	0.584
chr11	103375548	103375990	dmr_257993	0.5955
chr11	103402795	103403205	dmr_258024	0.623
chr11	103489783	103489903	dmr_258064	0.687
chr11	103648114	103649010	dmr_258149	0.648
chr11	103649281	103649301	dmr_258150	0.7090000000000001
chr11	103650517	103650673	dmr_258151	0.7515
chr11	103651390	103654822	dmr_258153	0.6565
chr11	103658218	103658844	dmr_258160	0.514
chr11	103662492	103662973	dmr_258167	0.775
chr11	103663279	103663654	dmr_258168	0.6865
chr11	103665587	103665652	dmr_258173	0.816
chr11	103665989	103667687	dmr_258174	0.5885
chr11	103685452	103685707	dmr_258196	0.5855
chr11	103724359	103724853	dmr_258220	0.657
chr11	103729725	103729885	dmr_258224	0.5575
chr11	103749117	103749309	dmr_258236	0.5255
chr11	103811333	103811592	dmr_258285	0.63
chr11	103811603	103811651	dmr_258286	0.617
chr11	103884786	103885306	dmr_258372	0.705
chr11	103885760	103886172	dmr_258373	0.5405
chr11	103887818	103888288	dmr_258378	0.6755
chr11	103890352	103890963	dmr_258381	0.636
chr11	103891035	103891247	dmr_258382	0.667
chr11	103905517	103905746	dmr_258406	0.5785
chr11	103905760	103905862	dmr_258407	0.623
chr11	103906346	103906555	dmr_258409	0.547
chr11	103917237	103917273	dmr_258422	0.636
chr11	103919734	103919938	dmr_258424	0.5055
chr11	103933819	103934307	dmr_258440	0.501
chr11	103951192	103952115	dmr_258461	0.6985
chr11	103961050	103961284	dmr_258470	0.71
chr11	103961665	103961681	dmr_258471	0.779
chr11	103965413	103965678	dmr_258474	0.6055
chr11	103972524	103972655	dmr_258482	0.5845
chr11	103982005	103982650	dmr_258493	0.599
chr11	103987527	103987571	dmr_258499	0.7185
chr11	104003180	104003582	dmr_258518	0.57
chr11	104025199	104025404	dmr_258545	0.759
chr11	104028630	104029712	dmr_258550	0.665
chr11	104029744	104029805	dmr_258551	0.513
chr11	104030259	104030275	dmr_258554	0.7815
chr11	104069027	104069043	dmr_258600	0.6015
chr11	104075072	104075675	dmr_258605	0.5895
chr11	104079556	104079841	dmr_258608	0.561
chr11	104106638	104106704	dmr_258639	0.63
chr11	104113806	104114414	dmr_258648	0.5035
chr11	104122476	104123224	dmr_258655	0.6545
chr11	104133917	104134156	dmr_258667	0.6185
chr11	104134484	104135035	dmr_258668	0.5695
chr11	104156529	104157659	dmr_258691	0.5835
chr11	104161123	104161455	dmr_258695	0.523
chr11	104171216	104171481	dmr_258708	0.6985
chr11	104171742	104172097	dmr_258709	0.725
chr11	104179071	104179395	dmr_258721	0.632
chr11	104190707	104190750	dmr_258729	0.6875
chr11	104230474	104230800	dmr_258756	0.6995
chr11	104234623	104234843	dmr_258757	0.647
chr11	104238029	104238087	dmr_258761	0.5205
chr11	104249294	104249900	dmr_258775	0.522
chr11	104251094	104251949	dmr_258777	0.7535
chr11	104254540	104254774	dmr_258782	0.7795
chr11	104261914	104261953	dmr_258793	0.5715
chr11	104263866	104263917	dmr_258796	0.575
chr11	104267126	104267771	dmr_258802	0.73
chr11	104275897	104276077	dmr_258815	0.728
chr11	104288772	104289334	dmr_258831	0.6315
chr11	104300300	104300628	dmr_258846	0.5465
chr11	104300939	104301345	dmr_258847	0.5085
chr11	104302655	104303014	dmr_258850	0.6885
chr11	104310292	104310436	dmr_258860	0.5025
chr11	104319104	104319679	dmr_258873	0.6585
chr11	104332253	104332422	dmr_258891	0.628
chr11	104334917	104335075	dmr_258896	0.6095
chr11	104335099	104335183	dmr_258897	0.5075
chr11	104409008	104409106	dmr_258983	0.5225
chr11	104526255	104526880	dmr_259068	0.547
chr11	104558224	104558313	dmr_259103	0.7915
chr11	104558832	104559238	dmr_259104	0.625
chr11	104565858	104566773	dmr_259115	0.503
chr11	104567845	104568312	dmr_259118	0.6609999999999999
chr11	104571319	104571516	dmr_259123	0.8235
chr11	104577388	104577469	dmr_259129	0.792
chr11	104580894	104581164	dmr_259135	0.6535
chr11	104621816	104622784	dmr_259169	0.5245
chr11	104693331	104693919	dmr_259213	0.5325
chr11	104731579	104732274	dmr_259235	0.642
chr11	104734247	104734877	dmr_259240	0.644
chr11	104870701	104870894	dmr_259317	0.5720000000000001
chr11	105229537	105230114	dmr_259505	0.5965
chr11	105246551	105247261	dmr_259517	0.757
chr11	105281906	105282554	dmr_259552	0.6325
chr11	105312498	105312853	dmr_259577	0.539
chr11	105347713	105347828	dmr_259609	0.7715
chr11	105369638	105369904	dmr_259623	0.7075
chr11	105385370	105385800	dmr_259637	0.669
chr11	105388356	105388826	dmr_259642	0.65
chr11	105390500	105390868	dmr_259645	0.7140000000000001
chr11	105411780	105411792	dmr_259666	0.7195
chr11	105420146	105421722	dmr_259677	0.7195
chr11	105425052	105425140	dmr_259681	0.53
chr11	105455236	105455332	dmr_259705	0.622
chr11	105455989	105456265	dmr_259707	0.5760000000000001
chr11	105494931	105495015	dmr_259746	0.6435
chr11	105495332	105496329	dmr_259747	0.5415
chr11	105496494	105497104	dmr_259748	0.507
chr11	105503586	105503807	dmr_259757	0.545
chr11	105508705	105509176	dmr_259764	0.5825
chr11	105549887	105550172	dmr_259799	0.5705
chr11	105621598	105621807	dmr_259862	0.629
chr11	105628261	105628371	dmr_259872	0.7465
chr11	105656684	105656812	dmr_259892	0.5475
chr11	105681533	105681705	dmr_259913	0.7135
chr11	105689693	105689796	dmr_259921	0.72
chr11	105700888	105700898	dmr_259934	0.9079999999999999
chr11	105807070	105807631	dmr_260026	0.5755
chr11	105810850	105811252	dmr_260031	0.5820000000000001
chr11	105825351	105825543	dmr_260040	0.7985
chr11	105826590	105826862	dmr_260043	0.8335
chr11	105827339	105827558	dmr_260044	0.53
chr11	105827900	105828884	dmr_260045	0.7965
chr11	105829671	105829736	dmr_260047	0.5710000000000001
chr11	105836547	105836927	dmr_260058	0.7135
chr11	105855133	105855899	dmr_260075	0.5985
chr11	105873135	105873144	dmr_260096	0.5505
chr11	105917337	105917390	dmr_260142	0.6115
chr11	105922859	105923382	dmr_260154	0.5965
chr11	105942732	105943032	dmr_260175	0.7390000000000001
chr11	105959416	105959478	dmr_260191	0.7015
chr11	105959527	105959697	dmr_260192	0.507
chr11	105981426	105981926	dmr_260208	0.5345
chr11	106026802	106027038	dmr_260234	0.64
chr11	106063933	106064386	dmr_260263	0.7585
chr11	106122789	106123052	dmr_260297	0.5195
chr11	106124813	106125067	dmr_260300	0.703
chr11	106152189	106152633	dmr_260315	0.7215
chr11	106155167	106155200	dmr_260319	0.524
chr11	106155556	106156093	dmr_260320	0.73
chr11	106157416	106159177	dmr_260322	0.5785
chr11	106273545	106273601	dmr_260397	0.5565
chr11	106463935	106464204	dmr_260520	0.652
chr11	106465307	106465436	dmr_260522	0.562
chr11	106488793	106489060	dmr_260541	0.5035
chr11	106489368	106489535	dmr_260542	0.628
chr11	106503144	106503329	dmr_260549	0.7965
chr11	106503651	106503665	dmr_260551	0.7395
chr11	106503688	106503758	dmr_260552	0.8895
chr11	106503779	106503918	dmr_260553	0.575
chr11	106510515	106510764	dmr_260561	0.5489999999999999
chr11	106515154	106515406	dmr_260569	0.8075
chr11	106515427	106515732	dmr_260570	0.731
chr11	106536182	106537217	dmr_260593	0.514
chr11	106559893	106560940	dmr_260624	0.794
chr11	106563818	106565065	dmr_260628	0.841
chr11	106585315	106585822	dmr_260651	0.5625
chr11	106648533	106648586	dmr_260697	0.64
chr11	106815071	106815114	dmr_260789	0.657
chr11	106815224	106815260	dmr_260790	0.73
chr11	106815597	106815880	dmr_260791	0.516
chr11	106816914	106817885	dmr_260793	0.5365
chr11	106817902	106818450	dmr_260794	0.6345
chr11	106822287	106822601	dmr_260802	0.72
chr11	106822694	106823347	dmr_260803	0.669
chr11	106823834	106824084	dmr_260805	0.632
chr11	106824411	106824564	dmr_260806	0.773
chr11	106886742	106887083	dmr_260854	0.6875
chr11	107028705	107028856	dmr_260944	0.5625
chr11	107034584	107034733	dmr_260951	0.596
chr11	107044442	107044475	dmr_260960	0.637
chr11	107065567	107065874	dmr_260992	0.655
chr11	107102547	107102974	dmr_261034	0.519
chr11	107124674	107124795	dmr_261058	0.6075
chr11	107209542	107210320	dmr_261103	0.535
chr11	107217257	107217685	dmr_261112	0.585
chr11	107282510	107282706	dmr_261184	0.5745
chr11	107301981	107302325	dmr_261203	0.7185
chr11	107310163	107311179	dmr_261212	0.7509999999999999
chr11	107332407	107332617	dmr_261241	0.6385
chr11	107361971	107362049	dmr_261274	0.6915
chr11	107390260	107390432	dmr_261303	0.5245
chr11	107393889	107394155	dmr_261309	0.745
chr11	107431975	107432406	dmr_261350	0.5015
chr11	107437857	107437992	dmr_261359	0.5165
chr11	107510411	107511403	dmr_261422	0.5045
chr11	107577524	107577800	dmr_261468	0.7005
chr11	107577871	107578366	dmr_261469	0.66
chr11	107616902	107617006	dmr_261512	0.5335
chr11	107629691	107629727	dmr_261525	0.638
chr11	107636289	107636368	dmr_261533	0.546
chr11	107655655	107655681	dmr_261546	0.706
chr11	107661858	107662176	dmr_261556	0.5075
chr11	107899938	107900264	dmr_261774	0.597
chr11	107985942	107986190	dmr_261864	0.7095
chr11	107994890	107995348	dmr_261872	0.6465
chr11	107997053	107997327	dmr_261874	0.584
chr11	108003415	108003618	dmr_261886	0.638
chr11	108022851	108023976	dmr_261908	0.515
chr11	108039265	108039274	dmr_261927	0.6559999999999999
chr11	108054551	108054926	dmr_261942	0.7065
chr11	108062044	108062582	dmr_261954	0.6885
chr11	108062932	108063758	dmr_261956	0.7615
chr11	108064566	108064692	dmr_261958	0.6055
chr11	108127971	108128296	dmr_262031	0.6075
chr11	108145211	108145934	dmr_262054	0.6445
chr11	108171842	108172247	dmr_262088	0.755
chr11	108176867	108177194	dmr_262095	0.6285
chr11	108180999	108181354	dmr_262104	0.5815
chr11	108188388	108188829	dmr_262117	0.5820000000000001
chr11	108190209	108190665	dmr_262121	0.5045
chr11	108192093	108192571	dmr_262123	0.8320000000000001
chr11	108193050	108193210	dmr_262125	0.763
chr11	108204163	108204553	dmr_262142	0.6905
chr11	108221201	108222086	dmr_262165	0.7885
chr11	108233534	108233759	dmr_262182	0.547
chr11	108273298	108273642	dmr_262237	0.7595
chr11	108273772	108273876	dmr_262239	0.7485
chr11	108312656	108312990	dmr_262290	0.611
chr11	108341779	108342671	dmr_262333	0.746
chr11	108378465	108378660	dmr_262373	0.5535
chr11	108410037	108410091	dmr_262394	0.7505
chr11	108410317	108410623	dmr_262395	0.7905
chr11	108459706	108459750	dmr_262424	0.6965
chr11	108465122	108465141	dmr_262428	0.7875
chr11	108530927	108531069	dmr_262465	0.5329999999999999
chr11	108647262	108647313	dmr_262539	0.7455
chr11	108682256	108682457	dmr_262552	0.569
chr11	108734853	108735155	dmr_262576	0.6435
chr11	108757721	108757745	dmr_262592	0.6005
chr11	108799658	108799885	dmr_262621	0.7120000000000001
chr11	108847561	108847852	dmr_262649	0.653
chr11	108858050	108858391	dmr_262658	0.6435
chr11	108926923	108926991	dmr_262709	0.626
chr11	108927730	108928612	dmr_262711	0.5865
chr11	108937062	108937188	dmr_262721	0.5635
chr11	108941658	108942577	dmr_262727	0.5275
chr11	108947839	108948394	dmr_262732	0.6205
chr11	108949762	108950386	dmr_262735	0.7365
chr11	108980115	108981983	dmr_262759	0.6655
chr11	108986538	108987276	dmr_262765	0.6365
chr11	108987323	108987506	dmr_262766	0.8125
chr11	108993342	108993854	dmr_262774	0.5495
chr11	108995378	108995696	dmr_262776	0.515
chr11	109031601	109031827	dmr_262805	0.621
chr11	109034595	109035660	dmr_262810	0.532
chr11	109067771	109068418	dmr_262827	0.7675
chr11	109077191	109077374	dmr_262836	0.5865
chr11	109083753	109083926	dmr_262843	0.7525
chr11	109084537	109085117	dmr_262845	0.7775
chr11	109088602	109088992	dmr_262849	0.7995
chr11	109089743	109089815	dmr_262851	0.5195
chr11	109091508	109091739	dmr_262853	0.6415
chr11	109258766	109259703	dmr_262962	0.539
chr11	109263887	109264879	dmr_262966	0.518
chr11	109266305	109266550	dmr_262971	0.6475
chr11	109439304	109440344	dmr_263116	0.546
chr11	109585488	109585549	dmr_263215	0.583
chr11	109586367	109586554	dmr_263218	0.6615
chr11	109589911	109590051	dmr_263223	0.6685
chr11	109590201	109590374	dmr_263224	0.6245
chr11	109612305	109612605	dmr_263244	0.7795
chr11	109628837	109629422	dmr_263260	0.65
chr11	109649194	109649212	dmr_263271	0.721
chr11	109656434	109656496	dmr_263277	0.518
chr11	109664650	109664890	dmr_263290	0.6375
chr11	109664937	109665723	dmr_263291	0.5845
chr11	109665885	109665958	dmr_263292	0.506
chr11	109666000	109666074	dmr_263293	0.757
chr11	109715344	109715423	dmr_263344	0.555
chr11	109716784	109717486	dmr_263346	0.5885
chr11	109717740	109717905	dmr_263347	0.6345
chr11	109721203	109721452	dmr_263351	0.574
chr11	109781786	109781942	dmr_263396	0.6765
chr11	109785513	109785758	dmr_263401	0.8640000000000001
chr11	109793701	109793989	dmr_263407	0.8245
chr11	109798914	109799350	dmr_263413	0.826
chr11	109991107	109991130	dmr_263546	0.7095
chr11	110140440	110141439	dmr_263629	0.524
chr11	110145314	110145722	dmr_263631	0.7290000000000001
chr11	110167385	110168800	dmr_263643	0.6335
chr11	110194913	110195262	dmr_263651	0.5529999999999999
chr11	110195334	110195588	dmr_263652	0.8865
chr11	110300097	110300178	dmr_263710	0.5435
chr11	110338268	110338491	dmr_263742	0.6025
chr11	110354403	110354509	dmr_263752	0.708
chr11	110354599	110354839	dmr_263753	0.6415
chr11	110358012	110358447	dmr_263759	0.5589999999999999
chr11	110361675	110362277	dmr_263762	0.82
chr11	110379689	110379734	dmr_263777	0.544
chr11	110395983	110396657	dmr_263788	0.601
chr11	110427206	110427785	dmr_263815	0.5065
chr11	110428257	110428458	dmr_263817	0.6655
chr11	110448523	110449600	dmr_263833	0.5735
chr11	110457707	110458118	dmr_263842	0.5255
chr11	110463936	110464153	dmr_263849	0.7685
chr11	110470605	110471003	dmr_263856	0.8015
chr11	110562816	110563592	dmr_263936	0.762
chr11	110563627	110564096	dmr_263937	0.695
chr11	110594966	110595198	dmr_263964	0.5870000000000001
chr11	110619334	110619657	dmr_263978	0.613
chr11	110642528	110642841	dmr_263998	0.5775
chr11	110707537	110707782	dmr_264050	0.5705
chr11	110716072	110716193	dmr_264060	0.8325
chr11	110733449	110733570	dmr_264078	0.7745
chr11	110935860	110936163	dmr_264175	0.5760000000000001
chr11	110992246	110992501	dmr_264200	0.6635
chr11	111055051	111056343	dmr_264243	0.632
chr11	111090604	111091521	dmr_264280	0.568
chr11	111100438	111102087	dmr_264290	0.509
chr11	111104646	111104839	dmr_264294	0.69
chr11	111175772	111175928	dmr_264337	0.7215
chr11	111211843	111212093	dmr_264355	0.6815
chr11	111223799	111224189	dmr_264359	0.875
chr11	111247562	111247703	dmr_264376	0.5479999999999999
chr11	111253644	111254204	dmr_264380	0.8305
chr11	111256027	111256132	dmr_264383	0.6865
chr11	111280987	111281493	dmr_264397	0.7745
chr11	111281765	111282105	dmr_264398	0.5065
chr11	111332981	111333702	dmr_264431	0.6225
chr11	111450565	111450633	dmr_264498	0.6895
chr11	111451086	111451124	dmr_264499	0.78
chr11	111466275	111466384	dmr_264509	0.614
chr11	111495212	111495388	dmr_264519	0.6945
chr11	111562475	111562496	dmr_264568	0.619
chr11	111817542	111819090	dmr_264723	0.5995
chr11	111865579	111865745	dmr_264748	0.642
chr11	111893399	111894040	dmr_264766	0.78
chr11	111909961	111910113	dmr_264781	0.728
chr11	111913661	111914172	dmr_264783	0.612
chr11	112071802	112071993	dmr_264891	0.7425
chr11	112094899	112095212	dmr_264908	0.71
chr11	112107103	112107973	dmr_264917	0.6975
chr11	112121135	112121451	dmr_264924	0.6205
chr11	112139406	112139828	dmr_264936	0.7165
chr11	112154156	112154518	dmr_264942	0.78
chr11	112180828	112181017	dmr_264959	0.6579999999999999
chr11	112181075	112181139	dmr_264960	0.815
chr11	112181350	112181644	dmr_264962	0.539
chr11	112212183	112212317	dmr_264979	0.7090000000000001
chr11	112227464	112227636	dmr_264986	0.5920000000000001
chr11	112253160	112253292	dmr_265001	0.5415
chr11	112298398	112299213	dmr_265021	0.7685
chr11	112299474	112299540	dmr_265022	0.745
chr11	112343369	112343483	dmr_265049	0.738
chr11	112371600	112371939	dmr_265073	0.7225
chr11	112394684	112394901	dmr_265087	0.609
chr11	112400314	112400360	dmr_265090	0.8640000000000001
chr11	112421972	112422360	dmr_265108	0.5945
chr11	112427546	112428106	dmr_265113	0.517
chr11	112428164	112428540	dmr_265114	0.6965
chr11	112428668	112428686	dmr_265115	0.855
chr11	112443833	112444637	dmr_265125	0.7435
chr11	112454874	112455477	dmr_265134	0.693
chr11	112457895	112458018	dmr_265137	0.6845
chr11	112458297	112458344	dmr_265138	0.745
chr11	112470441	112470982	dmr_265149	0.71
chr11	112504187	112504428	dmr_265174	0.5625
chr11	112548471	112548644	dmr_265203	0.5225
chr11	112566205	112566421	dmr_265216	0.6175
chr11	112608129	112608343	dmr_265244	0.7879999999999999
chr11	112620750	112621424	dmr_265252	0.588
chr11	112636600	112636794	dmr_265263	0.573
chr11	112664347	112664625	dmr_265279	0.6055
chr11	112672830	112673076	dmr_265286	0.7020000000000001
chr11	112691850	112692103	dmr_265300	0.6325
chr11	112692410	112692703	dmr_265301	0.589
chr11	112713690	112713722	dmr_265318	0.5920000000000001
chr11	112732382	112732951	dmr_265326	0.7190000000000001
chr11	112772850	112773739	dmr_265351	0.6765
chr11	112774367	112774536	dmr_265353	0.698
chr11	112785324	112785898	dmr_265363	0.5965
chr11	112834215	112834673	dmr_265400	0.6475
chr11	112869775	112870132	dmr_265422	0.6435
chr11	112973583	112973685	dmr_265475	0.6765
chr11	112992926	112993163	dmr_265491	0.6629999999999999
chr11	112993554	112994188	dmr_265492	0.6875
chr11	113009595	113009764	dmr_265502	0.591
chr11	113033947	113034491	dmr_265521	0.6775
chr11	113047984	113048265	dmr_265531	0.5485
chr11	113048406	113048528	dmr_265532	0.5745
chr11	113087001	113087539	dmr_265557	0.599
chr11	113088745	113088991	dmr_265559	0.6915
chr11	113089236	113089975	dmr_265560	0.784
chr11	113090007	113090081	dmr_265561	0.81
chr11	113090237	113090280	dmr_265562	0.5985
chr11	113103568	113103972	dmr_265579	0.7190000000000001
chr11	113133785	113134130	dmr_265613	0.6795
chr11	113165061	113165203	dmr_265644	0.662
chr11	113165700	113165746	dmr_265645	0.7215
chr11	113175340	113175404	dmr_265653	0.5195
chr11	113175671	113176474	dmr_265654	0.643
chr11	113206002	113206658	dmr_265686	0.653
chr11	113217408	113217492	dmr_265698	0.593
chr11	113266211	113266622	dmr_265725	0.561
chr11	113266913	113267176	dmr_265726	0.7375
chr11	113267545	113267845	dmr_265727	0.7385
chr11	113330993	113331705	dmr_265774	0.6175
chr11	113333529	113335122	dmr_265779	0.501
chr11	113335176	113335663	dmr_265780	0.6335
chr11	113335810	113336263	dmr_265781	0.8370000000000001
chr11	113336300	113336342	dmr_265782	0.7155
chr11	113336363	113336392	dmr_265783	0.688
chr11	113339502	113340188	dmr_265787	0.7865
chr11	113340206	113340696	dmr_265788	0.8545
chr11	113340834	113341128	dmr_265789	0.6485
chr11	113341217	113341333	dmr_265791	0.6455
chr11	113341392	113341447	dmr_265792	0.5489999999999999
chr11	113391764	113392220	dmr_265840	0.5515
chr11	113411666	113412559	dmr_265855	0.6785
chr11	113419076	113419320	dmr_265861	0.532
chr11	113421709	113422431	dmr_265864	0.6890000000000001
chr11	113425447	113426119	dmr_265866	0.6275
chr11	113426604	113426748	dmr_265868	0.698
chr11	113426750	113426877	dmr_265869	0.594
chr11	113438884	113439496	dmr_265890	0.568
chr11	113439553	113440008	dmr_265891	0.7995
chr11	113440028	113440127	dmr_265892	0.631
chr11	113441773	113442163	dmr_265893	0.657
chr11	113442188	113442528	dmr_265894	0.773
chr11	113444682	113444818	dmr_265896	0.72
chr11	113451285	113451550	dmr_265905	0.5285
chr11	113469925	113470443	dmr_265924	0.6940000000000001
chr11	113470468	113470507	dmr_265925	0.741
chr11	113511043	113511605	dmr_265957	0.6985
chr11	113516140	113516770	dmr_265962	0.718
chr11	113539295	113539988	dmr_265985	0.5395
chr11	113552682	113552953	dmr_265993	0.509
chr11	113559919	113560052	dmr_266003	0.8590000000000001
chr11	113560353	113560694	dmr_266004	0.5225
chr11	113564246	113565257	dmr_266008	0.7215
chr11	113601191	113601380	dmr_266029	0.6645
chr11	113610602	113610689	dmr_266040	0.525
chr11	113611109	113611807	dmr_266041	0.546
chr11	113611875	113612674	dmr_266042	0.7125
chr11	113617574	113618308	dmr_266048	0.523
chr11	113620274	113620877	dmr_266049	0.5005
chr11	113620911	113621111	dmr_266050	0.5405
chr11	113626852	113626972	dmr_266056	0.679
chr11	113654995	113655170	dmr_266085	0.7905
chr11	113655212	113655469	dmr_266086	0.6075
chr11	113669004	113669141	dmr_266111	0.7929999999999999
chr11	113671608	113671728	dmr_266113	0.5005
chr11	113673732	113674156	dmr_266115	0.562
chr11	113678526	113678588	dmr_266122	0.5525
chr11	113678672	113678787	dmr_266123	0.545
chr11	113690495	113690510	dmr_266131	0.6995
chr11	113690550	113690566	dmr_266132	0.7105
chr11	113690594	113690973	dmr_266133	0.6385
chr11	113697773	113698309	dmr_266139	0.591
chr11	113722881	113723077	dmr_266154	0.625
chr11	113797987	113798274	dmr_266224	0.718
chr11	113816704	113817191	dmr_266244	0.713
chr11	113882499	113883233	dmr_266314	0.547
chr11	113883269	113883522	dmr_266315	0.6920000000000001
chr11	113884758	113885011	dmr_266317	0.6679999999999999
chr11	113892960	113893454	dmr_266327	0.6685
chr11	113895806	113896254	dmr_266330	0.6015
chr11	113910130	113910608	dmr_266340	0.514
chr11	113910705	113911120	dmr_266341	0.6779999999999999
chr11	113927099	113928392	dmr_266352	0.773
chr11	113928403	113928704	dmr_266353	0.723
chr11	113930596	113930620	dmr_266357	0.642
chr11	113948520	113950328	dmr_266380	0.7455
chr11	113965153	113965250	dmr_266400	0.6645
chr11	114043452	114043907	dmr_266478	0.5105
chr11	114043913	114044121	dmr_266479	0.578
chr11	114065590	114065688	dmr_266507	0.6245
chr11	114152699	114153105	dmr_266567	0.755
chr11	114198210	114198771	dmr_266604	0.6965
chr11	114198780	114199498	dmr_266605	0.5945
chr11	114216434	114216856	dmr_266622	0.7835
chr11	114226613	114226768	dmr_266634	0.665
chr11	114257905	114258060	dmr_266665	0.552
chr11	114270883	114271029	dmr_266678	0.7485
chr11	114284668	114285282	dmr_266690	0.5375
chr11	114285379	114285708	dmr_266691	0.7405
chr11	114464963	114465104	dmr_266823	0.534
chr11	114467846	114468232	dmr_266827	0.637
chr11	114480238	114480768	dmr_266841	0.8305
chr11	114484021	114484870	dmr_266844	0.585
chr11	114486479	114486828	dmr_266848	0.504
chr11	114637032	114637380	dmr_266961	0.6625
chr11	114669797	114670136	dmr_266985	0.58
chr11	114670568	114670744	dmr_266986	0.5755
chr11	114714473	114715078	dmr_267021	0.6645
chr11	114731341	114731576	dmr_267035	0.5535
chr11	114822419	114822935	dmr_267104	0.637
chr11	114852392	114853187	dmr_267124	0.581
chr11	114882823	114882907	dmr_267142	0.616
chr11	114922365	114922729	dmr_267165	0.5875
chr11	114929047	114929256	dmr_267169	0.7015
chr11	114929318	114929390	dmr_267171	0.674
chr11	114929500	114929612	dmr_267172	0.5105
chr11	115046896	115047382	dmr_267220	0.643
chr11	115071280	115072277	dmr_267237	0.5065
chr11	115322185	115322247	dmr_267416	0.6405
chr11	115358660	115358678	dmr_267452	0.778
chr11	115398185	115398260	dmr_267483	0.736
chr11	115399920	115401026	dmr_267485	0.608
chr11	115401109	115401423	dmr_267486	0.606
chr11	115405097	115405339	dmr_267489	0.7509999999999999
chr11	115407295	115407346	dmr_267494	0.6940000000000001
chr11	115407359	115407743	dmr_267495	0.624
chr11	115421643	115421764	dmr_267513	0.5329999999999999
chr11	115427599	115427789	dmr_267519	0.5670000000000001
chr11	115429378	115430118	dmr_267522	0.7340000000000001
chr11	115481503	115482395	dmr_267563	0.7375
chr11	115486777	115486821	dmr_267569	0.7425
chr11	115512512	115512596	dmr_267597	0.5195
chr11	115520652	115520852	dmr_267606	0.504
chr11	115589082	115589165	dmr_267646	0.5275
chr11	115599665	115600514	dmr_267653	0.6779999999999999
chr11	115611832	115612049	dmr_267661	0.5365
chr11	115647498	115647535	dmr_267686	0.552
chr11	115653092	115653231	dmr_267695	0.6315
chr11	115658236	115659076	dmr_267700	0.6425
chr11	115678709	115679276	dmr_267729	0.588
chr11	115690529	115690655	dmr_267739	0.5925
chr11	115783194	115783329	dmr_267802	0.684
chr11	115823621	115823686	dmr_267838	0.5635
chr11	116012195	116012290	dmr_267947	0.6985
chr11	116021737	116021879	dmr_267958	0.5735
chr11	116146299	116146878	dmr_268049	0.7325
chr11	116148696	116149841	dmr_268051	0.594
chr11	116198145	116198253	dmr_268099	0.584
chr11	116255840	116256300	dmr_268136	0.5265
chr11	116398022	116398403	dmr_268263	0.593
chr11	116494463	116495327	dmr_268352	0.6545
chr11	116513027	116513515	dmr_268366	0.581
chr11	116570604	116570681	dmr_268431	0.5625
chr11	116571071	116571120	dmr_268433	0.575
chr11	116651330	116652717	dmr_268498	0.807
chr11	116654382	116654751	dmr_268500	0.6115
chr11	116822723	116823021	dmr_268602	0.5105
chr11	116823849	116824261	dmr_268603	0.644
chr11	116827292	116827446	dmr_268609	0.5515
chr11	116873690	116874237	dmr_268646	0.754
chr11	116874275	116874377	dmr_268647	0.836
chr11	116954226	116954490	dmr_268721	0.5385
chr11	117016778	117017765	dmr_268782	0.5615
chr11	117030330	117031648	dmr_268796	0.5725
chr11	117101483	117101915	dmr_268871	0.6759999999999999
chr11	117102394	117102633	dmr_268873	0.6335
chr11	117104129	117104158	dmr_268876	0.6335
chr11	117104447	117104830	dmr_268877	0.6155
chr11	117114209	117114292	dmr_268888	0.5185
chr11	117116678	117118202	dmr_268889	0.5035
chr11	117118412	117119365	dmr_268890	0.625
chr11	117121121	117121632	dmr_268893	0.5305
chr11	117127304	117128616	dmr_268904	0.55
chr11	117169417	117170365	dmr_268965	0.5195
chr11	117174242	117175774	dmr_268972	0.516
chr11	117208396	117208604	dmr_268997	0.5275
chr11	117248539	117249152	dmr_269031	0.6205
chr11	117252917	117253211	dmr_269035	0.5720000000000001
chr11	117265345	117266016	dmr_269048	0.7225
chr11	117267289	117267380	dmr_269049	0.73
chr11	117270225	117270364	dmr_269053	0.6305
chr11	117317301	117317881	dmr_269105	0.618
chr11	117326371	117326451	dmr_269116	0.619
chr11	117326851	117327111	dmr_269117	0.688
chr11	117331584	117331737	dmr_269122	0.5235
chr11	117407125	117407149	dmr_269203	0.5985
chr11	117408933	117409152	dmr_269204	0.5945
chr11	117409405	117409706	dmr_269205	0.6105
chr11	117410217	117410255	dmr_269206	0.5635
chr11	117483815	117483871	dmr_269265	0.737
chr11	117484203	117484679	dmr_269266	0.6785
chr11	117534758	117535356	dmr_269314	0.6475
chr11	117560417	117560437	dmr_269339	0.5235
chr11	117598541	117599885	dmr_269377	0.7205
chr11	117599921	117600150	dmr_269378	0.5579999999999999
chr11	117606767	117607173	dmr_269385	0.546
chr11	117611067	117611615	dmr_269389	0.674
chr11	117617923	117618304	dmr_269397	0.602
chr11	117627880	117629107	dmr_269406	0.604
chr11	117676724	117676853	dmr_269444	0.6659999999999999
chr11	117677134	117677288	dmr_269445	0.6509999999999999
chr11	117685538	117685747	dmr_269455	0.8465
chr11	117728830	117728904	dmr_269503	0.7455
chr11	117742441	117742994	dmr_269525	0.6135
chr11	117751973	117752028	dmr_269538	0.6545
chr11	117762468	117762506	dmr_269552	0.6095
chr11	117766443	117766543	dmr_269558	0.6105
chr11	117769434	117769850	dmr_269563	0.505
chr11	117780228	117780543	dmr_269573	0.532
chr11	117924533	117924659	dmr_269668	0.6735
chr11	117930559	117930827	dmr_269672	0.6970000000000001
chr11	117931989	117932141	dmr_269675	0.5415
chr11	117932395	117932750	dmr_269676	0.652
chr11	117933466	117933606	dmr_269677	0.561
chr11	117963740	117964179	dmr_269703	0.505
chr11	117966825	117967905	dmr_269706	0.5710000000000001
chr11	117994037	117994244	dmr_269729	0.5335
chr11	117994269	117994476	dmr_269730	0.5425
chr11	118125442	118125572	dmr_269830	0.6579999999999999
chr11	118182138	118182363	dmr_269892	0.6545
chr11	118209969	118210204	dmr_269922	0.7365
chr11	118221474	118221531	dmr_269933	0.5325
chr11	118236800	118237383	dmr_269952	0.5175
chr11	118252463	118252581	dmr_269970	0.6815
chr11	118260093	118260365	dmr_269979	0.5505
chr11	118260403	118260561	dmr_269980	0.777
chr11	118304552	118304797	dmr_270027	0.6765
chr11	118326905	118328257	dmr_270051	0.6385
chr11	118330460	118330567	dmr_270055	0.784
chr11	118330610	118330642	dmr_270056	0.564
chr11	118330648	118331112	dmr_270057	0.508
chr11	118337315	118337391	dmr_270067	0.648
chr11	118337654	118338003	dmr_270068	0.752
chr11	118344546	118345602	dmr_270076	0.601
chr11	118418278	118418381	dmr_270133	0.7465
chr11	118456842	118457464	dmr_270169	0.5005
chr11	118487199	118487409	dmr_270197	0.622
chr11	118504966	118505199	dmr_270219	0.6945
chr11	118508488	118509410	dmr_270227	0.66
chr11	118511959	118512354	dmr_270231	0.523
chr11	118513706	118513730	dmr_270235	0.6585
chr11	118523721	118523803	dmr_270247	0.5905
chr11	118532183	118532320	dmr_270262	0.727
chr11	118549480	118549727	dmr_270286	0.5660000000000001
chr11	118552233	118552766	dmr_270289	0.6729999999999999
chr11	118558062	118558626	dmr_270296	0.6675
chr11	118563610	118563776	dmr_270306	0.75
chr11	118576172	118576338	dmr_270324	0.6265
chr11	118579947	118579983	dmr_270331	0.507
chr11	118616855	118616925	dmr_270387	0.5539999999999999
chr11	118623753	118624362	dmr_270398	0.586
chr11	118626509	118627538	dmr_270402	0.7659999999999999
chr11	118654469	118654648	dmr_270447	0.7495
chr11	118659822	118660181	dmr_270456	0.5385
chr11	118676174	118676687	dmr_270481	0.6659999999999999
chr11	118684702	118685021	dmr_270491	0.6155
chr11	118691950	118692108	dmr_270502	0.5870000000000001
chr11	118693225	118693570	dmr_270505	0.501
chr11	118715055	118715153	dmr_270541	0.5745
chr11	118738823	118738874	dmr_270579	0.625
chr11	118739307	118739481	dmr_270580	0.6945
chr11	118740011	118740024	dmr_270582	0.7395
chr11	118742019	118742063	dmr_270585	0.5445
chr11	118754485	118755262	dmr_270602	0.6925
chr11	118755325	118755503	dmr_270603	0.5825
chr11	118757476	118757657	dmr_270607	0.645
chr11	118758010	118759063	dmr_270608	0.542
chr11	118759143	118759537	dmr_270609	0.8165
chr11	118759693	118760031	dmr_270610	0.6395
chr11	118760437	118761272	dmr_270611	0.743
chr11	118772637	118773594	dmr_270628	0.6885
chr11	118793083	118793223	dmr_270648	0.623
chr11	118793700	118794354	dmr_270649	0.7559999999999999
chr11	118794504	118794753	dmr_270651	0.652
chr11	118794828	118795221	dmr_270652	0.5625
chr11	118807151	118807979	dmr_270670	0.616
chr11	118813728	118814347	dmr_270677	0.6445
chr11	118814537	118814597	dmr_270678	0.682
chr11	118814692	118815810	dmr_270679	0.779
chr11	118831434	118831474	dmr_270700	0.537
chr11	118831850	118832084	dmr_270701	0.746
chr11	118832564	118833296	dmr_270702	0.6990000000000001
chr11	118851294	118851514	dmr_270726	0.501
chr11	118851772	118851896	dmr_270727	0.655
chr11	118861301	118862739	dmr_270738	0.564
chr11	118866198	118866201	dmr_270741	0.579
chr11	118871764	118871926	dmr_270748	0.603
chr11	118874548	118874918	dmr_270751	0.6265
chr11	118875483	118875700	dmr_270752	0.711
chr11	118881197	118881492	dmr_270760	0.622
chr11	118881817	118882886	dmr_270761	0.6829999999999999
chr11	118882996	118884693	dmr_270762	0.57
chr11	118884911	118885051	dmr_270763	0.6035
chr11	118885539	118885624	dmr_270764	0.5885
chr11	118886520	118886731	dmr_270766	0.5725
chr11	118894879	118895344	dmr_270779	0.6679999999999999
chr11	118896046	118896818	dmr_270781	0.547
chr11	118899930	118900567	dmr_270783	0.564
chr11	118905418	118905867	dmr_270791	0.677
chr11	118906188	118906927	dmr_270792	0.7735
chr11	119051915	119053102	dmr_270906	0.5529999999999999
chr11	119054924	119055012	dmr_270907	0.6495
chr11	119057687	119058604	dmr_270908	0.599
chr11	119089366	119089470	dmr_270930	0.573
chr11	119109509	119109689	dmr_270947	0.6945
chr11	119198330	119198562	dmr_271019	0.6405
chr11	119198601	119199379	dmr_271020	0.5589999999999999
chr11	119211593	119211977	dmr_271031	0.7375
chr11	119219842	119220434	dmr_271040	0.6705
chr11	119268596	119269033	dmr_271066	0.6225
chr11	119507286	119508428	dmr_271202	0.649
chr11	119514552	119515913	dmr_271213	0.5985
chr11	119515945	119516226	dmr_271214	0.7555
chr11	119520359	119520576	dmr_271222	0.6125
chr11	119549731	119550130	dmr_271261	0.511
chr11	119565792	119566005	dmr_271273	0.7125
chr11	119739188	119739653	dmr_271441	0.584
chr11	119767664	119767757	dmr_271466	0.7075
chr11	119772487	119773067	dmr_271473	0.5075
chr11	119794362	119795101	dmr_271500	0.613
chr11	119796212	119796643	dmr_271504	0.594
chr11	119801590	119801758	dmr_271511	0.5015
chr11	119811168	119811707	dmr_271526	0.527
chr11	119857861	119858309	dmr_271576	0.818
chr11	119859898	119860355	dmr_271578	0.5920000000000001
chr11	119861283	119861573	dmr_271580	0.5529999999999999
chr11	119928222	119928806	dmr_271645	0.5085
chr11	119934804	119935188	dmr_271656	0.5035
chr11	119936799	119937263	dmr_271658	0.6970000000000001
chr11	119937517	119940728	dmr_271659	0.687
chr11	119941756	119942167	dmr_271662	0.57
chr11	119961338	119961377	dmr_271687	0.8640000000000001
chr11	119961654	119961739	dmr_271688	0.6679999999999999
chr11	119988646	119989731	dmr_271729	0.622
chr11	119990834	119991133	dmr_271731	0.6405
chr11	119991611	119991639	dmr_271732	0.7165
chr11	119997548	119997619	dmr_271741	0.583
chr11	119997630	119998006	dmr_271742	0.6375
chr11	120026325	120026799	dmr_271783	0.594
chr11	120039416	120039765	dmr_271802	0.5479999999999999
chr11	120040584	120041251	dmr_271804	0.5335
chr11	120041396	120041420	dmr_271805	0.638
chr11	120080864	120081058	dmr_271842	0.5785
chr11	120136786	120138029	dmr_271886	0.7405
chr11	120173090	120173514	dmr_271910	0.5735
chr11	120203950	120204400	dmr_271934	0.6645
chr11	120238524	120238552	dmr_271959	0.602
chr11	120240546	120240650	dmr_271962	0.6459999999999999
chr11	120241583	120241661	dmr_271963	0.501
chr11	120301263	120301474	dmr_272011	0.68
chr11	120308124	120308768	dmr_272019	0.7125
chr11	120315233	120315539	dmr_272030	0.5935
chr11	120344580	120344912	dmr_272036	0.5475
chr11	120377995	120378164	dmr_272071	0.7155
chr11	120382079	120383024	dmr_272076	0.5035
chr11	120395082	120395458	dmr_272091	0.512
chr11	120517593	120518991	dmr_272171	0.8355
chr11	120580020	120580336	dmr_272217	0.74
chr11	120582051	120582839	dmr_272219	0.5085
chr11	120599328	120599386	dmr_272225	0.5425
chr11	120847006	120847060	dmr_272378	0.794
chr11	120847064	120847439	dmr_272379	0.551
chr11	120903162	120903593	dmr_272406	0.621
chr11	120973408	120973595	dmr_272468	0.5055
chr11	120984489	120984700	dmr_272482	0.626
chr11	121023907	121024486	dmr_272518	0.6405
chr11	121038774	121038905	dmr_272534	0.635
chr11	121039175	121039658	dmr_272535	0.5205
chr11	121256283	121256693	dmr_272676	0.5985
chr11	121282207	121282906	dmr_272711	0.5539999999999999
chr11	121305504	121305610	dmr_272740	0.757
chr11	121306551	121307077	dmr_272742	0.5305
chr11	121370809	121370916	dmr_272795	0.6705
chr11	121386224	121386543	dmr_272814	0.5660000000000001
chr11	121387509	121387524	dmr_272816	0.7290000000000001
chr11	121417891	121417979	dmr_272844	0.7585
chr11	121418300	121418453	dmr_272846	0.633
chr11	121419051	121419078	dmr_272847	0.7925
chr11	121509248	121509680	dmr_272917	0.7285
chr11	121549060	121549099	dmr_272963	0.7215
chr11	121553495	121553582	dmr_272971	0.5865
chr11	121581547	121581652	dmr_272993	0.6125
chr11	121644789	121645088	dmr_273045	0.7785
chr11	121645249	121645307	dmr_273046	0.6135
chr11	121653536	121654562	dmr_273055	0.6315
chr11	121679431	121680086	dmr_273078	0.629
chr11	121706594	121706855	dmr_273088	0.5875
chr12	3238078	3238620	dmr_273194	0.5495
chr12	3295219	3295443	dmr_273254	0.5479999999999999
chr12	3323081	3323457	dmr_273270	0.6665
chr12	3385676	3386025	dmr_273313	0.746
chr12	3386311	3386443	dmr_273314	0.5695
chr12	3389449	3389548	dmr_273316	0.6955
chr12	3389596	3389725	dmr_273317	0.615
chr12	3394684	3394805	dmr_273322	0.5115
chr12	3406497	3407370	dmr_273334	0.5975
chr12	3483996	3484084	dmr_273375	0.743
chr12	3546817	3547788	dmr_273419	0.638
chr12	3548371	3548881	dmr_273420	0.6895
chr12	3549233	3549252	dmr_273421	0.5295
chr12	3550976	3551070	dmr_273424	0.5215
chr12	3568495	3569412	dmr_273435	0.8945
chr12	3570625	3570829	dmr_273436	0.772
chr12	3571301	3571926	dmr_273437	0.7040000000000001
chr12	3573618	3573639	dmr_273438	0.7435
chr12	3591191	3591939	dmr_273456	0.6859999999999999
chr12	3674689	3675531	dmr_273522	0.674
chr12	3791375	3791633	dmr_273635	0.6185
chr12	3815297	3815441	dmr_273649	0.5539999999999999
chr12	3823113	3823618	dmr_273657	0.7415
chr12	3823886	3824151	dmr_273658	0.5255
chr12	3825713	3826550	dmr_273661	0.512
chr12	3834165	3834173	dmr_273674	0.536
chr12	3834433	3834766	dmr_273675	0.617
chr12	3837414	3837455	dmr_273682	0.5005
chr12	3862495	3862596	dmr_273718	0.503
chr12	3870304	3872010	dmr_273728	0.736
chr12	3887004	3887223	dmr_273749	0.5605
chr12	3888251	3888272	dmr_273750	0.815
chr12	3892968	3893206	dmr_273756	0.5865
chr12	3907560	3907679	dmr_273770	0.6875
chr12	3914562	3915128	dmr_273779	0.728
chr12	3915147	3915245	dmr_273780	0.6285
chr12	3917235	3918232	dmr_273782	0.623
chr12	3930251	3931197	dmr_273798	0.552
chr12	4007346	4007555	dmr_273863	0.643
chr12	4011129	4013019	dmr_273869	0.7609999999999999
chr12	4016306	4016616	dmr_273875	0.504
chr12	4028458	4028707	dmr_273891	0.672
chr12	4028719	4029334	dmr_273892	0.589
chr12	4034216	4034417	dmr_273899	0.6695
chr12	4066491	4067066	dmr_273927	0.7785
chr12	4071918	4072040	dmr_273933	0.6635
chr12	4075346	4076105	dmr_273936	0.5515
chr12	4082182	4082221	dmr_273945	0.6335
chr12	4116512	4116714	dmr_273972	0.5895
chr12	4117549	4118232	dmr_273974	0.6245
chr12	4166677	4166934	dmr_274014	0.5715
chr12	4190071	4190453	dmr_274034	0.7025
chr12	4194744	4195164	dmr_274044	0.774
chr12	4201601	4202107	dmr_274051	0.621
chr12	4264093	4264108	dmr_274097	0.6835
chr12	4293876	4294208	dmr_274119	0.7175
chr12	4418112	4418231	dmr_274245	0.7055
chr12	4430675	4430787	dmr_274261	0.5870000000000001
chr12	4433589	4433621	dmr_274266	0.813
chr12	4460578	4460777	dmr_274297	0.5105
chr12	4559890	4560041	dmr_274387	0.754
chr12	4588797	4589114	dmr_274395	0.6565
chr12	4594113	4594495	dmr_274399	0.5725
chr12	4676275	4676530	dmr_274457	0.5665
chr12	4679890	4680643	dmr_274463	0.7815
chr12	4708990	4709170	dmr_274483	0.5895
chr12	4906014	4906222	dmr_274585	0.55
chr12	5005291	5006050	dmr_274658	0.75
chr12	5026103	5026271	dmr_274670	0.6759999999999999
chr12	5029076	5029354	dmr_274676	0.6375
chr12	5038260	5038449	dmr_274683	0.6729999999999999
chr12	5042754	5043024	dmr_274687	0.818
chr12	5069460	5070619	dmr_274704	0.765
chr12	5073230	5073506	dmr_274707	0.784
chr12	5073547	5073989	dmr_274708	0.6395
chr12	5074718	5074950	dmr_274710	0.5905
chr12	5089124	5089439	dmr_274728	0.5695
chr12	5091691	5092048	dmr_274732	0.5770000000000001
chr12	5099626	5099897	dmr_274742	0.655
chr12	5099903	5100219	dmr_274743	0.6629999999999999
chr12	5103211	5103626	dmr_274747	0.621
chr12	5105837	5106244	dmr_274749	0.636
chr12	5114399	5115023	dmr_274757	0.648
chr12	5117259	5117382	dmr_274761	0.6965
chr12	5120026	5120283	dmr_274766	0.7195
chr12	5121513	5122353	dmr_274768	0.778
chr12	5122412	5122493	dmr_274769	0.6485
chr12	5124516	5125203	dmr_274773	0.6825
chr12	5125545	5126670	dmr_274774	0.753
chr12	5134298	5134620	dmr_274788	0.61
chr12	5136307	5136390	dmr_274791	0.5820000000000001
chr12	5138511	5138552	dmr_274793	0.5225
chr12	5139318	5139520	dmr_274795	0.5825
chr12	5140133	5140149	dmr_274796	0.5845
chr12	5141101	5141278	dmr_274798	0.695
chr12	5141642	5142853	dmr_274799	0.655
chr12	5143344	5143643	dmr_274800	0.5755
chr12	5144190	5144452	dmr_274801	0.679
chr12	5144703	5144782	dmr_274802	0.5695
chr12	5145048	5145122	dmr_274803	0.6055
chr12	5147640	5147807	dmr_274807	0.727
chr12	5148115	5148229	dmr_274808	0.6725
chr12	5149864	5149892	dmr_274811	0.526
chr12	5155090	5155823	dmr_274820	0.6995
chr12	5156682	5156822	dmr_274822	0.5275
chr12	5157076	5158121	dmr_274823	0.784
chr12	5162496	5163680	dmr_274833	0.561
chr12	5166155	5166657	dmr_274837	0.5695
chr12	5174116	5174158	dmr_274849	0.561
chr12	5174554	5174721	dmr_274850	0.6095
chr12	5181000	5181107	dmr_274863	0.6365
chr12	5181597	5181793	dmr_274865	0.6845
chr12	5182044	5182366	dmr_274866	0.5865
chr12	5182691	5183278	dmr_274867	0.711
chr12	5183557	5184211	dmr_274869	0.688
chr12	5186313	5186771	dmr_274874	0.743
chr12	5187795	5187895	dmr_274876	0.5855
chr12	5188486	5188648	dmr_274877	0.612
chr12	5189591	5190125	dmr_274879	0.5205
chr12	5190390	5190580	dmr_274880	0.67
chr12	5192224	5192538	dmr_274882	0.7275
chr12	5194031	5194595	dmr_274887	0.5255
chr12	5202660	5202863	dmr_274902	0.6735
chr12	5204078	5205028	dmr_274904	0.562
chr12	5205047	5205259	dmr_274905	0.6045
chr12	5205278	5205506	dmr_274906	0.593
chr12	5205865	5206107	dmr_274907	0.5615
chr12	5206124	5206307	dmr_274908	0.561
chr12	5209505	5211907	dmr_274914	0.7105
chr12	5211924	5212080	dmr_274915	0.5275
chr12	5212184	5212827	dmr_274916	0.7120000000000001
chr12	5212910	5213293	dmr_274917	0.815
chr12	5213416	5213635	dmr_274918	0.51
chr12	5213665	5214944	dmr_274919	0.679
chr12	5215985	5216995	dmr_274921	0.5465
chr12	5219551	5220543	dmr_274927	0.647
chr12	5220567	5221521	dmr_274928	0.82
chr12	5226516	5227440	dmr_274936	0.5095
chr12	5227627	5227812	dmr_274937	0.5535
chr12	5228916	5229053	dmr_274939	0.5455
chr12	5231063	5231392	dmr_274943	0.6920000000000001
chr12	5235315	5235586	dmr_274948	0.506
chr12	5237497	5237836	dmr_274952	0.525
chr12	5239504	5240154	dmr_274955	0.578
chr12	5240208	5240221	dmr_274956	0.5575
chr12	5243046	5243162	dmr_274959	0.617
chr12	5243422	5243514	dmr_274960	0.604
chr12	5243848	5244088	dmr_274962	0.6475
chr12	5244245	5244543	dmr_274963	0.773
chr12	5244620	5245002	dmr_274964	0.6795
chr12	5245111	5245883	dmr_274965	0.5915
chr12	5246066	5246489	dmr_274966	0.65
chr12	5246510	5247526	dmr_274967	0.6655
chr12	5247852	5247978	dmr_274968	0.5885
chr12	5250782	5251375	dmr_274973	0.5115
chr12	5251786	5252038	dmr_274974	0.722
chr12	5252988	5253324	dmr_274976	0.758
chr12	5253663	5253912	dmr_274977	0.6495
chr12	5253992	5254100	dmr_274978	0.528
chr12	5254378	5254621	dmr_274979	0.537
chr12	5256664	5257378	dmr_274983	0.55
chr12	5257781	5257821	dmr_274984	0.5489999999999999
chr12	5263406	5263924	dmr_274993	0.5085
chr12	5267701	5271142	dmr_274998	0.5905
chr12	5271205	5271691	dmr_274999	0.5385
chr12	5273137	5273799	dmr_275003	0.6735
chr12	5298489	5298543	dmr_275041	0.6875
chr12	5299508	5300034	dmr_275044	0.515
chr12	5301174	5301422	dmr_275046	0.6835
chr12	5301521	5302391	dmr_275047	0.65
chr12	5312598	5312916	dmr_275060	0.5855
chr12	5315912	5316066	dmr_275065	0.6025
chr12	5322606	5323245	dmr_275076	0.8240000000000001
chr12	5327467	5327613	dmr_275083	0.728
chr12	5328553	5329818	dmr_275086	0.6075
chr12	5330644	5331130	dmr_275089	0.509
chr12	5331384	5332594	dmr_275090	0.7170000000000001
chr12	5333958	5334040	dmr_275093	0.562
chr12	5334370	5334395	dmr_275095	0.7285
chr12	5334789	5335472	dmr_275096	0.6615
chr12	5337277	5338048	dmr_275100	0.6305
chr12	5339952	5340537	dmr_275103	0.746
chr12	5348424	5348679	dmr_275113	0.6795
chr12	5352589	5353872	dmr_275122	0.6925
chr12	5354329	5354382	dmr_275124	0.5505
chr12	5355146	5356688	dmr_275126	0.7635
chr12	5358553	5358909	dmr_275129	0.6609999999999999
chr12	5359204	5359376	dmr_275130	0.718
chr12	5359638	5359950	dmr_275131	0.631
chr12	5360570	5361849	dmr_275132	0.6
chr12	5362653	5363429	dmr_275134	0.5025
chr12	5363731	5364815	dmr_275135	0.6565
chr12	5364942	5365889	dmr_275136	0.514
chr12	5365957	5366725	dmr_275137	0.71
chr12	5366839	5366945	dmr_275138	0.6055
chr12	5368823	5369871	dmr_275140	0.588
chr12	5370337	5371034	dmr_275141	0.5855
chr12	5371360	5371851	dmr_275142	0.7555
chr12	5372132	5372254	dmr_275143	0.7879999999999999
chr12	5372647	5372733	dmr_275144	0.802
chr12	5377052	5377065	dmr_275147	0.6609999999999999
chr12	5378220	5378497	dmr_275149	0.67
chr12	5378927	5379514	dmr_275150	0.6215
chr12	5383204	5383286	dmr_275157	0.7240000000000001
chr12	5409850	5409982	dmr_275178	0.91
chr12	5420714	5420998	dmr_275188	0.6
chr12	5439911	5440073	dmr_275201	0.718
chr12	5463488	5464087	dmr_275216	0.5595
chr12	5464383	5464745	dmr_275217	0.5315
chr12	5566131	5566354	dmr_275280	0.616
chr12	5572741	5573021	dmr_275283	0.7855
chr12	5600014	5600248	dmr_275297	0.951
chr12	5726512	5727009	dmr_275342	0.55
chr12	5735802	5735857	dmr_275346	0.519
chr12	5744249	5744337	dmr_275349	0.584
chr12	5757572	5757855	dmr_275358	0.6345
chr12	5759394	5759734	dmr_275362	0.7865
chr12	5856907	5857030	dmr_275403	0.565
chr12	5915558	5915641	dmr_275424	0.784
chr12	5943490	5943608	dmr_275441	0.7475
chr12	5984251	5984728	dmr_275462	0.7115
chr12	5995183	5995197	dmr_275471	0.5485
chr12	5996633	5997097	dmr_275474	0.7105
chr12	6046583	6047690	dmr_275499	0.593
chr12	6107861	6107866	dmr_275522	0.5529999999999999
chr12	6151688	6151871	dmr_275550	0.8855
chr12	6169200	6169432	dmr_275563	0.5925
chr12	6180440	6180621	dmr_275569	0.7425
chr12	6186022	6186218	dmr_275575	0.5925
chr12	6264212	6264687	dmr_275607	0.5255
chr12	6307173	6307505	dmr_275626	0.5770000000000001
chr12	6381703	6382228	dmr_275665	0.84
chr12	6382342	6382625	dmr_275666	0.762
chr12	6510882	6510933	dmr_275706	0.563
chr12	6539538	6539597	dmr_275712	0.6679999999999999
chr12	6580008	6580025	dmr_275728	0.8195
chr12	6637906	6638271	dmr_275756	0.6995
chr12	6638797	6639332	dmr_275758	0.838
chr12	6731551	6731645	dmr_275790	0.85
chr12	6732050	6732173	dmr_275791	0.748
chr12	6781703	6781881	dmr_275804	0.7455
chr12	6816215	6816239	dmr_275824	0.8745
chr12	6816570	6816817	dmr_275825	0.7905
chr12	6832658	6832818	dmr_275835	0.5575
chr12	6842931	6843147	dmr_275847	0.7685
chr12	6848526	6848662	dmr_275853	0.902
chr12	6848770	6849058	dmr_275854	0.7835
chr12	6853403	6853493	dmr_275859	0.7120000000000001
chr12	6930928	6931014	dmr_275885	0.505
chr12	6947248	6947333	dmr_275893	0.5710000000000001
chr12	7023375	7023538	dmr_275917	0.6085
chr12	7028315	7028580	dmr_275922	0.946
chr12	7028715	7028734	dmr_275923	0.784
chr12	7051055	7051808	dmr_275940	0.705
chr12	7094432	7095357	dmr_275963	0.858
chr12	7098333	7098514	dmr_275967	0.675
chr12	7153337	7153670	dmr_275984	0.581
chr12	7190909	7191249	dmr_276008	0.517
chr12	7192119	7192288	dmr_276009	0.6035
chr12	7193956	7194180	dmr_276013	0.797
chr12	7197351	7197453	dmr_276018	0.5665
chr12	7197889	7198073	dmr_276019	0.679
chr12	7198896	7199038	dmr_276021	0.7905
chr12	7207596	7207670	dmr_276028	0.6625
chr12	7215864	7216231	dmr_276035	0.6945
chr12	7228290	7229216	dmr_276043	0.73
chr12	7249039	7249220	dmr_276056	0.6745
chr12	7252592	7252978	dmr_276061	0.5075
chr12	7321640	7321916	dmr_276110	0.6635
chr12	7382403	7382586	dmr_276148	0.505
chr12	7411848	7412319	dmr_276166	0.7575
chr12	7426797	7427285	dmr_276180	0.7815
chr12	7431152	7431429	dmr_276184	0.6925
chr12	7445326	7445573	dmr_276190	0.7255
chr12	7487287	7487797	dmr_276214	0.6835
chr12	7505746	7506440	dmr_276225	0.6759999999999999
chr12	7509199	7509432	dmr_276229	0.8079999999999999
chr12	7651072	7651215	dmr_276300	0.6940000000000001
chr12	7730400	7730923	dmr_276347	0.7505
chr12	7755028	7755525	dmr_276369	0.7095
chr12	7853992	7854743	dmr_276426	0.5145
chr12	7880678	7880795	dmr_276444	0.5205
chr12	7918660	7918939	dmr_276470	0.9075
chr12	8240487	8241031	dmr_276599	0.7645
chr12	8327267	8327611	dmr_276674	0.8135
chr12	8329832	8330057	dmr_276677	0.514
chr12	8331999	8332128	dmr_276681	0.5275
chr12	8344751	8345416	dmr_276697	0.71
chr12	8349192	8349666	dmr_276702	0.5955
chr12	8357006	8357416	dmr_276706	0.716
chr12	8357515	8358222	dmr_276707	0.7225
chr12	8410829	8411628	dmr_276738	0.8305
chr12	8411651	8411849	dmr_276739	0.5475
chr12	8414704	8414770	dmr_276742	0.6795
chr12	8422648	8422996	dmr_276746	0.604
chr12	8439637	8439767	dmr_276763	0.6365
chr12	8464965	8465218	dmr_276797	0.8170000000000001
chr12	8465876	8466135	dmr_276799	0.5285
chr12	8467719	8467966	dmr_276803	0.5655
chr12	8485274	8485675	dmr_276817	0.546
chr12	8495926	8496364	dmr_276832	0.583
chr12	8496645	8496687	dmr_276833	0.7135
chr12	8656784	8657417	dmr_276900	0.623
chr12	8673496	8673502	dmr_276909	0.578
chr12	8679920	8679925	dmr_276911	0.6705
chr12	8683959	8684123	dmr_276916	0.6809999999999999
chr12	8754294	8754634	dmr_276971	0.63
chr12	8834697	8834942	dmr_277020	0.6795
chr12	8851585	8851689	dmr_277032	0.7355
chr12	8858612	8858680	dmr_277038	0.7575
chr12	8858809	8858988	dmr_277039	0.5185
chr12	8889394	8889582	dmr_277052	0.7625
chr12	8923297	8923364	dmr_277080	0.826
chr12	8974583	8974923	dmr_277113	0.5765
chr12	8976298	8976691	dmr_277115	0.5135
chr12	8993479	8993688	dmr_277124	0.5920000000000001
chr12	9118772	9118841	dmr_277192	0.608
chr12	9247508	9247895	dmr_277257	0.727
chr12	9338565	9338632	dmr_277319	0.83
chr12	9404700	9405124	dmr_277353	0.6
chr12	9575272	9576815	dmr_277450	0.6205
chr12	9579111	9581866	dmr_277453	0.536
chr12	9585121	9585328	dmr_277458	0.6515
chr12	9689615	9690062	dmr_277492	0.8045
chr12	9730214	9730342	dmr_277504	0.56
chr12	9855673	9855974	dmr_277550	0.8170000000000001
chr12	9857738	9857819	dmr_277552	0.5635
chr12	9858110	9858339	dmr_277553	0.8035
chr12	9952142	9952674	dmr_277602	0.6705
chr12	10079381	10079980	dmr_277651	0.5855
chr12	10162113	10162378	dmr_277689	0.6305
chr12	10222996	10223215	dmr_277709	0.7075
chr12	10272147	10272360	dmr_277737	0.7055
chr12	10327392	10328117	dmr_277757	0.632
chr12	10400074	10400364	dmr_277792	0.5145
chr12	10401090	10401335	dmr_277793	0.7555
chr12	10451208	10451697	dmr_277815	0.7005
chr12	10470392	10470704	dmr_277823	0.8805
chr12	10500460	10500764	dmr_277838	0.545
chr12	10571820	10572808	dmr_277868	0.637
chr12	10713677	10713761	dmr_277939	0.7275
chr12	10866664	10867018	dmr_278010	0.6815
chr12	10874130	10874181	dmr_278018	0.5565
chr12	11017544	11017714	dmr_278085	0.6215
chr12	11021114	11021361	dmr_278089	0.5565
chr12	11021364	11021794	dmr_278090	0.6045
chr12	11029647	11029804	dmr_278102	0.8495
chr12	11030388	11030696	dmr_278103	0.7565
chr12	11057213	11057318	dmr_278117	0.517
chr12	11150753	11151419	dmr_278202	0.67
chr12	11348856	11349398	dmr_278320	0.642
chr12	11349544	11350276	dmr_278321	0.6435
chr12	11352350	11352374	dmr_278325	0.688
chr12	11367636	11367731	dmr_278343	0.6935
chr12	11370314	11370344	dmr_278346	0.7285
chr12	11385619	11386073	dmr_278360	0.534
chr12	11397188	11397302	dmr_278375	0.6920000000000001
chr12	11419712	11419920	dmr_278403	0.7355
chr12	11432881	11433268	dmr_278423	0.604
chr12	11437359	11437517	dmr_278425	0.7175
chr12	11456938	11457164	dmr_278434	0.768
chr12	11516446	11516725	dmr_278454	0.6685
chr12	11603953	11604045	dmr_278494	0.742
chr12	11604350	11604451	dmr_278495	0.647
chr12	11611734	11612062	dmr_278500	0.6659999999999999
chr12	11622783	11622794	dmr_278505	0.5585
chr12	11673336	11673995	dmr_278529	0.6509999999999999
chr12	11714519	11714593	dmr_278560	0.77
chr12	11751520	11751738	dmr_278583	0.6970000000000001
chr12	11802336	11802415	dmr_278616	0.662
chr12	11878665	11878921	dmr_278648	0.623
chr12	11999326	11999575	dmr_278710	0.8625
chr12	12023646	12024206	dmr_278723	0.515
chr12	12088406	12088496	dmr_278756	0.816
chr12	12100671	12100747	dmr_278758	0.9015
chr12	12143196	12143208	dmr_278777	0.665
chr12	12172199	12172936	dmr_278789	0.635
chr12	12181324	12181518	dmr_278799	0.7170000000000001
chr12	12181691	12181710	dmr_278800	0.5535
chr12	12194699	12194885	dmr_278808	0.691
chr12	12208511	12208649	dmr_278828	0.5595
chr12	12215418	12215473	dmr_278835	0.69
chr12	12219105	12219196	dmr_278839	0.6175
chr12	12220270	12220698	dmr_278841	0.6809999999999999
chr12	12221004	12221210	dmr_278842	0.61
chr12	12225162	12226363	dmr_278849	0.5665
chr12	12231928	12232089	dmr_278856	0.633
chr12	12232176	12232345	dmr_278857	0.8015
chr12	12232765	12232791	dmr_278858	0.745
chr12	12261179	12261211	dmr_278884	0.67
chr12	12261516	12261737	dmr_278885	0.622
chr12	12263107	12263231	dmr_278886	0.682
chr12	12264133	12265192	dmr_278888	0.726
chr12	12266318	12266711	dmr_278890	0.6525
chr12	12272796	12273731	dmr_278900	0.8420000000000001
chr12	12274225	12274519	dmr_278901	0.6935
chr12	12275917	12276330	dmr_278904	0.5539999999999999
chr12	12277198	12277304	dmr_278906	0.5705
chr12	12279412	12279727	dmr_278910	0.5605
chr12	12279968	12280075	dmr_278911	0.555
chr12	12287161	12287367	dmr_278920	0.6205
chr12	12288324	12288801	dmr_278922	0.773
chr12	12289820	12289905	dmr_278923	0.561
chr12	12291898	12292287	dmr_278928	0.568
chr12	12301564	12302081	dmr_278944	0.653
chr12	12302967	12303865	dmr_278946	0.54
chr12	12307246	12307765	dmr_278956	0.713
chr12	12311763	12312020	dmr_278964	0.73
chr12	12314594	12315278	dmr_278968	0.7555
chr12	12316770	12317249	dmr_278970	0.601
chr12	12318739	12318847	dmr_278972	0.7290000000000001
chr12	12319271	12319416	dmr_278974	0.69
chr12	12321202	12321445	dmr_278977	0.8395
chr12	12321751	12321900	dmr_278978	0.5545
chr12	12336029	12336147	dmr_279000	0.622
chr12	12337212	12337508	dmr_279002	0.748
chr12	12367090	12367683	dmr_279043	0.682
chr12	12409113	12409384	dmr_279083	0.6045
chr12	12419780	12419937	dmr_279090	0.831
chr12	12421390	12421730	dmr_279093	0.633
chr12	12430877	12430936	dmr_279106	0.562
chr12	12440561	12441162	dmr_279115	0.7005
chr12	12445535	12445896	dmr_279123	0.5675
chr12	12445922	12445981	dmr_279124	0.5475
chr12	12480477	12480600	dmr_279141	0.6559999999999999
chr12	12487612	12487694	dmr_279149	0.778
chr12	12489904	12490299	dmr_279154	0.8225
chr12	12490611	12490757	dmr_279155	0.7240000000000001
chr12	12492672	12492885	dmr_279160	0.546
chr12	12493566	12493675	dmr_279161	0.6920000000000001
chr12	12602668	12603030	dmr_279235	0.8745
chr12	12605632	12605800	dmr_279240	0.519
chr12	12680182	12680442	dmr_279286	0.618
chr12	12681219	12681650	dmr_279287	0.7
chr12	12683787	12684604	dmr_279291	0.735
chr12	12693792	12694307	dmr_279297	0.5325
chr12	12716409	12716883	dmr_279318	0.8085
chr12	12792052	12792315	dmr_279367	0.505
chr12	12808301	12808466	dmr_279376	0.8555
chr12	12840166	12840217	dmr_279403	0.523
chr12	12904464	12904933	dmr_279441	0.6455
chr12	12936762	12938145	dmr_279464	0.6645
chr12	12967475	12967912	dmr_279491	0.505
chr12	12968144	12968303	dmr_279492	0.6865
chr12	13002113	13002546	dmr_279507	0.6155
chr12	13035189	13035427	dmr_279538	0.9335
chr12	13053382	13053463	dmr_279555	0.5895
chr12	13053799	13054882	dmr_279556	0.745
chr12	13055640	13056933	dmr_279559	0.6135
chr12	13070443	13070662	dmr_279572	0.5125
chr12	13070937	13071132	dmr_279573	0.7995
chr12	13079731	13080455	dmr_279578	0.7829999999999999
chr12	13094220	13094438	dmr_279589	0.721
chr12	13094632	13094831	dmr_279591	0.6385
chr12	13106978	13107463	dmr_279602	0.6409999999999999
chr12	13123432	13124184	dmr_279617	0.6679999999999999
chr12	13124317	13124505	dmr_279618	0.6485
chr12	13139246	13139474	dmr_279633	0.562
chr12	13140662	13141485	dmr_279637	0.6505
chr12	13144239	13144671	dmr_279641	0.725
chr12	13145049	13145442	dmr_279642	0.7170000000000001
chr12	13166819	13167504	dmr_279661	0.6615
chr12	13176958	13177286	dmr_279669	0.6245
chr12	13180894	13181231	dmr_279672	0.585
chr12	13205847	13205979	dmr_279694	0.51
chr12	13211372	13212126	dmr_279700	0.514
chr12	13214202	13214757	dmr_279704	0.7095
chr12	13215316	13215744	dmr_279705	0.5175
chr12	13216460	13216521	dmr_279706	0.8690000000000001
chr12	13418635	13418826	dmr_279834	0.787
chr12	13419123	13419289	dmr_279835	0.615
chr12	13462376	13462835	dmr_279865	0.7145
chr12	13474154	13474173	dmr_279876	0.5225
chr12	13486476	13486968	dmr_279887	0.593
chr12	13598351	13598414	dmr_279968	0.7275
chr12	13609282	13609711	dmr_279978	0.6555
chr12	13769253	13769565	dmr_280055	0.7445
chr12	13815348	13815979	dmr_280089	0.603
chr12	13834512	13834837	dmr_280107	0.628
chr12	13835088	13835288	dmr_280108	0.7555
chr12	13852627	13852753	dmr_280117	0.5785
chr12	13860028	13860464	dmr_280120	0.8505
chr12	13861133	13862285	dmr_280122	0.72
chr12	13883741	13883758	dmr_280134	0.6995
chr12	13939456	13939975	dmr_280150	0.8035
chr12	13977327	13977542	dmr_280174	0.632
chr12	14069082	14069491	dmr_280215	0.7809999999999999
chr12	14082921	14083379	dmr_280221	0.5665
chr12	14089090	14089567	dmr_280230	0.5455
chr12	14235625	14235666	dmr_280320	0.774
chr12	14253491	14253737	dmr_280334	0.517
chr12	14315449	14316055	dmr_280360	0.6575
chr12	14316496	14316545	dmr_280361	0.6675
chr12	14316907	14316956	dmr_280362	0.6295
chr12	14338284	14338712	dmr_280375	0.5579999999999999
chr12	14515731	14515942	dmr_280432	0.8755
chr12	14687145	14687651	dmr_280484	0.7345
chr12	14808256	14808505	dmr_280524	0.5985
chr12	14871466	14871735	dmr_280553	0.5329999999999999
chr12	14930699	14930782	dmr_280585	0.529
chr12	15122542	15122758	dmr_280658	0.5695
chr12	15123049	15123089	dmr_280659	0.6659999999999999
chr12	15123921	15124050	dmr_280660	0.7240000000000001
chr12	15460063	15460194	dmr_280800	0.7325
chr12	15520543	15520709	dmr_280830	0.8485
chr12	15520963	15521009	dmr_280831	0.705
chr12	15535345	15535760	dmr_280837	0.5385
chr12	15574379	15574602	dmr_280866	0.5025
chr12	15584523	15585134	dmr_280873	0.642
chr12	15659572	15659672	dmr_280928	0.693
chr12	15688063	15688595	dmr_280945	0.6655
chr12	15704235	15704649	dmr_280950	0.603
chr12	15704694	15704777	dmr_280951	0.65
chr12	15757400	15757684	dmr_280983	0.8115
chr12	15759276	15759430	dmr_280986	0.7125
chr12	15760853	15762019	dmr_280988	0.8135
chr12	15768510	15768806	dmr_280993	0.5820000000000001
chr12	15769287	15769687	dmr_280994	0.637
chr12	15771702	15772036	dmr_280997	0.669
chr12	15801024	15801300	dmr_281021	0.7125
chr12	15810901	15811224	dmr_281038	0.7675
chr12	15812992	15814608	dmr_281041	0.5595
chr12	15817409	15817623	dmr_281042	0.515
chr12	15832228	15832330	dmr_281049	0.7065
chr12	15832658	15833069	dmr_281050	0.8695
chr12	15852904	15853048	dmr_281066	0.735
chr12	15896733	15896789	dmr_281087	0.6835
chr12	15897051	15897216	dmr_281088	0.7070000000000001
chr12	15978360	15978606	dmr_281128	0.7490000000000001
chr12	16006403	16006867	dmr_281144	0.5675
chr12	16041270	16041445	dmr_281164	0.6579999999999999
chr12	16135580	16135907	dmr_281210	0.8255
chr12	16136366	16136528	dmr_281211	0.5325
chr12	16139452	16139688	dmr_281214	0.512
chr12	16141212	16141444	dmr_281216	0.718
chr12	16145680	16145945	dmr_281218	0.8005
chr12	16146318	16146331	dmr_281219	0.645
chr12	16151067	16151924	dmr_281224	0.757
chr12	16230503	16231191	dmr_281286	0.6890000000000001
chr12	16260813	16260951	dmr_281305	0.636
chr12	16283615	16284671	dmr_281321	0.5025
chr12	16307611	16307626	dmr_281336	0.5475
chr12	16307898	16308374	dmr_281337	0.6315
chr12	16316636	16316760	dmr_281343	0.6125
chr12	16320542	16321019	dmr_281346	0.752
chr12	16498112	16498271	dmr_281439	0.6425
chr12	16533164	16533462	dmr_281458	0.515
chr12	16550533	16551652	dmr_281477	0.7195
chr12	16569970	16570077	dmr_281498	0.6579999999999999
chr12	16605472	16606119	dmr_281525	0.882
chr12	16618505	16619192	dmr_281532	0.6245
chr12	16619570	16619765	dmr_281533	0.8055
chr12	16653386	16653437	dmr_281555	0.625
chr12	16657569	16657645	dmr_281561	0.7585
chr12	16670988	16671101	dmr_281578	0.8775
chr12	16805770	16805800	dmr_281656	0.6335
chr12	16844593	16844865	dmr_281696	0.6415
chr12	16845464	16845644	dmr_281698	0.597
chr12	16850443	16850651	dmr_281703	0.7795
chr12	16850938	16851866	dmr_281704	0.7975
chr12	16853593	16853945	dmr_281707	0.6565
chr12	16856003	16856318	dmr_281708	0.737
chr12	16868617	16868674	dmr_281720	0.5095
chr12	16873633	16873842	dmr_281725	0.738
chr12	16874942	16875510	dmr_281727	0.623
chr12	16875808	16875942	dmr_281728	0.505
chr12	16876391	16876571	dmr_281729	0.5095
chr12	16893989	16894008	dmr_281748	0.7979999999999999
chr12	16904111	16904170	dmr_281755	0.74
chr12	16927979	16928144	dmr_281781	0.8170000000000001
chr12	16950875	16951286	dmr_281796	0.693
chr12	16998593	16999162	dmr_281839	0.6335
chr12	17025926	17026099	dmr_281858	0.5195
chr12	17033050	17033114	dmr_281862	0.5655
chr12	17033453	17033962	dmr_281863	0.6940000000000001
chr12	17052841	17052845	dmr_281884	0.7525
chr12	17060386	17062075	dmr_281891	0.5345
chr12	17063981	17064483	dmr_281894	0.627
chr12	17069237	17070378	dmr_281899	0.6945
chr12	17072145	17072404	dmr_281903	0.7065
chr12	17072888	17073283	dmr_281905	0.5435
chr12	17084600	17085410	dmr_281913	0.8815
chr12	17089365	17090234	dmr_281919	0.513
chr12	17090740	17091443	dmr_281921	0.526
chr12	17097172	17098198	dmr_281930	0.5185
chr12	17098500	17098627	dmr_281931	0.7105
chr12	17140510	17140651	dmr_281963	0.5255
chr12	17157728	17157823	dmr_281981	0.5745
chr12	17159346	17159633	dmr_281984	0.6735
chr12	17159731	17159914	dmr_281985	0.8115
chr12	17159961	17160214	dmr_281986	0.695
chr12	17164053	17164455	dmr_281990	0.7445
chr12	17169693	17170316	dmr_281996	0.514
chr12	17170461	17170703	dmr_281998	0.754
chr12	17172746	17173367	dmr_282001	0.568
chr12	17173654	17173742	dmr_282002	0.758
chr12	17174246	17175258	dmr_282003	0.593
chr12	17175269	17175451	dmr_282004	0.504
chr12	17175464	17175546	dmr_282005	0.5335
chr12	17176718	17176900	dmr_282006	0.6915
chr12	17184092	17184676	dmr_282013	0.696
chr12	17220746	17220936	dmr_282038	0.583
chr12	17227922	17228415	dmr_282050	0.595
chr12	17239170	17239425	dmr_282062	0.5155
chr12	17241620	17241890	dmr_282065	0.665
chr12	17241932	17242028	dmr_282066	0.6585
chr12	17254504	17254648	dmr_282075	0.696
chr12	17274994	17275371	dmr_282098	0.557
chr12	17359050	17359214	dmr_282143	0.5355
chr12	17390702	17390909	dmr_282172	0.5275
chr12	17729286	17729492	dmr_282366	0.802
chr12	20919870	20920096	dmr_282541	0.5985
chr12	21046911	21047146	dmr_282563	0.6709999999999999
chr12	21113077	21113303	dmr_282595	0.7025
chr12	21125992	21127203	dmr_282605	0.726
chr12	21129232	21129629	dmr_282608	0.6809999999999999
chr12	21130252	21130461	dmr_282610	0.6555
chr12	21130532	21131058	dmr_282611	0.6895
chr12	21135040	21136174	dmr_282617	0.5225
chr12	21136497	21136509	dmr_282618	0.5035
chr12	21138523	21140659	dmr_282622	0.602
chr12	21140803	21140829	dmr_282623	0.6985
chr12	21141142	21141462	dmr_282624	0.6865
chr12	21153291	21154232	dmr_282638	0.57
chr12	21159977	21160120	dmr_282648	0.6005
chr12	21160165	21161053	dmr_282649	0.8005
chr12	21165923	21166355	dmr_282654	0.7395
chr12	21188717	21188914	dmr_282681	0.6035
chr12	21192563	21192966	dmr_282687	0.847
chr12	21197710	21197914	dmr_282692	0.585
chr12	21208273	21209315	dmr_282704	0.544
chr12	21217262	21217400	dmr_282714	0.8165
chr12	21217746	21218687	dmr_282715	0.574
chr12	21227161	21227505	dmr_282724	0.5605
chr12	21229122	21229458	dmr_282727	0.701
chr12	21263108	21263523	dmr_282764	0.8105
chr12	21276844	21277334	dmr_282779	0.5645
chr12	21285283	21285386	dmr_282787	0.611
chr12	21316943	21317027	dmr_282808	0.6415
chr12	21335923	21336194	dmr_282826	0.569
chr12	21419002	21419301	dmr_282890	0.7135
chr12	21493660	21493741	dmr_282930	0.5595
chr12	21506086	21506396	dmr_282940	0.5145
chr12	21511141	21511683	dmr_282943	0.757
chr12	21512887	21513166	dmr_282944	0.6679999999999999
chr12	24541568	24541929	dmr_283075	0.597
chr12	24564484	24564598	dmr_283091	0.7120000000000001
chr12	24572931	24574398	dmr_283099	0.632
chr12	24581400	24581568	dmr_283106	0.7395
chr12	24581589	24582328	dmr_283107	0.74
chr12	24592918	24593697	dmr_283120	0.7140000000000001
chr12	24599303	24599826	dmr_283126	0.6375
chr12	24650677	24650762	dmr_283166	0.7975
chr12	24679576	24680427	dmr_283188	0.603
chr12	24681761	24683161	dmr_283189	0.772
chr12	24870898	24871428	dmr_283347	0.775
chr12	24871495	24873375	dmr_283348	0.613
chr12	25000836	25000984	dmr_283480	0.5635
chr12	25001039	25001138	dmr_283481	0.5685
chr12	25003004	25003368	dmr_283485	0.82
chr12	25012672	25013592	dmr_283498	0.5755
chr12	25015299	25015334	dmr_283503	0.504
chr12	25020556	25020694	dmr_283512	0.615
chr12	25021044	25021768	dmr_283513	0.5165
chr12	25026538	25026601	dmr_283520	0.6940000000000001
chr12	25051862	25052061	dmr_283552	0.59
chr12	25052107	25052170	dmr_283553	0.6459999999999999
chr12	25059378	25060050	dmr_283564	0.6005
chr12	25070725	25070811	dmr_283581	0.62
chr12	25074191	25074283	dmr_283585	0.578
chr12	25074565	25074678	dmr_283586	0.8079999999999999
chr12	25075938	25076087	dmr_283589	0.579
chr12	25076155	25076458	dmr_283590	0.6815
chr12	25093055	25094812	dmr_283608	0.6765
chr12	25096919	25098502	dmr_283609	0.556
chr12	25178846	25179260	dmr_283656	0.657
chr12	25188840	25189366	dmr_283665	0.7415
chr12	25189496	25190024	dmr_283666	0.6725
chr12	25206044	25206255	dmr_283676	0.8435
chr12	25344339	25345116	dmr_283773	0.654
chr12	25400370	25400901	dmr_283810	0.6995
chr12	25406527	25407068	dmr_283814	0.536
chr12	25467426	25468339	dmr_283849	0.5235
chr12	25493404	25493660	dmr_283872	0.6935
chr12	25531837	25531933	dmr_283893	0.531
chr12	25533479	25533898	dmr_283896	0.6335
chr12	25584484	25584593	dmr_283930	0.63
chr12	25615508	25615632	dmr_283952	0.7340000000000001
chr12	25623413	25623571	dmr_283961	0.604
chr12	25668706	25668879	dmr_283990	0.6845
chr12	25757298	25757378	dmr_284042	0.5585
chr12	25770061	25770149	dmr_284052	0.9229999999999999
chr12	25870961	25871168	dmr_284128	0.6745
chr12	25883371	25883401	dmr_284137	0.633
chr12	25982596	25982967	dmr_284199	0.7625
chr12	25990474	25990614	dmr_284207	0.7170000000000001
chr12	26012770	26013084	dmr_284225	0.757
chr12	26085452	26087278	dmr_284273	0.6175
chr12	26088590	26088911	dmr_284279	0.8085
chr12	26091609	26092657	dmr_284284	0.76
chr12	26099331	26099595	dmr_284291	0.7845
chr12	26102285	26102470	dmr_284294	0.9125
chr12	26102556	26102649	dmr_284295	0.855
chr12	26102806	26102809	dmr_284296	0.742
chr12	26127383	26127697	dmr_284314	0.6475
chr12	26130832	26131068	dmr_284320	0.8335
chr12	26131349	26131644	dmr_284321	0.772
chr12	26161017	26161138	dmr_284337	0.604
chr12	26161396	26161491	dmr_284338	0.5905
chr12	26163549	26163777	dmr_284341	0.5545
chr12	26176259	26176425	dmr_284353	0.657
chr12	26176844	26176958	dmr_284355	0.679
chr12	26180847	26180897	dmr_284359	0.5935
chr12	26180979	26181343	dmr_284360	0.5915
chr12	26188968	26189249	dmr_284369	0.6255
chr12	26191750	26192172	dmr_284374	0.539
chr12	26228096	26228243	dmr_284408	0.737
chr12	26235857	26236103	dmr_284422	0.5895
chr12	26317189	26317314	dmr_284477	0.5485
chr12	26376707	26376994	dmr_284559	0.8135
chr12	26377277	26378310	dmr_284560	0.7979999999999999
chr12	26378427	26378540	dmr_284561	0.7245
chr12	26379725	26380042	dmr_284564	0.7105
chr12	26388983	26389267	dmr_284575	0.785
chr12	26393373	26393810	dmr_284582	0.7615
chr12	26404980	26405653	dmr_284594	0.6805
chr12	26405846	26406048	dmr_284595	0.501
chr12	26409416	26409574	dmr_284601	0.7040000000000001
chr12	26470170	26470723	dmr_284651	0.561
chr12	26487944	26488711	dmr_284663	0.579
chr12	26491389	26491478	dmr_284666	0.5379999999999999
chr12	26526110	26526131	dmr_284679	0.7055
chr12	26546430	26546892	dmr_284694	0.598
chr12	26571634	26571672	dmr_284709	0.7225
chr12	26577349	26578180	dmr_284713	0.6105
chr12	26665496	26665836	dmr_284759	0.5745
chr12	26679766	26680480	dmr_284764	0.578
chr12	26720574	26720743	dmr_284794	0.527
chr12	26765535	26766186	dmr_284808	0.568
chr12	26781583	26781799	dmr_284817	0.812
chr12	26785572	26785802	dmr_284824	0.74
chr12	26875840	26875896	dmr_284876	0.5305
chr12	26903075	26903298	dmr_284894	0.5325
chr12	27010087	27010463	dmr_284950	0.595
chr12	27124446	27124984	dmr_285023	0.687
chr12	27126945	27127505	dmr_285026	0.5579999999999999
chr12	27130022	27130357	dmr_285027	0.51
chr12	27131910	27132157	dmr_285030	0.7815
chr12	27138591	27139219	dmr_285035	0.75
chr12	27159967	27160802	dmr_285058	0.725
chr12	27248775	27248811	dmr_285094	0.5579999999999999
chr12	27254272	27254482	dmr_285097	0.628
chr12	27363870	27364197	dmr_285163	0.56
chr12	27417543	27418053	dmr_285180	0.708
chr12	27473832	27473874	dmr_285208	0.677
chr12	27536927	27537444	dmr_285244	0.7335
chr12	27736803	27737017	dmr_285335	0.8015
chr12	27838270	27838774	dmr_285381	0.5195
chr12	27977673	27977679	dmr_285452	0.7185
chr12	27977959	27979117	dmr_285453	0.831
chr12	28076538	28076675	dmr_285497	0.5765
chr12	28248391	28248408	dmr_285577	0.809
chr12	28458890	28458964	dmr_285685	0.639
chr12	28460700	28460896	dmr_285687	0.5985
chr12	28461208	28461250	dmr_285688	0.7290000000000001
chr12	28494294	28494812	dmr_285705	0.6905
chr12	28535871	28536469	dmr_285737	0.774
chr12	28548975	28549257	dmr_285743	0.5575
chr12	28572176	28572354	dmr_285755	0.5225
chr12	28575946	28576254	dmr_285760	0.7929999999999999
chr12	28587970	28589139	dmr_285774	0.755
chr12	28607487	28608060	dmr_285791	0.6845
chr12	28612342	28612782	dmr_285794	0.754
chr12	28621631	28622381	dmr_285808	0.618
chr12	28622433	28622498	dmr_285809	0.65
chr12	28630294	28630371	dmr_285820	0.5425
chr12	28675849	28675994	dmr_285846	0.836
chr12	28684947	28685147	dmr_285851	0.685
chr12	28697571	28698692	dmr_285864	0.728
chr12	28699614	28699681	dmr_285866	0.616
chr12	28700266	28700778	dmr_285867	0.77
chr12	28701354	28701656	dmr_285869	0.606
chr12	28703728	28703934	dmr_285873	0.6459999999999999
chr12	28710669	28711176	dmr_285881	0.816
chr12	28711490	28711883	dmr_285882	0.632
chr12	28714987	28715126	dmr_285887	0.7785
chr12	28715170	28715282	dmr_285888	0.664
chr12	28770320	28770462	dmr_285940	0.5705
chr12	28774823	28776145	dmr_285945	0.602
chr12	28784518	28785241	dmr_285956	0.5539999999999999
chr12	28787249	28787434	dmr_285960	0.525
chr12	28787759	28788109	dmr_285962	0.8015
chr12	28788362	28788518	dmr_285963	0.745
chr12	28788567	28788571	dmr_285964	0.5965
chr12	28794000	28794448	dmr_285972	0.6295
chr12	28803868	28804253	dmr_285984	0.629
chr12	28838115	28838485	dmr_286016	0.6559999999999999
chr12	28846668	28846751	dmr_286024	0.872
chr12	28859813	28860499	dmr_286037	0.7145
chr12	28862222	28862346	dmr_286040	0.8
chr12	28863339	28863550	dmr_286042	0.573
chr12	28863624	28863692	dmr_286043	0.6725
chr12	28865881	28866014	dmr_286047	0.516
chr12	28868578	28869043	dmr_286052	0.7065
chr12	28871823	28872078	dmr_286054	0.5329999999999999
chr12	28872357	28873320	dmr_286055	0.603
chr12	28874754	28875202	dmr_286060	0.7915
chr12	28875386	28875677	dmr_286061	0.7985
chr12	28888988	28889427	dmr_286075	0.6455
chr12	28891550	28891977	dmr_286078	0.6435
chr12	28896571	28896632	dmr_286083	0.7145
chr12	28896867	28897015	dmr_286084	0.6625
chr12	28907065	28907095	dmr_286091	0.5645
chr12	28970423	28970570	dmr_286141	0.5855
chr12	28974647	28974792	dmr_286144	0.708
chr12	28975371	28975645	dmr_286146	0.77
chr12	29082661	29083362	dmr_286231	0.546
chr12	29083650	29083698	dmr_286232	0.5315
chr12	29128899	29129145	dmr_286270	0.5895
chr12	29136903	29137975	dmr_286282	0.586
chr12	29140843	29141248	dmr_286284	0.6675
chr12	29142050	29142314	dmr_286285	0.7509999999999999
chr12	29142853	29144033	dmr_286286	0.7005
chr12	29168039	29168386	dmr_286306	0.585
chr12	29232592	29233136	dmr_286352	0.531
chr12	29258037	29258228	dmr_286382	0.608
chr12	29283413	29283842	dmr_286403	0.6475
chr12	29298142	29298195	dmr_286415	0.805
chr12	29343350	29343359	dmr_286448	0.7005
chr12	29353484	29354347	dmr_286464	0.539
chr12	29368024	29368083	dmr_286476	0.632
chr12	29391785	29392088	dmr_286486	0.6055
chr12	29439765	29440282	dmr_286508	0.5445
chr12	29458941	29459390	dmr_286520	0.652
chr12	29465012	29465388	dmr_286523	0.529
chr12	29466528	29466656	dmr_286524	0.727
chr12	29481002	29481373	dmr_286529	0.578
chr12	29481437	29481708	dmr_286530	0.884
chr12	29486450	29487183	dmr_286532	0.5265
chr12	29538539	29538748	dmr_286548	0.6695
chr12	29539177	29539270	dmr_286549	0.6035
chr12	29553030	29553721	dmr_286569	0.622
chr12	29555614	29555627	dmr_286572	0.536
chr12	29555898	29556111	dmr_286573	0.775
chr12	29557198	29557269	dmr_286576	0.6435
chr12	29557579	29557740	dmr_286577	0.6025
chr12	29558145	29558187	dmr_286579	0.575
chr12	29558953	29559870	dmr_286581	0.7225
chr12	29571717	29571971	dmr_286599	0.7185
chr12	29574490	29574720	dmr_286600	0.6065
chr12	29594996	29595280	dmr_286616	0.5065
chr12	29595415	29595474	dmr_286617	0.76
chr12	29600041	29600080	dmr_286625	0.7045
chr12	29601254	29601603	dmr_286628	0.5375
chr12	29606540	29606683	dmr_286636	0.7185
chr12	29621855	29621875	dmr_286657	0.7285
chr12	29629675	29629766	dmr_286669	0.7035
chr12	29639555	29639948	dmr_286684	0.782
chr12	29639961	29640136	dmr_286685	0.72
chr12	29648615	29648837	dmr_286695	0.5975
chr12	29649565	29649789	dmr_286696	0.648
chr12	29650047	29650439	dmr_286697	0.6
chr12	29657922	29657966	dmr_286707	0.7605
chr12	29663145	29663615	dmr_286715	0.7225
chr12	29664364	29665096	dmr_286717	0.618
chr12	29665444	29665602	dmr_286718	0.51
chr12	29677030	29677440	dmr_286737	0.7425
chr12	29680771	29681105	dmr_286740	0.6755
chr12	29683004	29683623	dmr_286744	0.7925
chr12	29692621	29692655	dmr_286756	0.5435
chr12	29696008	29696399	dmr_286761	0.601
chr12	29697519	29697867	dmr_286764	0.512
chr12	29699015	29699680	dmr_286766	0.6235
chr12	29701351	29701795	dmr_286768	0.6695
chr12	29703750	29703920	dmr_286772	0.7120000000000001
chr12	29705519	29705579	dmr_286775	0.723
chr12	29707087	29707806	dmr_286779	0.7245
chr12	29708104	29708619	dmr_286780	0.5760000000000001
chr12	29724000	29724306	dmr_286796	0.6779999999999999
chr12	29740755	29741817	dmr_286818	0.539
chr12	29747163	29747486	dmr_286828	0.5235
chr12	29754890	29755260	dmr_286842	0.5925
chr12	29755855	29756070	dmr_286844	0.7455
chr12	29760285	29760727	dmr_286848	0.5515
chr12	29761778	29762151	dmr_286851	0.662
chr12	29779026	29779361	dmr_286870	0.634
chr12	29783794	29783973	dmr_286876	0.6035
chr12	29790822	29790959	dmr_286882	0.547
chr12	29809615	29809714	dmr_286903	0.7240000000000001
chr12	29821160	29821276	dmr_286920	0.65
chr12	29822853	29823243	dmr_286923	0.693
chr12	29823888	29824229	dmr_286925	0.63
chr12	29837139	29837446	dmr_286940	0.654
chr12	29838525	29838701	dmr_286943	0.713
chr12	29838743	29838991	dmr_286944	0.7285
chr12	29846258	29846561	dmr_286951	0.7135
chr12	29846579	29846966	dmr_286952	0.8009999999999999
chr12	29853122	29853232	dmr_286961	0.5635
chr12	29855159	29855235	dmr_286963	0.5125
chr12	29856218	29856438	dmr_286965	0.56
chr12	29860381	29860482	dmr_286969	0.7215
chr12	29878021	29878480	dmr_286992	0.7515
chr12	29882682	29882797	dmr_286996	0.523
chr12	29883732	29884835	dmr_286997	0.5585
chr12	29897830	29898152	dmr_287011	0.525
chr12	29904233	29904476	dmr_287020	0.7055
chr12	29906728	29906764	dmr_287023	0.6425
chr12	29920197	29920880	dmr_287042	0.6625
chr12	29933834	29934105	dmr_287058	0.6709999999999999
chr12	29934121	29934445	dmr_287059	0.8115
chr12	29935610	29936244	dmr_287061	0.5675
chr12	29937389	29937634	dmr_287064	0.7005
chr12	29938917	29939211	dmr_287066	0.5695
chr12	29939325	29939597	dmr_287067	0.6195
chr12	29945241	29945543	dmr_287076	0.5005
chr12	29957253	29957361	dmr_287085	0.5795
chr12	30013880	30014531	dmr_287131	0.705
chr12	30049719	30050171	dmr_287164	0.6175
chr12	30113354	30113554	dmr_287196	0.684
chr12	30122208	30122336	dmr_287207	0.5045
chr12	30122367	30122463	dmr_287208	0.784
chr12	30122554	30122843	dmr_287209	0.7020000000000001
chr12	30122846	30122891	dmr_287210	0.5185
chr12	30128848	30129082	dmr_287214	0.505
chr12	30129385	30129667	dmr_287215	0.524
chr12	30167902	30168381	dmr_287242	0.7325
chr12	30177489	30177674	dmr_287252	0.649
chr12	30201252	30201286	dmr_287269	0.7390000000000001
chr12	30228163	30228170	dmr_287290	0.8045
chr12	30236037	30236070	dmr_287303	0.7140000000000001
chr12	30244103	30244453	dmr_287308	0.514
chr12	30246662	30247278	dmr_287312	0.6315
chr12	30288729	30289020	dmr_287341	0.667
chr12	30346561	30347404	dmr_287376	0.6395
chr12	30347427	30347602	dmr_287377	0.7120000000000001
chr12	30400712	30401021	dmr_287429	0.5795
chr12	30434920	30435611	dmr_287448	0.684
chr12	30592060	30592630	dmr_287529	0.6575
chr12	30698116	30698142	dmr_287587	0.6659999999999999
chr12	30698395	30698967	dmr_287588	0.528
chr12	30708927	30709009	dmr_287600	0.6925
chr12	30891510	30892035	dmr_287683	0.7490000000000001
chr12	30906414	30906458	dmr_287697	0.605
chr12	30906869	30906909	dmr_287698	0.597
chr12	30907524	30907671	dmr_287699	0.5485
chr12	30973064	30973470	dmr_287725	0.7255
chr12	31012265	31012611	dmr_287735	0.7515
chr12	31077105	31077322	dmr_287762	0.6475
chr12	31168393	31168499	dmr_287814	0.7105
chr12	31170718	31171254	dmr_287816	0.7335
chr12	31185205	31185316	dmr_287826	0.503
chr12	31186077	31186300	dmr_287828	0.737
chr12	31203585	31203736	dmr_287837	0.5025
chr12	31291003	31291233	dmr_287909	0.5495
chr12	31291335	31291465	dmr_287910	0.7025
chr12	31295127	31295286	dmr_287916	0.625
chr12	31380973	31381042	dmr_287979	0.619
chr12	31511435	31511875	dmr_288052	0.7575
chr12	31518360	31518474	dmr_288055	0.851
chr12	31520099	31520763	dmr_288058	0.5615
chr12	31521151	31521662	dmr_288060	0.7455
chr12	31525371	31525745	dmr_288066	0.6935
chr12	31525773	31525872	dmr_288067	0.581
chr12	31531479	31532803	dmr_288076	0.5395
chr12	31541579	31541901	dmr_288086	0.7645
chr12	31579094	31579873	dmr_288117	0.5855
chr12	31580928	31580990	dmr_288120	0.6755
chr12	31581470	31581638	dmr_288121	0.6755
chr12	31634004	31634045	dmr_288151	0.5155
chr12	31709389	31709957	dmr_288202	0.629
chr12	31710287	31710584	dmr_288203	0.626
chr12	31714192	31714221	dmr_288206	0.5855
chr12	31734493	31734915	dmr_288232	0.7185
chr12	31751083	31751206	dmr_288242	0.581
chr12	31754396	31754461	dmr_288244	0.5825
chr12	31754800	31754823	dmr_288245	0.7555
chr12	31773487	31773813	dmr_288259	0.5335
chr12	31792929	31793293	dmr_288270	0.5539999999999999
chr12	31806815	31806950	dmr_288282	0.7085
chr12	31825903	31826072	dmr_288298	0.6509999999999999
chr12	31826084	31826117	dmr_288299	0.633
chr12	31826385	31826657	dmr_288300	0.775
chr12	31834782	31834925	dmr_288305	0.507
chr12	31857600	31858261	dmr_288328	0.66
chr12	31885123	31885427	dmr_288349	0.647
chr12	31885818	31886267	dmr_288350	0.8045
chr12	31886432	31886581	dmr_288351	0.5055
chr12	31896560	31897381	dmr_288366	0.5429999999999999
chr12	31897584	31897684	dmr_288367	0.69
chr12	31951130	31951267	dmr_288419	0.635
chr12	31965735	31966147	dmr_288432	0.789
chr12	31966150	31966697	dmr_288433	0.5660000000000001
chr12	31972138	31972296	dmr_288440	0.5515
chr12	31977391	31978130	dmr_288445	0.604
chr12	31983961	31984121	dmr_288452	0.675
chr12	31985065	31985118	dmr_288454	0.6865
chr12	31998127	31999196	dmr_288472	0.5615
chr12	32015109	32015701	dmr_288494	0.624
chr12	32022383	32022528	dmr_288504	0.5555
chr12	32038943	32039585	dmr_288520	0.7575
chr12	32066097	32066424	dmr_288547	0.6605
chr12	32138428	32138625	dmr_288600	0.6325
chr12	32138676	32138703	dmr_288601	0.597
chr12	32172867	32173429	dmr_288622	0.648
chr12	32237803	32238884	dmr_288665	0.5529999999999999
chr12	32305995	32306429	dmr_288703	0.698
chr12	32480955	32481123	dmr_288774	0.6335
chr12	32576600	32576751	dmr_288826	0.552
chr12	32602086	32602379	dmr_288839	0.5585
chr12	32602447	32602686	dmr_288840	0.648
chr12	32728211	32728995	dmr_288916	0.6615
chr12	32755479	32755931	dmr_288925	0.7265
chr12	32757314	32757695	dmr_288926	0.7205
chr12	32828270	32828557	dmr_288966	0.55
chr12	32910814	32911112	dmr_289032	0.5529999999999999
chr12	32926867	32927080	dmr_289050	0.8390000000000001
chr12	32927166	32927624	dmr_289051	0.72
chr12	32960831	32960954	dmr_289077	0.5205
chr12	32982365	32982606	dmr_289093	0.5660000000000001
chr12	32986525	32986696	dmr_289101	0.67
chr12	32989721	32990301	dmr_289104	0.615
chr12	33009778	33009829	dmr_289121	0.784
chr12	33020910	33021496	dmr_289138	0.5529999999999999
chr12	33023905	33024162	dmr_289142	0.52
chr12	33024308	33024370	dmr_289143	0.72
chr12	33040934	33040995	dmr_289161	0.5175
chr12	33042507	33043262	dmr_289163	0.531
chr12	33060385	33060707	dmr_289183	0.5955
chr12	33061525	33061742	dmr_289185	0.6595
chr12	33064628	33065448	dmr_289190	0.6485
chr12	33125788	33125988	dmr_289239	0.5485
chr12	33127311	33128046	dmr_289241	0.7605
chr12	33130223	33131086	dmr_289246	0.6445
chr12	33176317	33176764	dmr_289299	0.6935
chr12	33194724	33194898	dmr_289319	0.7375
chr12	33195155	33195856	dmr_289320	0.6635
chr12	33220114	33221096	dmr_289351	0.608
chr12	33242625	33243199	dmr_289370	0.7390000000000001
chr12	33243477	33243674	dmr_289371	0.6465
chr12	33267845	33268546	dmr_289408	0.5870000000000001
chr12	33277493	33278216	dmr_289422	0.6155
chr12	33313658	33314805	dmr_289450	0.5920000000000001
chr12	33314863	33315172	dmr_289451	0.715
chr12	33336507	33336689	dmr_289475	0.5285
chr12	33336712	33336966	dmr_289476	0.9125
chr12	33340013	33341179	dmr_289482	0.5575
chr12	33341224	33341793	dmr_289483	0.5525
chr12	33344275	33344648	dmr_289489	0.514
chr12	33344701	33346479	dmr_289490	0.731
chr12	33359938	33360022	dmr_289505	0.664
chr12	33360419	33360635	dmr_289506	0.7185
chr12	33360716	33361735	dmr_289507	0.6965
chr12	33394654	33394916	dmr_289538	0.5329999999999999
chr12	33395295	33395452	dmr_289539	0.6955
chr12	33541732	33541748	dmr_289599	0.6415
chr12	33557387	33557606	dmr_289606	0.8735
chr12	33873022	33873462	dmr_289737	0.7765
chr12	33928481	33928537	dmr_289757	0.7875
chr12	34040134	34040424	dmr_289799	0.6615
chr12	34052710	34053137	dmr_289807	0.7485
chr12	34056221	34056226	dmr_289811	0.5875
chr12	34061247	34061691	dmr_289815	0.7315
chr12	34075672	34076132	dmr_289817	0.7055
chr12	34076195	34076391	dmr_289818	0.664
chr12	34092142	34092432	dmr_289831	0.7655
chr12	34102578	34102827	dmr_289841	0.9
chr12	34103180	34103846	dmr_289842	0.732
chr12	34141517	34141731	dmr_289859	0.767
chr12	34165748	34166322	dmr_289877	0.5329999999999999
chr12	34202784	34202902	dmr_289903	0.7829999999999999
chr12	34228924	34228988	dmr_289927	0.833
chr12	34280288	34280544	dmr_289955	0.6315
chr12	34292351	34292510	dmr_289965	0.5135
chr12	34306721	34306937	dmr_289972	0.5425
chr12	34333952	34334463	dmr_289989	0.723
chr12	34398529	34399633	dmr_290052	0.616
chr12	34399910	34399965	dmr_290053	0.569
chr12	34403892	34404076	dmr_290059	0.8290000000000001
chr12	34432668	34433086	dmr_290082	0.6509999999999999
chr12	34433569	34433817	dmr_290084	0.6779999999999999
chr12	34440976	34440999	dmr_290094	0.568
chr12	34441015	34441075	dmr_290095	0.5125
chr12	34451432	34451831	dmr_290110	0.521
chr12	34452864	34452962	dmr_290112	0.557
chr12	34473067	34473741	dmr_290132	0.767
chr12	34476880	34476979	dmr_290136	0.672
chr12	34481946	34482190	dmr_290143	0.8205
chr12	34483744	34483881	dmr_290145	0.547
chr12	34495404	34496921	dmr_290158	0.5425
chr12	34497467	34498105	dmr_290159	0.759
chr12	34506238	34506287	dmr_290167	0.7645
chr12	34512044	34512353	dmr_290179	0.6735
chr12	34512748	34512797	dmr_290180	0.6945
chr12	34517016	34517379	dmr_290184	0.6405
chr12	34525816	34526124	dmr_290196	0.722
chr12	34527655	34527910	dmr_290198	0.652
chr12	34528227	34529018	dmr_290199	0.77
chr12	34555667	34555933	dmr_290225	0.7165
chr12	34614923	34615286	dmr_290278	0.6565
chr12	34836609	34836793	dmr_290451	0.653
chr12	34905698	34906237	dmr_290507	0.7455
chr12	34966214	34966704	dmr_290541	0.515
chr12	35015519	35015968	dmr_290574	0.5905
chr12	35023291	35023632	dmr_290583	0.6585
chr12	35024054	35024107	dmr_290584	0.888
chr12	35038018	35038412	dmr_290594	0.6815
chr12	35039020	35039336	dmr_290596	0.5760000000000001
chr12	35045950	35046060	dmr_290601	0.506
chr12	35055518	35055841	dmr_290608	0.55
chr12	35117593	35117764	dmr_290642	0.514
chr12	35123796	35123962	dmr_290651	0.5435
chr12	35167094	35167415	dmr_290685	0.6425
chr12	35177904	35178338	dmr_290694	0.555
chr12	35216846	35217071	dmr_290724	0.6735
chr12	35219148	35219367	dmr_290726	0.7959999999999999
chr12	35246758	35246847	dmr_290745	0.6315
chr12	35303619	35303633	dmr_290775	0.6455
chr12	35354118	35354193	dmr_290812	0.711
chr12	35354273	35354341	dmr_290813	0.75
chr12	35391986	35392309	dmr_290841	0.6095
chr12	35401949	35402103	dmr_290850	0.757
chr12	35413050	35413444	dmr_290858	0.6655
chr12	35449907	35449910	dmr_290874	0.5745
chr12	35450257	35450472	dmr_290875	0.7915
chr12	35478965	35479083	dmr_290884	0.508
chr12	35514331	35514394	dmr_290921	0.5820000000000001
chr12	35529521	35529662	dmr_290938	0.622
chr12	35535367	35535434	dmr_290942	0.6895
chr12	35680066	35680339	dmr_291025	0.536
chr12	35702675	35703049	dmr_291037	0.6895
chr12	35725695	35725919	dmr_291052	0.8035
chr12	35735130	35735194	dmr_291057	0.506
chr12	35743154	35743241	dmr_291066	0.758
chr12	35768306	35768514	dmr_291084	0.8695
chr12	35770543	35770867	dmr_291087	0.5660000000000001
chr12	35846982	35847164	dmr_291110	0.7185
chr12	35852812	35853464	dmr_291113	0.685
chr12	35889324	35889567	dmr_291123	0.598
chr12	36026210	36026396	dmr_291211	0.7315
chr12	36027122	36027211	dmr_291213	0.7155
chr12	36029449	36029495	dmr_291217	0.735
chr12	36040514	36041118	dmr_291233	0.6465
chr12	36051143	36051458	dmr_291237	0.6655
chr12	36092153	36092714	dmr_291271	0.741
chr12	36093021	36093968	dmr_291272	0.8270000000000001
chr12	36103593	36103683	dmr_291284	0.5385
chr12	36110927	36111148	dmr_291293	0.7505
chr12	36111307	36111579	dmr_291294	0.909
chr12	36111891	36112807	dmr_291296	0.7140000000000001
chr12	36112949	36113007	dmr_291297	0.6765
chr12	36140319	36140707	dmr_291318	0.68
chr12	36154605	36155320	dmr_291334	0.6685
chr12	36158533	36158690	dmr_291335	0.519
chr12	36183646	36183919	dmr_291352	0.615
chr12	36208091	36208720	dmr_291368	0.586
chr12	36208733	36209088	dmr_291369	0.551
chr12	36301995	36302904	dmr_291415	0.58
chr12	36328611	36328753	dmr_291441	0.51
chr12	36334140	36334796	dmr_291446	0.8285
chr12	36368034	36368438	dmr_291460	0.76
chr12	36375870	36376159	dmr_291463	0.6825
chr12	36380854	36381029	dmr_291465	0.693
chr12	36395421	36395639	dmr_291471	0.5345
chr12	36456071	36456424	dmr_291485	0.5765
chr12	36534500	36534978	dmr_291521	0.7785
chr12	36551898	36551939	dmr_291525	0.9635
chr12	36567430	36567524	dmr_291534	0.6265
chr12	36594283	36594575	dmr_291546	0.6075
chr12	36738074	36738290	dmr_291618	0.943
chr12	36738878	36739477	dmr_291619	0.5415
chr12	36740711	36740913	dmr_291620	0.8175
chr12	36765348	36765654	dmr_291634	0.5395
chr12	36791564	36792236	dmr_291645	0.583
chr12	36932940	36933483	dmr_291705	0.679
chr12	37083234	37083507	dmr_291766	0.922
chr12	37164767	37165048	dmr_291797	0.6625
chr12	37344344	37344517	dmr_291855	0.653
chr12	37437004	37437064	dmr_291880	0.7705
chr12	37637780	37638199	dmr_291974	0.5820000000000001
chr12	37752383	37752457	dmr_292005	0.7595
chr12	37764004	37764241	dmr_292014	0.7255
chr12	37879960	37880010	dmr_292069	0.758
chr12	37881646	37882511	dmr_292070	0.551
chr12	37883202	37883279	dmr_292072	0.8015
chr12	37884465	37884647	dmr_292074	0.675
chr12	37908418	37908875	dmr_292096	0.5135
chr12	37934806	37935019	dmr_292109	0.7305
chr12	37955169	37955345	dmr_292120	0.5425
chr12	37956183	37956445	dmr_292122	0.828
chr12	37970922	37971422	dmr_292136	0.7235
chr12	37978135	37978336	dmr_292143	0.5875
chr12	37978734	37978930	dmr_292144	0.873
chr12	38019203	38019377	dmr_292172	0.672
chr12	38057048	38057192	dmr_292189	0.596
chr12	38152496	38153145	dmr_292234	0.5655
chr12	38159387	38159555	dmr_292242	0.6105
chr12	38179163	38179276	dmr_292254	0.6425
chr12	38207536	38207828	dmr_292270	0.706
chr12	38318132	38318366	dmr_292314	0.7435
chr12	38352622	38352947	dmr_292326	0.7435
chr12	38356664	38356804	dmr_292328	0.8145
chr12	38375706	38376075	dmr_292341	0.5005
chr12	38400140	38400611	dmr_292364	0.564
chr12	38406128	38406271	dmr_292371	0.657
chr12	38447541	38447698	dmr_292393	0.703
chr12	38451797	38451829	dmr_292399	0.621
chr12	38493195	38493600	dmr_292414	0.8575
chr12	38494151	38494609	dmr_292415	0.7525
chr12	38494686	38494704	dmr_292416	0.701
chr12	38591517	38591937	dmr_292461	0.6729999999999999
chr12	38595324	38595589	dmr_292464	0.6395
chr12	38598052	38598604	dmr_292467	0.7425
chr12	38600634	38601145	dmr_292471	0.912
chr12	38616102	38616434	dmr_292482	0.512
chr12	38623736	38623821	dmr_292491	0.613
chr12	38645724	38646061	dmr_292502	0.5975
chr12	38789172	38789508	dmr_292575	0.537
chr12	38789573	38790267	dmr_292576	0.8265
chr12	38864654	38864915	dmr_292666	0.8705
chr12	38932021	38932473	dmr_292698	0.685
chr12	39038157	39038399	dmr_292728	0.53
chr12	39070875	39071023	dmr_292759	0.598
chr12	39108208	39108236	dmr_292775	0.674
chr12	39189510	39189683	dmr_292808	0.6865
chr12	39251810	39252112	dmr_292833	0.6729999999999999
chr12	39256571	39256931	dmr_292839	0.7929999999999999
chr12	39421638	39421813	dmr_292897	0.7165
chr12	39493181	39493919	dmr_292927	0.8035
chr12	39493922	39494103	dmr_292928	0.6905
chr12	39604870	39605321	dmr_292983	0.632
chr12	39640984	39641279	dmr_292999	0.516
chr12	39724040	39724627	dmr_293053	0.5325
chr12	39736248	39736819	dmr_293063	0.7335
chr12	39736980	39737271	dmr_293064	0.5145
chr12	39950367	39950659	dmr_293194	0.7535
chr12	39967402	39967518	dmr_293206	0.662
chr12	39975859	39976408	dmr_293216	0.7355
chr12	39976766	39976789	dmr_293217	0.5965
chr12	39978162	39978526	dmr_293219	0.7170000000000001
chr12	39979238	39979248	dmr_293220	0.895
chr12	39979321	39979441	dmr_293221	0.7925
chr12	39979593	39979904	dmr_293223	0.725
chr12	40016609	40017323	dmr_293249	0.612
chr12	40061109	40061506	dmr_293285	0.5935
chr12	40134527	40134692	dmr_293313	0.542
chr12	40199118	40200099	dmr_293345	0.7675
chr12	40200274	40200288	dmr_293346	0.6505
chr12	40220385	40220601	dmr_293370	0.8390000000000001
chr12	40223996	40224074	dmr_293372	0.8140000000000001
chr12	40231823	40231863	dmr_293379	0.7305
chr12	40239001	40239509	dmr_293386	0.6255
chr12	40257647	40257900	dmr_293402	0.555
chr12	40262788	40263038	dmr_293408	0.531
chr12	40263184	40263259	dmr_293409	0.8115
chr12	40383859	40384380	dmr_293515	0.6495
chr12	40414747	40414954	dmr_293539	0.6275
chr12	40429993	40430235	dmr_293555	0.509
chr12	40433120	40433243	dmr_293559	0.605
chr12	40447559	40448653	dmr_293570	0.7185
chr12	40484181	40484376	dmr_293612	0.7145
chr12	40496778	40496959	dmr_293625	0.7035
chr12	40522765	40523037	dmr_293667	0.5805
chr12	40571034	40571506	dmr_293730	0.6135
chr12	40595671	40596696	dmr_293758	0.633
chr12	40596783	40597023	dmr_293759	0.7475
chr12	40728527	40728774	dmr_293872	0.6015
chr12	40745662	40745893	dmr_293888	0.85
chr12	40746428	40747276	dmr_293889	0.574
chr12	40767053	40767193	dmr_293911	0.7195
chr12	40768926	40768955	dmr_293914	0.9275
chr12	40778354	40778553	dmr_293924	0.5285
chr12	40789786	40790377	dmr_293937	0.8715
chr12	40792047	40792429	dmr_293941	0.6185
chr12	40792492	40792638	dmr_293942	0.698
chr12	40793105	40793172	dmr_293944	0.7490000000000001
chr12	40794005	40794415	dmr_293946	0.723
chr12	40794536	40794835	dmr_293947	0.629
chr12	40795179	40795340	dmr_293948	0.581
chr12	40795525	40795713	dmr_293949	0.6935
chr12	40822232	40822263	dmr_293972	0.6485
chr12	40828541	40828718	dmr_293983	0.5645
chr12	40829457	40829669	dmr_293984	0.82
chr12	40832317	40832370	dmr_293987	0.6459999999999999
chr12	40841992	40842633	dmr_293996	0.703
chr12	40842886	40843708	dmr_293997	0.6459999999999999
chr12	40925858	40926062	dmr_294042	0.6595
chr12	40927056	40927287	dmr_294043	0.748
chr12	40933160	40933235	dmr_294048	0.5575
chr12	40979534	40979984	dmr_294072	0.623
chr12	41026845	41027758	dmr_294101	0.6005
chr12	41033254	41033353	dmr_294102	0.614
chr12	41054102	41054598	dmr_294111	0.5745
chr12	41063439	41063765	dmr_294115	0.67
chr12	41064401	41064723	dmr_294117	0.6859999999999999
chr12	41075464	41075541	dmr_294118	0.9
chr12	41090028	41090254	dmr_294126	0.65
chr12	41191019	41191151	dmr_294169	0.6405
chr12	41227895	41227927	dmr_294187	0.6925
chr12	41275545	41275610	dmr_294213	0.68
chr12	41307689	41308103	dmr_294224	0.5435
chr12	41481611	41481722	dmr_294326	0.5895
chr12	41508716	41508899	dmr_294341	0.5915
chr12	41510766	41510789	dmr_294345	0.6679999999999999
chr12	41539894	41540423	dmr_294359	0.8845
chr12	41563262	41563792	dmr_294370	0.644
chr12	41593929	41594229	dmr_294383	0.6425
chr12	41615152	41615915	dmr_294397	0.6265
chr12	41621414	41621759	dmr_294404	0.7905
chr12	41876958	41877795	dmr_294518	0.7205
chr12	41950013	41950424	dmr_294556	0.865
chr12	41986082	41986308	dmr_294566	0.626
chr12	42137772	42138608	dmr_294622	0.871
chr12	42457713	42457909	dmr_294707	0.6545
chr12	42865119	42865394	dmr_294804	0.6485
chr12	42987259	42987386	dmr_294846	0.75
chr12	42993416	42993582	dmr_294850	0.6765
chr12	43086874	43087253	dmr_294871	0.7155
chr12	43300238	43300370	dmr_294937	0.531
chr12	43310185	43310975	dmr_294938	0.688
chr12	43481342	43481661	dmr_294995	0.6155
chr12	43571998	43573029	dmr_295024	0.6709999999999999
chr12	43576021	43576154	dmr_295029	0.779
chr12	43812262	43812459	dmr_295119	0.6395
chr12	43823007	43823820	dmr_295129	0.6555
chr12	43827424	43828367	dmr_295134	0.515
chr12	44088097	44088545	dmr_295269	0.682
chr12	44128971	44129221	dmr_295288	0.7829999999999999
chr12	44139341	44139609	dmr_295298	0.7225
chr12	44145133	44145427	dmr_295300	0.609
chr12	44222320	44222323	dmr_295335	0.6975
chr12	44276480	44276500	dmr_295358	0.515
chr12	44303886	44303926	dmr_295374	0.7365
chr12	44304260	44304485	dmr_295375	0.5295
chr12	44305081	44305166	dmr_295377	0.5875
chr12	44325641	44325813	dmr_295397	0.8305
chr12	44328308	44328440	dmr_295400	0.6175
chr12	44330876	44331387	dmr_295401	0.735
chr12	44331689	44332012	dmr_295402	0.5075
chr12	44332285	44332291	dmr_295403	0.6215
chr12	44332587	44332762	dmr_295404	0.6995
chr12	44340700	44340950	dmr_295414	0.6509999999999999
chr12	44366034	44366434	dmr_295442	0.5125
chr12	44371063	44371098	dmr_295449	0.631
chr12	44378739	44379091	dmr_295460	0.532
chr12	44379411	44379975	dmr_295461	0.5165
chr12	44380228	44380769	dmr_295462	0.626
chr12	44381117	44381129	dmr_295463	0.888
chr12	44381942	44382401	dmr_295465	0.556
chr12	44384262	44384286	dmr_295470	0.5625
chr12	44386224	44386732	dmr_295474	0.506
chr12	44391753	44391783	dmr_295482	0.5735
chr12	44393916	44393943	dmr_295484	0.585
chr12	44397783	44398232	dmr_295491	0.7559999999999999
chr12	44404493	44405560	dmr_295501	0.713
chr12	44410801	44410871	dmr_295509	0.6315
chr12	44411172	44411755	dmr_295510	0.5035
chr12	44415515	44415565	dmr_295516	0.6495
chr12	44416173	44416427	dmr_295518	0.613
chr12	44417393	44417464	dmr_295520	0.5770000000000001
chr12	44419336	44419586	dmr_295524	0.736
chr12	44431073	44431792	dmr_295540	0.5185
chr12	44432907	44433105	dmr_295542	0.5155
chr12	44437164	44438308	dmr_295548	0.745
chr12	44438793	44439416	dmr_295549	0.754
chr12	44439423	44439487	dmr_295550	0.7929999999999999
chr12	44441159	44441290	dmr_295554	0.5495
chr12	44442640	44442857	dmr_295556	0.636
chr12	44450639	44451767	dmr_295564	0.5870000000000001
chr12	44462538	44463517	dmr_295575	0.7065
chr12	44495307	44495344	dmr_295596	0.523
chr12	44496873	44496994	dmr_295597	0.6725
chr12	44498825	44499243	dmr_295601	0.524
chr12	44503626	44503847	dmr_295609	0.532
chr12	44504000	44504262	dmr_295610	0.644
chr12	44515360	44515363	dmr_295627	0.6575
chr12	44519316	44519809	dmr_295632	0.6455
chr12	44521606	44522499	dmr_295636	0.747
chr12	44523795	44524225	dmr_295639	0.602
chr12	44524987	44525069	dmr_295641	0.7
chr12	44525323	44525599	dmr_295642	0.514
chr12	44526089	44526456	dmr_295645	0.57
chr12	44526906	44527304	dmr_295646	0.759
chr12	44532016	44532120	dmr_295652	0.545
chr12	44532213	44532859	dmr_295653	0.691
chr12	44532915	44533175	dmr_295654	0.722
chr12	44535105	44535502	dmr_295657	0.7495
chr12	44553321	44553359	dmr_295678	0.8955
chr12	44574157	44574467	dmr_295701	0.732
chr12	44578388	44578735	dmr_295706	0.8595
chr12	44586868	44587127	dmr_295712	0.5710000000000001
chr12	44609437	44609444	dmr_295732	0.7235
chr12	44610390	44610648	dmr_295733	0.6345
chr12	44804081	44804106	dmr_295794	0.5925
chr12	44840280	44841056	dmr_295814	0.6335
chr12	44908235	44908385	dmr_295862	0.6685
chr12	44926136	44926217	dmr_295877	0.741
chr12	44944066	44944279	dmr_295895	0.675
chr12	44978264	44978975	dmr_295921	0.5539999999999999
chr12	44992972	44993623	dmr_295934	0.8005
chr12	45010863	45010996	dmr_295946	0.535
chr12	45011464	45011786	dmr_295947	0.63
chr12	45011790	45011903	dmr_295948	0.7135
chr12	45012751	45012754	dmr_295950	0.927
chr12	45012857	45013713	dmr_295951	0.8505
chr12	45014022	45014115	dmr_295952	0.515
chr12	45021632	45022067	dmr_295961	0.6595
chr12	45030624	45031193	dmr_295974	0.7605
chr12	45052465	45053495	dmr_295993	0.6025
chr12	45063713	45063902	dmr_296007	0.6559999999999999
chr12	45067181	45067913	dmr_296013	0.7390000000000001
chr12	45068164	45068826	dmr_296014	0.5760000000000001
chr12	45073229	45073631	dmr_296022	0.7595
chr12	45095942	45096252	dmr_296033	0.674
chr12	45177360	45177700	dmr_296065	0.5175
chr12	45343272	45343437	dmr_296104	0.8035
chr12	45399548	45399713	dmr_296129	0.7865
chr12	45443745	45443827	dmr_296146	0.611
chr12	45466456	45467134	dmr_296153	0.6
chr12	45468297	45468392	dmr_296156	0.7035
chr12	45540673	45541041	dmr_296180	0.6990000000000001
chr12	45865980	45866040	dmr_296278	0.633
chr12	45882966	45883373	dmr_296287	0.6455
chr12	45932267	45932460	dmr_296315	0.9279999999999999
chr12	45932612	45932615	dmr_296316	0.7185
chr12	45933574	45933626	dmr_296318	0.9229999999999999
chr12	45944543	45944749	dmr_296325	0.778
chr12	46040132	46040201	dmr_296362	0.5965
chr12	46067044	46067245	dmr_296367	0.7685
chr12	46083202	46083888	dmr_296372	0.6075
chr12	46090555	46090690	dmr_296379	0.915
chr12	46109424	46109643	dmr_296386	0.6755
chr12	46111413	46111678	dmr_296388	0.9055
chr12	46163699	46163706	dmr_296409	0.5435
chr12	46247337	46247981	dmr_296447	0.6525
chr12	46312186	46312512	dmr_296465	0.6025
chr12	46324245	46324282	dmr_296474	0.585
chr12	46327775	46327923	dmr_296476	0.551
chr12	46333209	46333270	dmr_296480	0.6679999999999999
chr12	46346710	46346933	dmr_296489	0.505
chr12	46416741	46417169	dmr_296514	0.7685
chr12	46419809	46419916	dmr_296519	0.8285
chr12	46491812	46492274	dmr_296539	0.963
chr12	46568588	46568644	dmr_296572	0.5465
chr12	46568933	46569025	dmr_296573	0.609
chr12	46600628	46600885	dmr_296587	0.5755
chr12	46704429	46704805	dmr_296636	0.6829999999999999
chr12	46747544	46747714	dmr_296655	0.5315
chr12	46801199	46801286	dmr_296679	0.507
chr12	46817024	46817439	dmr_296691	0.5945
chr12	47153275	47153371	dmr_296784	0.8045
chr12	47162914	47163285	dmr_296791	0.504
chr12	47164118	47164226	dmr_296793	0.6495
chr12	47266625	47266796	dmr_296821	0.601
chr12	47291022	47291201	dmr_296832	0.679
chr12	47353147	47353266	dmr_296848	0.6990000000000001
chr12	47353428	47353507	dmr_296849	0.5535
chr12	47670705	47670814	dmr_296906	0.5670000000000001
chr12	48439285	48439877	dmr_297058	0.7525
chr12	48676527	48676629	dmr_297128	0.966
chr12	48752332	48752362	dmr_297149	0.618
chr12	49124300	49124501	dmr_297233	0.5555
chr12	49375097	49376796	dmr_297270	0.644
chr12	49377234	49377243	dmr_297271	0.565
chr12	49377906	49378447	dmr_297272	0.688
chr12	49379514	49380544	dmr_297275	0.588
chr12	49380895	49381059	dmr_297276	0.645
chr12	49395481	49395686	dmr_297278	0.6665
chr12	49396042	49396134	dmr_297279	0.7855
chr12	49397954	49397958	dmr_297281	0.7195
chr12	49405451	49405456	dmr_297285	0.541
chr12	49407444	49407882	dmr_297288	0.5125
chr12	49480622	49480680	dmr_297342	0.6225
chr12	49481290	49481482	dmr_297344	0.649
chr12	49482442	49482590	dmr_297346	0.7490000000000001
chr12	49533806	49533937	dmr_297364	0.5045
chr12	49627412	49627639	dmr_297396	0.804
chr12	49739618	49740596	dmr_297426	0.6759999999999999
chr12	49743294	49743458	dmr_297430	0.8985
chr12	49758162	49758666	dmr_297443	0.7785
chr12	49764644	49764753	dmr_297449	0.6605
chr12	49830878	49831203	dmr_297475	0.6890000000000001
chr12	49832332	49832457	dmr_297478	0.664
chr12	49885702	49885839	dmr_297500	0.8115
chr12	49905923	49906129	dmr_297511	0.579
chr12	49910351	49910416	dmr_297513	0.7755
chr12	49921718	49921917	dmr_297520	0.831
chr12	49924988	49925103	dmr_297524	0.74
chr12	49945343	49945942	dmr_297540	0.602
chr12	49946270	49946393	dmr_297541	0.5215
chr12	49948909	49949324	dmr_297545	0.5335
chr12	49950517	49951199	dmr_297548	0.5365
chr12	49952126	49952216	dmr_297550	0.591
chr12	49952621	49954198	dmr_297551	0.7845
chr12	49964537	49964874	dmr_297560	0.5825
chr12	49973612	49973919	dmr_297568	0.752
chr12	49983225	49983436	dmr_297575	0.6815
chr12	49992470	49993044	dmr_297580	0.7205
chr12	50011721	50012094	dmr_297590	0.5935
chr12	50061575	50061600	dmr_297610	0.672
chr12	50066890	50066902	dmr_297613	0.5335
chr12	50073880	50074140	dmr_297617	0.5720000000000001
chr12	50081056	50081599	dmr_297623	0.722
chr12	50084690	50084798	dmr_297627	0.7425
chr12	50108466	50108593	dmr_297643	0.677
chr12	50111743	50112613	dmr_297648	0.768
chr12	50118228	50118259	dmr_297657	0.5710000000000001
chr12	50119742	50121282	dmr_297659	0.537
chr12	50123302	50123575	dmr_297662	0.5715
chr12	50191722	50192015	dmr_297696	0.5265
chr12	50192302	50193008	dmr_297697	0.615
chr12	50258537	50258856	dmr_297715	0.5045
chr12	50258958	50259527	dmr_297716	0.631
chr12	50280930	50281178	dmr_297740	0.515
chr12	50295786	50296273	dmr_297750	0.5275
chr12	50352025	50352969	dmr_297784	0.636
chr12	50537630	50538013	dmr_297904	0.6695
chr12	50538308	50538658	dmr_297905	0.79
chr12	50550053	50550486	dmr_297917	0.7025
chr12	50597811	50598725	dmr_297943	0.6685
chr12	50613875	50613998	dmr_297956	0.7090000000000001
chr12	50614477	50614641	dmr_297958	0.7705
chr12	50636175	50636190	dmr_297977	0.5655
chr12	50764964	50765383	dmr_298048	0.6225
chr12	50765514	50766102	dmr_298049	0.5645
chr12	50804176	50804655	dmr_298060	0.7495
chr12	50858096	50858168	dmr_298084	0.5589999999999999
chr12	50929690	50929822	dmr_298110	0.7395
chr12	50943209	50943585	dmr_298118	0.544
chr12	50951749	50951858	dmr_298127	0.7585
chr12	50965219	50965337	dmr_298137	0.9065
chr12	50966169	50966600	dmr_298138	0.8925
chr12	50973977	50974786	dmr_298146	0.6855
chr12	51015932	51016228	dmr_298177	0.5720000000000001
chr12	51016240	51016254	dmr_298178	0.8415
chr12	51016400	51016507	dmr_298179	0.777
chr12	51058382	51058949	dmr_298219	0.593
chr12	51059209	51059511	dmr_298220	0.7105
chr12	51060633	51061235	dmr_298223	0.7165
chr12	51095778	51096355	dmr_298248	0.7065
chr12	51100899	51101698	dmr_298254	0.6579999999999999
chr12	51108212	51108533	dmr_298262	0.5635
chr12	51117844	51117847	dmr_298273	0.633
chr12	51118195	51118573	dmr_298274	0.828
chr12	51118845	51118865	dmr_298275	0.684
chr12	51142900	51143730	dmr_298290	0.857
chr12	51144439	51144751	dmr_298291	0.674
chr12	51147422	51147615	dmr_298294	0.5045
chr12	51148111	51148336	dmr_298295	0.72
chr12	51185443	51186045	dmr_298314	0.7845
chr12	51186048	51186178	dmr_298315	0.5405
chr12	51187490	51188048	dmr_298318	0.5975
chr12	51191113	51191302	dmr_298322	0.6615
chr12	51194438	51195444	dmr_298326	0.5285
chr12	51215239	51215632	dmr_298333	0.6505
chr12	51218371	51218642	dmr_298335	0.547
chr12	51218691	51218735	dmr_298336	0.6425
chr12	51232977	51233321	dmr_298341	0.5255
chr12	51233701	51233750	dmr_298342	0.9179999999999999
chr12	51234147	51234162	dmr_298343	0.636
chr12	51240840	51241325	dmr_298349	0.763
chr12	51241628	51242261	dmr_298350	0.8195
chr12	51242691	51242853	dmr_298351	0.6729999999999999
chr12	51242921	51243106	dmr_298352	0.652
chr12	51250690	51251081	dmr_298361	0.7235
chr12	51276938	51277483	dmr_298386	0.6105
chr12	51288635	51288752	dmr_298397	0.602
chr12	51294603	51295175	dmr_298401	0.6809999999999999
chr12	51358160	51358543	dmr_298428	0.6005
chr12	51359257	51359329	dmr_298429	0.505
chr12	51372316	51372448	dmr_298441	0.6865
chr12	51407176	51407456	dmr_298459	0.5815
chr12	51492147	51492636	dmr_298515	0.7495
chr12	51494171	51494703	dmr_298519	0.83
chr12	51494728	51494813	dmr_298520	0.8375
chr12	51494839	51495171	dmr_298521	0.903
chr12	51495312	51495422	dmr_298522	0.7905
chr12	51525355	51525364	dmr_298542	0.5775
chr12	51527593	51527888	dmr_298544	0.733
chr12	51528176	51528411	dmr_298545	0.6859999999999999
chr12	51592059	51593069	dmr_298595	0.5660000000000001
chr12	51595944	51595985	dmr_298598	0.6935
chr12	51601229	51601521	dmr_298601	0.8205
chr12	51603205	51603486	dmr_298604	0.5379999999999999
chr12	51606217	51606954	dmr_298608	0.696
chr12	51650007	51650211	dmr_298640	0.5710000000000001
chr12	51708898	51709256	dmr_298692	0.775
chr12	51709434	51709673	dmr_298693	0.7120000000000001
chr12	51717182	51717294	dmr_298703	0.6255
chr12	51729012	51729610	dmr_298712	0.69
chr12	51729645	51729750	dmr_298713	0.5655
chr12	51729920	51730224	dmr_298714	0.722
chr12	51734776	51735058	dmr_298720	0.541
chr12	51741700	51741918	dmr_298730	0.7215
chr12	51744931	51745253	dmr_298732	0.7425
chr12	51844371	51844641	dmr_298797	0.659
chr12	51888487	51888893	dmr_298824	0.5515
chr12	51900710	51900905	dmr_298831	0.6829999999999999
chr12	51952410	51952626	dmr_298857	0.675
chr12	51997904	51998255	dmr_298890	0.542
chr12	52187034	52187055	dmr_299000	0.7020000000000001
chr12	52273130	52273255	dmr_299040	0.618
chr12	52369942	52370700	dmr_299104	0.7240000000000001
chr12	52385269	52386906	dmr_299118	0.6635
chr12	52395588	52396605	dmr_299126	0.6815
chr12	52396615	52396882	dmr_299127	0.562
chr12	52434177	52434261	dmr_299152	0.6005
chr12	52628800	52629264	dmr_299315	0.763
chr12	52637604	52637622	dmr_299327	0.522
chr12	52719176	52719655	dmr_299383	0.638
chr12	52719693	52720267	dmr_299384	0.7829999999999999
chr12	52741280	52742054	dmr_299403	0.6465
chr12	52742135	52742179	dmr_299404	0.7495
chr12	52745397	52745591	dmr_299408	0.5945
chr12	52766677	52767158	dmr_299433	0.8315
chr12	52774450	52774937	dmr_299442	0.542
chr12	52776733	52776956	dmr_299445	0.6945
chr12	52780197	52780650	dmr_299450	0.5539999999999999
chr12	52792264	52792651	dmr_299465	0.657
chr12	52803175	52803329	dmr_299478	0.8205
chr12	52811459	52811495	dmr_299491	0.6525
chr12	52832849	52833691	dmr_299515	0.579
chr12	52847121	52847219	dmr_299531	0.6775
chr12	52853884	52854025	dmr_299541	0.5479999999999999
chr12	52871767	52871860	dmr_299559	0.7215
chr12	52876089	52876174	dmr_299564	0.5295
chr12	52876282	52876436	dmr_299565	0.6515
chr12	52876988	52877249	dmr_299566	0.5595
chr12	52892578	52893504	dmr_299585	0.545
chr12	52902492	52902638	dmr_299598	0.5825
chr12	52934092	52934194	dmr_299627	0.77
chr12	52939408	52939886	dmr_299637	0.6185
chr12	52953181	52953531	dmr_299650	0.526
chr12	52971661	52972105	dmr_299663	0.667
chr12	52981906	52982278	dmr_299671	0.5685
chr12	53027547	53027632	dmr_299709	0.755
chr12	53028870	53029342	dmr_299711	0.616
chr12	53033758	53034598	dmr_299716	0.7765
chr12	53040499	53041102	dmr_299722	0.7925
chr12	53146118	53147324	dmr_299821	0.6729999999999999
chr12	53238571	53239173	dmr_299866	0.6055
chr12	53298306	53298831	dmr_299927	0.72
chr12	53377692	53378139	dmr_300019	0.561
chr12	53486608	53486630	dmr_300126	0.5975
chr12	53626880	53627072	dmr_300274	0.5495
chr12	53753471	53753894	dmr_300410	0.5770000000000001
chr12	53771012	53771486	dmr_300426	0.5315
chr12	53825910	53826410	dmr_300488	0.597
chr12	53826458	53826866	dmr_300489	0.6155
chr12	53833493	53833809	dmr_300493	0.625
chr12	53841673	53842836	dmr_300505	0.7435
chr12	53908781	53909027	dmr_300576	0.794
chr12	53993825	53994206	dmr_300654	0.753
chr12	54098942	54099168	dmr_300758	0.6435
chr12	54114188	54114330	dmr_300764	0.627
chr12	54192592	54192841	dmr_300809	0.5355
chr12	54200779	54201106	dmr_300822	0.5975
chr12	54222830	54223413	dmr_300838	0.7165
chr12	54223974	54224004	dmr_300840	0.584
chr12	54251920	54253060	dmr_300856	0.6940000000000001
chr12	54262389	54262808	dmr_300866	0.655
chr12	54264570	54264788	dmr_300868	0.5615
chr12	54264965	54265417	dmr_300869	0.755
chr12	54270254	54270565	dmr_300873	0.821
chr12	54293389	54293473	dmr_300887	0.6025
chr12	54312762	54313072	dmr_300901	0.64
chr12	54383096	54383107	dmr_300932	0.7565
chr12	54439747	54440233	dmr_300976	0.7885
chr12	54461460	54461772	dmr_300988	0.6075
chr12	54572718	54573300	dmr_301059	0.7695
chr12	54573608	54573908	dmr_301061	0.5735
chr12	54640111	54640662	dmr_301098	0.775
chr12	54822758	54822793	dmr_301179	0.505
chr12	54833721	54834244	dmr_301189	0.5865
chr12	54835259	54835492	dmr_301190	0.741
chr12	54984448	54984813	dmr_301251	0.525
chr12	54986629	54986738	dmr_301252	0.51
chr12	55006567	55007512	dmr_301262	0.6665
chr12	55007528	55007785	dmr_301263	0.5165
chr12	55298478	55298624	dmr_301325	0.6485
chr12	55342564	55342964	dmr_301350	0.515
chr12	55429198	55429518	dmr_301407	0.622
chr12	55447001	55447731	dmr_301424	0.6575
chr12	55456579	55457260	dmr_301433	0.529
chr12	55462343	55462832	dmr_301442	0.7909999999999999
chr12	55480951	55481159	dmr_301455	0.6409999999999999
chr12	55498970	55499023	dmr_301473	0.654
chr12	55506499	55506830	dmr_301478	0.703
chr12	55543097	55543539	dmr_301501	0.5825
chr12	55563626	55564417	dmr_301512	0.6455
chr12	55595339	55595419	dmr_301531	0.5035
chr12	55666566	55667237	dmr_301575	0.6875
chr12	55673564	55673574	dmr_301579	0.747
chr12	55757844	55758562	dmr_301614	0.5335
chr12	55774771	55774845	dmr_301620	0.648
chr12	55800718	55800795	dmr_301632	0.595
chr12	55805261	55805396	dmr_301635	0.604
chr12	55819269	55819332	dmr_301649	0.66
chr12	55819974	55820007	dmr_301651	0.5905
chr12	55821396	55821915	dmr_301652	0.5920000000000001
chr12	55837368	55837536	dmr_301656	0.5329999999999999
chr12	55927465	55927570	dmr_301712	0.7509999999999999
chr12	55983191	55983803	dmr_301742	0.606
chr12	56080213	56080397	dmr_301790	0.5625
chr12	56121297	56121483	dmr_301815	0.6155
chr12	56143763	56143792	dmr_301823	0.605
chr12	56234328	56234978	dmr_301856	0.7475
chr12	56275353	56276458	dmr_301877	0.5775
chr12	56289272	56289506	dmr_301886	0.674
chr12	56308766	56308975	dmr_301898	0.6609999999999999
chr12	56320326	56320443	dmr_301909	0.5555
chr12	56528049	56530151	dmr_302030	0.7265
chr12	56530414	56531185	dmr_302031	0.5895
chr12	56537712	56537930	dmr_302035	0.6195
chr12	56540310	56540325	dmr_302037	0.51
chr12	56540694	56540837	dmr_302038	0.5045
chr12	56571976	56573039	dmr_302050	0.7040000000000001
chr12	56587901	56587963	dmr_302057	0.5145
chr12	56613923	56614486	dmr_302074	0.6925
chr12	56936489	56937342	dmr_302232	0.5379999999999999
chr12	56975100	56975988	dmr_302260	0.537
chr12	57115653	57115848	dmr_302334	0.7115
chr12	57120985	57121390	dmr_302337	0.66
chr12	57143369	57144669	dmr_302351	0.6755
chr12	57146441	57146481	dmr_302353	0.637
chr12	57158453	57158512	dmr_302358	0.6759999999999999
chr12	57196381	57196566	dmr_302374	0.5075
chr12	57463116	57463292	dmr_302474	0.7065
chr12	57761889	57762282	dmr_302605	0.601
chr12	57829946	57830370	dmr_302639	0.728
chr12	57860637	57860644	dmr_302661	0.7085
chr12	57904537	57904786	dmr_302684	0.5395
chr12	57905068	57905154	dmr_302685	0.6375
chr12	58026110	58026526	dmr_302754	0.738
chr12	58050629	58051014	dmr_302763	0.7315
chr12	58056540	58057204	dmr_302766	0.6615
chr12	58075985	58076242	dmr_302776	0.7325
chr12	58086745	58086791	dmr_302782	0.716
chr12	58087054	58087472	dmr_302783	0.8340000000000001
chr12	58087744	58088107	dmr_302784	0.8235
chr12	58088420	58088710	dmr_302785	0.564
chr12	58129199	58129303	dmr_302803	0.579
chr12	58211691	58212029	dmr_302843	0.569
chr12	58237496	58237593	dmr_302862	0.5085
chr12	58274847	58275123	dmr_302880	0.7445
chr12	58360345	58360672	dmr_302909	0.867
chr12	58401825	58401939	dmr_302932	0.61
chr12	58425965	58426298	dmr_302950	0.56
chr12	58426580	58427636	dmr_302951	0.6465
chr12	58429463	58430181	dmr_302954	0.6755
chr12	58430563	58430735	dmr_302955	0.7859999999999999
chr12	58436817	58437369	dmr_302962	0.8035
chr12	58437705	58438069	dmr_302963	0.6285
chr12	58442152	58442250	dmr_302967	0.6609999999999999
chr12	58455018	58455048	dmr_302977	0.54
chr12	58513467	58514096	dmr_303013	0.5870000000000001
chr12	58514569	58514643	dmr_303014	0.6545
chr12	58515017	58515039	dmr_303015	0.8005
chr12	58538026	58538434	dmr_303026	0.6465
chr12	58544878	58545539	dmr_303030	0.623
chr12	58619662	58620122	dmr_303081	0.5589999999999999
chr12	58628416	58628903	dmr_303085	0.521
chr12	58632556	58632626	dmr_303088	0.522
chr12	58632940	58633181	dmr_303089	0.652
chr12	58654514	58654536	dmr_303103	0.7865
chr12	58695400	58695872	dmr_303125	0.5535
chr12	58715991	58716173	dmr_303140	0.917
chr12	58812948	58813123	dmr_303195	0.5945
chr12	58969543	58969957	dmr_303299	0.536
chr12	58999286	58999597	dmr_303327	0.7070000000000001
chr12	59009860	59010464	dmr_303336	0.7415
chr12	59049282	59049306	dmr_303356	0.5155
chr12	59060538	59060564	dmr_303368	0.7135
chr12	59072469	59072709	dmr_303376	0.645
chr12	59074134	59074317	dmr_303380	0.556
chr12	59085099	59085171	dmr_303387	0.6135
chr12	59104513	59104546	dmr_303400	0.792
chr12	59116979	59117670	dmr_303405	0.818
chr12	59177497	59177691	dmr_303446	0.503
chr12	59177964	59178295	dmr_303447	0.5275
chr12	59187870	59187961	dmr_303454	0.7735
chr12	59188175	59188537	dmr_303455	0.5710000000000001
chr12	59188641	59188653	dmr_303456	0.5255
chr12	59194552	59194857	dmr_303459	0.59
chr12	59196075	59196454	dmr_303462	0.795
chr12	59215680	59216091	dmr_303487	0.6225
chr12	59216414	59216823	dmr_303488	0.5720000000000001
chr12	59217162	59217809	dmr_303489	0.7559999999999999
chr12	59228186	59229339	dmr_303499	0.6425
chr12	59234829	59234893	dmr_303508	0.8425
chr12	59250784	59250881	dmr_303518	0.5435
chr12	59260798	59260983	dmr_303528	0.67
chr12	59265750	59266013	dmr_303531	0.624
chr12	59304236	59304872	dmr_303546	0.7709999999999999
chr12	59343904	59344214	dmr_303570	0.7375
chr12	59344448	59344516	dmr_303571	0.5565
chr12	59383197	59383757	dmr_303585	0.5479999999999999
chr12	59391309	59391358	dmr_303591	0.9
chr12	59393605	59394637	dmr_303593	0.537
chr12	59396166	59396546	dmr_303596	0.825
chr12	59414409	59415335	dmr_303612	0.8615
chr12	59433390	59433822	dmr_303622	0.635
chr12	59467209	59467908	dmr_303638	0.768
chr12	59481045	59481272	dmr_303647	0.8405
chr12	59489018	59489177	dmr_303660	0.522
chr12	59489556	59490238	dmr_303661	0.5579999999999999
chr12	59509911	59510127	dmr_303673	0.6395
chr12	59521549	59522512	dmr_303683	0.8645
chr12	59524569	59524955	dmr_303687	0.5605
chr12	59539816	59539825	dmr_303703	0.7090000000000001
chr12	59571838	59572501	dmr_303720	0.8965
chr12	59580636	59581032	dmr_303730	0.5395
chr12	59616082	59616302	dmr_303748	0.856
chr12	59620412	59620846	dmr_303751	0.838
chr12	59623362	59623449	dmr_303755	0.6745
chr12	59630675	59631317	dmr_303759	0.847
chr12	59640930	59641122	dmr_303769	0.527
chr12	59713149	59713406	dmr_303802	0.616
chr12	59739954	59740118	dmr_303819	0.9235
chr12	59742241	59742281	dmr_303820	0.95
chr12	59743131	59743557	dmr_303821	0.7170000000000001
chr12	59743722	59744232	dmr_303822	0.5415
chr12	59797635	59797773	dmr_303855	0.5670000000000001
chr12	59798035	59798383	dmr_303856	0.5785
chr12	59823033	59823374	dmr_303876	0.882
chr12	59836875	59836999	dmr_303883	0.5625
chr12	59850977	59851141	dmr_303891	0.728
chr12	59932390	59932615	dmr_303916	0.6505
chr12	59970858	59970957	dmr_303931	0.735
chr12	60520723	60520740	dmr_304115	0.7225
chr12	60821060	60821450	dmr_304204	0.6715
chr12	61321796	61322124	dmr_304326	0.653
chr12	61516024	61516205	dmr_304363	0.6555
chr12	61520901	61521308	dmr_304373	0.711
chr12	61540323	61540545	dmr_304394	0.586
chr12	61565718	61566058	dmr_304416	0.5325
chr12	61606455	61606557	dmr_304458	0.591
chr12	61687949	61687976	dmr_304528	0.7390000000000001
chr12	61772194	61772307	dmr_304576	0.5325
chr12	61806837	61807569	dmr_304599	0.8175
chr12	61809963	61810061	dmr_304604	0.6085
chr12	61823378	61823697	dmr_304613	0.6115
chr12	61844221	61844257	dmr_304629	0.6475
chr12	61856374	61856588	dmr_304637	0.541
chr12	61873353	61873391	dmr_304647	0.6679999999999999
chr12	61884413	61884622	dmr_304657	0.7195
chr12	61989524	61989647	dmr_304683	0.7509999999999999
chr12	62041693	62042169	dmr_304696	0.5875
chr12	62104408	62104417	dmr_304704	0.5325
chr12	62415495	62415931	dmr_304785	0.528
chr12	62450866	62451166	dmr_304800	0.5085
chr12	62453423	62453561	dmr_304802	0.6585
chr12	62479878	62480042	dmr_304809	0.855
chr12	62698064	62698196	dmr_304852	0.597
chr12	62874136	62874166	dmr_304897	0.624
chr12	63653035	63653442	dmr_305074	0.606
chr12	63787089	63787188	dmr_305106	0.7035
chr12	63791856	63791901	dmr_305110	0.773
chr12	63793220	63793443	dmr_305112	0.6325
chr12	63805436	63805534	dmr_305117	0.755
chr12	63805830	63805849	dmr_305118	0.7090000000000001
chr12	64044486	64044785	dmr_305182	0.5705
chr12	64045641	64046159	dmr_305185	0.953
chr12	64114556	64114778	dmr_305218	0.8485
chr12	64316421	64316561	dmr_305275	0.809
chr12	64321490	64321668	dmr_305278	0.5885
chr12	64393270	64393664	dmr_305314	0.8740000000000001
chr12	64513721	64513853	dmr_305352	0.6505
chr12	64541087	64541353	dmr_305365	0.6845
chr12	64541651	64541958	dmr_305366	0.564
chr12	64570971	64571071	dmr_305377	0.6385
chr12	64571201	64571288	dmr_305378	0.64
chr12	64634410	64634743	dmr_305406	0.6895
chr12	64706101	64706683	dmr_305450	0.5345
chr12	64910746	64911800	dmr_305555	0.5955
chr12	64912973	64913153	dmr_305557	0.653
chr12	64914090	64914330	dmr_305559	0.5865
chr12	64974980	64975250	dmr_305602	0.6935
chr12	64994371	64994498	dmr_305613	0.564
chr12	65037483	65037740	dmr_305629	0.721
chr12	65059210	65059258	dmr_305646	0.652
chr12	65068498	65068775	dmr_305658	0.746
chr12	65074602	65075157	dmr_305663	0.815
chr12	65076404	65076777	dmr_305664	0.6005
chr12	65117914	65118293	dmr_305679	0.654
chr12	65118307	65118534	dmr_305680	0.625
chr12	65193847	65194025	dmr_305701	0.517
chr12	65194297	65194662	dmr_305702	0.752
chr12	65254431	65254501	dmr_305731	0.5235
chr12	65258332	65259925	dmr_305736	0.551
chr12	65319761	65320324	dmr_305757	0.5095
chr12	65336079	65336594	dmr_305767	0.8485
chr12	65336977	65337130	dmr_305768	0.5445
chr12	65386592	65386756	dmr_305799	0.619
chr12	65390214	65390701	dmr_305803	0.785
chr12	65398749	65398939	dmr_305810	0.5995
chr12	65413162	65413518	dmr_305812	0.599
chr12	65481050	65482038	dmr_305850	0.853
chr12	65491038	65491516	dmr_305855	0.584
chr12	65548184	65548200	dmr_305880	0.9505
chr12	65548506	65548529	dmr_305881	0.8285
chr12	65654139	65654201	dmr_305908	0.555
chr12	65672724	65672731	dmr_305918	0.6715
chr12	65673387	65673548	dmr_305920	0.7635
chr12	65674052	65674090	dmr_305921	0.728
chr12	65680169	65680172	dmr_305925	0.6195
chr12	65680501	65680611	dmr_305926	0.753
chr12	65681850	65681948	dmr_305928	0.8145
chr12	65681989	65682083	dmr_305929	0.889
chr12	65693932	65694390	dmr_305937	0.631
chr12	65944493	65944535	dmr_306014	0.92
chr12	65967411	65967611	dmr_306025	0.5995
chr12	66098876	66099117	dmr_306068	0.59
chr12	66157426	66157878	dmr_306089	0.813
chr12	66355371	66355723	dmr_306166	0.7765
chr12	66488054	66488269	dmr_306208	0.521
chr12	66525182	66525236	dmr_306220	0.6525
chr12	66556664	66556674	dmr_306237	0.8395
chr12	66619513	66620599	dmr_306273	0.6435
chr12	66621323	66621520	dmr_306275	0.677
chr12	66628816	66629094	dmr_306283	0.563
chr12	66734231	66734717	dmr_306336	0.6459999999999999
chr12	66737269	66737278	dmr_306340	0.552
chr12	66824589	66824806	dmr_306391	0.792
chr12	66840328	66840554	dmr_306403	0.654
chr12	66868186	66868332	dmr_306429	0.6065
chr12	66877436	66877754	dmr_306439	0.501
chr12	66889406	66889566	dmr_306453	0.7235
chr12	66951203	66951556	dmr_306493	0.5925
chr12	66991070	66991349	dmr_306515	0.752
chr12	66994611	66994837	dmr_306518	0.7815
chr12	67009289	67009353	dmr_306529	0.7755
chr12	67016999	67017638	dmr_306538	0.6605
chr12	67041809	67042074	dmr_306553	0.5305
chr12	67045348	67045834	dmr_306557	0.8055
chr12	67099713	67099845	dmr_306603	0.5125
chr12	67141759	67142057	dmr_306637	0.5725
chr12	67146324	67146459	dmr_306642	0.816
chr12	67160824	67161942	dmr_306654	0.5479999999999999
chr12	67324846	67324866	dmr_306726	0.5885
chr12	67618337	67618626	dmr_306804	0.69
chr12	67778300	67778401	dmr_306849	0.5985
chr12	68013486	68014012	dmr_306913	0.596
chr12	68224920	68225168	dmr_306974	0.622
chr12	68226805	68226896	dmr_306976	0.9195
chr12	68320779	68321202	dmr_307008	0.7859999999999999
chr12	68402545	68402566	dmr_307036	0.6990000000000001
chr12	68402964	68403040	dmr_307037	0.8285
chr12	68514572	68514770	dmr_307075	0.9390000000000001
chr12	68531526	68531838	dmr_307079	0.8065
chr12	68600089	68600761	dmr_307112	0.716
chr12	68618444	68618580	dmr_307121	0.8059999999999999
chr12	68643819	68643995	dmr_307128	0.7215
chr12	68997512	68998086	dmr_307261	0.6635
chr12	69241202	69241331	dmr_307377	0.675
chr12	69268124	69268526	dmr_307397	0.5535
chr12	69446088	69446222	dmr_307510	0.68
chr12	69458632	69458812	dmr_307521	0.74
chr12	69473157	69473551	dmr_307531	0.579
chr12	69486284	69486304	dmr_307541	0.6595
chr12	69502562	69502781	dmr_307553	0.6155
chr12	69537667	69538259	dmr_307570	0.742
chr12	69744245	69744432	dmr_307684	0.5575
chr12	69817403	69817479	dmr_307750	0.5205
chr12	69831075	69831480	dmr_307764	0.75
chr12	69831532	69832016	dmr_307765	0.6875
chr12	69843624	69844472	dmr_307782	0.5515
chr12	69856100	69856798	dmr_307796	0.7290000000000001
chr12	69890522	69890583	dmr_307839	0.5765
chr12	69909130	69909400	dmr_307852	0.7725
chr12	69962317	69962613	dmr_307905	0.6915
chr12	69963111	69963454	dmr_307906	0.5575
chr12	70007988	70008178	dmr_307945	0.5255
chr12	70015306	70016709	dmr_307958	0.7070000000000001
chr12	70043675	70044015	dmr_307998	0.5965
chr12	70044130	70044398	dmr_307999	0.516
chr12	70053778	70053797	dmr_308012	0.612
chr12	70062412	70062441	dmr_308027	0.5635
chr12	70075812	70076110	dmr_308043	0.5245
chr12	70076550	70077156	dmr_308044	0.588
chr12	70078982	70079253	dmr_308049	0.5105
chr12	70079272	70079377	dmr_308050	0.5705
chr12	70081140	70081607	dmr_308054	0.7485
chr12	70085284	70085632	dmr_308061	0.501
chr12	70105993	70106782	dmr_308088	0.6055
chr12	70109872	70110072	dmr_308095	0.7505
chr12	70113410	70113634	dmr_308097	0.6095
chr12	70118456	70119390	dmr_308102	0.75
chr12	70121264	70121376	dmr_308105	0.5915
chr12	70157803	70158121	dmr_308140	0.7405
chr12	70192079	70192701	dmr_308164	0.7985
chr12	70226853	70227435	dmr_308189	0.574
chr12	70238580	70239297	dmr_308197	0.7315
chr12	70239821	70239864	dmr_308199	0.601
chr12	70239953	70239977	dmr_308200	0.74
chr12	70241469	70241612	dmr_308202	0.5235
chr12	70242621	70243492	dmr_308204	0.7015
chr12	70262017	70263160	dmr_308234	0.816
chr12	70266960	70267180	dmr_308239	0.5475
chr12	70267218	70267724	dmr_308240	0.6920000000000001
chr12	70276125	70276871	dmr_308253	0.5820000000000001
chr12	70277057	70277766	dmr_308254	0.7140000000000001
chr12	70281127	70281232	dmr_308259	0.6475
chr12	70284900	70284913	dmr_308264	0.755
chr12	70285009	70285303	dmr_308265	0.6735
chr12	70287093	70287153	dmr_308269	0.7040000000000001
chr12	70287419	70287486	dmr_308270	0.727
chr12	70294276	70294682	dmr_308279	0.5275
chr12	70296626	70296702	dmr_308282	0.5770000000000001
chr12	70300461	70301076	dmr_308286	0.5775
chr12	70303038	70303194	dmr_308291	0.6435
chr12	70306521	70306869	dmr_308295	0.6205
chr12	70307145	70307659	dmr_308296	0.65
chr12	70307941	70308352	dmr_308298	0.878
chr12	70312435	70312470	dmr_308304	0.5065
chr12	70312962	70313243	dmr_308306	0.6875
chr12	70315625	70315801	dmr_308310	0.7090000000000001
chr12	70319899	70319980	dmr_308316	0.502
chr12	70324244	70324990	dmr_308320	0.5095
chr12	70325419	70326146	dmr_308321	0.838
chr12	70332186	70332883	dmr_308331	0.7915
chr12	70334585	70334933	dmr_308336	0.669
chr12	70335489	70335947	dmr_308339	0.705
chr12	70340152	70340290	dmr_308345	0.7345
chr12	70340721	70341262	dmr_308346	0.6715
chr12	70341633	70341811	dmr_308347	0.5670000000000001
chr12	70342125	70342640	dmr_308348	0.7390000000000001
chr12	70359334	70360074	dmr_308365	0.7015
chr12	70367353	70367424	dmr_308373	0.6725
chr12	70368734	70368836	dmr_308374	0.6235
chr12	70369172	70369742	dmr_308375	0.5825
chr12	70372946	70373226	dmr_308379	0.7555
chr12	70379016	70379113	dmr_308383	0.5655
chr12	70403806	70404000	dmr_308405	0.5660000000000001
chr12	70405176	70405250	dmr_308408	0.5815
chr12	70409203	70409489	dmr_308415	0.545
chr12	70610741	70610762	dmr_308548	0.5705
chr12	70624416	70625012	dmr_308557	0.6855
chr12	70648222	70648541	dmr_308574	0.61
chr12	70650540	70651012	dmr_308577	0.602
chr12	70658249	70658386	dmr_308587	0.8285
chr12	70686137	70686792	dmr_308608	0.715
chr12	70697540	70698086	dmr_308617	0.657
chr12	70698245	70698987	dmr_308618	0.6395
chr12	70711402	70711855	dmr_308634	0.6815
chr12	70712121	70712514	dmr_308635	0.7615
chr12	70712855	70713359	dmr_308636	0.5955
chr12	70713641	70714739	dmr_308637	0.6965
chr12	70714763	70714969	dmr_308638	0.6409999999999999
chr12	70720250	70720937	dmr_308643	0.7020000000000001
chr12	70727408	70727697	dmr_308649	0.665
chr12	70727946	70728300	dmr_308650	0.7665
chr12	70778603	70778927	dmr_308697	0.7490000000000001
chr12	70798772	70800062	dmr_308721	0.5539999999999999
chr12	70812055	70812650	dmr_308734	0.586
chr12	70824274	70824325	dmr_308751	0.6629999999999999
chr12	70826260	70827621	dmr_308753	0.779
chr12	70830521	70831095	dmr_308757	0.7929999999999999
chr12	70853077	70853479	dmr_308788	0.8125
chr12	70874153	70874240	dmr_308817	0.8435
chr12	70876067	70876774	dmr_308820	0.691
chr12	70878109	70878470	dmr_308823	0.799
chr12	70881837	70881933	dmr_308831	0.575
chr12	70882188	70882279	dmr_308832	0.7185
chr12	70897486	70897649	dmr_308855	0.7979999999999999
chr12	70906998	70907451	dmr_308871	0.764
chr12	70999851	71000063	dmr_308937	0.5395
chr12	71073138	71073783	dmr_308991	0.608
chr12	71096488	71096568	dmr_309000	0.5745
chr12	71107005	71107182	dmr_309012	0.8690000000000001
chr12	71113142	71113473	dmr_309015	0.5835
chr12	71113501	71114280	dmr_309016	0.7490000000000001
chr12	71217987	71218006	dmr_309070	0.5175
chr12	71274995	71275138	dmr_309103	0.6895
chr12	71376028	71376777	dmr_309181	0.568
chr12	71386380	71386669	dmr_309192	0.6805
chr12	71391960	71392149	dmr_309198	0.78
chr12	71397200	71398190	dmr_309203	0.71
chr12	71400002	71400506	dmr_309207	0.688
chr12	71418925	71419161	dmr_309220	0.5965
chr12	71419324	71419466	dmr_309221	0.515
chr12	71440982	71441061	dmr_309240	0.6085
chr12	71441352	71441616	dmr_309241	0.7455
chr12	71446171	71446532	dmr_309244	0.629
chr12	71449785	71450274	dmr_309248	0.516
chr12	71471413	71471729	dmr_309263	0.5885
chr12	71501387	71501738	dmr_309292	0.659
chr12	71530304	71530405	dmr_309305	0.5075
chr12	71543689	71543860	dmr_309323	0.519
chr12	71546697	71547396	dmr_309327	0.7190000000000001
chr12	71568503	71568969	dmr_309348	0.6295
chr12	71568973	71569249	dmr_309349	0.7559999999999999
chr12	71606360	71606395	dmr_309376	0.6115
chr12	71624051	71624349	dmr_309394	0.5535
chr12	71624368	71624401	dmr_309395	0.516
chr12	71693464	71694197	dmr_309441	0.8065
chr12	71714628	71714895	dmr_309460	0.5870000000000001
chr12	71715876	71715932	dmr_309462	0.509
chr12	71715981	71716206	dmr_309463	0.6625
chr12	71747545	71749149	dmr_309485	0.5555
chr12	71749167	71749368	dmr_309486	0.6405
chr12	71749557	71749602	dmr_309487	0.69
chr12	71749874	71749991	dmr_309488	0.713
chr12	71777805	71778252	dmr_309507	0.5225
chr12	71795307	71796204	dmr_309521	0.5105
chr12	71796529	71796925	dmr_309523	0.5665
chr12	71821745	71822182	dmr_309534	0.518
chr12	71848226	71848372	dmr_309567	0.7785
chr12	71863568	71863882	dmr_309587	0.6559999999999999
chr12	71867844	71868243	dmr_309594	0.5795
chr12	71870518	71870926	dmr_309597	0.511
chr12	71881064	71881655	dmr_309612	0.5745
chr12	71928181	71928559	dmr_309677	0.5665
chr12	71980823	71982015	dmr_309744	0.6495
chr12	72069429	72069691	dmr_309815	0.5325
chr12	72084289	72084694	dmr_309825	0.5945
chr12	72118985	72119003	dmr_309855	0.6835
chr12	72148873	72149079	dmr_309874	0.5765
chr12	72150941	72151145	dmr_309877	0.5815
chr12	72179654	72179803	dmr_309892	0.8555
chr12	72191277	72191441	dmr_309898	0.623
chr12	72200709	72200909	dmr_309909	0.648
chr12	72201170	72201418	dmr_309910	0.6295
chr12	72213541	72213882	dmr_309917	0.581
chr12	72214232	72214334	dmr_309919	0.5925
chr12	72224242	72224724	dmr_309930	0.556
chr12	72227103	72227398	dmr_309935	0.5995
chr12	72227426	72227594	dmr_309936	0.5329999999999999
chr12	72227609	72227961	dmr_309937	0.718
chr12	72229266	72230244	dmr_309940	0.7120000000000001
chr12	72231186	72231209	dmr_309942	0.539
chr12	72231939	72233689	dmr_309944	0.5805
chr12	72233693	72233756	dmr_309945	0.609
chr12	72233837	72234861	dmr_309946	0.506
chr12	72237496	72237637	dmr_309947	0.545
chr12	72238991	72240232	dmr_309950	0.81
chr12	72263511	72264445	dmr_309974	0.6755
chr12	72285302	72285416	dmr_309988	0.643
chr12	72305053	72305331	dmr_310009	0.5435
chr12	72332660	72332997	dmr_310029	0.5845
chr12	72350581	72350754	dmr_310044	0.506
chr12	72353964	72354280	dmr_310049	0.675
chr12	72376339	72376763	dmr_310071	0.6585
chr12	72388139	72388328	dmr_310078	0.623
chr12	72389874	72390307	dmr_310082	0.5815
chr12	72392844	72393492	dmr_310083	0.6025
chr12	72405407	72405731	dmr_310093	0.508
chr12	72407207	72407225	dmr_310096	0.7045
chr12	72538598	72538950	dmr_310180	0.6809999999999999
chr12	72794878	72795331	dmr_310313	0.672
chr12	72820952	72821205	dmr_310336	0.5745
chr12	72831444	72831673	dmr_310347	0.684
chr12	72832273	72833052	dmr_310348	0.613
chr12	73241945	73242452	dmr_310516	0.5235
chr12	73298766	73298877	dmr_310545	0.7485
chr12	73299038	73299217	dmr_310546	0.6865
chr12	73324109	73324617	dmr_310561	0.7215
chr12	73385915	73386110	dmr_310603	0.612
chr12	73475907	73476031	dmr_310657	0.7775
chr12	73531777	73532361	dmr_310693	0.6035
chr12	73558750	73559152	dmr_310711	0.6485
chr12	73559160	73559174	dmr_310712	0.713
chr12	73565646	73565838	dmr_310718	0.526
chr12	73593215	73593278	dmr_310734	0.667
chr12	73593529	73594048	dmr_310735	0.6945
chr12	73692396	73692505	dmr_310801	0.684
chr12	73699842	73700517	dmr_310809	0.8575
chr12	73731867	73732380	dmr_310831	0.5045
chr12	73762680	73763342	dmr_310851	0.6115
chr12	73864050	73864413	dmr_310936	0.6829999999999999
chr12	73865567	73866101	dmr_310938	0.5835
chr12	73901267	73901879	dmr_310966	0.506
chr12	73949118	73949920	dmr_311013	0.5770000000000001
chr12	73949922	73950276	dmr_311014	0.589
chr12	73957904	73957933	dmr_311023	0.6555
chr12	73998325	73998436	dmr_311055	0.856
chr12	74002562	74003024	dmr_311061	0.5429999999999999
chr12	74003281	74003503	dmr_311063	0.5215
chr12	74009797	74010186	dmr_311072	0.6595
chr12	74035188	74035518	dmr_311101	0.745
chr12	74036814	74036846	dmr_311103	0.539
chr12	74043575	74044651	dmr_311110	0.591
chr12	74055093	74055217	dmr_311116	0.5345
chr12	74055370	74055671	dmr_311117	0.7745
chr12	74059615	74060013	dmr_311121	0.539
chr12	74062532	74062548	dmr_311127	0.6629999999999999
chr12	74076020	74076577	dmr_311137	0.591
chr12	74085483	74086005	dmr_311146	0.5645
chr12	74104931	74106276	dmr_311169	0.6815
chr12	74108128	74109666	dmr_311172	0.618
chr12	74109692	74109948	dmr_311173	0.5820000000000001
chr12	74118007	74118491	dmr_311182	0.5665
chr12	74131987	74132386	dmr_311194	0.5795
chr12	74142160	74142884	dmr_311199	0.713
chr12	74163257	74163332	dmr_311224	0.735
chr12	74188121	74189210	dmr_311243	0.6595
chr12	74201451	74201732	dmr_311256	0.6825
chr12	74230283	74230443	dmr_311284	0.5685
chr12	74231050	74231530	dmr_311286	0.6485
chr12	74265093	74265215	dmr_311304	0.865
chr12	74277416	74277733	dmr_311320	0.8170000000000001
chr12	74285378	74286422	dmr_311328	0.6555
chr12	74297152	74297599	dmr_311341	0.5365
chr12	74303937	74304031	dmr_311352	0.5535
chr12	74317400	74317700	dmr_311359	0.799
chr12	74320538	74321232	dmr_311364	0.5175
chr12	74326434	74327211	dmr_311369	0.745
chr12	74329662	74329830	dmr_311372	0.715
chr12	74329896	74330581	dmr_311373	0.5255
chr12	74382989	74383054	dmr_311410	0.5329999999999999
chr12	74389950	74390170	dmr_311416	0.62
chr12	74448379	74448767	dmr_311459	0.506
chr12	74477589	74478112	dmr_311477	0.5165
chr12	74516203	74516828	dmr_311500	0.7515
chr12	74539884	74539916	dmr_311514	0.7115
chr12	74558208	74558671	dmr_311531	0.5015
chr12	74595294	74595385	dmr_311556	0.779
chr12	74628591	74628694	dmr_311570	0.612
chr12	74658822	74659091	dmr_311593	0.546
chr12	74732160	74732406	dmr_311639	0.7240000000000001
chr12	74744387	74744650	dmr_311648	0.6735
chr12	74746636	74746689	dmr_311651	0.5765
chr12	74792162	74792419	dmr_311679	0.688
chr12	74825245	74825449	dmr_311695	0.688
chr12	74848735	74848875	dmr_311703	0.8320000000000001
chr12	74874476	74874485	dmr_311715	0.5285
chr12	74904396	74905146	dmr_311745	0.6205
chr12	74952169	74952209	dmr_311790	0.737
chr12	74969365	74969612	dmr_311809	0.696
chr12	74969664	74969790	dmr_311810	0.55
chr12	74995344	74995565	dmr_311847	0.7475
chr12	75004789	75005049	dmr_311858	0.6615
chr12	75064821	75064986	dmr_311930	0.6165
chr12	75077311	75077561	dmr_311948	0.8355
chr12	75080907	75081569	dmr_311956	0.6940000000000001
chr12	75086530	75086803	dmr_311963	0.8075
chr12	75087000	75087146	dmr_311964	0.777
chr12	75099539	75099613	dmr_311986	0.5545
chr12	75121514	75121814	dmr_312017	0.6715
chr12	75152997	75153132	dmr_312062	0.7490000000000001
chr12	75173897	75174379	dmr_312093	0.6409999999999999
chr12	75178978	75179039	dmr_312098	0.5529999999999999
chr12	75179491	75180042	dmr_312100	0.682
chr12	75182581	75183197	dmr_312104	0.8175
chr12	75307899	75307931	dmr_312161	0.5915
chr12	75360503	75360632	dmr_312189	0.687
chr12	75373941	75374353	dmr_312197	0.6759999999999999
chr12	75374376	75374387	dmr_312198	0.6025
chr12	75374420	75375410	dmr_312199	0.7190000000000001
chr12	75389823	75390137	dmr_312207	0.5505
chr12	75423830	75424582	dmr_312231	0.611
chr12	75460739	75461106	dmr_312268	0.529
chr12	75530008	75530218	dmr_312352	0.649
chr12	75546111	75546430	dmr_312376	0.6459999999999999
chr12	75553145	75553366	dmr_312386	0.5820000000000001
chr12	75597400	75597607	dmr_312437	0.6890000000000001
chr12	75598089	75598326	dmr_312438	0.6195
chr12	75649636	75649753	dmr_312472	0.53
chr12	75682311	75682322	dmr_312489	0.6435
chr12	75683008	75683042	dmr_312490	0.7090000000000001
chr12	75715834	75715953	dmr_312513	0.6295
chr12	75720967	75721239	dmr_312516	0.648
chr12	75736801	75736947	dmr_312535	0.6235
chr12	75758649	75758749	dmr_312550	0.7285
chr12	75789660	75789924	dmr_312566	0.816
chr12	75833322	75834376	dmr_312590	0.5135
chr12	75869033	75869546	dmr_312610	0.5745
chr12	75925282	75925408	dmr_312642	0.716
chr12	75933518	75934035	dmr_312650	0.7045
chr12	76081085	76081224	dmr_312732	0.5935
chr12	76082705	76082713	dmr_312733	0.8695
chr12	76095355	76095555	dmr_312743	0.7190000000000001
chr12	76095564	76095719	dmr_312744	0.7355
chr12	76095761	76096062	dmr_312745	0.7295
chr12	76102610	76102824	dmr_312752	0.6855
chr12	76102844	76102960	dmr_312753	0.5295
chr12	76117556	76118071	dmr_312763	0.7825
chr12	76139229	76139318	dmr_312780	0.5670000000000001
chr12	76152308	76153011	dmr_312785	0.518
chr12	76194663	76194908	dmr_312812	0.5355
chr12	76232202	76232272	dmr_312823	0.628
chr12	76267065	76267406	dmr_312841	0.674
chr12	76280207	76280959	dmr_312851	0.7105
chr12	76282264	76282557	dmr_312853	0.696
chr12	76282675	76283068	dmr_312854	0.627
chr12	76300401	76300924	dmr_312875	0.5125
chr12	76307998	76308653	dmr_312885	0.8105
chr12	76325571	76327381	dmr_312909	0.5579999999999999
chr12	76367193	76367405	dmr_312950	0.516
chr12	76367731	76367932	dmr_312951	0.5715
chr12	76395480	76395619	dmr_312971	0.5805
chr12	76417183	76417374	dmr_312978	0.585
chr12	76417716	76418007	dmr_312979	0.5005
chr12	76432168	76432347	dmr_312987	0.5065
chr12	76436960	76437001	dmr_312997	0.7905
chr12	76437098	76437446	dmr_312998	0.6405
chr12	76464744	76465558	dmr_313019	0.7015
chr12	76478507	76478626	dmr_313027	0.69
chr12	76493554	76493852	dmr_313040	0.768
chr12	76534064	76535101	dmr_313062	0.5485
chr12	76545854	76546548	dmr_313067	0.713
chr12	76596224	76596252	dmr_313101	0.5505
chr12	76623309	76623397	dmr_313134	0.843
chr12	76623546	76623864	dmr_313135	0.6165
chr12	76670532	76671418	dmr_313187	0.597
chr12	76790214	76791468	dmr_313275	0.527
chr12	76796864	76797477	dmr_313277	0.7405
chr12	76802843	76803503	dmr_313286	0.8315
chr12	76803540	76804175	dmr_313287	0.612
chr12	76804218	76804477	dmr_313288	0.6709999999999999
chr12	76805160	76805827	dmr_313290	0.7675
chr12	76807366	76808804	dmr_313294	0.652
chr12	76816628	76817372	dmr_313305	0.626
chr12	76817678	76818660	dmr_313306	0.5175
chr12	76818990	76819381	dmr_313308	0.7859999999999999
chr12	76819630	76821742	dmr_313309	0.665
chr12	76823401	76823433	dmr_313311	0.5075
chr12	76867729	76868012	dmr_313334	0.7735
chr12	76942331	76942448	dmr_313402	0.523
chr12	76992767	76992902	dmr_313443	0.6865
chr12	76993031	76993272	dmr_313444	0.84
chr12	77009611	77009890	dmr_313466	0.578
chr12	77009897	77009968	dmr_313467	0.5645
chr12	77025209	77025347	dmr_313481	0.8029999999999999
chr12	77025456	77025589	dmr_313482	0.7015
chr12	77025713	77025981	dmr_313483	0.6785
chr12	77066270	77066388	dmr_313520	0.5445
chr12	77085226	77085616	dmr_313528	0.6485
chr12	77092684	77093280	dmr_313532	0.722
chr12	77098508	77098979	dmr_313537	0.5835
chr12	77224287	77224674	dmr_313611	0.5865
chr12	77235933	77236315	dmr_313616	0.696
chr12	77426725	77426788	dmr_313739	0.5475
chr12	77495129	77495712	dmr_313802	0.7935
chr12	77663418	77663962	dmr_313916	0.648
chr12	77664735	77665023	dmr_313918	0.7185
chr12	77698412	77698871	dmr_313941	0.5325
chr12	77725039	77726172	dmr_313957	0.667
chr12	77785446	77785905	dmr_313993	0.693
chr12	77788382	77788712	dmr_313997	0.8235
chr12	77789651	77789993	dmr_313999	0.5865
chr12	77862955	77863029	dmr_314044	0.794
chr12	77888486	77888664	dmr_314053	0.5175
chr12	77994331	77995026	dmr_314132	0.5065
chr12	77995412	77995693	dmr_314133	0.6765
chr12	78055552	78055638	dmr_314170	0.5885
chr12	78072981	78073310	dmr_314184	0.6165
chr12	78090055	78090153	dmr_314199	0.6625
chr12	78091553	78091941	dmr_314200	0.6609999999999999
chr12	78097607	78097949	dmr_314209	0.5035
chr12	78098540	78099703	dmr_314211	0.617
chr12	78099797	78100079	dmr_314212	0.568
chr12	78133320	78133772	dmr_314233	0.7290000000000001
chr12	78332496	78332691	dmr_314322	0.5489999999999999
chr12	78451647	78451935	dmr_314368	0.754
chr12	78689043	78689197	dmr_314464	0.7120000000000001
chr12	78788522	78788632	dmr_314497	0.6409999999999999
chr12	78860795	78860797	dmr_314544	0.5965
chr12	78911640	78911789	dmr_314565	0.5025
chr12	78923396	78923747	dmr_314574	0.8685
chr12	78923756	78923899	dmr_314575	0.858
chr12	78930793	78930866	dmr_314581	0.6795
chr12	78941841	78942151	dmr_314590	0.8029999999999999
chr12	78952176	78952439	dmr_314597	0.6565
chr12	78952660	78952824	dmr_314598	0.6275
chr12	78981923	78982467	dmr_314631	0.7075
chr12	79134892	79135372	dmr_314740	0.5175
chr12	79279558	79279829	dmr_314815	0.784
chr12	79279936	79280114	dmr_314816	0.6325
chr12	79320794	79321040	dmr_314833	0.6409999999999999
chr12	79341736	79342179	dmr_314845	0.5875
chr12	79436875	79437279	dmr_314900	0.6005
chr12	79481041	79481702	dmr_314927	0.5695
chr12	79492263	79492785	dmr_314937	0.655
chr12	79503068	79503369	dmr_314948	0.63
chr12	79511168	79511204	dmr_314954	0.693
chr12	79511471	79512228	dmr_314955	0.7265
chr12	79669389	79669798	dmr_315042	0.5770000000000001
chr12	79707480	79708099	dmr_315085	0.5915
chr12	79821096	79821647	dmr_315174	0.583
chr12	79841303	79841335	dmr_315191	0.691
chr12	79842420	79842631	dmr_315193	0.638
chr12	79910115	79910370	dmr_315251	0.5855
chr12	79925456	79925868	dmr_315264	0.7170000000000001
chr12	79932847	79933341	dmr_315273	0.6990000000000001
chr12	79943986	79944519	dmr_315283	0.785
chr12	79959461	79959959	dmr_315301	0.542
chr12	79995824	79995960	dmr_315333	0.7165
chr12	79998502	79998882	dmr_315336	0.5745
chr12	80111148	80112833	dmr_315404	0.557
chr12	80123681	80123699	dmr_315411	0.583
chr12	80124816	80125528	dmr_315413	0.6965
chr12	80158265	80158605	dmr_315435	0.7175
chr12	80178061	80178336	dmr_315458	0.5465
chr12	80230169	80230761	dmr_315518	0.6485
chr12	80291022	80291369	dmr_315571	0.5785
chr12	80301083	80301240	dmr_315579	0.7195
chr12	80341123	80341223	dmr_315610	0.6805
chr12	80390798	80391315	dmr_315672	0.604
chr12	80394761	80394933	dmr_315677	0.7140000000000001
chr12	80395351	80395963	dmr_315678	0.562
chr12	80396488	80396543	dmr_315679	0.561
chr12	80396633	80396729	dmr_315680	0.6995
chr12	80468506	80468556	dmr_315729	0.598
chr12	80480530	80480689	dmr_315743	0.684
chr12	80527830	80527929	dmr_315782	0.8140000000000001
chr12	80545341	80545779	dmr_315800	0.6845
chr12	80574853	80575671	dmr_315827	0.6465
chr12	80688086	80688411	dmr_315898	0.552
chr12	80706868	80707766	dmr_315912	0.5225
chr12	80730248	80730479	dmr_315930	0.6205
chr12	80751726	80751927	dmr_315948	0.7829999999999999
chr12	80751936	80751975	dmr_315949	0.83
chr12	80759240	80759460	dmr_315957	0.574
chr12	80795114	80795349	dmr_315979	0.5305
chr12	80802396	80802597	dmr_315989	0.6795
chr12	80804005	80804344	dmr_315991	0.7945
chr12	80819228	80819615	dmr_316011	0.5625
chr12	80824379	80824665	dmr_316015	0.726
chr12	80827435	80828215	dmr_316016	0.6375
chr12	81218137	81218336	dmr_316273	0.552
chr12	81226218	81226677	dmr_316280	0.5055
chr12	81316195	81316388	dmr_316356	0.599
chr12	81323964	81325062	dmr_316367	0.7390000000000001
chr12	81413469	81413519	dmr_316391	0.7405
chr12	81615831	81616147	dmr_316469	0.737
chr12	81616832	81617260	dmr_316470	0.6725
chr12	81735051	81735461	dmr_316566	0.72
chr12	81737673	81737850	dmr_316570	0.7709999999999999
chr12	81750643	81750903	dmr_316585	0.7845
chr12	81751204	81751433	dmr_316586	0.6475
chr12	81853126	81853344	dmr_316693	0.5315
chr12	81859505	81859686	dmr_316703	0.6155
chr12	81894257	81895460	dmr_316746	0.601
chr12	81907669	81908128	dmr_316766	0.5075
chr12	81936078	81936280	dmr_316804	0.5955
chr12	81949052	81949194	dmr_316816	0.682
chr12	81971199	81971584	dmr_316842	0.7115
chr12	81971936	81972192	dmr_316844	0.8190000000000001
chr12	82075497	82076255	dmr_316892	0.784
chr12	82076954	82077112	dmr_316894	0.556
chr12	82104647	82104784	dmr_316924	0.6295
chr12	82104969	82105123	dmr_316925	0.7085
chr12	82105401	82105542	dmr_316926	0.6835
chr12	82105555	82106463	dmr_316927	0.705
chr12	82121241	82121377	dmr_316942	0.5365
chr12	82158519	82159083	dmr_316984	0.52
chr12	82171453	82171670	dmr_316991	0.5685
chr12	82248958	82249152	dmr_317097	0.6829999999999999
chr12	82251206	82251448	dmr_317100	0.612
chr12	82253744	82254260	dmr_317105	0.555
chr12	82265937	82266039	dmr_317123	0.617
chr12	82313550	82313907	dmr_317189	0.6845
chr12	82321392	82321668	dmr_317202	0.594
chr12	82334637	82334916	dmr_317220	0.5525
chr12	82340074	82341119	dmr_317226	0.6485
chr12	82369392	82370522	dmr_317267	0.7515
chr12	82386897	82386969	dmr_317293	0.6915
chr12	82387454	82387675	dmr_317294	0.55
chr12	82387721	82388087	dmr_317295	0.56
chr12	82397549	82398096	dmr_317311	0.6645
chr12	82407960	82408225	dmr_317326	0.615
chr12	82409681	82410004	dmr_317328	0.6609999999999999
chr12	82412265	82412370	dmr_317332	0.6629999999999999
chr12	82412720	82412851	dmr_317333	0.5805
chr12	82415586	82415864	dmr_317338	0.624
chr12	82426692	82426743	dmr_317352	0.5925
chr12	82427554	82427599	dmr_317355	0.6509999999999999
chr12	82428614	82428705	dmr_317359	0.5505
chr12	82434581	82435259	dmr_317369	0.816
chr12	82467603	82467859	dmr_317403	0.5379999999999999
chr12	82574277	82574677	dmr_317466	0.5325
chr12	82657550	82658010	dmr_317541	0.556
chr12	82663720	82665138	dmr_317550	0.6985
chr12	82667677	82667755	dmr_317556	0.5895
chr12	82667871	82667997	dmr_317557	0.7835
chr12	82668972	82669034	dmr_317559	0.8195
chr12	82670048	82670304	dmr_317561	0.5285
chr12	82670589	82670664	dmr_317562	0.607
chr12	82731858	82731994	dmr_317648	0.518
chr12	82754442	82754695	dmr_317676	0.6265
chr12	82756940	82757532	dmr_317679	0.557
chr12	82801858	82802320	dmr_317727	0.7855
chr12	82802438	82802480	dmr_317728	0.6915
chr12	82816090	82816141	dmr_317752	0.7435
chr12	82823251	82823418	dmr_317766	0.7070000000000001
chr12	82865855	82866030	dmr_317820	0.5745
chr12	82905323	82905470	dmr_317860	0.511
chr12	82970705	82970841	dmr_317937	0.603
chr12	82971162	82971266	dmr_317938	0.727
chr12	82993927	82994247	dmr_317965	0.7325
chr12	83004102	83004517	dmr_317981	0.597
chr12	83012597	83013058	dmr_317990	0.6185
chr12	83038194	83038569	dmr_318022	0.7070000000000001
chr12	83039938	83040418	dmr_318026	0.6925
chr12	83044831	83045290	dmr_318030	0.63
chr12	83168149	83168352	dmr_318151	0.593
chr12	83168396	83168606	dmr_318152	0.588
chr12	83168697	83169638	dmr_318153	0.701
chr12	83169716	83170109	dmr_318154	0.6085
chr12	83170222	83170266	dmr_318155	0.6075
chr12	83178512	83178570	dmr_318165	0.7170000000000001
chr12	83178919	83179066	dmr_318166	0.8015
chr12	83260702	83260747	dmr_318234	0.523
chr12	83267177	83267312	dmr_318238	0.5379999999999999
chr12	83269173	83269587	dmr_318241	0.6685
chr12	83281241	83281455	dmr_318257	0.6625
chr12	83302040	83303041	dmr_318277	0.6995
chr12	83322262	83322768	dmr_318297	0.5165
chr12	83330156	83330341	dmr_318303	0.74
chr12	83372567	83372737	dmr_318334	0.6759999999999999
chr12	83412112	83412520	dmr_318357	0.6905
chr12	83492746	83493167	dmr_318411	0.613
chr12	83527655	83527702	dmr_318435	0.57
chr12	83534388	83534429	dmr_318441	0.7275
chr12	83535590	83535807	dmr_318443	0.5315
chr12	83561919	83562112	dmr_318474	0.604
chr12	83716457	83717000	dmr_318593	0.5760000000000001
chr12	83726972	83727233	dmr_318607	0.516
chr12	83768380	83768543	dmr_318640	0.688
chr12	83790840	83791090	dmr_318662	0.614
chr12	83798423	83798697	dmr_318673	0.713
chr12	83799634	83799760	dmr_318675	0.623
chr12	83800818	83801452	dmr_318677	0.5215
chr12	83803822	83803966	dmr_318680	0.508
chr12	83841747	83841772	dmr_318712	0.7195
chr12	83850519	83850963	dmr_318721	0.6105
chr12	83851248	83851626	dmr_318722	0.519
chr12	83863016	83863178	dmr_318734	0.5155
chr12	83874829	83875151	dmr_318742	0.7525
chr12	83882767	83882820	dmr_318748	0.584
chr12	83920688	83920871	dmr_318788	0.5835
chr12	83933682	83933822	dmr_318801	0.8140000000000001
chr12	83937524	83937916	dmr_318807	0.6655
chr12	83973912	83973978	dmr_318830	0.5345
chr12	83998009	83998917	dmr_318848	0.6729999999999999
chr12	84011057	84012005	dmr_318858	0.526
chr12	84013681	84013763	dmr_318862	0.618
chr12	84013881	84013922	dmr_318863	0.675
chr12	84054210	84054330	dmr_318894	0.7895
chr12	84071822	84071857	dmr_318913	0.626
chr12	84147442	84147782	dmr_318958	0.726
chr12	84217956	84218168	dmr_319041	0.581
chr12	84452933	84452970	dmr_319171	0.5255
chr12	84590919	84590992	dmr_319248	0.595
chr12	84614539	84614991	dmr_319256	0.7070000000000001
chr12	84690265	84691032	dmr_319297	0.718
chr12	84755709	84756620	dmr_319340	0.6609999999999999
chr12	84784834	84784886	dmr_319358	0.68
chr12	84819297	84820247	dmr_319382	0.6855
chr12	84863316	84863441	dmr_319419	0.518
chr12	84902808	84903083	dmr_319452	0.6455
chr12	84907236	84907317	dmr_319459	0.568
chr12	84939144	84939484	dmr_319493	0.784
chr12	84984882	84985646	dmr_319526	0.6970000000000001
chr12	85017090	85017127	dmr_319548	0.618
chr12	85031914	85032013	dmr_319560	0.795
chr12	85077226	85077615	dmr_319602	0.7290000000000001
chr12	85093704	85094350	dmr_319615	0.7170000000000001
chr12	85263251	85263450	dmr_319763	0.9185
chr12	85434220	85435032	dmr_319882	0.534
chr12	85436928	85437431	dmr_319884	0.565
chr12	85570967	85571593	dmr_319974	0.595
chr12	85594521	85595007	dmr_319996	0.5205
chr12	85600331	85601904	dmr_319999	0.7735
chr12	85603294	85603697	dmr_320002	0.7845
chr12	85603722	85604175	dmr_320003	0.6405
chr12	85607373	85608044	dmr_320010	0.612
chr12	85609291	85610891	dmr_320013	0.5485
chr12	85614184	85614271	dmr_320018	0.6409999999999999
chr12	85656383	85656633	dmr_320075	0.504
chr12	85818729	85818735	dmr_320180	0.557
chr12	85823696	85823896	dmr_320185	0.6295
chr12	85855343	85855451	dmr_320208	0.7255
chr12	85920642	85920897	dmr_320253	0.5820000000000001
chr12	85952547	85952657	dmr_320286	0.5955
chr12	85952743	85952874	dmr_320287	0.679
chr12	85956388	85956939	dmr_320293	0.795
chr12	85966201	85966535	dmr_320304	0.521
chr12	85968262	85968710	dmr_320305	0.6775
chr12	85980133	85980550	dmr_320321	0.679
chr12	86000643	86001069	dmr_320338	0.774
chr12	86001103	86001678	dmr_320339	0.7715
chr12	86050776	86051273	dmr_320388	0.6920000000000001
chr12	86074719	86075009	dmr_320416	0.506
chr12	86078137	86078713	dmr_320420	0.7559999999999999
chr12	86131535	86131769	dmr_320468	0.815
chr12	86139947	86140537	dmr_320479	0.607
chr12	86157992	86158897	dmr_320495	0.66
chr12	86189971	86190231	dmr_320524	0.5995
chr12	86330551	86331222	dmr_320635	0.525
chr12	86371166	86372110	dmr_320663	0.7165
chr12	86499058	86499132	dmr_320729	0.6395
chr12	86658961	86659186	dmr_320840	0.585
chr12	86659197	86660034	dmr_320841	0.688
chr12	86680297	86680314	dmr_320854	0.5845
chr12	86681274	86681907	dmr_320855	0.743
chr12	86682164	86682771	dmr_320857	0.557
chr12	86685415	86685596	dmr_320862	0.6335
chr12	86698166	86698456	dmr_320879	0.551
chr12	86699496	86701299	dmr_320882	0.664
chr12	86802543	86802771	dmr_320957	0.8025
chr12	86805259	86806155	dmr_320962	0.657
chr12	86812708	86812924	dmr_320968	0.657
chr12	86815782	86815826	dmr_320971	0.7355
chr12	86824541	86825321	dmr_320982	0.6579999999999999
chr12	86826298	86827373	dmr_320984	0.809
chr12	86836650	86836870	dmr_320995	0.5820000000000001
chr12	86842978	86843539	dmr_321001	0.517
chr12	86850024	86851048	dmr_321005	0.7845
chr12	86859628	86860202	dmr_321019	0.535
chr12	86867263	86867949	dmr_321025	0.5405
chr12	86879007	86879601	dmr_321032	0.5555
chr12	86889159	86889531	dmr_321038	0.5655
chr12	86890656	86892020	dmr_321040	0.7365
chr12	86896771	86896777	dmr_321044	0.5670000000000001
chr12	86897897	86898037	dmr_321045	0.528
chr12	86919393	86919610	dmr_321071	0.535
chr12	86942042	86942108	dmr_321091	0.7040000000000001
chr12	86948359	86948386	dmr_321094	0.625
chr12	86949255	86949677	dmr_321095	0.506
chr12	86950263	86950934	dmr_321096	0.512
chr12	86968099	86968527	dmr_321116	0.622
chr12	86973813	86974361	dmr_321122	0.6605
chr12	86982447	86982562	dmr_321134	0.617
chr12	86986925	86987143	dmr_321141	0.601
chr12	86989257	86989315	dmr_321145	0.7225
chr12	87027551	87027716	dmr_321182	0.6845
chr12	87040942	87041344	dmr_321202	0.76
chr12	87043530	87043575	dmr_321206	0.6745
chr12	87044793	87045582	dmr_321209	0.55
chr12	87046039	87046330	dmr_321211	0.6375
chr12	87088596	87088602	dmr_321254	0.556
chr12	87093325	87094095	dmr_321259	0.6485
chr12	87166386	87166488	dmr_321311	0.662
chr12	87236779	87237104	dmr_321366	0.7559999999999999
chr12	87330467	87330496	dmr_321416	0.6485
chr12	87419073	87419299	dmr_321475	0.584
chr12	88361183	88361194	dmr_321637	0.512
chr12	88431284	88431388	dmr_321691	0.652
chr12	88432261	88432874	dmr_321694	0.6765
chr12	88433132	88433799	dmr_321695	0.5035
chr12	88454849	88455290	dmr_321713	0.6435
chr12	88455301	88455329	dmr_321714	0.5055
chr12	88522501	88522668	dmr_321751	0.6990000000000001
chr12	88580030	88580270	dmr_321792	0.5705
chr12	88707782	88707800	dmr_321854	0.8340000000000001
chr12	88713472	88713720	dmr_321859	0.884
chr12	88722304	88722397	dmr_321868	0.7290000000000001
chr12	88736725	88737263	dmr_321888	0.818
chr12	88738611	88739121	dmr_321891	0.6375
chr12	88746945	88746990	dmr_321899	0.6315
chr12	88774839	88774982	dmr_321936	0.7245
chr12	88775507	88775546	dmr_321937	0.831
chr12	88812006	88812140	dmr_321989	0.75
chr12	88812519	88812817	dmr_321990	0.6609999999999999
chr12	88831841	88832499	dmr_322018	0.5765
chr12	88925056	88925189	dmr_322120	0.872
chr12	88926382	88926726	dmr_322123	0.7515
chr12	88939612	88939848	dmr_322133	0.6829999999999999
chr12	88953265	88954099	dmr_322142	0.555
chr12	88961354	88961420	dmr_322154	0.593
chr12	88961677	88961860	dmr_322155	0.6785
chr12	88993893	88993968	dmr_322193	0.7455
chr12	89024376	89024553	dmr_322233	0.5925
chr12	89038616	89038715	dmr_322243	0.662
chr12	89074465	89075315	dmr_322277	0.5295
chr12	89086606	89086643	dmr_322290	0.6729999999999999
chr12	89093954	89094314	dmr_322297	0.745
chr12	89097530	89097708	dmr_322301	0.715
chr12	89108219	89108582	dmr_322312	0.7659999999999999
chr12	89284382	89284896	dmr_322479	0.843
chr12	89331827	89331953	dmr_322527	0.6115
chr12	89333559	89333895	dmr_322530	0.61
chr12	89374004	89374248	dmr_322571	0.6945
chr12	89376183	89376518	dmr_322574	0.6745
chr12	89377112	89377334	dmr_322576	0.8515
chr12	89392031	89392372	dmr_322591	0.6185
chr12	89396863	89397092	dmr_322599	0.6575
chr12	89453958	89454127	dmr_322645	0.6905
chr12	89471046	89471501	dmr_322664	0.5985
chr12	89653261	89653476	dmr_322797	0.7225
chr12	89669011	89669516	dmr_322810	0.6995
chr12	89689267	89689616	dmr_322826	0.539
chr12	89699128	89699976	dmr_322835	0.6485
chr12	89710564	89711002	dmr_322848	0.6970000000000001
chr12	89722280	89722809	dmr_322859	0.6409999999999999
chr12	89723780	89723827	dmr_322862	0.5589999999999999
chr12	89724153	89724296	dmr_322863	0.7235
chr12	89763912	89764215	dmr_322899	0.5165
chr12	89764501	89764958	dmr_322900	0.718
chr12	89788931	89789492	dmr_322918	0.6205
chr12	89791903	89792136	dmr_322921	0.7205
chr12	89811342	89811704	dmr_322940	0.509
chr12	89813030	89813639	dmr_322941	0.5265
chr12	89882918	89883310	dmr_323025	0.675
chr12	89950311	89950442	dmr_323094	0.653
chr12	89972171	89972200	dmr_323110	0.6940000000000001
chr12	89977647	89977875	dmr_323115	0.6375
chr12	90016722	90017053	dmr_323151	0.72
chr12	90059527	90060062	dmr_323181	0.7205
chr12	90061754	90061805	dmr_323184	0.7265
chr12	90142416	90143043	dmr_323242	0.6629999999999999
chr12	90143483	90143672	dmr_323243	0.5955
chr12	90144062	90144565	dmr_323244	0.5815
chr12	90231353	90231473	dmr_323327	0.8185
chr12	90233146	90233180	dmr_323330	0.5465
chr12	90246311	90246575	dmr_323338	0.8029999999999999
chr12	90425619	90426023	dmr_323444	0.596
chr12	90743817	90743915	dmr_323588	0.6245
chr12	90820875	90820937	dmr_323622	0.65
chr12	90932364	90932971	dmr_323683	0.8025
chr12	90961720	90961840	dmr_323702	0.5805
chr12	90995038	90995786	dmr_323713	0.6729999999999999
chr12	90997424	90998138	dmr_323715	0.585
chr12	91041604	91041628	dmr_323740	0.639
chr12	91041952	91042001	dmr_323741	0.635
chr12	91292701	91292881	dmr_323864	0.649
chr12	91344152	91344681	dmr_323890	0.747
chr12	91564056	91564120	dmr_324018	0.5955
chr12	91606598	91607124	dmr_324054	0.5225
chr12	91635766	91636250	dmr_324069	0.7055
chr12	91640750	91641373	dmr_324074	0.85
chr12	91641476	91642054	dmr_324075	0.5710000000000001
chr12	91713566	91713756	dmr_324132	0.7695
chr12	91713758	91713834	dmr_324133	0.527
chr12	91723787	91724369	dmr_324138	0.6305
chr12	91748233	91748909	dmr_324155	0.5785
chr12	91765256	91765765	dmr_324163	0.7955
chr12	91765785	91765793	dmr_324164	0.7140000000000001
chr12	91803444	91804020	dmr_324182	0.6145
chr12	91816068	91816251	dmr_324196	0.512
chr12	91870580	91871106	dmr_324240	0.7675
chr12	91877985	91878176	dmr_324248	0.7635
chr12	91878216	91878543	dmr_324249	0.6955
chr12	91878586	91879588	dmr_324250	0.7625
chr12	91927149	91927177	dmr_324276	0.5025
chr12	91927442	91927680	dmr_324277	0.8985
chr12	91927698	91928055	dmr_324278	0.5435
chr12	91929482	91929841	dmr_324279	0.589
chr12	91946484	91947262	dmr_324289	0.5135
chr12	92028733	92029159	dmr_324339	0.779
chr12	92029367	92029948	dmr_324340	0.7905
chr12	92073170	92074611	dmr_324371	0.7909999999999999
chr12	92076875	92077309	dmr_324374	0.638
chr12	92088495	92088566	dmr_324383	0.5055
chr12	92092832	92093328	dmr_324384	0.7365
chr12	92100215	92100508	dmr_324392	0.7509999999999999
chr12	92126850	92127423	dmr_324405	0.6975
chr12	92151680	92151888	dmr_324419	0.8425
chr12	92152482	92152728	dmr_324421	0.5995
chr12	92192775	92192952	dmr_324447	0.6509999999999999
chr12	92246632	92247127	dmr_324492	0.518
chr12	92247960	92247990	dmr_324494	0.7440000000000001
chr12	92249948	92250063	dmr_324496	0.633
chr12	92250523	92250766	dmr_324497	0.871
chr12	92306441	92306614	dmr_324534	0.7945
chr12	92315097	92315245	dmr_324538	0.52
chr12	92584313	92584391	dmr_324622	0.6005
chr12	92584801	92584945	dmr_324623	0.755
chr12	92701141	92701340	dmr_324670	0.862
chr12	92723026	92723098	dmr_324686	0.767
chr12	92737940	92738585	dmr_324693	0.6205
chr12	92852006	92852660	dmr_324734	0.6455
chr12	92910182	92910415	dmr_324753	0.7015
chr12	92916336	92916438	dmr_324757	0.7465
chr12	93016782	93016948	dmr_324791	0.6475
chr12	93149743	93150130	dmr_324836	0.624
chr12	93400212	93400554	dmr_324923	0.7659999999999999
chr12	93415386	93415565	dmr_324932	0.6365
chr12	93464744	93465024	dmr_324957	0.7455
chr12	93506373	93506481	dmr_324978	0.6055
chr12	93523676	93523798	dmr_324981	0.889
chr12	93552371	93552610	dmr_325000	0.8220000000000001
chr12	93993784	93994157	dmr_325144	0.6885
chr12	94006870	94007059	dmr_325153	0.5625
chr12	94057838	94058246	dmr_325172	0.5255
chr12	94085178	94085589	dmr_325188	0.667
chr12	94148323	94148371	dmr_325209	0.519
chr12	94183359	94183371	dmr_325223	0.68
chr12	94227837	94227914	dmr_325238	0.518
chr12	94228405	94228534	dmr_325239	0.5735
chr12	94253443	94253467	dmr_325252	0.5965
chr12	94320904	94321376	dmr_325274	0.523
chr12	94382704	94382987	dmr_325301	0.556
chr12	94509841	94510235	dmr_325341	0.5695
chr12	94645595	94645691	dmr_325388	0.81
chr12	94669874	94670141	dmr_325397	0.5515
chr12	94749397	94749476	dmr_325429	0.6555
chr12	94750300	94750808	dmr_325431	0.7
chr12	94752169	94752196	dmr_325433	0.6225
chr12	94755721	94755948	dmr_325435	0.745
chr12	94859209	94859276	dmr_325475	0.636
chr12	94931681	94932286	dmr_325500	0.6095
chr12	94932576	94933072	dmr_325501	0.5755
chr12	94980191	94980281	dmr_325519	0.797
chr12	95022885	95023105	dmr_325542	0.62
chr12	95055114	95055386	dmr_325558	0.812
chr12	95056484	95056573	dmr_325560	0.6970000000000001
chr12	95057066	95057188	dmr_325561	0.5715
chr12	95098199	95098308	dmr_325577	0.7085
chr12	95101371	95101718	dmr_325579	0.5975
chr12	95170562	95171198	dmr_325598	0.5539999999999999
chr12	95239729	95239766	dmr_325631	0.679
chr12	95290951	95291019	dmr_325643	0.605
chr12	95305253	95306167	dmr_325655	0.759
chr12	95315220	95315372	dmr_325669	0.792
chr12	95318298	95318532	dmr_325673	0.7635
chr12	95318853	95318882	dmr_325674	0.6045
chr12	95388393	95388541	dmr_325705	0.7485
chr12	95501598	95501634	dmr_325765	0.6645
chr12	95518025	95518378	dmr_325771	0.5225
chr12	95538163	95538583	dmr_325779	0.7625
chr12	95557972	95558241	dmr_325791	0.5205
chr12	95561340	95561763	dmr_325794	0.544
chr12	95631887	95631935	dmr_325829	0.583
chr12	95642172	95643100	dmr_325833	0.54
chr12	95656390	95656746	dmr_325842	0.7020000000000001
chr12	95656768	95656862	dmr_325843	0.816
chr12	95667337	95667670	dmr_325850	0.693
chr12	95674890	95675355	dmr_325855	0.5515
chr12	95675783	95676041	dmr_325856	0.8440000000000001
chr12	95676179	95676207	dmr_325857	0.563
chr12	95687223	95687784	dmr_325865	0.5925
chr12	95688521	95688648	dmr_325866	0.5845
chr12	95691558	95691583	dmr_325869	0.5529999999999999
chr12	95697707	95698642	dmr_325871	0.643
chr12	95698970	95699157	dmr_325872	0.7365
chr12	95699666	95700142	dmr_325873	0.5805
chr12	95700918	95700946	dmr_325875	0.6865
chr12	95702902	95702971	dmr_325878	0.53
chr12	95713307	95713493	dmr_325894	0.5455
chr12	95718878	95719691	dmr_325905	0.5720000000000001
chr12	95721892	95722013	dmr_325909	0.552
chr12	95727404	95727667	dmr_325918	0.5565
chr12	95735520	95735767	dmr_325934	0.5425
chr12	95737271	95737455	dmr_325937	0.6295
chr12	95737855	95738346	dmr_325938	0.578
chr12	95738695	95739280	dmr_325939	0.601
chr12	95739689	95739937	dmr_325940	0.528
chr12	95740337	95740349	dmr_325941	0.536
chr12	95744500	95744811	dmr_325949	0.5235
chr12	95745532	95745614	dmr_325951	0.69
chr12	95746295	95747425	dmr_325952	0.5775
chr12	95770136	95770664	dmr_325987	0.6265
chr12	95770688	95771008	dmr_325988	0.688
chr12	95772006	95772223	dmr_325990	0.526
chr12	95775117	95775632	dmr_325995	0.588
chr12	95777157	95777470	dmr_325998	0.7195
chr12	95780294	95781136	dmr_326002	0.6595
chr12	95890869	95890933	dmr_326046	0.7275
chr12	96537881	96538014	dmr_326224	0.517
chr12	96922500	96923081	dmr_326340	0.5935
chr12	96978972	96979091	dmr_326362	0.6065
chr12	97047903	97047954	dmr_326385	0.8255
chr12	97137155	97137541	dmr_326412	0.7115
chr12	97142698	97142782	dmr_326416	0.7440000000000001
chr12	97156722	97156957	dmr_326428	0.905
chr12	97217549	97217970	dmr_326465	0.6965
chr12	97218437	97218458	dmr_326467	0.6459999999999999
chr12	97273762	97273992	dmr_326490	0.6595
chr12	97284063	97284221	dmr_326495	0.5660000000000001
chr12	97326651	97326730	dmr_326520	0.5075
chr12	97398049	97398584	dmr_326563	0.7955
chr12	97428195	97428991	dmr_326574	0.5085
chr12	97455630	97456172	dmr_326583	0.6815
chr12	97476273	97477194	dmr_326591	0.7145
chr12	97501372	97501699	dmr_326604	0.857
chr12	97717804	97718329	dmr_326700	0.7275
chr12	97718562	97718585	dmr_326701	0.7505
chr12	97720717	97720894	dmr_326703	0.6235
chr12	97735599	97735793	dmr_326710	0.512
chr12	97740775	97741033	dmr_326714	0.6990000000000001
chr12	97750102	97750808	dmr_326723	0.5405
chr12	97758653	97758797	dmr_326727	0.733
chr12	97793871	97794275	dmr_326757	0.6335
chr12	97918221	97918541	dmr_326827	0.7809999999999999
chr12	97983377	97983403	dmr_326880	0.563
chr12	98086044	98086097	dmr_326956	0.6825
chr12	98106591	98107112	dmr_326974	0.757
chr12	98108019	98108057	dmr_326977	0.6025
chr12	98108065	98108309	dmr_326978	0.7625
chr12	98108411	98108630	dmr_326979	0.7605
chr12	98130196	98130492	dmr_326995	0.7705
chr12	98134820	98134880	dmr_327000	0.9095
chr12	98186941	98187253	dmr_327045	0.7290000000000001
chr12	98187509	98187830	dmr_327046	0.7435
chr12	98189005	98189321	dmr_327048	0.5479999999999999
chr12	98189446	98189463	dmr_327049	0.64
chr12	98189492	98189687	dmr_327050	0.602
chr12	98191411	98191474	dmr_327054	0.5975
chr12	98246914	98247101	dmr_327089	0.747
chr12	98247353	98247491	dmr_327090	0.6545
chr12	98282531	98283067	dmr_327113	0.5865
chr12	98294436	98294494	dmr_327126	0.6815
chr12	98307105	98307962	dmr_327135	0.5205
chr12	98311663	98311860	dmr_327139	0.6455
chr12	98330944	98330991	dmr_327153	0.7070000000000001
chr12	98339288	98340048	dmr_327159	0.8585
chr12	98340068	98340214	dmr_327160	0.7745
chr12	98343578	98344570	dmr_327167	0.7595
chr12	98344598	98344809	dmr_327168	0.6075
chr12	98445775	98445816	dmr_327242	0.8
chr12	98446101	98446449	dmr_327243	0.5870000000000001
chr12	98479648	98480423	dmr_327267	0.5335
chr12	98497594	98497878	dmr_327276	0.62
chr12	98535024	98536525	dmr_327300	0.665
chr12	98544772	98545632	dmr_327308	0.711
chr12	98572823	98572857	dmr_327339	0.642
chr12	98573247	98573976	dmr_327340	0.6595
chr12	98662698	98662746	dmr_327403	0.8075
chr12	98668275	98668842	dmr_327406	0.643
chr12	98678696	98678843	dmr_327417	0.5579999999999999
chr12	98679004	98679138	dmr_327418	0.7070000000000001
chr12	98735351	98735392	dmr_327472	0.7975
chr12	98738275	98739307	dmr_327476	0.5505
chr12	98752642	98752887	dmr_327491	0.529
chr12	98755786	98755917	dmr_327497	0.601
chr12	98781666	98781737	dmr_327523	0.5145
chr12	98793576	98793653	dmr_327544	0.586
chr12	98802317	98802497	dmr_327555	0.7340000000000001
chr12	98802918	98803144	dmr_327556	0.6595
chr12	98839900	98840043	dmr_327579	0.654
chr12	98888544	98888663	dmr_327610	0.7415
chr12	98896307	98896612	dmr_327616	0.7120000000000001
chr12	98905483	98906145	dmr_327623	0.73
chr12	98908204	98908228	dmr_327627	0.5775
chr12	98910441	98910465	dmr_327631	0.64
chr12	98916643	98916665	dmr_327637	0.7335
chr12	98921175	98921227	dmr_327639	0.6745
chr12	98961293	98961712	dmr_327672	0.74
chr12	98984496	98984571	dmr_327691	0.631
chr12	98986333	98986790	dmr_327694	0.6509999999999999
chr12	98996424	98997167	dmr_327709	0.6885
chr12	99012916	99013242	dmr_327725	0.7490000000000001
chr12	99015913	99016291	dmr_327728	0.7020000000000001
chr12	99017428	99018013	dmr_327730	0.5055
chr12	99025136	99025394	dmr_327735	0.6515
chr12	99028745	99029050	dmr_327740	0.63
chr12	99029696	99030016	dmr_327742	0.546
chr12	99044681	99044953	dmr_327765	0.59
chr12	99052146	99052284	dmr_327772	0.5315
chr12	99083613	99084008	dmr_327797	0.6829999999999999
chr12	99087050	99087813	dmr_327799	0.5820000000000001
chr12	99120441	99121047	dmr_327822	0.8925
chr12	99123349	99124328	dmr_327826	0.52
chr12	99167048	99167216	dmr_327857	0.763
chr12	99183345	99183735	dmr_327868	0.6765
chr12	99224728	99225242	dmr_327907	0.726
chr12	99225301	99225635	dmr_327908	0.8390000000000001
chr12	99361447	99361821	dmr_328059	0.6805
chr12	99406896	99407294	dmr_328108	0.6055
chr12	99407340	99407692	dmr_328109	0.5429999999999999
chr12	99425265	99425761	dmr_328123	0.57
chr12	99457901	99458354	dmr_328141	0.7120000000000001
chr12	99470457	99470995	dmr_328151	0.7565
chr12	99471331	99472142	dmr_328152	0.778
chr12	99473652	99474306	dmr_328154	0.515
chr12	99498375	99498641	dmr_328176	0.505
chr12	99498666	99499338	dmr_328177	0.767
chr12	99561602	99561698	dmr_328231	0.5195
chr12	99570027	99570628	dmr_328238	0.5795
chr12	99608354	99608553	dmr_328269	0.5745
chr12	99641396	99641681	dmr_328297	0.5365
chr12	99665735	99666264	dmr_328305	0.524
chr12	99711632	99712081	dmr_328332	0.5045
chr12	99715582	99716558	dmr_328335	0.521
chr12	99719656	99720092	dmr_328339	0.5820000000000001
chr12	99721134	99721524	dmr_328342	0.7495
chr12	99822627	99822934	dmr_328419	0.5345
chr12	99896644	99896931	dmr_328470	0.5775
chr12	99904688	99905091	dmr_328479	0.7205
chr12	99917768	99918276	dmr_328493	0.6495
chr12	99918301	99918468	dmr_328494	0.5765
chr12	99922873	99923092	dmr_328497	0.595
chr12	99928432	99928669	dmr_328505	0.6595
chr12	99932211	99932470	dmr_328510	0.501
chr12	99956655	99956958	dmr_328533	0.6215
chr12	99957999	99958350	dmr_328536	0.6609999999999999
chr12	99960169	99960309	dmr_328540	0.6835
chr12	100017501	100018157	dmr_328578	0.685
chr12	100122482	100124018	dmr_328653	0.7909999999999999
chr12	100128478	100128768	dmr_328663	0.5005
chr12	100131959	100132057	dmr_328667	0.545
chr12	100166281	100166318	dmr_328694	0.5365
chr12	100167923	100168720	dmr_328697	0.5245
chr12	100185582	100186169	dmr_328711	0.5565
chr12	100202701	100203303	dmr_328720	0.75
chr12	100203600	100203702	dmr_328721	0.7735
chr12	100204084	100204765	dmr_328722	0.655
chr12	100208080	100208345	dmr_328726	0.7759999999999999
chr12	100208666	100208788	dmr_328727	0.621
chr12	100209575	100209873	dmr_328729	0.6685
chr12	100210246	100210923	dmr_328730	0.5255
chr12	100211958	100211981	dmr_328732	0.568
chr12	100212436	100212465	dmr_328734	0.618
chr12	100214219	100214537	dmr_328737	0.7795
chr12	100214676	100215267	dmr_328738	0.746
chr12	100222508	100222819	dmr_328747	0.5885
chr12	100225703	100226234	dmr_328751	0.6565
chr12	100228125	100228711	dmr_328754	0.5165
chr12	100232431	100232860	dmr_328760	0.7235
chr12	100239457	100239922	dmr_328768	0.5945
chr12	100240067	100240233	dmr_328769	0.5295
chr12	100244551	100245230	dmr_328771	0.7345
chr12	100249205	100249521	dmr_328775	0.662
chr12	100254477	100254978	dmr_328780	0.6385
chr12	100255870	100255875	dmr_328782	0.6085
chr12	100261979	100262117	dmr_328791	0.7095
chr12	100266539	100266648	dmr_328798	0.609
chr12	100270327	100270426	dmr_328804	0.6465
chr12	100272467	100272602	dmr_328808	0.6295
chr12	100274597	100274677	dmr_328812	0.8455
chr12	100275140	100275311	dmr_328813	0.6345
chr12	100276546	100276706	dmr_328816	0.7290000000000001
chr12	100276985	100277416	dmr_328817	0.703
chr12	100290141	100291674	dmr_328830	0.7225
chr12	100297184	100297261	dmr_328838	0.7465
chr12	100297792	100297804	dmr_328839	0.57
chr12	100302718	100303573	dmr_328847	0.857
chr12	100304038	100304078	dmr_328848	0.7725
chr12	100309290	100309403	dmr_328855	0.5025
chr12	100313780	100314562	dmr_328861	0.6579999999999999
chr12	100315472	100315629	dmr_328863	0.7305
chr12	100315902	100316659	dmr_328864	0.7665
chr12	100336038	100336522	dmr_328884	0.6155
chr12	100336958	100337045	dmr_328886	0.71
chr12	100337982	100338080	dmr_328888	0.655
chr12	100339185	100339440	dmr_328891	0.5115
chr12	100342078	100342299	dmr_328895	0.7665
chr12	100345427	100345892	dmr_328900	0.5835
chr12	100352013	100352920	dmr_328908	0.621
chr12	100353234	100353772	dmr_328909	0.7945
chr12	100354051	100354205	dmr_328910	0.67
chr12	100361242	100361677	dmr_328923	0.748
chr12	100381484	100382169	dmr_328948	0.722
chr12	100387558	100387818	dmr_328954	0.522
chr12	100398344	100399123	dmr_328963	0.5245
chr12	100402340	100403061	dmr_328968	0.6335
chr12	100403137	100403382	dmr_328969	0.5645
chr12	100403952	100404367	dmr_328971	0.6035
chr12	100404505	100404983	dmr_328972	0.5795
chr12	100414762	100414957	dmr_328984	0.8585
chr12	100414971	100415162	dmr_328985	0.6515
chr12	100415711	100415976	dmr_328987	0.7105
chr12	100416011	100416347	dmr_328988	0.867
chr12	100416385	100416503	dmr_328989	0.5305
chr12	100420034	100420625	dmr_328993	0.6665
chr12	100421246	100421446	dmr_328995	0.5535
chr12	100424838	100425222	dmr_329000	0.6785
chr12	100425359	100425470	dmr_329001	0.7609999999999999
chr12	100434659	100434992	dmr_329015	0.573
chr12	100437676	100438204	dmr_329021	0.767
chr12	100438644	100438868	dmr_329022	0.7925
chr12	100440751	100441127	dmr_329026	0.6965
chr12	100445177	100445516	dmr_329036	0.605
chr12	100469059	100469842	dmr_329057	0.5865
chr12	100471619	100472112	dmr_329061	0.6645
chr12	100477470	100477771	dmr_329068	0.7335
chr12	100478706	100479676	dmr_329070	0.7555
chr12	100480073	100480459	dmr_329071	0.5965
chr12	100480762	100481281	dmr_329072	0.6505
chr12	100481724	100481862	dmr_329074	0.6715
chr12	100485530	100486241	dmr_329082	0.624
chr12	100492021	100492814	dmr_329091	0.665
chr12	100493091	100493682	dmr_329092	0.8605
chr12	100538257	100538648	dmr_329145	0.599
chr12	100568575	100569144	dmr_329163	0.7659999999999999
chr12	100570317	100571293	dmr_329166	0.5455
chr12	100575675	100575827	dmr_329172	0.58
chr12	100586829	100586940	dmr_329182	0.6559999999999999
chr12	100609211	100609516	dmr_329196	0.7275
chr12	100696739	100696906	dmr_329268	0.5645
chr12	100749791	100750207	dmr_329308	0.5539999999999999
chr12	100771034	100771596	dmr_329330	0.68
chr12	100773242	100773778	dmr_329333	0.695
chr12	100867955	100868428	dmr_329389	0.5785
chr12	100875564	100875920	dmr_329397	0.713
chr12	100886940	100887048	dmr_329413	0.7735
chr12	100910743	100911244	dmr_329439	0.623
chr12	100943141	100943574	dmr_329472	0.7025
chr12	100979701	100980831	dmr_329509	0.5125
chr12	100981174	100981805	dmr_329511	0.7855
chr12	100983864	100983907	dmr_329515	0.5255
chr12	100987198	100987284	dmr_329523	0.601
chr12	100988190	100989463	dmr_329525	0.6715
chr12	100993820	100994131	dmr_329531	0.5975
chr12	100996557	100996690	dmr_329536	0.866
chr12	101000995	101001125	dmr_329545	0.6535
chr12	101026551	101027229	dmr_329573	0.652
chr12	101027244	101027398	dmr_329574	0.583
chr12	101301899	101302058	dmr_329661	0.7285
chr12	101818034	101818442	dmr_329774	0.674
chr12	101852314	101852586	dmr_329799	0.5565
chr12	101891812	101891981	dmr_329827	0.616
chr12	101893421	101893777	dmr_329831	0.7025
chr12	101913715	101913841	dmr_329844	0.6395
chr12	101917572	101917612	dmr_329848	0.5585
chr12	101957222	101957431	dmr_329871	0.638
chr12	102010010	102010204	dmr_329905	0.6385
chr12	102021724	102022275	dmr_329915	0.6575
chr12	102036538	102036673	dmr_329924	0.5565
chr12	102044481	102044713	dmr_329935	0.7065
chr12	102055704	102056079	dmr_329943	0.691
chr12	102064974	102065299	dmr_329953	0.7390000000000001
chr12	102139640	102140018	dmr_329999	0.6915
chr12	102153934	102154310	dmr_330013	0.5005
chr12	102164365	102164984	dmr_330024	0.639
chr12	102190474	102191189	dmr_330042	0.7895
chr12	102201168	102201825	dmr_330050	0.6525
chr12	102247875	102248503	dmr_330093	0.5445
chr12	102250533	102250845	dmr_330097	0.7285
chr12	102251102	102251318	dmr_330099	0.865
chr12	102252172	102252276	dmr_330101	0.598
chr12	102286594	102287088	dmr_330125	0.546
chr12	102303205	102303395	dmr_330137	0.706
chr12	102303568	102304534	dmr_330138	0.5745
chr12	102306989	102307229	dmr_330141	0.6835
chr12	102307292	102307606	dmr_330142	0.6635
chr12	102308302	102308798	dmr_330144	0.7909999999999999
chr12	102342304	102342399	dmr_330171	0.6395
chr12	102387985	102388180	dmr_330199	0.726
chr12	102398910	102399337	dmr_330210	0.504
chr12	102416276	102417030	dmr_330220	0.517
chr12	102419723	102419824	dmr_330224	0.627
chr12	102524978	102525013	dmr_330300	0.51
chr12	102539506	102540566	dmr_330318	0.711
chr12	102553465	102553915	dmr_330330	0.841
chr12	102556155	102556457	dmr_330333	0.7515
chr12	102557545	102557942	dmr_330336	0.5329999999999999
chr12	102585558	102585651	dmr_330374	0.503
chr12	102588432	102588976	dmr_330378	0.6315
chr12	102606735	102606943	dmr_330399	0.6775
chr12	102628354	102628364	dmr_330423	0.6005
chr12	102628442	102628601	dmr_330425	0.603
chr12	102640278	102640973	dmr_330438	0.684
chr12	102651928	102652439	dmr_330450	0.5625
chr12	102652573	102654125	dmr_330452	0.804
chr12	102657513	102658211	dmr_330459	0.6015
chr12	102674067	102674477	dmr_330476	0.557
chr12	102696016	102696704	dmr_330498	0.7659999999999999
chr12	102703120	102704076	dmr_330506	0.7959999999999999
chr12	102719294	102719559	dmr_330515	0.6185
chr12	102725836	102725856	dmr_330522	0.746
chr12	102725984	102726305	dmr_330523	0.561
chr12	102730757	102731453	dmr_330528	0.755
chr12	102760132	102760402	dmr_330552	0.5725
chr12	102776803	102777196	dmr_330564	0.6745
chr12	102791216	102791285	dmr_330578	0.5725
chr12	102920883	102921380	dmr_330657	0.622
chr12	102950517	102950931	dmr_330670	0.521
chr12	102987655	102988207	dmr_330712	0.53
chr12	103036581	103037374	dmr_330763	0.5660000000000001
chr12	103037396	103037541	dmr_330764	0.7915
chr12	103048856	103049249	dmr_330772	0.695
chr12	103049351	103050130	dmr_330773	0.505
chr12	103050205	103050558	dmr_330774	0.5725
chr12	103056626	103056687	dmr_330784	0.595
chr12	103075027	103075265	dmr_330808	0.778
chr12	103094551	103094589	dmr_330825	0.6809999999999999
chr12	103094933	103095539	dmr_330826	0.643
chr12	103099043	103099284	dmr_330831	0.76
chr12	103100702	103101403	dmr_330835	0.569
chr12	103101422	103101622	dmr_330836	0.523
chr12	103101886	103102046	dmr_330837	0.6505
chr12	103110144	103110610	dmr_330843	0.594
chr12	103115076	103115237	dmr_330847	0.601
chr12	103134465	103134626	dmr_330866	0.6785
chr12	103166485	103166637	dmr_330894	0.6295
chr12	103189637	103189715	dmr_330921	0.5585
chr12	103190160	103190241	dmr_330922	0.713
chr12	103272130	103272464	dmr_330975	0.636
chr12	103346952	103347311	dmr_331025	0.701
chr12	103355697	103355950	dmr_331033	0.5710000000000001
chr12	103356538	103356597	dmr_331036	0.7885
chr12	103358379	103358514	dmr_331039	0.7120000000000001
chr12	103365548	103365648	dmr_331050	0.5365
chr12	103368250	103368334	dmr_331054	0.51
chr12	103375996	103376424	dmr_331062	0.7735
chr12	103376629	103377035	dmr_331063	0.7929999999999999
chr12	103380367	103380428	dmr_331067	0.597
chr12	103390224	103390288	dmr_331074	0.731
chr12	103395839	103395895	dmr_331080	0.7685
chr12	103407954	103408777	dmr_331099	0.6865
chr12	103513512	103514814	dmr_331164	0.6165
chr12	103635639	103636125	dmr_331250	0.5585
chr12	103683883	103684069	dmr_331274	0.5365
chr12	103685133	103685525	dmr_331276	0.7815
chr12	103686052	103686592	dmr_331277	0.5205
chr12	103970996	103971178	dmr_331316	0.6445
chr12	103978370	103978675	dmr_331323	0.58
chr12	103981708	103981923	dmr_331326	0.7065
chr12	104059830	104060502	dmr_331382	0.755
chr12	104067021	104067216	dmr_331391	0.705
chr12	104067456	104067790	dmr_331392	0.639
chr12	104072436	104072502	dmr_331397	0.7909999999999999
chr12	104185881	104186342	dmr_331457	0.778
chr12	104245664	104245806	dmr_331477	0.6805
chr12	104298368	104298505	dmr_331508	0.754
chr12	104337772	104337801	dmr_331517	0.544
chr12	104400173	104400302	dmr_331545	0.5965
chr12	104415474	104415681	dmr_331557	0.7665
chr12	104418921	104419257	dmr_331562	0.56
chr12	104629505	104629509	dmr_331697	0.67
chr12	104654041	104654077	dmr_331719	0.7115
chr12	104671641	104672004	dmr_331731	0.5775
chr12	104835786	104836066	dmr_331862	0.552
chr12	104844946	104845427	dmr_331872	0.6495
chr12	104859213	104859524	dmr_331884	0.556
chr12	104878554	104878729	dmr_331901	0.6585
chr12	104878743	104878802	dmr_331902	0.903
chr12	104886218	104886320	dmr_331907	0.7170000000000001
chr12	104902848	104903222	dmr_331923	0.5795
chr12	104916816	104917106	dmr_331937	0.753
chr12	104923805	104924296	dmr_331946	0.585
chr12	105008562	105009156	dmr_332011	0.772
chr12	105012678	105013766	dmr_332014	0.7615
chr12	105027811	105028220	dmr_332025	0.6015
chr12	105030952	105031363	dmr_332029	0.8079999999999999
chr12	105109421	105109684	dmr_332085	0.613
chr12	105155375	105155511	dmr_332102	0.7765
chr12	105328339	105328726	dmr_332190	0.762
chr12	105432107	105432679	dmr_332288	0.502
chr12	105438330	105438676	dmr_332295	0.7525
chr12	105443540	105444097	dmr_332300	0.5825
chr12	105454889	105455132	dmr_332309	0.6775
chr12	105511332	105511859	dmr_332376	0.6735
chr12	105543354	105544055	dmr_332395	0.536
chr12	105561166	105561368	dmr_332413	0.7875
chr12	105585431	105586160	dmr_332436	0.528
chr12	105848961	105849594	dmr_332644	0.6815
chr12	105982062	105983455	dmr_332756	0.6145
chr12	105995856	105996205	dmr_332771	0.595
chr12	106027092	106027940	dmr_332801	0.516
chr12	106052567	106052622	dmr_332833	0.551
chr12	106055824	106056062	dmr_332837	0.602
chr12	106081206	106081360	dmr_332861	0.62
chr12	106156621	106157115	dmr_332944	0.685
chr12	106157946	106158481	dmr_332946	0.6559999999999999
chr12	106203086	106204564	dmr_332983	0.5155
chr12	106353499	106353503	dmr_333119	0.561
chr12	106752050	106752362	dmr_333440	0.7815
chr12	106822291	106822553	dmr_333480	0.79
chr12	106938574	106938699	dmr_333578	0.5305
chr12	107010837	107011314	dmr_333623	0.6335
chr12	107011581	107011815	dmr_333624	0.5115
chr12	107015486	107015779	dmr_333632	0.5375
chr12	107019017	107019049	dmr_333636	0.5995
chr12	107046721	107047455	dmr_333653	0.6555
chr12	107049255	107049429	dmr_333656	0.536
chr12	107052313	107052527	dmr_333659	0.6920000000000001
chr12	107054536	107054564	dmr_333662	0.684
chr12	107093271	107093994	dmr_333692	0.7170000000000001
chr12	107097155	107097355	dmr_333697	0.639
chr12	107139109	107139356	dmr_333724	0.5755
chr12	107142260	107142663	dmr_333727	0.845
chr12	107186183	107186375	dmr_333756	0.5445
chr12	107186509	107186939	dmr_333757	0.631
chr12	107315624	107315984	dmr_333839	0.536
chr12	107402019	107402152	dmr_333890	0.6405
chr12	107466132	107466194	dmr_333936	0.687
chr12	107476290	107476731	dmr_333945	0.612
chr12	107518211	107518495	dmr_333967	0.526
chr12	107536074	107536815	dmr_333977	0.5115
chr12	107744752	107745278	dmr_334096	0.66
chr12	107812558	107813466	dmr_334139	0.605
chr12	107867900	107868046	dmr_334185	0.8340000000000001
chr12	107891509	107891577	dmr_334208	0.633
chr12	107920357	107920991	dmr_334242	0.528
chr12	107927925	107928115	dmr_334252	0.618
chr12	107939395	107939552	dmr_334261	0.5525
chr12	107975508	107976050	dmr_334298	0.5920000000000001
chr12	108008800	108009728	dmr_334323	0.6135
chr12	108097710	108097768	dmr_334385	0.55
chr12	108109503	108109565	dmr_334403	0.8135
chr12	108208941	108209116	dmr_334517	0.531
chr12	108240698	108241431	dmr_334558	0.5670000000000001
chr12	108338870	108339223	dmr_334660	0.5489999999999999
chr12	108378486	108379296	dmr_334697	0.85
chr12	108404112	108404491	dmr_334724	0.502
chr12	108433626	108433666	dmr_334761	0.742
chr12	108498875	108499183	dmr_334839	0.575
chr12	108510590	108510611	dmr_334854	0.515
chr12	108510652	108511122	dmr_334855	0.6605
chr12	108532777	108532975	dmr_334884	0.7585
chr12	108533014	108533599	dmr_334885	0.5485
chr12	108545091	108545137	dmr_334903	0.636
chr12	108546872	108547090	dmr_334905	0.601
chr12	108578904	108579710	dmr_334932	0.6475
chr12	108605813	108606860	dmr_334961	0.532
chr12	108636741	108636750	dmr_335002	0.6255
chr12	108650394	108651235	dmr_335020	0.8085
chr12	108654742	108654792	dmr_335026	0.624
chr12	108674362	108674593	dmr_335048	0.6459999999999999
chr12	108674946	108675097	dmr_335049	0.7170000000000001
chr12	108686373	108686942	dmr_335068	0.562
chr12	108758412	108758870	dmr_335105	0.6795
chr12	108765767	108766046	dmr_335113	0.7255
chr12	108834929	108835049	dmr_335172	0.5915
chr12	108836543	108836545	dmr_335173	0.5670000000000001
chr12	108903258	108903298	dmr_335208	0.7725
chr12	108915754	108916202	dmr_335221	0.569
chr12	108929579	108930025	dmr_335236	0.6565
chr12	109067556	109067564	dmr_335318	0.67
chr12	109393318	109393887	dmr_335406	0.643
chr12	109441305	109441800	dmr_335447	0.6890000000000001
chr12	109450378	109450549	dmr_335454	0.6465
chr12	109472638	109472909	dmr_335471	0.627
chr12	109545475	109545536	dmr_335516	0.5115
chr12	109545909	109546843	dmr_335517	0.597
chr12	109582234	109582393	dmr_335546	0.6195
chr12	109608165	109608668	dmr_335569	0.647
chr12	109609138	109609270	dmr_335570	0.6115
chr12	109612831	109612925	dmr_335575	0.5935
chr12	109674926	109675208	dmr_335634	0.541
chr12	109714047	109714434	dmr_335678	0.747
chr12	109748399	109748934	dmr_335726	0.6859999999999999
chr12	109749467	109749814	dmr_335727	0.5945
chr12	109761683	109761818	dmr_335734	0.807
chr12	109967950	109968141	dmr_335838	0.5745
chr12	109975207	109975356	dmr_335848	0.7705
chr12	109975692	109975869	dmr_335850	0.593
chr12	110047665	110048129	dmr_335900	0.7445
chr12	110283728	110284272	dmr_336051	0.5225
chr12	110374868	110375988	dmr_336094	0.561
chr12	110381484	110381548	dmr_336101	0.5295
chr12	110429454	110430241	dmr_336140	0.5705
chr12	110458605	110459179	dmr_336168	0.547
chr12	110486571	110486753	dmr_336197	0.598
chr12	110517359	110517953	dmr_336237	0.591
chr12	110524485	110524848	dmr_336248	0.6125
chr12	110537415	110537605	dmr_336266	0.6815
chr12	110550397	110550737	dmr_336291	0.7725
chr12	110571768	110571934	dmr_336312	0.7525
chr12	110590668	110590700	dmr_336330	0.618
chr12	110598504	110598629	dmr_336334	0.568
chr12	110600626	110600798	dmr_336337	0.8029999999999999
chr12	110636214	110636755	dmr_336377	0.741
chr12	110649863	110650784	dmr_336396	0.5255
chr12	110697159	110697261	dmr_336449	0.7395
chr12	110803238	110803569	dmr_336525	0.6915
chr12	110844078	110844544	dmr_336551	0.5935
chr12	110863587	110864276	dmr_336563	0.665
chr12	110865652	110866310	dmr_336566	0.7655
chr12	110895734	110896125	dmr_336599	0.6875
chr12	110910205	110910213	dmr_336608	0.7155
chr12	111037872	111038076	dmr_336709	0.6565
chr12	111040724	111041004	dmr_336710	0.5015
chr12	111041292	111041472	dmr_336711	0.6825
chr12	111076209	111076664	dmr_336743	0.718
chr12	111080976	111080997	dmr_336753	0.6729999999999999
chr12	111097195	111097358	dmr_336770	0.5485
chr12	111161378	111162900	dmr_336820	0.6465
chr12	111167835	111168339	dmr_336827	0.517
chr12	111203817	111203997	dmr_336855	0.6975
chr12	111272403	111272589	dmr_336930	0.635
chr12	111332117	111332214	dmr_336996	0.5015
chr12	111352367	111352736	dmr_337024	0.623
chr12	111360595	111360866	dmr_337040	0.5835
chr12	111370868	111371005	dmr_337057	0.574
chr12	111406787	111406799	dmr_337087	0.5820000000000001
chr12	111425670	111425970	dmr_337100	0.5575
chr12	111436115	111436522	dmr_337109	0.797
chr12	111436586	111436617	dmr_337110	0.8235
chr12	111436725	111437063	dmr_337111	0.6905
chr12	111441473	111441853	dmr_337118	0.7120000000000001
chr12	111446016	111446523	dmr_337123	0.675
chr12	111446832	111446961	dmr_337124	0.708
chr12	111505228	111505464	dmr_337175	0.8755
chr12	111516431	111516492	dmr_337185	0.652
chr12	111516879	111517371	dmr_337186	0.659
chr12	111527697	111528746	dmr_337196	0.7155
chr12	111532968	111533576	dmr_337203	0.5825
chr12	111559487	111560039	dmr_337225	0.536
chr12	111562490	111563002	dmr_337228	0.6605
chr12	111599641	111599782	dmr_337265	0.6725
chr12	111646360	111646777	dmr_337306	0.5589999999999999
chr12	111646831	111646993	dmr_337307	0.6805
chr12	111653064	111653502	dmr_337315	0.6155
chr12	111666394	111667260	dmr_337331	0.715
chr12	111669283	111669285	dmr_337333	0.6975
chr12	111687194	111688018	dmr_337347	0.7509999999999999
chr12	111696079	111696608	dmr_337357	0.603
chr12	111700876	111701385	dmr_337364	0.6725
chr12	111718889	111718948	dmr_337381	0.565
chr12	111725256	111725689	dmr_337390	0.7040000000000001
chr12	111726013	111726603	dmr_337391	0.6759999999999999
chr12	111750772	111750877	dmr_337408	0.6055
chr12	111752572	111752799	dmr_337411	0.6495
chr12	111765804	111766219	dmr_337426	0.54
chr12	111766542	111767274	dmr_337427	0.7805
chr12	111774791	111775139	dmr_337443	0.629
chr12	111775154	111775282	dmr_337444	0.682
chr12	111791535	111792333	dmr_337467	0.68
chr12	111800452	111801038	dmr_337478	0.505
chr12	111801566	111801766	dmr_337480	0.5275
chr12	111810280	111810617	dmr_337493	0.5495
chr12	111829687	111830298	dmr_337510	0.631
chr12	111933132	111933485	dmr_337620	0.628
chr12	111958757	111959048	dmr_337645	0.597
chr12	111977077	111977496	dmr_337655	0.62
chr12	112033568	112034097	dmr_337690	0.657
chr12	112040460	112040851	dmr_337699	0.512
chr12	112062846	112063141	dmr_337705	0.6695
chr12	112117092	112117227	dmr_337754	0.716
chr12	112117686	112118116	dmr_337755	0.741
chr12	112140416	112140477	dmr_337777	0.6459999999999999
chr12	112329031	112329459	dmr_337943	0.547
chr12	112368237	112368414	dmr_337985	0.6795
chr12	112395725	112396197	dmr_338007	0.807
chr12	112572246	112572541	dmr_338153	0.5345
chr12	112575857	112577019	dmr_338156	0.5820000000000001
chr12	112586233	112586511	dmr_338167	0.5255
chr12	112590851	112591115	dmr_338171	0.723
chr12	112592280	112592289	dmr_338174	0.675
chr12	112592647	112592734	dmr_338175	0.715
chr12	112592830	112592923	dmr_338176	0.7340000000000001
chr12	112594211	112594278	dmr_338178	0.639
chr12	112594307	112595614	dmr_338179	0.723
chr12	112599230	112599304	dmr_338185	0.7585
chr12	112604213	112604248	dmr_338192	0.5710000000000001
chr12	112617239	112617800	dmr_338207	0.649
chr12	112617872	112618274	dmr_338208	0.6435
chr12	112674884	112675090	dmr_338266	0.665
chr12	112679624	112679651	dmr_338270	0.607
chr12	112683481	112683883	dmr_338274	0.5195
chr12	112694318	112694472	dmr_338279	0.631
chr12	112743019	112743104	dmr_338321	0.5835
chr12	112797022	112798555	dmr_338352	0.5125
chr12	112823215	112823822	dmr_338373	0.601
chr12	112825904	112826718	dmr_338376	0.6895
chr12	112873633	112874420	dmr_338404	0.6375
chr12	112900549	112900964	dmr_338428	0.758
chr12	112951273	112951553	dmr_338473	0.522
chr12	113016839	113017594	dmr_338539	0.6135
chr12	113037800	113037822	dmr_338561	0.5855
chr12	113074182	113074370	dmr_338599	0.63
chr12	113074746	113074769	dmr_338600	0.5670000000000001
chr12	113106126	113106939	dmr_338628	0.578
chr12	113109987	113110107	dmr_338633	0.5895
chr12	113140876	113141261	dmr_338670	0.746
chr12	113146980	113147280	dmr_338676	0.569
chr12	113155340	113155345	dmr_338683	0.7185
chr12	113186873	113187208	dmr_338699	0.598
chr12	113193743	113193864	dmr_338703	0.7290000000000001
chr12	113222919	113222941	dmr_338722	0.534
chr12	113295901	113296125	dmr_338744	0.6405
chr12	113322411	113322558	dmr_338756	0.5495
chr12	116234318	116234408	dmr_338914	0.722
chr12	116236746	116236873	dmr_338918	0.5675
chr12	116325671	116325870	dmr_338968	0.5035
chr12	116460255	116460755	dmr_339049	0.6105
chr12	116468590	116468780	dmr_339061	0.684
chr12	116488156	116488511	dmr_339075	0.5385
chr12	116488815	116488900	dmr_339076	0.6975
chr12	116516838	116516934	dmr_339102	0.513
chr12	116521595	116521916	dmr_339105	0.7170000000000001
chr12	116550012	116550162	dmr_339131	0.7055
chr12	116556154	116556384	dmr_339143	0.7040000000000001
chr12	116566596	116566665	dmr_339148	0.5525
chr12	116582398	116582425	dmr_339162	0.7175
chr12	116597008	116597319	dmr_339178	0.555
chr12	116598723	116599109	dmr_339183	0.591
chr12	116600260	116600392	dmr_339185	0.6865
chr12	116606288	116606357	dmr_339193	0.677
chr12	116615177	116615311	dmr_339200	0.6005
chr12	116622780	116622829	dmr_339207	0.6125
chr12	116657019	116657159	dmr_339247	0.645
chr12	116663571	116663664	dmr_339253	0.5815
chr12	116678027	116678037	dmr_339263	0.603
chr12	116721267	116721518	dmr_339292	0.7955
chr12	116721643	116721854	dmr_339293	0.738
chr12	116773264	116773398	dmr_339335	0.6155
chr12	116780215	116780609	dmr_339345	0.718
chr12	116792629	116792821	dmr_339355	0.812
chr12	116806559	116806673	dmr_339369	0.7095
chr12	116812682	116813488	dmr_339377	0.795
chr12	116936498	116936799	dmr_339486	0.5770000000000001
chr12	117001719	117001762	dmr_339552	0.8205
chr12	117013437	117013532	dmr_339567	0.6809999999999999
chr12	117053933	117054402	dmr_339606	0.5655
chr12	117079000	117079224	dmr_339628	0.6905
chr12	117079904	117080265	dmr_339629	0.5085
chr12	117099623	117100663	dmr_339647	0.7245
chr12	117110601	117111068	dmr_339654	0.7925
chr12	117120626	117120828	dmr_339663	0.6609999999999999
chr12	117127227	117127230	dmr_339667	0.62
chr12	117127683	117127843	dmr_339668	0.5725
chr12	117154441	117156131	dmr_339699	0.5660000000000001
chr12	117169533	117170121	dmr_339721	0.5945
chr12	117174083	117175495	dmr_339727	0.5175
chr12	117191985	117192768	dmr_339752	0.7595
chr12	117210542	117210868	dmr_339777	0.638
chr12	117214399	117214516	dmr_339784	0.561
chr12	117221897	117222182	dmr_339794	0.665
chr12	117224345	117224694	dmr_339798	0.534
chr12	117228314	117228760	dmr_339803	0.5670000000000001
chr12	117236263	117236693	dmr_339812	0.7265
chr12	117236729	117237188	dmr_339813	0.52
chr12	117254124	117254762	dmr_339836	0.768
chr12	117267521	117267726	dmr_339854	0.6595
chr12	117268097	117269126	dmr_339855	0.6725
chr12	117292055	117292386	dmr_339880	0.7335
chr12	117312091	117312427	dmr_339897	0.8045
chr12	117327540	117327716	dmr_339909	0.6315
chr12	117344157	117344762	dmr_339924	0.68
chr12	117344831	117344966	dmr_339925	0.6855
chr12	117345182	117346094	dmr_339926	0.7395
chr12	117357469	117358085	dmr_339935	0.5055
chr12	117360126	117360359	dmr_339936	0.642
chr12	117364150	117364263	dmr_339941	0.5589999999999999
chr12	117387071	117387472	dmr_339958	0.595
chr12	117438908	117440040	dmr_339988	0.6675
chr12	117455371	117455924	dmr_340001	0.539
chr12	117456156	117456217	dmr_340002	0.6709999999999999
chr12	117482644	117482907	dmr_340026	0.6920000000000001
chr12	117500986	117501517	dmr_340047	0.647
chr12	117525380	117525664	dmr_340069	0.6625
chr12	117527812	117528436	dmr_340071	0.782
chr12	117528711	117529556	dmr_340072	0.6365
chr12	117530766	117531020	dmr_340074	0.6559999999999999
chr12	117531194	117531611	dmr_340075	0.691
chr12	117532095	117532429	dmr_340076	0.5065
chr12	117533078	117533525	dmr_340078	0.5635
chr12	117534811	117535248	dmr_340079	0.619
chr12	117535364	117535374	dmr_340080	0.7225
chr12	117540079	117540292	dmr_340089	0.64
chr12	117557540	117557642	dmr_340112	0.5315
chr12	117569738	117569767	dmr_340128	0.7785
chr12	117570087	117570315	dmr_340129	0.6695
chr12	117571506	117571597	dmr_340131	0.616
chr12	117584441	117584553	dmr_340145	0.52
chr12	117619432	117619702	dmr_340183	0.6645
chr12	117628384	117628544	dmr_340194	0.58
chr12	117628676	117629100	dmr_340195	0.6125
chr12	117631932	117632136	dmr_340199	0.517
chr12	117636260	117636332	dmr_340204	0.6555
chr12	117637049	117637557	dmr_340205	0.7275
chr12	117645961	117646131	dmr_340215	0.565
chr12	117661903	117662288	dmr_340235	0.774
chr12	117664309	117665089	dmr_340239	0.647
chr12	117666328	117666391	dmr_340242	0.758
chr12	117669530	117670580	dmr_340246	0.657
chr12	117673209	117673295	dmr_340251	0.5365
chr12	117689513	117689523	dmr_340271	0.669
chr12	117690301	117690597	dmr_340273	0.6885
chr12	117704436	117704554	dmr_340290	0.6
chr12	117760199	117760646	dmr_340366	0.67
chr12	117807354	117807450	dmr_340401	0.7085
chr12	117903730	117904392	dmr_340455	0.6495
chr12	118098497	118098636	dmr_340563	0.778
chr12	118373437	118373631	dmr_340679	0.899
chr12	118374183	118374325	dmr_340680	0.74
chr12	118411903	118412324	dmr_340697	0.8605
chr12	118706095	118706917	dmr_340842	0.88
chr12	118707244	118707343	dmr_340843	0.5710000000000001
chr12	118723492	118723601	dmr_340853	0.6515
chr12	119027646	119028039	dmr_341002	0.72
chr12	119053883	119053928	dmr_341017	0.579
chr12	119206768	119207014	dmr_341110	0.7865
chr12	119209809	119209921	dmr_341114	0.8265
chr12	119237687	119238019	dmr_341137	0.6065
chr12	119291616	119291698	dmr_341159	0.5965
chr12	119357414	119357989	dmr_341181	0.8
chr12	119440974	119441097	dmr_341209	0.828
chr12	119450404	119450630	dmr_341213	0.7415
chr12	119454598	119455437	dmr_341220	0.65
chr12	119624393	119624640	dmr_341274	0.557
chr12	119823974	119824007	dmr_341318	0.58
chr12	119946642	119946695	dmr_341349	0.7020000000000001
chr13	3530395	3530548	dmr_341478	0.7855
chr13	3544929	3545192	dmr_341494	0.8085
chr13	3546509	3546646	dmr_341498	0.7355
chr13	3597744	3598083	dmr_341540	0.7609999999999999
chr13	3598093	3598159	dmr_341541	0.57
chr13	3601445	3601503	dmr_341542	0.6675
chr13	3653103	3653754	dmr_341576	0.525
chr13	3654430	3654653	dmr_341578	0.7295
chr13	3659604	3659819	dmr_341584	0.7115
chr13	3697056	3697345	dmr_341610	0.7659999999999999
chr13	3765899	3766160	dmr_341645	0.7695
chr13	3770381	3770876	dmr_341648	0.529
chr13	3774430	3774564	dmr_341651	0.76
chr13	3776039	3776357	dmr_341653	0.552
chr13	3776429	3776826	dmr_341654	0.8825
chr13	3862953	3863634	dmr_341694	0.6205
chr13	3866228	3866289	dmr_341697	0.728
chr13	3876553	3876799	dmr_341708	0.5525
chr13	3889466	3890206	dmr_341714	0.7565
chr13	3893866	3893944	dmr_341719	0.5655
chr13	4150657	4151029	dmr_341806	0.772
chr13	4306184	4306381	dmr_341853	0.6495
chr13	4360586	4360709	dmr_341869	0.6165
chr13	4605409	4605641	dmr_341912	0.531
chr13	4644769	4645142	dmr_341928	0.8009999999999999
chr13	4645273	4645742	dmr_341929	0.818
chr13	4650840	4651000	dmr_341935	0.7145
chr13	4662721	4662960	dmr_341940	0.6605
chr13	4676118	4676544	dmr_341945	0.514
chr13	4771360	4771648	dmr_341980	0.674
chr13	4965325	4965407	dmr_342045	0.5755
chr13	5225237	5225697	dmr_342145	0.802
chr13	5242939	5243026	dmr_342164	0.6505
chr13	5249010	5249533	dmr_342167	0.555
chr13	5285429	5285517	dmr_342180	0.7659999999999999
chr13	5314999	5315082	dmr_342204	0.59
chr13	5348234	5348396	dmr_342227	0.677
chr13	5369840	5369946	dmr_342232	0.5155
chr13	5389094	5389301	dmr_342238	0.7465
chr13	5390317	5390411	dmr_342240	0.5925
chr13	5451018	5451395	dmr_342269	0.696
chr13	5492097	5492316	dmr_342291	0.6025
chr13	5496108	5496197	dmr_342295	0.8755
chr13	5515620	5515779	dmr_342305	0.795
chr13	5518771	5518932	dmr_342309	0.7225
chr13	5519563	5519730	dmr_342310	0.657
chr13	5569887	5570075	dmr_342349	0.55
chr13	5573317	5573538	dmr_342353	0.6659999999999999
chr13	5602695	5602758	dmr_342374	0.6005
chr13	5603638	5604620	dmr_342376	0.7875
chr13	5628278	5628339	dmr_342399	0.5365
chr13	5711171	5711294	dmr_342444	0.5625
chr13	5714134	5714724	dmr_342448	0.5875
chr13	5727745	5728301	dmr_342457	0.58
chr13	5737190	5737565	dmr_342467	0.5685
chr13	5744894	5745468	dmr_342473	0.789
chr13	5769059	5769197	dmr_342480	0.9645
chr13	5773831	5773928	dmr_342484	0.589
chr13	5837246	5837423	dmr_342529	0.7895
chr13	5839534	5839675	dmr_342532	0.7315
chr13	5864604	5865646	dmr_342548	0.6245
chr13	5866130	5866727	dmr_342549	0.5095
chr13	5867032	5867543	dmr_342550	0.575
chr13	5867850	5868948	dmr_342552	0.6975
chr13	5869383	5869775	dmr_342553	0.7115
chr13	5870050	5870483	dmr_342554	0.7240000000000001
chr13	5871520	5872339	dmr_342556	0.6659999999999999
chr13	5881293	5881612	dmr_342566	0.552
chr13	5911297	5911518	dmr_342586	0.6485
chr13	5952970	5953183	dmr_342613	0.6965
chr13	6022200	6022371	dmr_342654	0.8975
chr13	6050451	6050752	dmr_342681	0.6275
chr13	6078716	6078789	dmr_342705	0.9255
chr13	6113995	6114003	dmr_342731	0.5155
chr13	6129694	6129863	dmr_342741	0.5565
chr13	6155859	6156278	dmr_342757	0.6645
chr13	6157272	6157488	dmr_342759	0.5955
chr13	6166161	6166414	dmr_342769	0.6885
chr13	6178506	6178536	dmr_342776	0.8095
chr13	6178874	6178991	dmr_342777	0.8485
chr13	6181337	6181455	dmr_342782	0.7445
chr13	6186964	6187375	dmr_342789	0.574
chr13	6189166	6189199	dmr_342793	0.794
chr13	6191192	6192486	dmr_342795	0.5705
chr13	6260673	6260731	dmr_342852	0.7115
chr13	6263308	6263488	dmr_342856	0.7725
chr13	6275561	6276067	dmr_342865	0.501
chr13	6305672	6305686	dmr_342895	0.7070000000000001
chr13	6337980	6338414	dmr_342918	0.5175
chr13	6340814	6341496	dmr_342921	0.8295
chr13	6350737	6350908	dmr_342932	0.7395
chr13	6365173	6365547	dmr_342941	0.782
chr13	6374808	6375202	dmr_342948	0.7609999999999999
chr13	6431949	6432128	dmr_342983	0.63
chr13	6432504	6432648	dmr_342984	0.7045
chr13	6434695	6435014	dmr_342985	0.7509999999999999
chr13	6448149	6448376	dmr_342993	0.536
chr13	6449406	6449582	dmr_342994	0.904
chr13	6470053	6470486	dmr_343013	0.65
chr13	6470621	6471277	dmr_343014	0.7235
chr13	6472816	6474283	dmr_343017	0.6415
chr13	6484109	6484378	dmr_343027	0.595
chr13	6492770	6494113	dmr_343033	0.523
chr13	6535315	6535623	dmr_343059	0.6465
chr13	6547324	6547448	dmr_343067	0.5025
chr13	6570491	6570963	dmr_343090	0.6475
chr13	6570984	6571052	dmr_343091	0.5335
chr13	6572033	6572459	dmr_343094	0.6515
chr13	6572740	6573503	dmr_343095	0.56
chr13	6573529	6573702	dmr_343096	0.75
chr13	6576049	6576116	dmr_343099	0.6005
chr13	6577139	6577468	dmr_343101	0.5735
chr13	6577500	6577542	dmr_343102	0.7609999999999999
chr13	6579820	6579853	dmr_343105	0.6545
chr13	6580373	6580575	dmr_343106	0.569
chr13	6585920	6586624	dmr_343116	0.662
chr13	6597806	6598168	dmr_343128	0.5385
chr13	6618535	6618553	dmr_343142	0.912
chr13	6626351	6626896	dmr_343153	0.7195
chr13	6630484	6630891	dmr_343160	0.6985
chr13	6631240	6631340	dmr_343161	0.552
chr13	6631622	6631748	dmr_343162	0.5715
chr13	6632345	6633042	dmr_343164	0.6665
chr13	6635900	6636095	dmr_343170	0.6065
chr13	6654104	6654186	dmr_343191	0.512
chr13	6657515	6657557	dmr_343197	0.8375
chr13	6657843	6658409	dmr_343198	0.6225
chr13	6659027	6659777	dmr_343199	0.6105
chr13	6665307	6665513	dmr_343204	0.5905
chr13	6666978	6667282	dmr_343207	0.8370000000000001
chr13	6675773	6675922	dmr_343210	0.736
chr13	6689148	6689404	dmr_343217	0.727
chr13	6718493	6718601	dmr_343223	0.622
chr13	6721124	6721314	dmr_343225	0.601
chr13	6836825	6836952	dmr_343271	0.508
chr13	7057551	7057866	dmr_343337	0.718
chr13	7090967	7091091	dmr_343350	0.7005
chr13	7158591	7158998	dmr_343385	0.7185
chr13	7189787	7189848	dmr_343403	0.897
chr13	7240308	7240673	dmr_343428	0.5205
chr13	7285879	7285961	dmr_343446	0.565
chr13	7749648	7749711	dmr_343623	0.6
chr13	7994170	7994865	dmr_343707	0.7175
chr13	8056577	8057036	dmr_343721	0.6535
chr13	8118301	8118307	dmr_343749	0.8465
chr13	8144107	8144121	dmr_343763	0.6725
chr13	8405651	8406251	dmr_344057	0.5485
chr13	8406263	8406758	dmr_344058	0.5825
chr13	8439243	8439586	dmr_344099	0.6165
chr13	8481388	8481677	dmr_344153	0.5579999999999999
chr13	8525091	8525233	dmr_344206	0.7090000000000001
chr13	8783877	8784317	dmr_344526	0.6115
chr13	8784492	8785552	dmr_344527	0.764
chr13	8826605	8826739	dmr_344559	0.7055
chr13	8834637	8834701	dmr_344568	0.564
chr13	8936239	8936273	dmr_344627	0.5185
chr13	8959402	8959840	dmr_344632	0.6235
chr13	9065567	9066961	dmr_344684	0.632
chr13	9116667	9117040	dmr_344721	0.585
chr13	9130044	9130107	dmr_344733	0.524
chr13	9136852	9137294	dmr_344742	0.6205
chr13	9140323	9140714	dmr_344746	0.575
chr13	9187746	9188364	dmr_344787	0.6255
chr13	9191051	9191687	dmr_344791	0.6765
chr13	9227161	9227377	dmr_344805	0.584
chr13	9239617	9240249	dmr_344814	0.644
chr13	9260953	9261106	dmr_344827	0.586
chr13	9315007	9315103	dmr_344872	0.6625
chr13	9322221	9322510	dmr_344877	0.595
chr13	9361360	9361741	dmr_344911	0.672
chr13	9377069	9377172	dmr_344922	0.6175
chr13	9377338	9377562	dmr_344923	0.5245
chr13	9393391	9393723	dmr_344944	0.7045
chr13	9398713	9399022	dmr_344949	0.623
chr13	9418325	9418680	dmr_344973	0.7829999999999999
chr13	9450595	9450798	dmr_344998	0.603
chr13	9464447	9464767	dmr_345012	0.504
chr13	9472371	9472876	dmr_345022	0.5579999999999999
chr13	9482974	9483057	dmr_345029	0.5515
chr13	9495310	9495396	dmr_345045	0.631
chr13	9539039	9539055	dmr_345076	0.682
chr13	9552819	9553169	dmr_345090	0.7055
chr13	9640525	9640984	dmr_345171	0.58
chr13	9708531	9708635	dmr_345231	0.6695
chr13	9749775	9750150	dmr_345274	0.596
chr13	9753467	9753644	dmr_345278	0.742
chr13	9757915	9759065	dmr_345283	0.7835
chr13	9760014	9760155	dmr_345285	0.7955
chr13	9882820	9882904	dmr_345337	0.7145
chr13	9913069	9913202	dmr_345370	0.6355
chr13	9949352	9949395	dmr_345403	0.508
chr13	9951293	9951489	dmr_345406	0.7445
chr13	9998678	9998803	dmr_345447	0.71
chr13	10019036	10019283	dmr_345467	0.5535
chr13	10026567	10026616	dmr_345475	0.545
chr13	10038247	10038374	dmr_345483	0.868
chr13	10067472	10067573	dmr_345511	0.5215
chr13	10157416	10158138	dmr_345599	0.6285
chr13	10170410	10170847	dmr_345610	0.6555
chr13	10173357	10173506	dmr_345615	0.5675
chr13	10183972	10184194	dmr_345621	0.6905
chr13	10190021	10190242	dmr_345628	0.544
chr13	10198943	10199010	dmr_345634	0.6745
chr13	10199310	10199455	dmr_345635	0.89
chr13	10199840	10199872	dmr_345636	0.7070000000000001
chr13	10231350	10231428	dmr_345659	0.507
chr13	10235841	10236122	dmr_345665	0.7315
chr13	10236420	10236585	dmr_345666	0.8585
chr13	10239805	10240676	dmr_345674	0.55
chr13	10349576	10349840	dmr_345756	0.5255
chr13	10359282	10359709	dmr_345769	0.6605
chr13	10548151	10548164	dmr_345851	0.5465
chr13	10560878	10560933	dmr_345859	0.6515
chr13	10574942	10575529	dmr_345873	0.585
chr13	10622027	10622290	dmr_345888	0.5845
chr13	10636944	10637543	dmr_345897	0.585
chr13	10653074	10653971	dmr_345905	0.7215
chr13	10678258	10678346	dmr_345910	0.7335
chr13	10814529	10814574	dmr_345976	0.502
chr13	11134250	11134472	dmr_346067	0.5215
chr13	11146710	11147472	dmr_346070	0.7090000000000001
chr13	11164199	11164496	dmr_346077	0.777
chr13	11186223	11186457	dmr_346089	0.555
chr13	11268857	11269139	dmr_346124	0.5479999999999999
chr13	11332259	11332455	dmr_346156	0.5895
chr13	11432344	11432992	dmr_346214	0.653
chr13	11433149	11433288	dmr_346215	0.5295
chr13	11631877	11632177	dmr_346336	0.5255
chr13	11636547	11636597	dmr_346340	0.68
chr13	11636643	11636869	dmr_346341	0.5329999999999999
chr13	11637028	11637220	dmr_346342	0.6565
chr13	11684488	11684492	dmr_346381	0.7775
chr13	11688817	11688850	dmr_346386	0.5695
chr13	11719797	11719976	dmr_346410	0.64
chr13	11755276	11755450	dmr_346442	0.588
chr13	11757961	11758353	dmr_346444	0.6955
chr13	11760432	11760509	dmr_346449	0.542
chr13	11763489	11763537	dmr_346454	0.6805
chr13	11763828	11764002	dmr_346455	0.6545
chr13	11765283	11765427	dmr_346457	0.664
chr13	11771559	11771951	dmr_346464	0.652
chr13	11772306	11772563	dmr_346465	0.74
chr13	11785307	11785338	dmr_346474	0.691
chr13	11824327	11824379	dmr_346509	0.5825
chr13	11838378	11838554	dmr_346515	0.747
chr13	11861912	11861998	dmr_346540	0.6625
chr13	11867454	11867676	dmr_346548	0.518
chr13	11882443	11882486	dmr_346565	0.6525
chr13	11882610	11883316	dmr_346566	0.6905
chr13	11884475	11884691	dmr_346568	0.7120000000000001
chr13	11897431	11897570	dmr_346579	0.662
chr13	11902190	11902375	dmr_346584	0.7075
chr13	11905236	11905358	dmr_346587	0.6455
chr13	11914547	11915843	dmr_346596	0.506
chr13	11920329	11920688	dmr_346603	0.9079999999999999
chr13	11921086	11921229	dmr_346604	0.542
chr13	11924526	11924672	dmr_346607	0.8
chr13	11941495	11941846	dmr_346630	0.5085
chr13	11948896	11948924	dmr_346637	0.7375
chr13	11997585	11997826	dmr_346687	0.6145
chr13	12013399	12013520	dmr_346710	0.72
chr13	12013826	12013869	dmr_346711	0.7955
chr13	12013923	12014567	dmr_346712	0.7875
chr13	12018836	12018895	dmr_346718	0.6995
chr13	12024542	12024708	dmr_346728	0.6865
chr13	12044924	12045066	dmr_346754	0.7945
chr13	12053958	12054220	dmr_346766	0.7165
chr13	12060805	12061686	dmr_346774	0.574
chr13	12079435	12081290	dmr_346795	0.8215
chr13	12083438	12083576	dmr_346799	0.7140000000000001
chr13	12083696	12083984	dmr_346800	0.5715
chr13	12094334	12094897	dmr_346814	0.603
chr13	12097503	12097516	dmr_346819	0.636
chr13	12110659	12111064	dmr_346835	0.5589999999999999
chr13	12159589	12160217	dmr_346873	0.897
chr13	12165541	12166838	dmr_346879	0.552
chr13	12179067	12179273	dmr_346894	0.64
chr13	12182372	12182559	dmr_346897	0.5505
chr13	12194448	12195736	dmr_346902	0.5245
chr13	12215031	12215209	dmr_346924	0.5525
chr13	12268618	12269079	dmr_346951	0.5815
chr13	12308435	12309384	dmr_346980	0.5215
chr13	12328429	12329089	dmr_347003	0.7485
chr13	12333761	12334389	dmr_347006	0.682
chr13	12361500	12362248	dmr_347031	0.6215
chr13	12388655	12388748	dmr_347043	0.5255
chr13	12439752	12439999	dmr_347065	0.6625
chr13	12499196	12499320	dmr_347111	0.6815
chr13	12539499	12540536	dmr_347137	0.579
chr13	12547791	12548034	dmr_347145	0.731
chr13	12565240	12565257	dmr_347152	0.6745
chr13	12566594	12566901	dmr_347153	0.647
chr13	12572732	12572958	dmr_347160	0.727
chr13	12624377	12624840	dmr_347195	0.513
chr13	13493494	13493751	dmr_347319	0.618
chr13	13543130	13543267	dmr_347345	0.5820000000000001
chr13	13546540	13547160	dmr_347350	0.665
chr13	13548896	13549101	dmr_347353	0.5655
chr13	13554371	13554433	dmr_347358	0.556
chr13	13554964	13555017	dmr_347359	0.562
chr13	13555349	13555545	dmr_347360	0.7305
chr13	13573797	13573843	dmr_347377	0.539
chr13	13637845	13638397	dmr_347424	0.574
chr13	13703399	13703786	dmr_347451	0.7815
chr13	13712514	13712730	dmr_347457	0.636
chr13	13726571	13726697	dmr_347461	0.6585
chr13	13781942	13782155	dmr_347490	0.5945
chr13	13792190	13792414	dmr_347498	0.7305
chr13	13808983	13809206	dmr_347512	0.51
chr13	13968666	13969051	dmr_347582	0.846
chr13	13992636	13992800	dmr_347594	0.7805
chr13	13993809	13993972	dmr_347598	0.5379999999999999
chr13	14006277	14006323	dmr_347608	0.68
chr13	14012765	14013190	dmr_347615	0.551
chr13	14102946	14103197	dmr_347669	0.5205
chr13	14189378	14189472	dmr_347715	0.5045
chr13	14197389	14197408	dmr_347721	0.6605
chr13	14345815	14346046	dmr_347795	0.513
chr13	14374093	14374179	dmr_347816	0.7235
chr13	14388685	14388887	dmr_347823	0.6459999999999999
chr13	14415163	14415238	dmr_347838	0.521
chr13	14425019	14425056	dmr_347847	0.85
chr13	14432470	14432617	dmr_347855	0.7
chr13	14498914	14499165	dmr_347899	0.752
chr13	14506831	14507185	dmr_347906	0.722
chr13	14516971	14517297	dmr_347913	0.6375
chr13	14517668	14518057	dmr_347914	0.76
chr13	14519644	14520094	dmr_347917	0.5795
chr13	14520506	14520672	dmr_347918	0.6885
chr13	14580456	14580590	dmr_347942	0.6445
chr13	14603219	14603449	dmr_347954	0.6905
chr13	14615403	14615732	dmr_347959	0.6705
chr13	14615838	14616071	dmr_347960	0.742
chr13	14656539	14656810	dmr_347973	0.5745
chr13	14906383	14906501	dmr_348035	0.504
chr13	15082747	15082927	dmr_348084	0.665
chr13	15113295	15113549	dmr_348094	0.7685
chr13	15130631	15130732	dmr_348100	0.7535
chr13	15426449	15427145	dmr_348176	0.6045
chr13	15461807	15462555	dmr_348192	0.5720000000000001
chr13	15495929	15496174	dmr_348206	0.517
chr13	15582373	15582820	dmr_348264	0.5715
chr13	15588947	15589148	dmr_348269	0.636
chr13	15641253	15641362	dmr_348305	0.773
chr13	15641831	15642005	dmr_348306	0.6920000000000001
chr13	15698400	15698666	dmr_348340	0.627
chr13	15714982	15715497	dmr_348350	0.6505
chr13	15750987	15751047	dmr_348366	0.5670000000000001
chr13	15759869	15759925	dmr_348373	0.503
chr13	15777378	15778095	dmr_348386	0.8475
chr13	15781669	15782054	dmr_348389	0.7425
chr13	15794817	15795260	dmr_348393	0.7285
chr13	15801870	15802822	dmr_348397	0.5529999999999999
chr13	15819761	15819948	dmr_348410	0.6185
chr13	15849264	15849651	dmr_348422	0.7545
chr13	15928882	15929478	dmr_348475	0.7929999999999999
chr13	15973247	15973409	dmr_348492	0.7709999999999999
chr13	15979750	15980138	dmr_348496	0.7675
chr13	15982090	15982580	dmr_348499	0.7415
chr13	15982964	15983094	dmr_348500	0.635
chr13	15995570	15995813	dmr_348508	0.698
chr13	16005632	16005756	dmr_348510	0.7995
chr13	16010247	16010609	dmr_348513	0.5765
chr13	16011331	16011690	dmr_348515	0.6905
chr13	16017231	16018382	dmr_348523	0.6635
chr13	16020496	16020562	dmr_348527	0.5710000000000001
chr13	16021152	16021616	dmr_348528	0.737
chr13	16021929	16022177	dmr_348529	0.711
chr13	16022561	16023990	dmr_348530	0.879
chr13	16144001	16144172	dmr_348585	0.9179999999999999
chr13	16283562	16283675	dmr_348645	0.7555
chr13	16304383	16304394	dmr_348658	0.6745
chr13	16309599	16309709	dmr_348662	0.815
chr13	16342814	16342858	dmr_348680	0.5665
chr13	16348858	16349024	dmr_348686	0.794
chr13	16349618	16349828	dmr_348687	0.7425
chr13	16350156	16350262	dmr_348688	0.938
chr13	16355173	16355529	dmr_348692	0.7005
chr13	16382985	16383152	dmr_348705	0.6509999999999999
chr13	16543803	16544442	dmr_348764	0.7895
chr13	16574206	16574317	dmr_348779	0.7859999999999999
chr13	16592239	16592407	dmr_348791	0.613
chr13	16641910	16641979	dmr_348805	0.511
chr13	16645434	16645815	dmr_348810	0.624
chr13	16654699	16654983	dmr_348819	0.5055
chr13	16655676	16655705	dmr_348821	0.6915
chr13	16656283	16656455	dmr_348823	0.8165
chr13	16659960	16660306	dmr_348826	0.7995
chr13	16669143	16669433	dmr_348830	0.5705
chr13	16740231	16740322	dmr_348865	0.5485
chr13	16853972	16854225	dmr_348923	0.6255
chr13	16910270	16910290	dmr_348946	0.5505
chr13	16937513	16937676	dmr_348962	0.626
chr13	16965167	16965229	dmr_348969	0.618
chr13	16977730	16978114	dmr_348977	0.8635
chr13	16978195	16978234	dmr_348978	0.736
chr13	17040541	17040700	dmr_349004	0.606
chr13	17056995	17057250	dmr_349014	0.5655
chr13	17168677	17168933	dmr_349052	0.519
chr13	17494250	17494360	dmr_349180	0.627
chr13	17495316	17495363	dmr_349181	0.6715
chr13	17550887	17550899	dmr_349202	0.5985
chr13	17578158	17578494	dmr_349208	0.5685
chr13	17690050	17690070	dmr_349240	0.605
chr13	17705342	17705714	dmr_349249	0.6675
chr13	17772940	17772955	dmr_349288	0.867
chr13	17859136	17860502	dmr_349340	0.584
chr13	17866788	17866791	dmr_349346	0.7290000000000001
chr13	17891571	17892288	dmr_349369	0.774
chr13	17900763	17901699	dmr_349379	0.519
chr13	17953969	17954181	dmr_349420	0.716
chr13	17954589	17954722	dmr_349421	0.8690000000000001
chr13	17969350	17969678	dmr_349430	0.6629999999999999
chr13	17986315	17986452	dmr_349444	0.5805
chr13	17992011	17992169	dmr_349448	0.685
chr13	18013329	18013657	dmr_349460	0.8420000000000001
chr13	18123508	18124245	dmr_349515	0.5505
chr13	18124447	18124658	dmr_349516	0.556
chr13	18144696	18145364	dmr_349528	0.6775
chr13	18197058	18197076	dmr_349570	0.5760000000000001
chr13	18207151	18207931	dmr_349576	0.7185
chr13	18230755	18231028	dmr_349595	0.6645
chr13	18236172	18236222	dmr_349601	0.6765
chr13	18250575	18251197	dmr_349613	0.7140000000000001
chr13	18272952	18273232	dmr_349625	0.544
chr13	18295282	18295317	dmr_349642	0.8125
chr13	18337932	18338265	dmr_349670	0.8185
chr13	18338572	18338785	dmr_349671	0.597
chr13	18339148	18339346	dmr_349673	0.738
chr13	18339439	18339460	dmr_349674	0.7959999999999999
chr13	18350266	18350918	dmr_349686	0.84
chr13	18375487	18375769	dmr_349699	0.665
chr13	18441852	18441966	dmr_349751	0.6005
chr13	18442313	18442751	dmr_349752	0.56
chr13	18453558	18453659	dmr_349759	0.6305
chr13	18485423	18485501	dmr_349788	0.6679999999999999
chr13	18488638	18488984	dmr_349792	0.5529999999999999
chr13	18495481	18496302	dmr_349799	0.5945
chr13	18496420	18498261	dmr_349800	0.5489999999999999
chr13	18580739	18581246	dmr_349834	0.6875
chr13	18711589	18711599	dmr_349878	0.65
chr13	18743632	18743996	dmr_349908	0.5475
chr13	18781192	18781270	dmr_349942	0.68
chr13	18810447	18810778	dmr_349967	0.7875
chr13	18824939	18825219	dmr_349980	0.618
chr13	18825315	18825450	dmr_349981	0.784
chr13	18830613	18830945	dmr_349988	0.511
chr13	18858314	18858377	dmr_350013	0.7290000000000001
chr13	18858436	18858737	dmr_350014	0.616
chr13	18915036	18915172	dmr_350050	0.7845
chr13	18956170	18956632	dmr_350078	0.5315
chr13	18957027	18957628	dmr_350080	0.5835
chr13	19001000	19002941	dmr_350114	0.695
chr13	19003374	19003424	dmr_350115	0.6165
chr13	19004504	19004978	dmr_350117	0.594
chr13	19008605	19008900	dmr_350123	0.624
chr13	19009549	19009560	dmr_350125	0.723
chr13	19025163	19025226	dmr_350139	0.7945
chr13	19027870	19027949	dmr_350143	0.73
chr13	19028245	19028406	dmr_350144	0.5575
chr13	19071310	19071422	dmr_350187	0.5965
chr13	19077141	19077400	dmr_350198	0.502
chr13	19077756	19077765	dmr_350199	0.7035
chr13	19097242	19097322	dmr_350219	0.6305
chr13	19101433	19102753	dmr_350226	0.821
chr13	19150350	19150827	dmr_350274	0.544
chr13	19151037	19151237	dmr_350275	0.7759999999999999
chr13	19151547	19151653	dmr_350276	0.598
chr13	19160700	19161417	dmr_350287	0.6445
chr13	19239866	19240025	dmr_350314	0.8690000000000001
chr13	19246655	19246862	dmr_350317	0.8545
chr13	19330577	19330752	dmr_350338	0.6165
chr13	19338389	19338856	dmr_350343	0.5385
chr13	19353897	19354460	dmr_350357	0.804
chr13	19357983	19358258	dmr_350363	0.7225
chr13	19366023	19366111	dmr_350372	0.6145
chr13	19377202	19377423	dmr_350387	0.722
chr13	19391895	19392035	dmr_350407	0.5155
chr13	19415918	19416228	dmr_350423	0.512
chr13	19518447	19518860	dmr_350465	0.512
chr13	19718449	19719193	dmr_350580	0.5589999999999999
chr13	19733907	19734115	dmr_350591	0.68
chr13	19734509	19735061	dmr_350592	0.6665
chr13	19744995	19745553	dmr_350597	0.5535
chr13	19784923	19785563	dmr_350612	0.568
chr13	20037569	20038195	dmr_350727	0.6125
chr13	20038563	20038817	dmr_350729	0.568
chr13	20053531	20053574	dmr_350737	0.624
chr13	20066684	20066845	dmr_350749	0.512
chr13	20087143	20087353	dmr_350762	0.6425
chr13	20089677	20089999	dmr_350763	0.518
chr13	20093485	20093542	dmr_350766	0.5185
chr13	20095034	20095186	dmr_350771	0.6215
chr13	20108980	20109300	dmr_350781	0.67
chr13	20109378	20109617	dmr_350782	0.5185
chr13	20150772	20151509	dmr_350809	0.639
chr13	20183343	20183939	dmr_350829	0.5695
chr13	20183952	20184148	dmr_350830	0.6885
chr13	20208198	20208580	dmr_350852	0.7070000000000001
chr13	20228044	20228395	dmr_350873	0.7390000000000001
chr13	20242115	20242892	dmr_350882	0.606
chr13	20246804	20246822	dmr_350885	0.805
chr13	20279380	20279656	dmr_350906	0.7615
chr13	20292214	20292270	dmr_350921	0.5465
chr13	20306728	20306910	dmr_350937	0.7605
chr13	20309963	20310280	dmr_350942	0.7090000000000001
chr13	20353988	20354266	dmr_350981	0.5025
chr13	20357241	20357324	dmr_350986	0.5925
chr13	20362770	20362856	dmr_350992	0.8925
chr13	20397493	20397659	dmr_351029	0.8215
chr13	20397919	20398522	dmr_351030	0.6485
chr13	20430963	20431071	dmr_351053	0.5845
chr13	20431129	20431324	dmr_351054	0.807
chr13	20433205	20433248	dmr_351056	0.7045
chr13	20433551	20433858	dmr_351057	0.5665
chr13	20452486	20452824	dmr_351079	0.6025
chr13	20460120	20460528	dmr_351086	0.7565
chr13	20467016	20467030	dmr_351094	0.8385
chr13	20467145	20467386	dmr_351095	0.7235
chr13	20471629	20471844	dmr_351097	0.7645
chr13	20478105	20478351	dmr_351103	0.7795
chr13	20481017	20481273	dmr_351106	0.8285
chr13	20493206	20493270	dmr_351119	0.7735
chr13	20493710	20494220	dmr_351121	0.561
chr13	20512580	20513281	dmr_351145	0.7565
chr13	20514739	20515028	dmr_351149	0.5305
chr13	20537425	20537645	dmr_351176	0.6145
chr13	20538148	20538484	dmr_351177	0.7709999999999999
chr13	20538949	20539483	dmr_351178	0.7240000000000001
chr13	20539842	20540095	dmr_351179	0.8145
chr13	20544377	20544392	dmr_351185	0.6085
chr13	20546769	20547001	dmr_351187	0.5795
chr13	20547115	20547161	dmr_351188	0.578
chr13	20555820	20556600	dmr_351194	0.8135
chr13	20591351	20591517	dmr_351242	0.515
chr13	20597007	20597653	dmr_351250	0.545
chr13	20597764	20598125	dmr_351251	0.531
chr13	20598225	20598678	dmr_351252	0.721
chr13	20598958	20599124	dmr_351253	0.6705
chr13	20609635	20609784	dmr_351263	0.6885
chr13	20610195	20610390	dmr_351264	0.6859999999999999
chr13	20635676	20635793	dmr_351282	0.7190000000000001
chr13	20701737	20701879	dmr_351312	0.519
chr13	20711524	20711769	dmr_351317	0.6409999999999999
chr13	20793757	20793787	dmr_351348	0.5485
chr13	20828842	20829627	dmr_351364	0.5625
chr13	20981555	20981996	dmr_351432	0.6735
chr13	21024979	21025274	dmr_351464	0.6955
chr13	21221345	21221370	dmr_351532	0.66
chr13	21240566	21242027	dmr_351541	0.5820000000000001
chr13	21242295	21242815	dmr_351542	0.675
chr13	21253144	21253466	dmr_351549	0.5845
chr13	21256211	21256435	dmr_351551	0.545
chr13	21258462	21258676	dmr_351553	0.5025
chr13	21264083	21264505	dmr_351557	0.6595
chr13	21280075	21280079	dmr_351567	0.6385
chr13	21322063	21322085	dmr_351588	0.6715
chr13	21326228	21326253	dmr_351591	0.5665
chr13	21327909	21328221	dmr_351592	0.5015
chr13	21372681	21373268	dmr_351601	0.773
chr13	21417247	21417717	dmr_351631	0.606
chr13	21469268	21469329	dmr_351657	0.8055
chr13	21505823	21505989	dmr_351670	0.7609999999999999
chr13	21753173	21753193	dmr_351758	0.516
chr13	21883234	21883503	dmr_351782	0.6445
chr13	21896492	21896850	dmr_351790	0.5545
chr13	21906495	21908154	dmr_351798	0.5615
chr13	21908410	21908461	dmr_351799	0.5505
chr13	21908777	21909088	dmr_351800	0.593
chr13	21910937	21911530	dmr_351803	0.536
chr13	21913471	21914981	dmr_351804	0.7140000000000001
chr13	21920158	21920462	dmr_351808	0.7105
chr13	21923312	21923339	dmr_351812	0.6045
chr13	21936743	21937532	dmr_351828	0.6295
chr13	22015281	22015639	dmr_351860	0.7055
chr13	22019553	22019973	dmr_351864	0.655
chr13	22022614	22023073	dmr_351865	0.6435
chr13	22029941	22030039	dmr_351868	0.574
chr13	22335977	22335983	dmr_351949	0.738
chr13	22381285	22381732	dmr_351969	0.6865
chr13	22650401	22650735	dmr_352047	0.7875
chr13	23258564	23258589	dmr_352189	0.74
chr13	23270783	23271085	dmr_352193	0.6659999999999999
chr13	23284963	23285539	dmr_352196	0.5625
chr13	23286855	23287387	dmr_352197	0.5165
chr13	23298351	23299100	dmr_352202	0.6859999999999999
chr13	23306620	23307134	dmr_352206	0.5305
chr13	23317346	23318272	dmr_352214	0.691
chr13	23359146	23359282	dmr_352223	0.6675
chr13	23396832	23396892	dmr_352248	0.701
chr13	23400649	23400842	dmr_352251	0.6185
chr13	23411365	23411504	dmr_352256	0.725
chr13	23413291	23413571	dmr_352258	0.574
chr13	23425709	23425952	dmr_352262	0.531
chr13	23444666	23444795	dmr_352273	0.706
chr13	23464851	23465574	dmr_352278	0.6709999999999999
chr13	23467080	23467312	dmr_352281	0.626
chr13	23490726	23490823	dmr_352296	0.804
chr13	23497794	23498518	dmr_352304	0.69
chr13	23499045	23500583	dmr_352306	0.647
chr13	23503647	23504074	dmr_352311	0.675
chr13	23505229	23506483	dmr_352312	0.8225
chr13	23516463	23516591	dmr_352315	0.6025
chr13	23582401	23582849	dmr_352338	0.5595
chr13	23685484	23685723	dmr_352372	0.764
chr13	23686052	23686103	dmr_352373	0.627
chr13	23710213	23710328	dmr_352385	0.626
chr13	23764165	23764391	dmr_352411	0.8695
chr13	23772693	23772862	dmr_352417	0.5489999999999999
chr13	23812611	23813497	dmr_352436	0.537
chr13	23849627	23849804	dmr_352454	0.8909999999999999
chr13	23857990	23858236	dmr_352464	0.713
chr13	23928140	23928606	dmr_352501	0.6215
chr13	23928641	23928678	dmr_352502	0.531
chr13	23964817	23965466	dmr_352531	0.778
chr13	23971755	23972760	dmr_352536	0.6525
chr13	23990580	23990927	dmr_352549	0.581
chr13	24047591	24048978	dmr_352592	0.599
chr13	24049266	24049310	dmr_352593	0.664
chr13	24081804	24082111	dmr_352630	0.7295
chr13	24082154	24082367	dmr_352631	0.7875
chr13	24102041	24102634	dmr_352647	0.639
chr13	24135585	24136085	dmr_352675	0.8295
chr13	24157456	24158134	dmr_352699	0.6609999999999999
chr13	24159344	24159973	dmr_352702	0.622
chr13	24199614	24200397	dmr_352746	0.6975
chr13	24223692	24223788	dmr_352770	0.5305
chr13	24238792	24239139	dmr_352783	0.605
chr13	24240488	24240890	dmr_352787	0.7490000000000001
chr13	24241289	24241652	dmr_352788	0.6865
chr13	24263614	24264016	dmr_352817	0.9225
chr13	24264093	24264406	dmr_352818	0.68
chr13	24292492	24292741	dmr_352845	0.7335
chr13	24316644	24316723	dmr_352859	0.6135
chr13	24410712	24410972	dmr_352906	0.7185
chr13	24451616	24451650	dmr_352938	0.7070000000000001
chr13	24451959	24453035	dmr_352939	0.659
chr13	24453813	24454203	dmr_352941	0.7909999999999999
chr13	24481931	24481997	dmr_352963	0.5725
chr13	24520240	24520506	dmr_352993	0.711
chr13	24521120	24521503	dmr_352995	0.6555
chr13	24521829	24522264	dmr_352996	0.601
chr13	24522527	24522744	dmr_352997	0.537
chr13	24576320	24576425	dmr_353035	0.8340000000000001
chr13	24576960	24577412	dmr_353037	0.754
chr13	24603641	24603862	dmr_353059	0.7145
chr13	24610769	24611358	dmr_353067	0.7375
chr13	24624762	24625133	dmr_353085	0.636
chr13	24634115	24634761	dmr_353098	0.7345
chr13	24634848	24635355	dmr_353099	0.7835
chr13	24648275	24648554	dmr_353115	0.6495
chr13	24715524	24715668	dmr_353196	0.5815
chr13	24785937	24786295	dmr_353251	0.5429999999999999
chr13	24786302	24786611	dmr_353252	0.5175
chr13	24787587	24788145	dmr_353254	0.6025
chr13	24802954	24802999	dmr_353262	0.5565
chr13	24804841	24805102	dmr_353264	0.7905
chr13	24816985	24817343	dmr_353275	0.501
chr13	24866475	24866560	dmr_353313	0.6555
chr13	24965243	24965392	dmr_353383	0.5545
chr13	25054789	25055022	dmr_353451	0.721
chr13	25056452	25056616	dmr_353452	0.563
chr13	25127868	25128331	dmr_353493	0.7055
chr13	25150484	25151121	dmr_353510	0.501
chr13	25186878	25187539	dmr_353538	0.5915
chr13	25195521	25196187	dmr_353551	0.76
chr13	25207117	25207207	dmr_353566	0.8375
chr13	25217616	25217698	dmr_353578	0.7295
chr13	25250398	25250891	dmr_353587	0.6335
chr13	25252343	25252421	dmr_353590	0.6355
chr13	25252792	25253043	dmr_353591	0.62
chr13	25262340	25262786	dmr_353603	0.59
chr13	25272248	25272640	dmr_353616	0.679
chr13	25340773	25341000	dmr_353643	0.5920000000000001
chr13	25362391	25362997	dmr_353655	0.5305
chr13	25377676	25377977	dmr_353663	0.838
chr13	25383704	25383892	dmr_353667	0.7385
chr13	25452146	25452445	dmr_353702	0.8315
chr13	25490032	25490573	dmr_353721	0.6075
chr13	25639857	25640314	dmr_353794	0.5925
chr13	25675281	25675489	dmr_353810	0.5660000000000001
chr13	25678474	25678603	dmr_353814	0.7895
chr13	25695023	25695855	dmr_353831	0.836
chr13	25777882	25777898	dmr_353880	0.5875
chr13	25803576	25803969	dmr_353891	0.555
chr13	25807543	25808302	dmr_353896	0.59
chr13	25810289	25810385	dmr_353898	0.6679999999999999
chr13	25810688	25810739	dmr_353899	0.6155
chr13	25897357	25897487	dmr_353943	0.7975
chr13	25899713	25900050	dmr_353945	0.863
chr13	25900385	25900429	dmr_353946	0.606
chr13	25933516	25934123	dmr_353964	0.5885
chr13	25959004	25959208	dmr_353983	0.5985
chr13	25987904	25988104	dmr_353994	0.6215
chr13	26046286	26046402	dmr_354023	0.542
chr13	26150854	26151172	dmr_354058	0.5155
chr13	26154814	26155925	dmr_354062	0.632
chr13	26169635	26169679	dmr_354070	0.544
chr13	26227514	26227959	dmr_354093	0.5885
chr13	26252114	26252431	dmr_354104	0.8005
chr13	26267436	26267580	dmr_354115	0.758
chr13	26267898	26267979	dmr_354116	0.8785
chr13	26282028	26282491	dmr_354127	0.8905
chr13	26282496	26282530	dmr_354128	0.767
chr13	26313985	26314467	dmr_354145	0.5315
chr13	26382564	26382868	dmr_354166	0.7625
chr13	26713844	26714830	dmr_354284	0.5095
chr13	26726742	26726756	dmr_354294	0.695
chr13	26739987	26740108	dmr_354298	0.6395
chr13	26745625	26745726	dmr_354305	0.588
chr13	26762003	26763259	dmr_354309	0.8320000000000001
chr13	26774561	26774659	dmr_354315	0.5429999999999999
chr13	26867920	26868022	dmr_354343	0.703
chr13	26873700	26873731	dmr_354348	0.7245
chr13	26951165	26951486	dmr_354381	0.7509999999999999
chr13	27059086	27059302	dmr_354430	0.5045
chr13	27059455	27059827	dmr_354432	0.5275
chr13	27977744	27977770	dmr_354583	0.6679999999999999
chr13	28381694	28381703	dmr_354683	0.5479999999999999
chr13	28517261	28517575	dmr_354758	0.539
chr13	28603986	28604665	dmr_354813	0.748
chr13	28607684	28607691	dmr_354819	0.6125
chr13	28633688	28633813	dmr_354835	0.7759999999999999
chr13	28653440	28653722	dmr_354843	0.72
chr13	28692442	28692913	dmr_354865	0.745
chr13	28713111	28713386	dmr_354887	0.7709999999999999
chr13	28716838	28717840	dmr_354893	0.5805
chr13	28718912	28718998	dmr_354895	0.7645
chr13	28719769	28720470	dmr_354897	0.664
chr13	28750811	28751148	dmr_354928	0.578
chr13	28753915	28754194	dmr_354931	0.596
chr13	28754361	28754377	dmr_354932	0.53
chr13	28758033	28759135	dmr_354935	0.629
chr13	28793327	28793798	dmr_354963	0.552
chr13	28795225	28795768	dmr_354966	0.5710000000000001
chr13	28833083	28833122	dmr_354990	0.6595
chr13	28833172	28833277	dmr_354991	0.5685
chr13	28833475	28833564	dmr_354992	0.7625
chr13	28840367	28840632	dmr_354997	0.762
chr13	28918673	28918716	dmr_355047	0.6365
chr13	29014514	29014782	dmr_355107	0.5539999999999999
chr13	29015974	29016950	dmr_355109	0.63
chr13	29023476	29023536	dmr_355119	0.5479999999999999
chr13	29140177	29140283	dmr_355189	0.71
chr13	29180064	29180402	dmr_355212	0.5425
chr13	29234217	29235158	dmr_355247	0.8385
chr13	29235264	29235336	dmr_355248	0.79
chr13	29264239	29264601	dmr_355258	0.711
chr13	29273396	29274083	dmr_355263	0.7185
chr13	29274360	29274626	dmr_355264	0.7945
chr13	29295214	29295367	dmr_355282	0.871
chr13	29357249	29358380	dmr_355323	0.507
chr13	29389712	29390444	dmr_355346	0.6795
chr13	29429310	29429508	dmr_355379	0.535
chr13	29434636	29434986	dmr_355384	0.5385
chr13	29460588	29461474	dmr_355405	0.7225
chr13	29496779	29497561	dmr_355431	0.5105
chr13	29502858	29502933	dmr_355433	0.6995
chr13	29503322	29503557	dmr_355434	0.6145
chr13	29503828	29504032	dmr_355435	0.6955
chr13	29521405	29521580	dmr_355443	0.6265
chr13	29538454	29538827	dmr_355456	0.649
chr13	29550323	29550568	dmr_355462	0.8085
chr13	29565820	29566865	dmr_355472	0.6965
chr13	29568979	29569152	dmr_355474	0.7355
chr13	29656211	29656289	dmr_355551	0.7829999999999999
chr13	29769721	29770293	dmr_355617	0.5215
chr13	29772120	29772559	dmr_355619	0.9115
chr13	29823940	29824681	dmr_355660	0.6885
chr13	29824722	29824884	dmr_355661	0.7175
chr13	29826473	29826695	dmr_355664	0.875
chr13	29833843	29834047	dmr_355670	0.8705
chr13	29901542	29902170	dmr_355695	0.552
chr13	29907619	29907953	dmr_355699	0.528
chr13	29943205	29943643	dmr_355731	0.65
chr13	29946073	29946281	dmr_355734	0.584
chr13	29987052	29987291	dmr_355773	0.6955
chr13	30003124	30003530	dmr_355782	0.6729999999999999
chr13	30028152	30028461	dmr_355802	0.6705
chr13	30084535	30084805	dmr_355840	0.7425
chr13	30136984	30137359	dmr_355865	0.6165
chr13	30185975	30186959	dmr_355886	0.693
chr13	30235235	30236008	dmr_355919	0.6215
chr13	30276582	30277219	dmr_355948	0.6275
chr13	30331901	30332090	dmr_355968	0.654
chr13	30341935	30343006	dmr_355973	0.6145
chr13	30384803	30385311	dmr_356002	0.5215
chr13	30577723	30577750	dmr_356084	0.5415
chr13	30582925	30583196	dmr_356089	0.8290000000000001
chr13	30583473	30583772	dmr_356090	0.6595
chr13	30598682	30599218	dmr_356095	0.6695
chr13	30603869	30604351	dmr_356104	0.7759999999999999
chr13	30604362	30604415	dmr_356105	0.5775
chr13	30607850	30608100	dmr_356112	0.8725
chr13	30628116	30628231	dmr_356127	0.629
chr13	30665600	30665652	dmr_356155	0.828
chr13	30665683	30665832	dmr_356156	0.6015
chr13	30666154	30666647	dmr_356157	0.897
chr13	30666712	30667016	dmr_356158	0.639
chr13	30667045	30667330	dmr_356159	0.5025
chr13	30688616	30688716	dmr_356181	0.616
chr13	30692006	30692900	dmr_356190	0.8005
chr13	30724894	30725401	dmr_356220	0.5685
chr13	30785888	30786640	dmr_356258	0.6285
chr13	30820713	30820884	dmr_356280	0.7445
chr13	30834914	30834973	dmr_356296	0.6595
chr13	30835586	30835881	dmr_356298	0.732
chr13	30836172	30836426	dmr_356299	0.7885
chr13	30840374	30840682	dmr_356303	0.5660000000000001
chr13	30912839	30913172	dmr_356356	0.599
chr13	30968346	30968624	dmr_356396	0.6565
chr13	30977925	30978038	dmr_356406	0.7985
chr13	30978375	30978561	dmr_356407	0.7715
chr13	30985172	30986019	dmr_356408	0.539
chr13	30997442	30998075	dmr_356416	0.669
chr13	31179287	31180000	dmr_356500	0.6970000000000001
chr13	31220493	31220509	dmr_356517	0.6685
chr13	31249130	31249981	dmr_356526	0.662
chr13	31250520	31250687	dmr_356528	0.5425
chr13	31259194	31259370	dmr_356534	0.6685
chr13	31294146	31294502	dmr_356552	0.546
chr13	31364428	31364658	dmr_356586	0.6385
chr13	31412987	31413086	dmr_356602	0.57
chr13	31420818	31420955	dmr_356609	0.6165
chr13	31475794	31476111	dmr_356644	0.7785
chr13	31614685	31614840	dmr_356713	0.6385
chr13	31627237	31627287	dmr_356718	0.561
chr13	31628764	31629060	dmr_356721	0.552
chr13	31629885	31629938	dmr_356722	0.523
chr13	31668890	31668927	dmr_356737	0.7375
chr13	31669036	31669354	dmr_356738	0.731
chr13	31672164	31672440	dmr_356741	0.6205
chr13	31750964	31751585	dmr_356774	0.5245
chr13	31792944	31793095	dmr_356789	0.6025
chr13	31800657	31801002	dmr_356796	0.5755
chr13	31802142	31802338	dmr_356797	0.581
chr13	31807966	31808054	dmr_356800	0.5710000000000001
chr13	31878883	31879314	dmr_356834	0.732
chr13	31885599	31885860	dmr_356838	0.594
chr13	31894142	31894384	dmr_356848	0.622
chr13	31926554	31926907	dmr_356862	0.648
chr13	32018891	32019145	dmr_356899	0.6135
chr13	32066766	32066882	dmr_356926	0.733
chr13	32132868	32133046	dmr_356966	0.8959999999999999
chr13	32134171	32134375	dmr_356969	0.5379999999999999
chr13	32135024	32135278	dmr_356970	0.637
chr13	32210464	32210652	dmr_357003	0.5665
chr13	32260506	32261035	dmr_357033	0.614
chr13	32315079	32315089	dmr_357055	0.58
chr13	32398503	32398812	dmr_357082	0.635
chr13	32426375	32427117	dmr_357096	0.541
chr13	32492838	32493103	dmr_357135	0.561
chr13	32493334	32493781	dmr_357136	0.7095
chr13	32693854	32693951	dmr_357229	0.5705
chr13	32752250	32752498	dmr_357264	0.594
chr13	32775574	32775601	dmr_357283	0.7135
chr13	33068207	33068475	dmr_357448	0.7490000000000001
chr13	33078270	33078533	dmr_357452	0.74
chr13	33084889	33085181	dmr_357458	0.5275
chr13	33085571	33085623	dmr_357460	0.6425
chr13	33089595	33089993	dmr_357462	0.5565
chr13	33137587	33137917	dmr_357485	0.684
chr13	33137977	33138180	dmr_357486	0.544
chr13	33955924	33956244	dmr_357542	0.6025
chr13	34046505	34046836	dmr_357578	0.536
chr13	34050336	34050715	dmr_357582	0.623
chr13	34066246	34066354	dmr_357594	0.6165
chr13	34078487	34079185	dmr_357613	0.701
chr13	34095215	34095489	dmr_357624	0.637
chr13	34133944	34134806	dmr_357662	0.616
chr13	34136347	34136956	dmr_357663	0.7305
chr13	34153716	34154091	dmr_357679	0.68
chr13	34195593	34195814	dmr_357713	0.5515
chr13	34196081	34196224	dmr_357714	0.625
chr13	34215142	34215254	dmr_357737	0.5605
chr13	34218775	34219282	dmr_357740	0.687
chr13	34232840	34233348	dmr_357756	0.635
chr13	34244885	34245219	dmr_357770	0.682
chr13	34253693	34254602	dmr_357777	0.6865
chr13	34256625	34256634	dmr_357781	0.57
chr13	34256954	34257822	dmr_357782	0.6155
chr13	34269743	34269744	dmr_357794	0.5005
chr13	34272423	34272617	dmr_357799	0.677
chr13	34274755	34275016	dmr_357802	0.7305
chr13	34285374	34285753	dmr_357814	0.5345
chr13	34289928	34289956	dmr_357819	0.6005
chr13	34295808	34296590	dmr_357826	0.86
chr13	34308528	34308567	dmr_357836	0.5665
chr13	34332443	34333100	dmr_357867	0.5955
chr13	34343080	34343359	dmr_357877	0.5429999999999999
chr13	34346246	34346521	dmr_357878	0.713
chr13	34372828	34373606	dmr_357897	0.547
chr13	34375046	34375200	dmr_357901	0.613
chr13	34408145	34408321	dmr_357919	0.7485
chr13	34408652	34408809	dmr_357920	0.68
chr13	34411962	34412032	dmr_357924	0.9390000000000001
chr13	34419016	34419429	dmr_357931	0.6755
chr13	34420601	34421348	dmr_357932	0.6095
chr13	34481546	34481731	dmr_357967	0.532
chr13	34537875	34538484	dmr_357998	0.5595
chr13	34641673	34642160	dmr_358057	0.52
chr13	34676254	34676335	dmr_358085	0.706
chr13	34685085	34685361	dmr_358094	0.5185
chr13	34715118	34715760	dmr_358119	0.7065
chr13	34767603	34768214	dmr_358152	0.688
chr13	34787539	34787837	dmr_358169	0.555
chr13	34859455	34859965	dmr_358212	0.8235
chr13	34953502	34953681	dmr_358262	0.6325
chr13	35131847	35132240	dmr_358351	0.7525
chr13	35172421	35172491	dmr_358374	0.617
chr13	35176869	35177326	dmr_358377	0.6005
chr13	35226090	35226604	dmr_358417	0.568
chr13	35241472	35241873	dmr_358429	0.863
chr13	35245513	35245809	dmr_358432	0.904
chr13	35245836	35245880	dmr_358433	0.816
chr13	35283731	35283781	dmr_358454	0.66
chr13	35349151	35349685	dmr_358492	0.563
chr13	35398214	35398676	dmr_358523	0.7040000000000001
chr13	35428769	35428951	dmr_358540	0.5775
chr13	35431918	35432061	dmr_358544	0.5429999999999999
chr13	35501014	35501608	dmr_358588	0.682
chr13	35501699	35502079	dmr_358589	0.645
chr13	35511791	35512611	dmr_358598	0.782
chr13	35513082	35513396	dmr_358599	0.8335
chr13	35530564	35531371	dmr_358610	0.639
chr13	35611352	35611503	dmr_358643	0.7
chr13	35650434	35651060	dmr_358659	0.6395
chr13	35668422	35668656	dmr_358672	0.7185
chr13	35670629	35671229	dmr_358677	0.5985
chr13	35671561	35671569	dmr_358678	0.7715
chr13	35781876	35781995	dmr_358741	0.705
chr13	35787057	35787362	dmr_358749	0.7755
chr13	35805794	35806357	dmr_358771	0.6465
chr13	35835212	35835236	dmr_358798	0.6035
chr13	35835411	35835459	dmr_358800	0.5835
chr13	35875591	35875883	dmr_358837	0.6709999999999999
chr13	36004834	36005141	dmr_358912	0.5075
chr13	36019768	36020447	dmr_358922	0.6565
chr13	36021155	36021342	dmr_358924	0.6245
chr13	36071300	36071408	dmr_358949	0.6759999999999999
chr13	36084696	36084867	dmr_358962	0.685
chr13	36091847	36091975	dmr_358971	0.716
chr13	36161675	36162171	dmr_359026	0.6075
chr13	36270675	36270737	dmr_359097	0.6335
chr13	36326459	36326893	dmr_359155	0.743
chr13	36326980	36327040	dmr_359156	0.6925
chr13	36339007	36339077	dmr_359166	0.5885
chr13	36425477	36425709	dmr_359225	0.557
chr13	36432192	36432643	dmr_359236	0.687
chr13	36445097	36445149	dmr_359247	0.6635
chr13	36451524	36451684	dmr_359252	0.6815
chr13	36492721	36493024	dmr_359285	0.7225
chr13	36493793	36494887	dmr_359287	0.639
chr13	36503512	36503874	dmr_359298	0.7390000000000001
chr13	36504043	36504500	dmr_359299	0.7695
chr13	36505029	36506078	dmr_359300	0.752
chr13	36506383	36507176	dmr_359301	0.7485
chr13	36528586	36528924	dmr_359320	0.919
chr13	36531696	36532316	dmr_359323	0.7709999999999999
chr13	36532558	36532574	dmr_359324	0.5539999999999999
chr13	36532854	36533669	dmr_359325	0.7985
chr13	36533698	36533841	dmr_359326	0.6015
chr13	36547638	36547862	dmr_359342	0.5605
chr13	36576647	36576926	dmr_359367	0.6435
chr13	36579353	36579487	dmr_359371	0.6695
chr13	36584029	36584850	dmr_359378	0.644
chr13	36612720	36612804	dmr_359395	0.5720000000000001
chr13	36657319	36657336	dmr_359417	0.5305
chr13	36685995	36686217	dmr_359429	0.5475
chr13	36695378	36695459	dmr_359435	0.7055
chr13	36695805	36696421	dmr_359436	0.7865
chr13	36696463	36696572	dmr_359437	0.8095
chr13	36696582	36696690	dmr_359438	0.889
chr13	36704680	36704900	dmr_359446	0.732
chr13	36722922	36723070	dmr_359456	0.5285
chr13	36725017	36725598	dmr_359459	0.6255
chr13	36728189	36728609	dmr_359462	0.6195
chr13	36728871	36729577	dmr_359463	0.66
chr13	36729859	36730927	dmr_359464	0.703
chr13	36731226	36731408	dmr_359465	0.5115
chr13	36736459	36737048	dmr_359469	0.6075
chr13	36737321	36737453	dmr_359470	0.515
chr13	36751512	36751577	dmr_359476	0.9065
chr13	36752032	36752122	dmr_359477	0.898
chr13	36762633	36762767	dmr_359484	0.5760000000000001
chr13	36767592	36767800	dmr_359490	0.879
chr13	36875831	36876036	dmr_359540	0.6255
chr13	36892644	36892934	dmr_359553	0.8155
chr13	36893905	36893942	dmr_359556	0.8245
chr13	36958973	36959443	dmr_359597	0.7625
chr13	37007885	37007905	dmr_359622	0.7020000000000001
chr13	37013198	37013903	dmr_359625	0.6579999999999999
chr13	37081529	37082310	dmr_359670	0.5555
chr13	37130951	37131005	dmr_359699	0.7015
chr13	37134222	37134332	dmr_359701	0.752
chr13	37134761	37135184	dmr_359702	0.6675
chr13	37139902	37140060	dmr_359706	0.5395
chr13	37158984	37159019	dmr_359723	0.8125
chr13	37180822	37181775	dmr_359735	0.6755
chr13	37184822	37184964	dmr_359737	0.6365
chr13	37197133	37197482	dmr_359747	0.775
chr13	37290965	37291077	dmr_359798	0.698
chr13	37313392	37313678	dmr_359817	0.521
chr13	37343385	37343412	dmr_359842	0.6725
chr13	37343971	37344479	dmr_359843	0.782
chr13	37354382	37354868	dmr_359854	0.509
chr13	37355885	37356329	dmr_359857	0.8370000000000001
chr13	37364486	37364737	dmr_359865	0.8109999999999999
chr13	37389319	37389725	dmr_359881	0.5265
chr13	37412077	37412155	dmr_359897	0.636
chr13	37424834	37425492	dmr_359909	0.6055
chr13	37451383	37451691	dmr_359932	0.7535
chr13	37452074	37452153	dmr_359933	0.763
chr13	37452446	37452763	dmr_359934	0.7115
chr13	37459963	37460400	dmr_359940	0.599
chr13	37478143	37478721	dmr_359955	0.552
chr13	37609266	37609388	dmr_360023	0.635
chr13	37617007	37617216	dmr_360028	0.8405
chr13	37683203	37683288	dmr_360079	0.7609999999999999
chr13	37704049	37704461	dmr_360095	0.7709999999999999
chr13	37824882	37825644	dmr_360162	0.5775
chr13	37828090	37828187	dmr_360163	0.605
chr13	37856991	37857396	dmr_360184	0.5735
chr13	37908113	37908544	dmr_360207	0.581
chr13	37908581	37908933	dmr_360208	0.605
chr13	37969661	37970184	dmr_360253	0.6055
chr13	38134962	38135275	dmr_360343	0.6065
chr13	38251802	38251879	dmr_360413	0.6409999999999999
chr13	38320374	38320988	dmr_360450	0.609
chr13	38328467	38328887	dmr_360456	0.6890000000000001
chr13	38344384	38344959	dmr_360467	0.7490000000000001
chr13	38351324	38351546	dmr_360472	0.619
chr13	38352930	38353556	dmr_360474	0.7045
chr13	38379899	38380019	dmr_360490	0.649
chr13	38410151	38411182	dmr_360510	0.7165
chr13	38458011	38458094	dmr_360537	0.5670000000000001
chr13	38470944	38471154	dmr_360546	0.7025
chr13	38564891	38565552	dmr_360609	0.7145
chr13	38602942	38603280	dmr_360632	0.7859999999999999
chr13	38633261	38634178	dmr_360649	0.7425
chr13	38710098	38710360	dmr_360697	0.53
chr13	38725594	38725690	dmr_360713	0.7585
chr13	38753814	38753973	dmr_360732	0.838
chr13	38786259	38786318	dmr_360761	0.593
chr13	38790642	38791088	dmr_360766	0.508
chr13	38819074	38819340	dmr_360785	0.516
chr13	38826613	38826911	dmr_360791	0.6485
chr13	38851633	38851767	dmr_360802	0.598
chr13	38852957	38853206	dmr_360803	0.506
chr13	38855208	38855535	dmr_360805	0.7125
chr13	38941463	38942312	dmr_360853	0.6115
chr13	38942327	38942411	dmr_360854	0.512
chr13	38957551	38958108	dmr_360868	0.598
chr13	38958154	38958397	dmr_360869	0.8340000000000001
chr13	38958480	38958672	dmr_360870	0.6055
chr13	38992804	38992855	dmr_360887	0.64
chr13	39091467	39091771	dmr_360945	0.6625
chr13	39092225	39092250	dmr_360946	0.615
chr13	39226668	39227227	dmr_361013	0.5435
chr13	39290429	39290843	dmr_361045	0.757
chr13	39347743	39348228	dmr_361073	0.5415
chr13	39350613	39351247	dmr_361077	0.6645
chr13	39631838	39631960	dmr_361189	0.8029999999999999
chr13	39632075	39632111	dmr_361190	0.899
chr13	39646860	39647781	dmr_361195	0.6935
chr13	39662711	39662900	dmr_361200	0.7545
chr13	39821688	39821958	dmr_361247	0.647
chr13	39822277	39822317	dmr_361248	0.5329999999999999
chr13	39834659	39834978	dmr_361263	0.607
chr13	39835242	39835531	dmr_361264	0.6685
chr13	39894195	39894699	dmr_361293	0.703
chr13	39911910	39912439	dmr_361308	0.912
chr13	39923074	39923584	dmr_361316	0.5625
chr13	39928194	39929006	dmr_361321	0.5575
chr13	39931546	39931614	dmr_361326	0.537
chr13	40023429	40023813	dmr_361374	0.8435
chr13	40037874	40038047	dmr_361385	0.802
chr13	40118895	40118916	dmr_361422	0.628
chr13	40139172	40139237	dmr_361436	0.513
chr13	40160757	40161247	dmr_361446	0.639
chr13	40236394	40236560	dmr_361475	0.7555
chr13	40236763	40237089	dmr_361476	0.5785
chr13	40268032	40268206	dmr_361488	0.645
chr13	40292177	40292329	dmr_361502	0.625
chr13	40449373	40449441	dmr_361564	0.7455
chr13	40605745	40606801	dmr_361627	0.6865
chr13	40651083	40651750	dmr_361650	0.5625
chr13	40723695	40723764	dmr_361686	0.5345
chr13	40848056	40848154	dmr_361729	0.599
chr13	40859801	40860138	dmr_361736	0.601
chr13	40860202	40860485	dmr_361737	0.6845
chr13	40887141	40887741	dmr_361753	0.621
chr13	40892556	40892780	dmr_361757	0.6325
chr13	40899811	40899968	dmr_361766	0.8825
chr13	40927964	40929418	dmr_361789	0.6559999999999999
chr13	40939111	40939588	dmr_361797	0.7240000000000001
chr13	41042685	41042856	dmr_361851	0.584
chr13	41129487	41129756	dmr_361902	0.5425
chr13	41206179	41206599	dmr_361951	0.588
chr13	41219405	41219505	dmr_361967	0.645
chr13	41248890	41249083	dmr_361992	0.7020000000000001
chr13	41253524	41253777	dmr_361998	0.5405
chr13	41267849	41268937	dmr_362011	0.5025
chr13	41306898	41306937	dmr_362047	0.5215
chr13	41339304	41339479	dmr_362081	0.7095
chr13	41339641	41340208	dmr_362082	0.8
chr13	41379480	41379534	dmr_362119	0.7135
chr13	41408445	41409152	dmr_362136	0.57
chr13	41421980	41422567	dmr_362146	0.6965
chr13	41422619	41422853	dmr_362147	0.7825
chr13	41446940	41447426	dmr_362170	0.6785
chr13	41532437	41532857	dmr_362227	0.5920000000000001
chr13	41639176	41639439	dmr_362314	0.6185
chr13	41682520	41682931	dmr_362348	0.7115
chr13	41718062	41718847	dmr_362373	0.5875
chr13	41719137	41719832	dmr_362375	0.586
chr13	41748628	41749404	dmr_362395	0.617
chr13	41749430	41749509	dmr_362396	0.633
chr13	41753677	41753994	dmr_362401	0.6405
chr13	41758792	41759236	dmr_362405	0.6645
chr13	41759572	41759773	dmr_362406	0.78
chr13	41778145	41778766	dmr_362416	0.746
chr13	41805638	41805676	dmr_362440	0.5825
chr13	41820000	41820362	dmr_362451	0.8615
chr13	41821885	41821929	dmr_362455	0.7525
chr13	41822200	41822743	dmr_362457	0.6965
chr13	41825562	41825767	dmr_362462	0.557
chr13	41827652	41828314	dmr_362464	0.8685
chr13	41828327	41828603	dmr_362465	0.6115
chr13	41871849	41872563	dmr_362503	0.595
chr13	41892059	41892322	dmr_362514	0.7015
chr13	41902861	41903165	dmr_362525	0.564
chr13	41903720	41903923	dmr_362526	0.748
chr13	41932425	41932816	dmr_362543	0.754
chr13	42043479	42043745	dmr_362621	0.645
chr13	42050402	42050479	dmr_362628	0.51
chr13	42095788	42096016	dmr_362672	0.5615
chr13	42100515	42100909	dmr_362680	0.6065
chr13	42100964	42101616	dmr_362681	0.679
chr13	42102736	42103013	dmr_362684	0.7120000000000001
chr13	42103566	42103952	dmr_362686	0.528
chr13	42108599	42108809	dmr_362690	0.5075
chr13	42116232	42116597	dmr_362703	0.557
chr13	42116676	42116717	dmr_362704	0.6565
chr13	42149988	42150263	dmr_362734	0.6145
chr13	42175233	42175326	dmr_362763	0.742
chr13	42210229	42210503	dmr_362787	0.5085
chr13	42292735	42293420	dmr_362827	0.5965
chr13	42298292	42298693	dmr_362833	0.606
chr13	42302166	42303026	dmr_362837	0.5670000000000001
chr13	42310132	42310307	dmr_362845	0.5645
chr13	42358601	42359035	dmr_362883	0.564
chr13	42490663	42491240	dmr_362964	0.5705
chr13	42536468	42537019	dmr_362991	0.618
chr13	42545034	42545199	dmr_362997	0.7995
chr13	42575924	42576257	dmr_363016	0.575
chr13	42592471	42592596	dmr_363035	0.7365
chr13	42592849	42594163	dmr_363036	0.662
chr13	42597870	42597908	dmr_363044	0.6255
chr13	42603307	42603640	dmr_363052	0.5945
chr13	42615937	42616048	dmr_363059	0.555
chr13	42617188	42617773	dmr_363062	0.536
chr13	42619861	42620135	dmr_363066	0.8059999999999999
chr13	42649659	42650486	dmr_363088	0.688
chr13	42656647	42657213	dmr_363096	0.5535
chr13	42659977	42660347	dmr_363101	0.7205
chr13	42664911	42664918	dmr_363108	0.7675
chr13	42671369	42672537	dmr_363114	0.599
chr13	42680474	42681715	dmr_363127	0.649
chr13	42681972	42682768	dmr_363128	0.6035
chr13	42683056	42683134	dmr_363129	0.805
chr13	42684160	42684741	dmr_363131	0.7465
chr13	42685373	42685484	dmr_363132	0.7075
chr13	42687436	42687472	dmr_363135	0.6455
chr13	42689615	42690366	dmr_363139	0.6659999999999999
chr13	42690468	42690738	dmr_363140	0.7445
chr13	42694988	42695409	dmr_363149	0.5465
chr13	42696463	42697265	dmr_363151	0.7609999999999999
chr13	42710191	42710379	dmr_363167	0.5725
chr13	42717646	42717730	dmr_363176	0.6935
chr13	42718845	42718997	dmr_363178	0.51
chr13	42719597	42719732	dmr_363179	0.6025
chr13	42722797	42722882	dmr_363186	0.6525
chr13	42724164	42724240	dmr_363189	0.626
chr13	42726132	42726229	dmr_363192	0.6335
chr13	42727239	42728010	dmr_363194	0.8345
chr13	42728326	42728886	dmr_363196	0.708
chr13	42729588	42729659	dmr_363198	0.5135
chr13	42731265	42732631	dmr_363202	0.519
chr13	42734052	42734224	dmr_363205	0.614
chr13	42736874	42739104	dmr_363211	0.597
chr13	42739942	42740186	dmr_363214	0.6325
chr13	42744718	42744902	dmr_363219	0.6085
chr13	42745271	42745823	dmr_363220	0.505
chr13	42745844	42745942	dmr_363221	0.609
chr13	42749586	42749638	dmr_363226	0.622
chr13	42749918	42750757	dmr_363227	0.69
chr13	42757651	42757901	dmr_363241	0.7245
chr13	42758295	42759522	dmr_363242	0.5105
chr13	42759787	42760006	dmr_363243	0.5425
chr13	42760342	42761432	dmr_363245	0.7140000000000001
chr13	42764661	42765479	dmr_363251	0.7755
chr13	42765582	42766149	dmr_363252	0.575
chr13	42772215	42772646	dmr_363265	0.6175
chr13	42772657	42773009	dmr_363266	0.6135
chr13	42773020	42773297	dmr_363267	0.723
chr13	42776087	42776104	dmr_363272	0.6345
chr13	42779325	42779626	dmr_363280	0.6759999999999999
chr13	42781390	42781491	dmr_363283	0.7605
chr13	42781710	42782656	dmr_363284	0.75
chr13	42785404	42785711	dmr_363287	0.7015
chr13	42787839	42788350	dmr_363290	0.563
chr13	42792409	42792815	dmr_363298	0.6435
chr13	42798616	42798944	dmr_363306	0.5765
chr13	42799242	42799262	dmr_363307	0.5920000000000001
chr13	42800595	42800822	dmr_363309	0.5995
chr13	42803875	42804686	dmr_363314	0.556
chr13	42806446	42806491	dmr_363319	0.523
chr13	42806574	42807099	dmr_363320	0.662
chr13	42812622	42812737	dmr_363330	0.563
chr13	42813636	42814613	dmr_363332	0.5735
chr13	42814942	42815285	dmr_363333	0.6815
chr13	42815372	42815661	dmr_363334	0.6859999999999999
chr13	42822159	42822691	dmr_363341	0.625
chr13	42823735	42823755	dmr_363343	0.6615
chr13	42823802	42824257	dmr_363344	0.635
chr13	42828857	42829325	dmr_363350	0.685
chr13	42830233	42830357	dmr_363353	0.653
chr13	42835998	42836770	dmr_363361	0.5575
chr13	42839569	42839627	dmr_363367	0.5975
chr13	42842648	42843162	dmr_363372	0.5625
chr13	42850799	42851842	dmr_363381	0.6665
chr13	42851989	42852911	dmr_363382	0.706
chr13	42854167	42854605	dmr_363384	0.5035
chr13	42856373	42856603	dmr_363387	0.5495
chr13	42857458	42857550	dmr_363388	0.6615
chr13	42861720	42861731	dmr_363392	0.622
chr13	42867427	42867524	dmr_363400	0.726
chr13	42880233	42880350	dmr_363417	0.5365
chr13	42885720	42885916	dmr_363425	0.597
chr13	42889993	42890307	dmr_363432	0.7105
chr13	42890664	42891011	dmr_363433	0.528
chr13	42892613	42892818	dmr_363436	0.5335
chr13	42894251	42894972	dmr_363439	0.703
chr13	42895214	42895731	dmr_363441	0.695
chr13	42901932	42901988	dmr_363454	0.5760000000000001
chr13	42902251	42902374	dmr_363455	0.5605
chr13	42904897	42905103	dmr_363460	0.61
chr13	42906169	42906221	dmr_363463	0.7495
chr13	42907016	42907325	dmr_363464	0.773
chr13	42908392	42908604	dmr_363467	0.7165
chr13	42916896	42918190	dmr_363476	0.7845
chr13	42918297	42918581	dmr_363477	0.5195
chr13	42921541	42921572	dmr_363481	0.509
chr13	42921843	42922793	dmr_363482	0.7725
chr13	42925810	42926245	dmr_363487	0.5695
chr13	42931045	42931199	dmr_363497	0.7140000000000001
chr13	42933202	42933748	dmr_363501	0.501
chr13	42933816	42933832	dmr_363502	0.7340000000000001
chr13	42934095	42935101	dmr_363503	0.752
chr13	42940386	42940521	dmr_363510	0.6145
chr13	42945757	42945853	dmr_363519	0.672
chr13	42947806	42948026	dmr_363522	0.6235
chr13	42951785	42952854	dmr_363530	0.6885
chr13	42952863	42953074	dmr_363531	0.54
chr13	42954340	42954442	dmr_363533	0.8175
chr13	42956459	42956688	dmr_363537	0.5765
chr13	42961582	42962138	dmr_363543	0.569
chr13	42971176	42971245	dmr_363555	0.579
chr13	42979995	42981198	dmr_363568	0.605
chr13	42985946	42986623	dmr_363577	0.6905
chr13	42996541	42996899	dmr_363594	0.6725
chr13	43008015	43008731	dmr_363611	0.5415
chr13	43010283	43010507	dmr_363614	0.5245
chr13	43014431	43014478	dmr_363622	0.7685
chr13	43017916	43018056	dmr_363628	0.56
chr13	43018882	43019198	dmr_363630	0.662
chr13	43028493	43028574	dmr_363643	0.623
chr13	43036272	43036865	dmr_363653	0.557
chr13	43039574	43039624	dmr_363657	0.735
chr13	43051155	43051205	dmr_363671	0.5005
chr13	43067682	43068251	dmr_363693	0.546
chr13	43077539	43077821	dmr_363706	0.509
chr13	43094398	43095000	dmr_363729	0.5255
chr13	43103765	43103817	dmr_363742	0.64
chr13	43105608	43105635	dmr_363744	0.59
chr13	43108778	43109273	dmr_363748	0.5065
chr13	43109317	43109565	dmr_363749	0.774
chr13	43111880	43112921	dmr_363753	0.706
chr13	43119381	43119538	dmr_363763	0.685
chr13	43121823	43122006	dmr_363769	0.665
chr13	43144863	43145177	dmr_363802	0.5035
chr13	43172296	43172574	dmr_363819	0.5325
chr13	43185965	43186129	dmr_363828	0.521
chr13	43191813	43192029	dmr_363838	0.847
chr13	43208749	43209631	dmr_363864	0.5685
chr13	43228332	43228420	dmr_363891	0.5515
chr13	43230749	43231322	dmr_363895	0.5885
chr13	43235244	43235540	dmr_363902	0.691
chr13	43235845	43236261	dmr_363903	0.6095
chr13	43251749	43252192	dmr_363927	0.6565
chr13	43252335	43252617	dmr_363928	0.708
chr13	43261629	43261711	dmr_363940	0.6625
chr13	43261733	43262201	dmr_363941	0.6515
chr13	43262633	43262739	dmr_363942	0.6245
chr13	43263022	43263081	dmr_363943	0.584
chr13	43263529	43263857	dmr_363944	0.637
chr13	43265079	43265860	dmr_363946	0.669
chr13	43266244	43266554	dmr_363947	0.565
chr13	43271520	43272488	dmr_363956	0.6385
chr13	43272610	43272870	dmr_363957	0.688
chr13	43284953	43284954	dmr_363967	0.557
chr13	43285206	43285356	dmr_363968	0.6635
chr13	43299278	43300260	dmr_363988	0.5415
chr13	43300566	43301144	dmr_363989	0.7455
chr13	43301464	43301964	dmr_363990	0.514
chr13	43304799	43305436	dmr_363991	0.626
chr13	43319550	43319699	dmr_363999	0.6255
chr13	43338048	43338281	dmr_364011	0.7085
chr13	43397878	43397999	dmr_364049	0.5905
chr13	43412322	43412628	dmr_364063	0.591
chr13	43423515	43423516	dmr_364077	0.665
chr13	43444879	43445008	dmr_364103	0.508
chr13	43463457	43463778	dmr_364123	0.5685
chr13	43493626	43493929	dmr_364149	0.6985
chr13	43495610	43496030	dmr_364154	0.72
chr13	43498846	43499366	dmr_364159	0.657
chr13	43515201	43515729	dmr_364170	0.7170000000000001
chr13	43515859	43516551	dmr_364171	0.7055
chr13	43517498	43517904	dmr_364174	0.5985
chr13	43524484	43526053	dmr_364182	0.55
chr13	43529950	43530694	dmr_364187	0.7365
chr13	43531006	43531577	dmr_364188	0.589
chr13	43584745	43584790	dmr_364238	0.765
chr13	43584861	43585135	dmr_364239	0.541
chr13	43587936	43588283	dmr_364240	0.8175
chr13	43591467	43591892	dmr_364244	0.578
chr13	43591979	43592096	dmr_364245	0.551
chr13	43592179	43592607	dmr_364246	0.5765
chr13	43663349	43663425	dmr_364294	0.736
chr13	43666961	43667136	dmr_364297	0.5539999999999999
chr13	43698582	43698824	dmr_364320	0.505
chr13	43706175	43706699	dmr_364327	0.585
chr13	43706966	43707059	dmr_364328	0.7135
chr13	43729484	43729518	dmr_364353	0.716
chr13	43729643	43729877	dmr_364354	0.7605
chr13	43729883	43729906	dmr_364355	0.7925
chr13	43751351	43751388	dmr_364371	0.5205
chr13	43760883	43761703	dmr_364380	0.6115
chr13	43795398	43795649	dmr_364411	0.5635
chr13	43813321	43813586	dmr_364422	0.677
chr13	43845133	43845835	dmr_364444	0.7495
chr13	43864335	43864513	dmr_364463	0.7635
chr13	43927514	43927662	dmr_364505	0.5395
chr13	44035669	44035767	dmr_364597	0.5489999999999999
chr13	44038384	44038604	dmr_364600	0.5605
chr13	44049258	44049291	dmr_364607	0.6755
chr13	44072867	44073899	dmr_364626	0.873
chr13	44074041	44075070	dmr_364628	0.67
chr13	44077067	44077432	dmr_364631	0.546
chr13	44086800	44087309	dmr_364641	0.5445
chr13	44100233	44101322	dmr_364650	0.5175
chr13	44212345	44212723	dmr_364734	0.5925
chr13	44231311	44232794	dmr_364750	0.622
chr13	44232858	44232901	dmr_364751	0.721
chr13	44235255	44235784	dmr_364756	0.762
chr13	44282272	44283466	dmr_364797	0.664
chr13	44316826	44318013	dmr_364820	0.5605
chr13	44319207	44319640	dmr_364822	0.613
chr13	44320900	44321554	dmr_364824	0.562
chr13	44330801	44331035	dmr_364833	0.655
chr13	44360937	44361418	dmr_364856	0.6225
chr13	44642520	44642827	dmr_365035	0.732
chr13	44658137	44658358	dmr_365049	0.7809999999999999
chr13	44658410	44658488	dmr_365050	0.7
chr13	44674072	44674407	dmr_365057	0.501
chr13	44694327	44694369	dmr_365071	0.6935
chr13	44705130	44705367	dmr_365081	0.5215
chr13	44734590	44734834	dmr_365095	0.6609999999999999
chr13	44750771	44750773	dmr_365110	0.691
chr13	44770740	44771054	dmr_365129	0.8029999999999999
chr13	44774139	44774188	dmr_365135	0.649
chr13	44799909	44800438	dmr_365165	0.711
chr13	44839639	44839711	dmr_365203	0.5715
chr13	44864874	44865115	dmr_365224	0.7879999999999999
chr13	44868118	44868244	dmr_365229	0.6025
chr13	44907324	44907789	dmr_365277	0.5945
chr13	44910052	44910305	dmr_365282	0.5870000000000001
chr13	44915636	44916263	dmr_365289	0.5325
chr13	44921097	44921554	dmr_365297	0.7745
chr13	44927348	44927734	dmr_365306	0.653
chr13	44938339	44938362	dmr_365318	0.65
chr13	44946572	44947178	dmr_365330	0.6265
chr13	44947507	44947540	dmr_365331	0.7475
chr13	44948492	44948829	dmr_365333	0.701
chr13	44948874	44949039	dmr_365334	0.6895
chr13	44949603	44949944	dmr_365335	0.627
chr13	44961187	44962002	dmr_365345	0.738
chr13	44994260	44994859	dmr_365381	0.562
chr13	44995520	44995573	dmr_365383	0.6735
chr13	44997213	44997265	dmr_365386	0.5485
chr13	45023270	45024525	dmr_365403	0.597
chr13	45031186	45031939	dmr_365410	0.6665
chr13	45049479	45050200	dmr_365425	0.7085
chr13	45052872	45053156	dmr_365431	0.8745
chr13	45053972	45054169	dmr_365433	0.73
chr13	45099694	45100076	dmr_365469	0.636
chr13	45152928	45153367	dmr_365518	0.7145
chr13	45192283	45192526	dmr_365548	0.522
chr13	45200483	45200862	dmr_365554	0.7340000000000001
chr13	45204978	45205337	dmr_365559	0.502
chr13	45238935	45239605	dmr_365594	0.6475
chr13	45277989	45278160	dmr_365619	0.657
chr13	45305758	45305912	dmr_365655	0.609
chr13	45325560	45325709	dmr_365677	0.759
chr13	45325790	45325891	dmr_365679	0.618
chr13	45365128	45366480	dmr_365708	0.812
chr13	45386077	45386665	dmr_365727	0.6505
chr13	45389115	45389235	dmr_365730	0.7140000000000001
chr13	45390694	45391318	dmr_365731	0.6629999999999999
chr13	45396833	45397299	dmr_365742	0.6759999999999999
chr13	45397459	45397687	dmr_365743	0.6535
chr13	45397959	45398943	dmr_365744	0.519
chr13	45444267	45444592	dmr_365788	0.815
chr13	45444599	45444635	dmr_365789	0.7535
chr13	45461397	45461980	dmr_365807	0.5770000000000001
chr13	45530247	45531112	dmr_365864	0.6825
chr13	45531171	45531284	dmr_365865	0.5255
chr13	45538037	45538465	dmr_365874	0.7475
chr13	45538793	45538889	dmr_365875	0.7809999999999999
chr13	45539728	45540235	dmr_365876	0.67
chr13	45543315	45543517	dmr_365880	0.6970000000000001
chr13	45560659	45561065	dmr_365910	0.546
chr13	45561082	45561500	dmr_365911	0.742
chr13	45562237	45562625	dmr_365913	0.528
chr13	45564890	45565163	dmr_365917	0.7015
chr13	45570790	45570963	dmr_365925	0.665
chr13	45572156	45572467	dmr_365927	0.6920000000000001
chr13	45582319	45582452	dmr_365939	0.625
chr13	45582465	45582960	dmr_365940	0.6955
chr13	45595451	45595584	dmr_365963	0.7015
chr13	45611506	45611724	dmr_365981	0.7165
chr13	45612904	45613204	dmr_365985	0.5105
chr13	45613374	45613762	dmr_365986	0.7070000000000001
chr13	45614798	45615286	dmr_365988	0.747
chr13	45618100	45618238	dmr_365993	0.5015
chr13	45619102	45619280	dmr_365996	0.7865
chr13	45637543	45637550	dmr_366020	0.6065
chr13	45643032	45643546	dmr_366030	0.5145
chr13	45643815	45644280	dmr_366031	0.6195
chr13	45651508	45652377	dmr_366042	0.7435
chr13	45659273	45659573	dmr_366052	0.5660000000000001
chr13	45659870	45660024	dmr_366053	0.7490000000000001
chr13	45660932	45662002	dmr_366056	0.7
chr13	45685710	45686045	dmr_366088	0.6990000000000001
chr13	45709097	45709699	dmr_366120	0.742
chr13	45721501	45722062	dmr_366136	0.7785
chr13	45722759	45723378	dmr_366138	0.721
chr13	45725987	45726057	dmr_366144	0.5455
chr13	45741193	45741641	dmr_366160	0.5275
chr13	45744045	45744286	dmr_366166	0.6525
chr13	45744537	45745170	dmr_366167	0.7855
chr13	45748559	45748972	dmr_366172	0.6495
chr13	45766324	45766333	dmr_366193	0.535
chr13	45769904	45770390	dmr_366198	0.7555
chr13	45770761	45771209	dmr_366199	0.5920000000000001
chr13	45783363	45784133	dmr_366213	0.6975
chr13	45786595	45786689	dmr_366216	0.597
chr13	45797905	45798047	dmr_366231	0.5595
chr13	45798385	45798464	dmr_366232	0.758
chr13	45807367	45807828	dmr_366243	0.616
chr13	45827073	45827219	dmr_366264	0.7605
chr13	45829417	45829651	dmr_366267	0.525
chr13	45836445	45837143	dmr_366276	0.6
chr13	45837486	45838471	dmr_366277	0.5755
chr13	45846526	45846999	dmr_366283	0.5225
chr13	45861857	45862527	dmr_366303	0.7295
chr13	45871189	45871480	dmr_366318	0.7435
chr13	45871701	45872752	dmr_366319	0.6505
chr13	45874945	45875047	dmr_366324	0.5585
chr13	45876108	45876190	dmr_366326	0.5965
chr13	45884834	45885264	dmr_366336	0.7295
chr13	45904650	45905880	dmr_366367	0.56
chr13	45913637	45913668	dmr_366379	0.7635
chr13	45917255	45917496	dmr_366385	0.529
chr13	45919343	45919460	dmr_366389	0.5425
chr13	45921942	45922484	dmr_366391	0.6165
chr13	45922521	45922926	dmr_366392	0.5645
chr13	45929624	45930068	dmr_366402	0.625
chr13	45932412	45933357	dmr_366406	0.531
chr13	45939879	45940219	dmr_366415	0.62
chr13	45940229	45940462	dmr_366416	0.5115
chr13	45953356	45953466	dmr_366432	0.8059999999999999
chr13	45966429	45967227	dmr_366442	0.6255
chr13	45992977	45993308	dmr_366466	0.6559999999999999
chr13	46011585	46011806	dmr_366479	0.821
chr13	46019733	46020046	dmr_366488	0.6685
chr13	46023426	46023710	dmr_366494	0.797
chr13	46039981	46040329	dmr_366508	0.545
chr13	46042200	46043290	dmr_366511	0.623
chr13	46043323	46043640	dmr_366512	0.665
chr13	46071633	46072284	dmr_366540	0.7305
chr13	46087978	46088256	dmr_366551	0.523
chr13	46090155	46090191	dmr_366554	0.5265
chr13	46092809	46093039	dmr_366560	0.7125
chr13	46096779	46097398	dmr_366564	0.5035
chr13	46098172	46098921	dmr_366566	0.5665
chr13	46116591	46116790	dmr_366575	0.6045
chr13	46128951	46129650	dmr_366584	0.5725
chr13	46129715	46130203	dmr_366585	0.779
chr13	46139014	46139721	dmr_366596	0.5479999999999999
chr13	46139973	46140278	dmr_366597	0.7295
chr13	46161352	46161967	dmr_366607	0.7020000000000001
chr13	46180677	46181492	dmr_366625	0.6809999999999999
chr13	46227554	46227783	dmr_366666	0.622
chr13	46246561	46246583	dmr_366683	0.728
chr13	46255888	46256301	dmr_366692	0.7355
chr13	46268317	46269242	dmr_366702	0.6675
chr13	46334801	46335322	dmr_366741	0.634
chr13	46346539	46347416	dmr_366755	0.7965
chr13	46363487	46364125	dmr_366777	0.688
chr13	46419341	46419465	dmr_366821	0.7195
chr13	46419867	46420830	dmr_366822	0.6115
chr13	46433613	46434387	dmr_366841	0.579
chr13	46439271	46439363	dmr_366850	0.6125
chr13	46448557	46448758	dmr_366855	0.903
chr13	46463752	46463990	dmr_366868	0.5035
chr13	46490554	46491009	dmr_366897	0.721
chr13	46501434	46501655	dmr_366907	0.6685
chr13	46502555	46503733	dmr_366908	0.588
chr13	46510357	46510760	dmr_366919	0.768
chr13	46516895	46517879	dmr_366926	0.7185
chr13	46523326	46524270	dmr_366932	0.6995
chr13	46524295	46524559	dmr_366933	0.6355
chr13	46529305	46529552	dmr_366940	0.662
chr13	46550096	46551200	dmr_366970	0.599
chr13	46570812	46571348	dmr_366990	0.6675
chr13	46574704	46574793	dmr_366997	0.5935
chr13	46619797	46620083	dmr_367037	0.616
chr13	46633401	46634988	dmr_367056	0.7305
chr13	46735603	46735664	dmr_367138	0.5665
chr13	46742714	46742790	dmr_367144	0.5295
chr13	46835092	46836203	dmr_367188	0.7205
chr13	46844887	46845044	dmr_367198	0.604
chr13	46851989	46852211	dmr_367206	0.6835
chr13	46854836	46854909	dmr_367208	0.7170000000000001
chr13	46907129	46907446	dmr_367243	0.619
chr13	46930985	46931249	dmr_367260	0.802
chr13	46951164	46951865	dmr_367273	0.726
chr13	46982509	46982699	dmr_367290	0.5555
chr13	47056058	47056464	dmr_367346	0.8270000000000001
chr13	47142966	47143303	dmr_367407	0.6055
chr13	47146200	47146785	dmr_367411	0.6925
chr13	47147677	47148267	dmr_367413	0.7385
chr13	47148392	47148865	dmr_367414	0.7170000000000001
chr13	47148890	47149031	dmr_367415	0.7215
chr13	47223587	47223598	dmr_367508	0.6105
chr13	47223667	47223890	dmr_367509	0.621
chr13	47309777	47309916	dmr_367589	0.609
chr13	47413443	47415557	dmr_367670	0.597
chr13	47638656	47638758	dmr_367785	0.55
chr13	47647586	47648120	dmr_367793	0.593
chr13	47666988	47667054	dmr_367802	0.5905
chr13	47880205	47880449	dmr_367921	0.524
chr13	47895131	47895459	dmr_367930	0.556
chr13	47965712	47965767	dmr_367974	0.73
chr13	48027644	48028014	dmr_368006	0.5415
chr13	48147176	48147631	dmr_368079	0.5055
chr13	48161435	48161493	dmr_368088	0.515
chr13	48479546	48479638	dmr_368244	0.5195
chr13	48480592	48480761	dmr_368246	0.5385
chr13	48483776	48483949	dmr_368250	0.551
chr13	48492637	48493371	dmr_368257	0.619
chr13	48497513	48498387	dmr_368260	0.603
chr13	48542692	48542756	dmr_368290	0.6575
chr13	48552116	48553379	dmr_368297	0.7195
chr13	48593949	48594424	dmr_368325	0.6915
chr13	48594733	48595142	dmr_368326	0.75
chr13	48609160	48609755	dmr_368343	0.5475
chr13	48732044	48732231	dmr_368412	0.6085
chr13	48798407	48798596	dmr_368446	0.6525
chr13	48881948	48882582	dmr_368521	0.6595
chr13	48903093	48903377	dmr_368540	0.723
chr13	48919820	48920071	dmr_368554	0.6415
chr13	48931435	48931496	dmr_368568	0.58
chr13	48934665	48935327	dmr_368574	0.6015
chr13	48979541	48979938	dmr_368627	0.5455
chr13	48996654	48996927	dmr_368640	0.6055
chr13	49015363	49016271	dmr_368649	0.747
chr13	49016689	49016739	dmr_368650	0.7
chr13	49041902	49041957	dmr_368672	0.6805
chr13	49042229	49042235	dmr_368673	0.6815
chr13	49064349	49064529	dmr_368694	0.7915
chr13	49069472	49069641	dmr_368700	0.7215
chr13	49069825	49070289	dmr_368701	0.5975
chr13	49074514	49074586	dmr_368709	0.685
chr13	49074732	49074913	dmr_368710	0.8109999999999999
chr13	49087363	49087655	dmr_368725	0.515
chr13	49107979	49108562	dmr_368745	0.525
chr13	49127194	49128377	dmr_368768	0.521
chr13	49144559	49144711	dmr_368792	0.8535
chr13	49145261	49145509	dmr_368793	0.541
chr13	49170617	49171258	dmr_368815	0.7095
chr13	49172046	49173193	dmr_368817	0.71
chr13	49178795	49179371	dmr_368823	0.5265
chr13	49188342	49188814	dmr_368834	0.85
chr13	49205529	49205964	dmr_368843	0.6155
chr13	49252725	49253138	dmr_368879	0.7485
chr13	49272284	49272522	dmr_368891	0.688
chr13	49283576	49283875	dmr_368897	0.5665
chr13	49322738	49323126	dmr_368932	0.7165
chr13	49371464	49371682	dmr_368977	0.706
chr13	49372115	49372880	dmr_368978	0.713
chr13	49431947	49432112	dmr_369032	0.5820000000000001
chr13	49586035	49586500	dmr_369122	0.501
chr13	49645041	49645124	dmr_369151	0.6375
chr13	49766418	49766525	dmr_369214	0.6235
chr13	51023847	51024036	dmr_369515	0.7175
chr13	51027276	51027338	dmr_369518	0.7855
chr13	51131135	51131410	dmr_369596	0.56
chr13	51132591	51133073	dmr_369598	0.6970000000000001
chr13	51136887	51136903	dmr_369601	0.5985
chr13	51162080	51162619	dmr_369636	0.677
chr13	51170171	51170854	dmr_369647	0.6805
chr13	51195491	51195821	dmr_369663	0.624
chr13	51198580	51198651	dmr_369667	0.7235
chr13	51207902	51208823	dmr_369675	0.695
chr13	51222890	51223213	dmr_369691	0.7020000000000001
chr13	51289496	51290314	dmr_369740	0.684
chr13	51291548	51291637	dmr_369742	0.6675
chr13	51299519	51299795	dmr_369747	0.5755
chr13	51315356	51315913	dmr_369759	0.662
chr13	51328308	51329140	dmr_369769	0.604
chr13	51338102	51338120	dmr_369779	0.8859999999999999
chr13	51338208	51338451	dmr_369780	0.8055
chr13	51351957	51352151	dmr_369795	0.6925
chr13	51404882	51405511	dmr_369836	0.6679999999999999
chr13	51416590	51417178	dmr_369850	0.5525
chr13	51417930	51418448	dmr_369852	0.792
chr13	51420594	51421110	dmr_369855	0.7425
chr13	51421149	51421246	dmr_369856	0.7555
chr13	51421543	51421979	dmr_369857	0.6635
chr13	51425608	51426390	dmr_369862	0.6165
chr13	51485220	51485766	dmr_369920	0.5385
chr13	51505669	51505960	dmr_369942	0.6005
chr13	51523001	51523851	dmr_369963	0.7135
chr13	51534219	51534499	dmr_369973	0.6075
chr13	51573370	51574831	dmr_370009	0.6859999999999999
chr13	51580505	51580748	dmr_370013	0.807
chr13	51593827	51594319	dmr_370024	0.531
chr13	51595504	51595978	dmr_370025	0.5325
chr13	51602851	51602990	dmr_370031	0.6895
chr13	51604008	51604248	dmr_370032	0.7015
chr13	51659588	51659819	dmr_370060	0.669
chr13	51681522	51682015	dmr_370076	0.8755
chr13	51705651	51706302	dmr_370097	0.696
chr13	51706350	51706433	dmr_370098	0.6505
chr13	51716464	51716500	dmr_370109	0.584
chr13	51716821	51716897	dmr_370110	0.5785
chr13	51756401	51756591	dmr_370152	0.6145
chr13	51778436	51779729	dmr_370176	0.76
chr13	51779855	51779902	dmr_370177	0.753
chr13	51783411	51784267	dmr_370182	0.6985
chr13	51805933	51806118	dmr_370201	0.7265
chr13	51807914	51808306	dmr_370203	0.6165
chr13	51808343	51808532	dmr_370204	0.785
chr13	51808699	51808707	dmr_370205	0.6995
chr13	51809703	51810160	dmr_370207	0.5515
chr13	51810802	51810916	dmr_370209	0.5205
chr13	51845271	51845459	dmr_370239	0.612
chr13	51848918	51849089	dmr_370240	0.615
chr13	51849600	51849961	dmr_370241	0.565
chr13	51862259	51862584	dmr_370249	0.654
chr13	51862593	51862777	dmr_370250	0.748
chr13	51881303	51881756	dmr_370265	0.504
chr13	51885744	51886600	dmr_370271	0.759
chr13	51887620	51887676	dmr_370274	0.6835
chr13	51933229	51933476	dmr_370313	0.516
chr13	51960373	51960601	dmr_370338	0.6545
chr13	52036502	52036685	dmr_370387	0.513
chr13	52100103	52100731	dmr_370440	0.534
chr13	52113561	52113867	dmr_370450	0.74
chr13	52263037	52263431	dmr_370560	0.736
chr13	52273496	52273691	dmr_370575	0.6465
chr13	52273694	52274228	dmr_370576	0.75
chr13	52274770	52275494	dmr_370578	0.6435
chr13	52284411	52284703	dmr_370589	0.573
chr13	52307184	52307202	dmr_370611	0.755
chr13	52328660	52328844	dmr_370628	0.65
chr13	52331207	52331519	dmr_370633	0.742
chr13	52345429	52346587	dmr_370648	0.8085
chr13	52421272	52421344	dmr_370700	0.5535
chr13	52422247	52422760	dmr_370702	0.6165
chr13	52428596	52428989	dmr_370709	0.7235
chr13	52435879	52437325	dmr_370715	0.581
chr13	52446078	52446102	dmr_370725	0.8405
chr13	52446350	52446403	dmr_370726	0.7355
chr13	52452197	52452700	dmr_370735	0.53
chr13	52458033	52458269	dmr_370741	0.6155
chr13	52469780	52470373	dmr_370751	0.7190000000000001
chr13	52501503	52501643	dmr_370777	0.6005
chr13	52502013	52502238	dmr_370778	0.7345
chr13	52519546	52519826	dmr_370805	0.653
chr13	52528338	52528675	dmr_370818	0.7585
chr13	52529101	52529261	dmr_370819	0.603
chr13	52529634	52529936	dmr_370820	0.7105
chr13	52531214	52531476	dmr_370821	0.539
chr13	52554692	52555205	dmr_370843	0.794
chr13	52570006	52570905	dmr_370857	0.632
chr13	52603807	52604285	dmr_370883	0.797
chr13	52654687	52655151	dmr_370927	0.644
chr13	52818383	52818566	dmr_371062	0.6145
chr13	52846812	52847181	dmr_371088	0.5935
chr13	52847203	52847233	dmr_371089	0.58
chr13	52875250	52875983	dmr_371120	0.685
chr13	52879433	52879593	dmr_371125	0.53
chr13	52899643	52900044	dmr_371151	0.5075
chr13	52978010	52978328	dmr_371223	0.877
chr13	53120118	53121672	dmr_371317	0.5585
chr13	53201687	53202599	dmr_371371	0.586
chr13	53270479	53271154	dmr_371430	0.6875
chr13	53309866	53310038	dmr_371462	0.603
chr13	53518456	53518775	dmr_371611	0.7165
chr13	53553069	53553663	dmr_371640	0.504
chr13	53665089	53665113	dmr_371714	0.5425
chr13	53706808	53707177	dmr_371741	0.5760000000000001
chr13	53707679	53707907	dmr_371743	0.5365
chr13	53717682	53717759	dmr_371754	0.721
chr13	53717886	53718036	dmr_371755	0.625
chr13	53800994	53801078	dmr_371824	0.62
chr13	53810940	53811657	dmr_371833	0.545
chr13	53883250	53883458	dmr_371903	0.6459999999999999
chr13	53927902	53928517	dmr_371956	0.7440000000000001
chr13	53941081	53941181	dmr_371971	0.6965
chr13	53945575	53946169	dmr_371978	0.6115
chr13	53955990	53956049	dmr_371987	0.7395
chr13	53956078	53956542	dmr_371988	0.8745
chr13	53956827	53956856	dmr_371989	0.7805
chr13	53981862	53982323	dmr_372000	0.5725
chr13	53991113	53991436	dmr_372013	0.502
chr13	54023384	54023719	dmr_372035	0.688
chr13	54026413	54027387	dmr_372039	0.6675
chr13	54099916	54100458	dmr_372106	0.578
chr13	54137986	54138376	dmr_372145	0.594
chr13	54163166	54163860	dmr_372175	0.6295
chr13	54257092	54257685	dmr_372286	0.5325
chr13	54257979	54258147	dmr_372287	0.6815
chr13	54259907	54260649	dmr_372290	0.7555
chr13	54261633	54261895	dmr_372293	0.6195
chr13	54266646	54266755	dmr_372302	0.8029999999999999
chr13	54269471	54270460	dmr_372308	0.5495
chr13	54272818	54272836	dmr_372312	0.667
chr13	54273133	54273213	dmr_372313	0.7240000000000001
chr13	54275100	54275354	dmr_372315	0.682
chr13	54277318	54278098	dmr_372319	0.6985
chr13	54280606	54280691	dmr_372323	0.6375
chr13	54282431	54282837	dmr_372326	0.557
chr13	54291789	54291796	dmr_372334	0.7609999999999999
chr13	54292477	54292791	dmr_372336	0.7615
chr13	54312201	54312749	dmr_372358	0.545
chr13	54323916	54324035	dmr_372374	0.655
chr13	54325882	54326630	dmr_372377	0.5125
chr13	54332272	54332486	dmr_372382	0.6629999999999999
chr13	54337144	54337508	dmr_372390	0.7809999999999999
chr13	54338928	54339142	dmr_372393	0.7725
chr13	54349756	54349879	dmr_372406	0.5155
chr13	54349890	54349973	dmr_372407	0.695
chr13	54359463	54359547	dmr_372411	0.62
chr13	54364532	54365015	dmr_372419	0.57
chr13	54371086	54371138	dmr_372427	0.5755
chr13	54385613	54385787	dmr_372443	0.5875
chr13	54405665	54405987	dmr_372462	0.602
chr13	54454551	54455393	dmr_372504	0.6609999999999999
chr13	54529613	54530097	dmr_372545	0.589
chr13	54558008	54558080	dmr_372562	0.6635
chr13	54564343	54564416	dmr_372569	0.539
chr13	54575795	54575881	dmr_372574	0.5760000000000001
chr13	54591487	54592902	dmr_372583	0.5345
chr13	54686190	54686618	dmr_372655	0.5760000000000001
chr13	54723552	54723934	dmr_372672	0.506
chr13	54732522	54732578	dmr_372680	0.5955
chr13	54742596	54742734	dmr_372691	0.5085
chr13	54747385	54748302	dmr_372698	0.655
chr13	54751523	54752822	dmr_372702	0.7215
chr13	54756208	54756281	dmr_372707	0.502
chr13	54760700	54761471	dmr_372712	0.5775
chr13	54762682	54762733	dmr_372716	0.5195
chr13	54780909	54781735	dmr_372725	0.618
chr13	54794072	54794187	dmr_372739	0.715
chr13	54797818	54799613	dmr_372743	0.7475
chr13	54808136	54808531	dmr_372756	0.767
chr13	54837221	54838192	dmr_372774	0.721
chr13	54877831	54877992	dmr_372803	0.7605
chr13	54878025	54878183	dmr_372804	0.6505
chr13	54879209	54879667	dmr_372807	0.693
chr13	54884120	54885113	dmr_372813	0.5425
chr13	54926865	54927105	dmr_372851	0.5705
chr13	54936144	54936556	dmr_372859	0.5875
chr13	54938221	54938371	dmr_372861	0.736
chr13	54942671	54943122	dmr_372868	0.632
chr13	54946043	54946292	dmr_372873	0.6055
chr13	54950629	54951619	dmr_372877	0.7165
chr13	54955047	54955257	dmr_372882	0.5795
chr13	54956467	54956721	dmr_372884	0.6575
chr13	54959089	54959943	dmr_372889	0.6225
chr13	54959992	54960003	dmr_372890	0.597
chr13	54965170	54965199	dmr_372896	0.705
chr13	54987506	54987640	dmr_372926	0.633
chr13	55000449	55001284	dmr_372944	0.6455
chr13	55004482	55004695	dmr_372949	0.594
chr13	55005632	55005796	dmr_372951	0.55
chr13	55005824	55005951	dmr_372952	0.7465
chr13	55005958	55006619	dmr_372953	0.6615
chr13	55012437	55012503	dmr_372960	0.512
chr13	55092734	55092789	dmr_372999	0.7295
chr13	55182177	55182807	dmr_373052	0.5665
chr13	55210195	55210375	dmr_373067	0.6135
chr13	55311978	55312351	dmr_373159	0.7340000000000001
chr13	55318454	55318542	dmr_373165	0.7075
chr13	55325772	55326264	dmr_373172	0.7190000000000001
chr13	55339012	55339139	dmr_373184	0.5475
chr13	55344467	55344934	dmr_373196	0.6425
chr13	55369396	55369931	dmr_373213	0.6005
chr13	55381107	55382159	dmr_373228	0.5255
chr13	55391247	55391354	dmr_373240	0.637
chr13	55404128	55404806	dmr_373249	0.6935
chr13	55465921	55466222	dmr_373300	0.6615
chr13	55470153	55471189	dmr_373305	0.7255
chr13	55473624	55474552	dmr_373306	0.5945
chr13	55477010	55477159	dmr_373309	0.631
chr13	55478297	55478510	dmr_373312	0.6415
chr13	55483046	55483170	dmr_373317	0.5935
chr13	55483234	55483394	dmr_373318	0.7415
chr13	55484219	55484770	dmr_373319	0.8079999999999999
chr13	55485131	55485661	dmr_373320	0.616
chr13	55505334	55506030	dmr_373344	0.5539999999999999
chr13	55515237	55515556	dmr_373355	0.7115
chr13	55515871	55515926	dmr_373356	0.7695
chr13	55527955	55528463	dmr_373366	0.647
chr13	55546992	55547138	dmr_373383	0.6990000000000001
chr13	55594544	55596002	dmr_373422	0.5975
chr13	55599206	55599638	dmr_373426	0.586
chr13	55606785	55607316	dmr_373430	0.5615
chr13	55607386	55607473	dmr_373431	0.612
chr13	55725484	55725854	dmr_373518	0.616
chr13	56057935	56058140	dmr_373722	0.6185
chr13	56058148	56058292	dmr_373723	0.7875
chr13	56103630	56104196	dmr_373777	0.515
chr13	56113026	56113672	dmr_373789	0.696
chr13	56181521	56181685	dmr_373839	0.654
chr13	56316832	56317065	dmr_373928	0.6809999999999999
chr13	56317083	56317189	dmr_373929	0.75
chr13	56351048	56351644	dmr_373970	0.642
chr13	56554673	56554691	dmr_374122	0.619
chr13	56592944	56593270	dmr_374165	0.518
chr13	56593800	56594531	dmr_374167	0.643
chr13	56671245	56671622	dmr_374229	0.6175
chr13	56698297	56698876	dmr_374255	0.609
chr13	56726233	56726837	dmr_374275	0.7490000000000001
chr13	56765619	56766199	dmr_374310	0.6785
chr13	56766241	56766769	dmr_374311	0.5925
chr13	56781044	56781536	dmr_374329	0.5539999999999999
chr13	56781624	56782079	dmr_374330	0.5775
chr13	56790484	56790693	dmr_374340	0.7645
chr13	56790958	56790971	dmr_374341	0.688
chr13	56875737	56876222	dmr_374422	0.8175
chr13	56876225	56876246	dmr_374423	0.7105
chr13	56876374	56876401	dmr_374424	0.639
chr13	57017043	57018002	dmr_374512	0.6245
chr13	57169593	57170303	dmr_374627	0.737
chr13	57255929	57256346	dmr_374688	0.667
chr13	57282791	57283233	dmr_374712	0.7445
chr13	57349607	57349841	dmr_374762	0.753
chr13	57372259	57372857	dmr_374785	0.753
chr13	57391662	57391810	dmr_374796	0.6805
chr13	57428758	57429216	dmr_374832	0.752
chr13	57433744	57434428	dmr_374839	0.6045
chr13	57434779	57434784	dmr_374841	0.527
chr13	57446731	57447091	dmr_374858	0.68
chr13	57449951	57450478	dmr_374864	0.7235
chr13	57457383	57457503	dmr_374872	0.502
chr13	57490385	57490482	dmr_374902	0.6715
chr13	57501777	57502086	dmr_374912	0.6865
chr13	57513190	57513253	dmr_374920	0.6235
chr13	57522115	57522717	dmr_374934	0.659
chr13	57524202	57524270	dmr_374938	0.539
chr13	57524280	57524644	dmr_374939	0.8390000000000001
chr13	57524909	57524924	dmr_374940	0.649
chr13	57530524	57530861	dmr_374946	0.5785
chr13	57539091	57539114	dmr_374956	0.8170000000000001
chr13	57539174	57539225	dmr_374958	0.5735
chr13	57546761	57546986	dmr_374968	0.7505
chr13	57547128	57547430	dmr_374969	0.7275
chr13	57549116	57550572	dmr_374973	0.5905
chr13	57564598	57564877	dmr_374988	0.76
chr13	57564944	57564994	dmr_374989	0.5385
chr13	57581347	57581766	dmr_375004	0.5665
chr13	57595157	57595857	dmr_375020	0.7405
chr13	57595901	57595927	dmr_375021	0.6185
chr13	57619083	57619850	dmr_375051	0.6940000000000001
chr13	57630328	57630480	dmr_375063	0.7975
chr13	57630554	57630972	dmr_375064	0.73
chr13	57637970	57638330	dmr_375074	0.6735
chr13	57638849	57639386	dmr_375076	0.6709999999999999
chr13	57641095	57641421	dmr_375080	0.6465
chr13	57685282	57685722	dmr_375137	0.6285
chr13	57686426	57687352	dmr_375139	0.5645
chr13	57689262	57689556	dmr_375142	0.6105
chr13	57711721	57711892	dmr_375168	0.591
chr13	57721514	57721748	dmr_375175	0.5115
chr13	57733214	57733577	dmr_375193	0.5155
chr13	57755737	57755931	dmr_375219	0.662
chr13	57756291	57756625	dmr_375221	0.6205
chr13	57760751	57761090	dmr_375228	0.607
chr13	57761259	57761286	dmr_375229	0.616
chr13	57783127	57783373	dmr_375263	0.5425
chr13	57798528	57798553	dmr_375291	0.648
chr13	57804486	57804633	dmr_375302	0.6955
chr13	57825191	57825256	dmr_375328	0.7515
chr13	57837303	57837340	dmr_375342	0.5720000000000001
chr13	57837705	57838006	dmr_375343	0.7709999999999999
chr13	57846801	57847282	dmr_375354	0.5465
chr13	57865112	57865639	dmr_375379	0.52
chr13	57870006	57870856	dmr_375387	0.628
chr13	57871044	57871771	dmr_375388	0.7405
chr13	57877995	57878382	dmr_375400	0.5670000000000001
chr13	57879309	57879372	dmr_375403	0.648
chr13	57879673	57880948	dmr_375404	0.6475
chr13	57889311	57889783	dmr_375412	0.6085
chr13	57889803	57890087	dmr_375413	0.598
chr13	57904910	57905345	dmr_375434	0.5760000000000001
chr13	57906639	57906875	dmr_375436	0.532
chr13	57911576	57912146	dmr_375442	0.594
chr13	57922138	57922378	dmr_375453	0.573
chr13	57932103	57932357	dmr_375461	0.6385
chr13	57937543	57937639	dmr_375468	0.602
chr13	57938202	57938706	dmr_375469	0.6455
chr13	57949791	57950445	dmr_375483	0.6925
chr13	57983004	57983848	dmr_375517	0.585
chr13	57983854	57984128	dmr_375518	0.5565
chr13	58024044	58024352	dmr_375565	0.5195
chr13	58030040	58030435	dmr_375570	0.672
chr13	58035254	58036035	dmr_375577	0.7095
chr13	58065482	58065737	dmr_375609	0.7665
chr13	58065768	58066149	dmr_375610	0.667
chr13	58066166	58066352	dmr_375611	0.639
chr13	58066697	58067070	dmr_375613	0.61
chr13	58073145	58073863	dmr_375621	0.746
chr13	58110837	58112295	dmr_375668	0.6435
chr13	58114019	58114075	dmr_375669	0.547
chr13	58189495	58189651	dmr_375717	0.8015
chr13	58202672	58202863	dmr_375735	0.638
chr13	58203154	58203748	dmr_375736	0.8175
chr13	58210387	58210686	dmr_375744	0.54
chr13	58326140	58326204	dmr_375810	0.6555
chr13	58392752	58392823	dmr_375843	0.5429999999999999
chr13	58413479	58413590	dmr_375851	0.6775
chr13	58471523	58471870	dmr_375889	0.591
chr13	58543816	58544099	dmr_375953	0.5655
chr13	58557472	58558740	dmr_375967	0.5855
chr13	58559579	58560154	dmr_375971	0.6615
chr13	58588255	58588906	dmr_375990	0.7809999999999999
chr13	58705333	58705481	dmr_376078	0.5935
chr13	58824875	58825130	dmr_376171	0.7025
chr13	58826578	58826702	dmr_376174	0.6665
chr13	58826964	58827307	dmr_376175	0.705
chr13	58853771	58854200	dmr_376218	0.84
chr13	58861866	58862373	dmr_376232	0.5505
chr13	58863614	58863771	dmr_376235	0.527
chr13	58864397	58864607	dmr_376237	0.613
chr13	58866188	58866959	dmr_376239	0.5185
chr13	58882668	58882743	dmr_376262	0.541
chr13	58886769	58887360	dmr_376269	0.7475
chr13	58896310	58896758	dmr_376282	0.7215
chr13	58900689	58900880	dmr_376290	0.6990000000000001
chr13	58904581	58905612	dmr_376297	0.6295
chr13	58921939	58922493	dmr_376322	0.5665
chr13	58923564	58924151	dmr_376327	0.6295
chr13	58934776	58935288	dmr_376343	0.6355
chr13	58936443	58936825	dmr_376345	0.7335
chr13	58939763	58941140	dmr_376352	0.6925
chr13	58945966	58947419	dmr_376363	0.722
chr13	58955705	58956095	dmr_376376	0.7425
chr13	58968369	58968470	dmr_376399	0.7509999999999999
chr13	58979921	58980305	dmr_376413	0.5865
chr13	58988316	58988373	dmr_376427	0.7265
chr13	58999662	59000004	dmr_376444	0.5855
chr13	59004594	59004991	dmr_376452	0.562
chr13	59025792	59025818	dmr_376482	0.555
chr13	59036373	59036673	dmr_376500	0.6135
chr13	59036826	59037004	dmr_376502	0.5165
chr13	59041540	59041877	dmr_376509	0.6465
chr13	59052439	59052471	dmr_376522	0.6745
chr13	59071156	59071265	dmr_376549	0.5725
chr13	59074126	59074448	dmr_376555	0.6765
chr13	59091446	59091845	dmr_376586	0.5275
chr13	59095599	59096299	dmr_376592	0.62
chr13	59114559	59114651	dmr_376607	0.5845
chr13	59120361	59120653	dmr_376617	0.742
chr13	59131008	59131938	dmr_376630	0.6115
chr13	59145018	59145535	dmr_376646	0.6625
chr13	59145586	59146175	dmr_376647	0.7040000000000001
chr13	59149051	59149284	dmr_376652	0.556
chr13	59160813	59161059	dmr_376663	0.769
chr13	59161310	59161367	dmr_376664	0.6025
chr13	59182679	59182874	dmr_376681	0.8175
chr13	59201093	59202066	dmr_376701	0.8340000000000001
chr13	59211200	59212907	dmr_376719	0.774
chr13	59212933	59213287	dmr_376720	0.6565
chr13	59238301	59238490	dmr_376752	0.7295
chr13	59239225	59239370	dmr_376753	0.6629999999999999
chr13	59239733	59240026	dmr_376754	0.5065
chr13	59253757	59254107	dmr_376770	0.6705
chr13	59264623	59264699	dmr_376786	0.53
chr13	59329504	59330225	dmr_376848	0.67
chr13	59360860	59361584	dmr_376881	0.7605
chr13	59393283	59393470	dmr_376920	0.5855
chr13	59401880	59403114	dmr_376932	0.5425
chr13	59416532	59417066	dmr_376947	0.5795
chr13	59417088	59417256	dmr_376948	0.522
chr13	59469203	59469454	dmr_377013	0.6415
chr13	59480974	59481342	dmr_377035	0.7509999999999999
chr13	59489629	59490124	dmr_377047	0.6105
chr13	59505787	59506227	dmr_377067	0.6545
chr13	59518536	59518625	dmr_377077	0.57
chr13	59554975	59555482	dmr_377115	0.556
chr13	59555662	59555718	dmr_377116	0.6835
chr13	59566105	59566703	dmr_377127	0.7070000000000001
chr13	59638365	59638380	dmr_377184	0.662
chr13	59652840	59653072	dmr_377203	0.742
chr13	59670130	59670287	dmr_377216	0.7215
chr13	59674798	59675075	dmr_377222	0.7195
chr13	59698884	59698981	dmr_377235	0.6065
chr13	59699138	59699322	dmr_377236	0.8045
chr13	59703299	59703531	dmr_377240	0.5255
chr13	59703550	59704614	dmr_377241	0.512
chr13	59746928	59747313	dmr_377268	0.6625
chr13	59768331	59768451	dmr_377298	0.6565
chr13	59771024	59771412	dmr_377300	0.722
chr13	59834300	59835041	dmr_377343	0.6779999999999999
chr13	59970942	59971809	dmr_377456	0.7165
chr13	60012079	60012429	dmr_377488	0.518
chr13	60034290	60034728	dmr_377505	0.792
chr13	60035708	60036006	dmr_377507	0.713
chr13	60047473	60048919	dmr_377517	0.71
chr13	60061883	60062175	dmr_377527	0.631
chr13	60084764	60085557	dmr_377538	0.6145
chr13	60125725	60126700	dmr_377562	0.595
chr13	60312573	60313308	dmr_377685	0.7165
chr13	60340247	60340327	dmr_377708	0.5615
chr13	60364727	60365275	dmr_377726	0.6815
chr13	60479797	60479885	dmr_377817	0.787
chr13	60511723	60511936	dmr_377844	0.7340000000000001
chr13	60513674	60514206	dmr_377846	0.62
chr13	60522884	60523635	dmr_377856	0.7675
chr13	60619635	60619669	dmr_377933	0.5605
chr13	60628407	60628745	dmr_377946	0.593
chr13	60636886	60637471	dmr_377960	0.6990000000000001
chr13	60639287	60640766	dmr_377963	0.5435
chr13	60643590	60643638	dmr_377968	0.5805
chr13	60677622	60678766	dmr_378014	0.537
chr13	60678772	60679161	dmr_378015	0.534
chr13	60679464	60679820	dmr_378016	0.6545
chr13	60685251	60685279	dmr_378024	0.635
chr13	60686709	60687242	dmr_378026	0.7240000000000001
chr13	60691287	60691340	dmr_378037	0.5675
chr13	60696691	60697254	dmr_378045	0.6485
chr13	60724079	60724282	dmr_378080	0.8220000000000001
chr13	60733018	60733624	dmr_378090	0.519
chr13	60734950	60735384	dmr_378092	0.6525
chr13	60738394	60738520	dmr_378099	0.5215
chr13	60744179	60744466	dmr_378107	0.665
chr13	62653724	62653954	dmr_378241	0.5215
chr13	62898312	62898321	dmr_378333	0.6859999999999999
chr13	62898605	62898629	dmr_378334	0.6465
chr13	62905771	62906541	dmr_378339	0.635
chr13	62907317	62907922	dmr_378340	0.669
chr13	62909383	62910649	dmr_378343	0.691
chr13	62940943	62941767	dmr_378371	0.779
chr13	62970472	62970528	dmr_378401	0.6175
chr13	62970615	62970883	dmr_378402	0.8715
chr13	62971038	62971144	dmr_378403	0.75
chr13	62978062	62978091	dmr_378408	0.7385
chr13	63010765	63010938	dmr_378433	0.732
chr13	63016320	63016437	dmr_378442	0.7075
chr13	63016445	63016583	dmr_378443	0.5589999999999999
chr13	63045925	63046307	dmr_378470	0.674
chr13	63096651	63096851	dmr_378519	0.7575
chr13	63097062	63097672	dmr_378520	0.6475
chr13	63135000	63135364	dmr_378564	0.696
chr13	63136098	63136299	dmr_378566	0.563
chr13	63139593	63140082	dmr_378569	0.6915
chr13	63140414	63141118	dmr_378570	0.5535
chr13	63177383	63177604	dmr_378598	0.7535
chr13	63188322	63188867	dmr_378605	0.5145
chr13	63209300	63209529	dmr_378619	0.7085
chr13	63240743	63241502	dmr_378639	0.638
chr13	63242474	63242650	dmr_378641	0.6685
chr13	63247185	63248063	dmr_378648	0.6829999999999999
chr13	63248260	63248402	dmr_378649	0.5995
chr13	63248409	63248711	dmr_378650	0.62
chr13	63251084	63251600	dmr_378652	0.7785
chr13	63253930	63254266	dmr_378656	0.5025
chr13	63286489	63286863	dmr_378702	0.586
chr13	63301935	63301953	dmr_378721	0.5265
chr13	63306323	63307091	dmr_378728	0.519
chr13	63330362	63330914	dmr_378756	0.7185
chr13	63341930	63342102	dmr_378767	0.5625
chr13	63552421	63553218	dmr_378888	0.7165
chr13	63598301	63598769	dmr_378913	0.5155
chr13	63642673	63642871	dmr_378937	0.6365
chr13	63779235	63779659	dmr_379016	0.561
chr13	63900927	63901652	dmr_379056	0.616
chr13	63902276	63902393	dmr_379058	0.5095
chr13	63929595	63929759	dmr_379080	0.5925
chr13	64020838	64021041	dmr_379139	0.7559999999999999
chr13	64022877	64023368	dmr_379142	0.7295
chr13	64163309	64163575	dmr_379196	0.518
chr13	64212331	64212726	dmr_379234	0.7525
chr13	64239405	64239963	dmr_379262	0.6415
chr13	64263440	64263495	dmr_379281	0.523
chr13	64307703	64307862	dmr_379317	0.721
chr13	64309196	64309303	dmr_379318	0.8335
chr13	64617655	64617976	dmr_379500	0.6535
chr13	65101367	65101460	dmr_379684	0.542
chr13	66947342	66947958	dmr_379751	0.6925
chr13	67065809	67066131	dmr_379799	0.5955
chr13	67683772	67683889	dmr_379986	0.684
chr13	67729551	67729564	dmr_380006	0.5945
chr13	67854236	67855033	dmr_380055	0.625
chr13	68569915	68569921	dmr_380115	0.7915
chr13	68596794	68597507	dmr_380144	0.5995
chr13	68597970	68598042	dmr_380145	0.7775
chr13	68601615	68602335	dmr_380149	0.611
chr13	68603089	68603362	dmr_380152	0.7975
chr13	68607394	68608226	dmr_380158	0.7735
chr13	68608313	68608566	dmr_380159	0.501
chr13	68610481	68610492	dmr_380164	0.605
chr13	68622751	68623109	dmr_380174	0.57
chr13	68674269	68674524	dmr_380223	0.7775
chr13	68674605	68674768	dmr_380224	0.6565
chr13	68731931	68732357	dmr_380267	0.639
chr13	68749740	68750161	dmr_380293	0.7565
chr13	68797650	68797766	dmr_380333	0.5545
chr13	68807674	68807679	dmr_380345	0.8109999999999999
chr13	68815559	68816320	dmr_380354	0.8825
chr13	68816714	68816901	dmr_380356	0.713
chr13	68818701	68818829	dmr_380359	0.611
chr13	68826691	68826916	dmr_380369	0.5579999999999999
chr13	68839695	68839964	dmr_380387	0.6809999999999999
chr13	68848328	68848521	dmr_380398	0.705
chr13	68862559	68863089	dmr_380414	0.561
chr13	68867428	68867698	dmr_380423	0.5025
chr13	68868859	68868979	dmr_380425	0.72
chr13	68869058	68869077	dmr_380426	0.6645
chr13	68888962	68888969	dmr_380454	0.7855
chr13	68889798	68890744	dmr_380456	0.6945
chr13	68931313	68932039	dmr_380492	0.6535
chr13	68961764	68961913	dmr_380538	0.8029999999999999
chr13	68972932	68973243	dmr_380554	0.6315
chr13	68981162	68981330	dmr_380563	0.708
chr13	69005927	69006144	dmr_380589	0.515
chr13	69006197	69006525	dmr_380590	0.6605
chr13	69231234	69231741	dmr_380726	0.648
chr13	69236294	69236866	dmr_380728	0.7879999999999999
chr13	69277547	69278024	dmr_380757	0.7240000000000001
chr13	69302923	69303212	dmr_380779	0.7
chr13	69303261	69303373	dmr_380780	0.545
chr13	69330751	69330898	dmr_380798	0.8390000000000001
chr13	69372875	69373501	dmr_380839	0.557
chr13	69381729	69381830	dmr_380853	0.5485
chr13	69414587	69415143	dmr_380883	0.7
chr13	69460835	69461010	dmr_380925	0.6105
chr13	69482710	69483019	dmr_380941	0.628
chr13	69510321	69510379	dmr_380976	0.6235
chr13	69535798	69535970	dmr_381006	0.555
chr13	69541820	69543423	dmr_381014	0.5015
chr13	69561844	69562819	dmr_381033	0.6609999999999999
chr13	69644613	69645213	dmr_381094	0.6275
chr13	69656604	69656755	dmr_381104	0.64
chr13	69664291	69664492	dmr_381109	0.5765
chr13	69696712	69697419	dmr_381140	0.5660000000000001
chr13	69707526	69708665	dmr_381154	0.5385
chr13	69712892	69713649	dmr_381161	0.598
chr13	69714299	69714996	dmr_381164	0.595
chr13	69715216	69715242	dmr_381165	0.701
chr13	69715856	69716130	dmr_381166	0.6595
chr13	69732553	69733276	dmr_381187	0.642
chr13	69735582	69737344	dmr_381190	0.7440000000000001
chr13	69751613	69752029	dmr_381199	0.6665
chr13	69752043	69752206	dmr_381200	0.5035
chr13	69752809	69752938	dmr_381202	0.5305
chr13	69753121	69753454	dmr_381203	0.5720000000000001
chr13	69761206	69761393	dmr_381210	0.6955
chr13	69777710	69778569	dmr_381230	0.738
chr13	69784031	69784458	dmr_381242	0.7145
chr13	69788764	69789127	dmr_381248	0.7455
chr13	69792550	69793316	dmr_381251	0.6775
chr13	69813478	69813720	dmr_381270	0.5815
chr13	69818332	69819155	dmr_381278	0.6495
chr13	69864966	69865370	dmr_381331	0.8079999999999999
chr13	69867588	69868024	dmr_381335	0.7290000000000001
chr13	69955619	69955736	dmr_381389	0.7555
chr13	69979974	69980365	dmr_381406	0.5475
chr13	69987045	69987655	dmr_381414	0.556
chr13	69991773	69992221	dmr_381418	0.653
chr13	70038202	70038708	dmr_381445	0.6455
chr13	70081172	70081291	dmr_381467	0.737
chr13	70097734	70097998	dmr_381480	0.607
chr13	70126988	70127537	dmr_381496	0.5255
chr13	70127640	70127803	dmr_381497	0.575
chr13	70159792	70160196	dmr_381529	0.7065
chr13	70191884	70192096	dmr_381551	0.7535
chr13	70193146	70193824	dmr_381555	0.6315
chr13	70217502	70217574	dmr_381582	0.759
chr13	70276793	70277526	dmr_381621	0.7240000000000001
chr13	70277819	70278491	dmr_381622	0.6415
chr13	70295659	70295751	dmr_381640	0.6175
chr13	70365592	70365799	dmr_381702	0.8290000000000001
chr13	70380903	70381191	dmr_381713	0.5995
chr13	70384997	70385554	dmr_381719	0.7385
chr13	70500030	70500277	dmr_381800	0.5825
chr13	70533374	70533869	dmr_381825	0.5695
chr13	70580760	70581360	dmr_381861	0.5165
chr13	70582629	70582938	dmr_381863	0.5525
chr13	70600231	70600650	dmr_381885	0.762
chr13	70676746	70677161	dmr_381948	0.6875
chr13	70699020	70699215	dmr_381963	0.645
chr13	70702936	70703269	dmr_381965	0.511
chr13	70711818	70711962	dmr_381975	0.536
chr13	70770817	70771531	dmr_382018	0.5575
chr13	70797865	70798998	dmr_382040	0.726
chr13	70976585	70976839	dmr_382165	0.6115
chr13	71111680	71111946	dmr_382251	0.505
chr13	71136153	71136224	dmr_382257	0.7125
chr13	71158371	71158373	dmr_382273	0.5555
chr13	71231576	71231736	dmr_382315	0.5845
chr13	71234028	71234196	dmr_382319	0.614
chr13	71267602	71267709	dmr_382348	0.5660000000000001
chr13	71271589	71272101	dmr_382351	0.879
chr13	71306719	71306933	dmr_382374	0.6075
chr13	71403780	71404675	dmr_382421	0.5379999999999999
chr13	71404682	71404825	dmr_382422	0.7365
chr13	71458978	71459654	dmr_382451	0.685
chr13	71461302	71461881	dmr_382455	0.705
chr13	71462117	71462144	dmr_382457	0.6759999999999999
chr13	71506869	71507908	dmr_382472	0.6745
chr13	71748482	71748738	dmr_382562	0.5605
chr13	71799425	71799510	dmr_382585	0.534
chr13	71853360	71854276	dmr_382609	0.7405
chr13	71942845	71943330	dmr_382643	0.6605
chr13	72198729	72199036	dmr_382766	0.6405
chr13	72211021	72211125	dmr_382772	0.672
chr13	72212696	72213173	dmr_382774	0.637
chr13	72242848	72243187	dmr_382792	0.82
chr13	72243329	72243847	dmr_382793	0.865
chr13	72292226	72292485	dmr_382817	0.5015
chr13	72376769	72377064	dmr_382856	0.6255
chr13	72400359	72401010	dmr_382865	0.503
chr13	72401060	72401200	dmr_382866	0.6779999999999999
chr13	72405075	72405305	dmr_382869	0.6245
chr13	72436949	72437191	dmr_382884	0.6679999999999999
chr13	72489503	72489993	dmr_382899	0.64
chr13	72490079	72490828	dmr_382900	0.5095
chr13	72741009	72741056	dmr_383005	0.621
chr13	72800027	72800395	dmr_383039	0.5085
chr13	73108195	73108509	dmr_383176	0.507
chr13	73117808	73118153	dmr_383183	0.5155
chr13	73400597	73400669	dmr_383310	0.5885
chr13	73426746	73426840	dmr_383326	0.8205
chr13	73474175	73474522	dmr_383364	0.6655
chr13	73476619	73476729	dmr_383372	0.625
chr13	73476737	73476780	dmr_383373	0.6035
chr13	73476794	73477132	dmr_383374	0.6595
chr13	73487784	73488173	dmr_383387	0.6065
chr13	73619104	73619368	dmr_383449	0.5505
chr13	73721245	73721943	dmr_383502	0.5125
chr13	73743824	73744051	dmr_383513	0.6945
chr13	73872313	73872493	dmr_383576	0.7290000000000001
chr13	73912788	73912831	dmr_383597	0.8875
chr13	73953242	73953445	dmr_383621	0.6579999999999999
chr13	73959970	73960548	dmr_383627	0.8155
chr13	74000923	74001147	dmr_383648	0.7325
chr13	74001632	74001671	dmr_383650	0.5379999999999999
chr13	74011258	74011329	dmr_383659	0.544
chr13	74013594	74013820	dmr_383661	0.6845
chr13	74169531	74170058	dmr_383760	0.805
chr13	74183096	74183206	dmr_383771	0.7985
chr13	74183520	74183985	dmr_383772	0.5760000000000001
chr13	74255364	74255398	dmr_383813	0.623
chr13	74259317	74259722	dmr_383816	0.5455
chr13	74366234	74366419	dmr_383889	0.5845
chr13	74822156	74822440	dmr_384002	0.6859999999999999
chr13	74863603	74864260	dmr_384012	0.5495
chr13	75012264	75012457	dmr_384056	0.6225
chr13	75012583	75012606	dmr_384057	0.725
chr13	75012730	75012740	dmr_384058	0.68
chr13	75013026	75013042	dmr_384059	0.675
chr13	75040223	75040535	dmr_384074	0.556
chr13	75047006	75047081	dmr_384076	0.807
chr13	75109835	75110295	dmr_384106	0.51
chr13	75113320	75113432	dmr_384110	0.7255
chr13	75114137	75114150	dmr_384112	0.723
chr13	75114692	75114758	dmr_384113	0.645
chr13	75115229	75115434	dmr_384114	0.76
chr13	75388284	75388429	dmr_384233	0.769
chr13	75392350	75392477	dmr_384237	0.7745
chr13	75420733	75420969	dmr_384249	0.5025
chr13	75467256	75467266	dmr_384262	0.6795
chr13	75530627	75530716	dmr_384282	0.8905
chr13	75677028	75677095	dmr_384337	0.695
chr13	75703006	75703029	dmr_384345	0.5355
chr13	75703256	75703398	dmr_384346	0.8055
chr13	75705192	75705601	dmr_384348	0.7925
chr13	75707011	75707127	dmr_384349	0.5085
chr13	75709342	75709383	dmr_384350	0.8085
chr13	75709860	75710837	dmr_384351	0.737
chr13	75713680	75713815	dmr_384357	0.6215
chr13	75738663	75738830	dmr_384377	0.664
chr13	75739110	75739818	dmr_384378	0.5845
chr13	75740095	75740161	dmr_384379	0.6709999999999999
chr13	75741307	75741323	dmr_384381	0.627
chr13	75748656	75748922	dmr_384387	0.613
chr13	75754024	75754385	dmr_384394	0.5395
chr13	75754513	75754889	dmr_384395	0.6755
chr13	75755200	75755348	dmr_384396	0.8055
chr13	75766551	75766983	dmr_384403	0.521
chr13	75768391	75768610	dmr_384406	0.512
chr13	75797311	75797779	dmr_384439	0.8255
chr13	75841265	75841455	dmr_384458	0.64
chr13	75867746	75868377	dmr_384469	0.7255
chr13	75880715	75880837	dmr_384485	0.6525
chr13	75884737	75884948	dmr_384492	0.59
chr13	75891938	75892054	dmr_384496	0.8665
chr13	75904523	75904690	dmr_384504	0.5135
chr13	75930936	75931225	dmr_384520	0.774
chr13	75931250	75931458	dmr_384521	0.6779999999999999
chr13	75988050	75988134	dmr_384543	0.5870000000000001
chr13	75998068	75998109	dmr_384551	0.6815
chr13	76017704	76017882	dmr_384563	0.593
chr13	76054706	76055425	dmr_384585	0.7455
chr13	76056961	76056971	dmr_384586	0.5135
chr13	76057283	76057707	dmr_384587	0.682
chr13	76057835	76058274	dmr_384588	0.684
chr13	76062420	76062782	dmr_384590	0.6245
chr13	76105437	76105627	dmr_384604	0.664
chr13	76124584	76124826	dmr_384613	0.6509999999999999
chr13	76180153	76180238	dmr_384646	0.6535
chr13	76189296	76189514	dmr_384652	0.7305
chr13	76190172	76190761	dmr_384654	0.6965
chr13	76194683	76194710	dmr_384657	0.8715
chr13	76257868	76258039	dmr_384690	0.684
chr13	76259099	76259912	dmr_384692	0.8140000000000001
chr13	76264535	76264797	dmr_384696	0.8555
chr13	76318830	76318886	dmr_384738	0.6085
chr13	76324394	76324432	dmr_384743	0.523
chr13	76388513	76389325	dmr_384772	0.5985
chr13	76428920	76429735	dmr_384803	0.7070000000000001
chr13	76433284	76433663	dmr_384805	0.745
chr13	76433702	76433807	dmr_384806	0.746
chr13	76639879	76640268	dmr_384947	0.575
chr13	76828006	76828246	dmr_385053	0.6185
chr13	76878393	76878804	dmr_385110	0.561
chr13	76879120	76879174	dmr_385111	0.6705
chr13	76895773	76895959	dmr_385123	0.722
chr13	76896281	76896325	dmr_385124	0.5770000000000001
chr13	76896753	76896852	dmr_385125	0.672
chr13	77019002	77019086	dmr_385181	0.95
chr13	77047402	77047843	dmr_385211	0.726
chr13	77048252	77048536	dmr_385212	0.7135
chr13	77093401	77093606	dmr_385229	0.7905
chr13	77275093	77275294	dmr_385329	0.7275
chr13	77295478	77296425	dmr_385340	0.619
chr13	77518939	77519017	dmr_385438	0.7170000000000001
chr13	77612061	77612192	dmr_385463	0.675
chr13	77810401	77810419	dmr_385530	0.784
chr13	77813581	77813783	dmr_385531	0.5579999999999999
chr13	78087904	78087940	dmr_385648	0.706
chr13	78094935	78094990	dmr_385654	0.5885
chr13	78162686	78162954	dmr_385693	0.789
chr13	78178911	78179388	dmr_385712	0.69
chr13	78181730	78181899	dmr_385716	0.6195
chr13	78189830	78189997	dmr_385723	0.6285
chr13	78193271	78195892	dmr_385728	0.6
chr13	78196396	78197451	dmr_385729	0.637
chr13	78204332	78204538	dmr_385730	0.6629999999999999
chr13	78207023	78207586	dmr_385735	0.769
chr13	78209590	78209769	dmr_385737	0.5720000000000001
chr13	78212167	78212764	dmr_385739	0.7325
chr13	78426963	78427490	dmr_385813	0.5125
chr13	78427747	78427896	dmr_385814	0.5415
chr13	78516767	78516822	dmr_385862	0.5535
chr13	78520281	78520434	dmr_385866	0.777
chr13	78521049	78521222	dmr_385867	0.767
chr13	78575744	78575762	dmr_385893	0.7979999999999999
chr13	78577038	78577297	dmr_385895	0.8385
chr13	78631841	78631955	dmr_385934	0.6935
chr13	78634096	78634193	dmr_385937	0.6735
chr13	78655998	78656252	dmr_385952	0.768
chr13	78656632	78656988	dmr_385953	0.9009999999999999
chr13	78657311	78657602	dmr_385954	0.8015
chr13	78658070	78659251	dmr_385956	0.7835
chr13	78809830	78809888	dmr_386006	0.83
chr13	78824471	78824706	dmr_386010	0.858
chr13	79044686	79045001	dmr_386084	0.5135
chr13	79056604	79057054	dmr_386096	0.8625
chr13	79064127	79064150	dmr_386104	0.7185
chr13	79182659	79183330	dmr_386133	0.9079999999999999
chr13	79277898	79278136	dmr_386156	0.6295
chr13	79285616	79285636	dmr_386158	0.6940000000000001
chr13	79343706	79343997	dmr_386179	0.52
chr13	79765471	79765829	dmr_386286	0.7065
chr13	79766522	79766645	dmr_386287	0.713
chr13	79844789	79844830	dmr_386306	0.6145
chr13	79980005	79980189	dmr_386344	0.6445
chr13	79985549	79985736	dmr_386348	0.9615
chr13	80058574	80058607	dmr_386364	0.5595
chr13	80083593	80083661	dmr_386370	0.7145
chr13	80251499	80251642	dmr_386414	0.7405
chr13	80412045	80412302	dmr_386476	0.523
chr13	80418876	80419092	dmr_386481	0.75
chr13	80443228	80443462	dmr_386493	0.653
chr13	80611940	80612274	dmr_386535	0.8190000000000001
chr13	80612546	80612901	dmr_386536	0.758
chr13	80613423	80613547	dmr_386537	0.5579999999999999
chr13	80614861	80615888	dmr_386540	0.6409999999999999
chr13	80616358	80616664	dmr_386541	0.8095
chr13	80641402	80641580	dmr_386550	0.992
chr13	80666344	80666573	dmr_386561	0.5505
chr13	80690792	80690859	dmr_386569	0.5415
chr13	80692320	80692417	dmr_386570	0.8805
chr13	80709612	80710027	dmr_386583	0.7025
chr13	80712525	80712977	dmr_386586	0.655
chr13	80716553	80716606	dmr_386591	0.5820000000000001
chr13	80880759	80881235	dmr_386644	0.8109999999999999
chr13	80958037	80958211	dmr_386698	0.7205
chr13	80971692	80971864	dmr_386706	0.6970000000000001
chr13	81045369	81045958	dmr_386738	0.778
chr13	81108696	81109030	dmr_386770	0.562
chr13	81160040	81160092	dmr_386793	0.8285
chr13	81314549	81315186	dmr_386861	0.6655
chr13	81359136	81359175	dmr_386878	0.61
chr13	81439796	81440321	dmr_386928	0.573
chr13	81451419	81451481	dmr_386935	0.6405
chr13	81451588	81451749	dmr_386936	0.8225
chr13	81466861	81467160	dmr_386941	0.6205
chr13	81492072	81492482	dmr_386955	0.6759999999999999
chr13	81510155	81510607	dmr_386966	0.6245
chr13	81560715	81561018	dmr_386994	0.677
chr13	81570424	81570614	dmr_387000	0.562
chr13	81609989	81610268	dmr_387010	0.7095
chr13	81610312	81610376	dmr_387011	0.664
chr13	81610381	81610462	dmr_387012	0.775
chr13	81633417	81633447	dmr_387023	0.574
chr13	81658698	81659073	dmr_387042	0.5015
chr13	81691602	81692118	dmr_387072	0.5745
chr13	81706198	81706309	dmr_387081	0.51
chr13	81706323	81706736	dmr_387082	0.7865
chr13	81778100	81778755	dmr_387124	0.6285
chr13	81784863	81786058	dmr_387132	0.643
chr13	81813448	81813632	dmr_387161	0.7275
chr13	81824532	81825302	dmr_387166	0.8775
chr13	81828358	81828812	dmr_387169	0.624
chr13	81852742	81852994	dmr_387187	0.755
chr13	81853969	81854191	dmr_387188	0.797
chr13	81855966	81856451	dmr_387192	0.7695
chr13	81860806	81861156	dmr_387196	0.6195
chr13	81861658	81861945	dmr_387197	0.7805
chr13	81862056	81862607	dmr_387198	0.8320000000000001
chr13	81871315	81872553	dmr_387207	0.5465
chr13	81910483	81910679	dmr_387220	0.688
chr13	81928470	81928917	dmr_387225	0.5265
chr13	81944674	81945100	dmr_387241	0.7125
chr13	81945471	81947260	dmr_387242	0.5805
chr13	81978102	81978381	dmr_387260	0.536
chr13	81980016	81980658	dmr_387262	0.6565
chr13	82055452	82055601	dmr_387292	0.5055
chr13	82081618	82081866	dmr_387320	0.6235
chr13	82130045	82130788	dmr_387341	0.8035
chr13	82230189	82230634	dmr_387371	0.8079999999999999
chr13	82276030	82276080	dmr_387396	0.588
chr13	82276353	82276618	dmr_387397	0.638
chr13	82297283	82297389	dmr_387409	0.741
chr13	82308249	82308699	dmr_387422	0.7805
chr13	82315698	82315920	dmr_387427	0.5525
chr13	82316525	82317035	dmr_387428	0.6809999999999999
chr13	82317412	82317938	dmr_387429	0.7805
chr13	82318577	82318751	dmr_387430	0.5585
chr13	82354266	82354469	dmr_387443	0.616
chr13	82371801	82371826	dmr_387451	0.527
chr13	82393399	82393845	dmr_387464	0.83
chr13	82432398	82432877	dmr_387480	0.5855
chr13	82454643	82454728	dmr_387495	0.5055
chr13	82483351	82483821	dmr_387507	0.728
chr13	82508316	82508454	dmr_387521	0.8145
chr13	82562135	82562983	dmr_387544	0.637
chr13	82593511	82594210	dmr_387569	0.7925
chr13	82727467	82727666	dmr_387637	0.535
chr13	82727897	82727968	dmr_387638	0.7390000000000001
chr13	82744592	82745003	dmr_387646	0.6465
chr13	82892818	82892825	dmr_387719	0.5415
chr13	82893219	82893453	dmr_387720	0.805
chr13	82906687	82907208	dmr_387732	0.594
chr13	82907531	82907721	dmr_387733	0.7025
chr13	82908013	82908130	dmr_387734	0.7225
chr13	82908781	82909354	dmr_387736	0.7809999999999999
chr13	82912542	82913128	dmr_387742	0.502
chr13	82937711	82937994	dmr_387765	0.7625
chr13	82940398	82940732	dmr_387771	0.6935
chr13	82941357	82942044	dmr_387773	0.5975
chr13	82942464	82943462	dmr_387774	0.614
chr13	82944058	82944390	dmr_387775	0.584
chr13	82949652	82949933	dmr_387783	0.5725
chr13	82971940	82972190	dmr_387795	0.5575
chr13	83064690	83065060	dmr_387852	0.545
chr13	83065215	83065459	dmr_387853	0.6345
chr13	83076554	83077218	dmr_387868	0.5035
chr13	83077515	83077929	dmr_387869	0.6615
chr13	83100193	83100308	dmr_387881	0.506
chr13	83110606	83111107	dmr_387892	0.6875
chr13	83111411	83111786	dmr_387893	0.7805
chr13	83126611	83127127	dmr_387909	0.511
chr13	83132920	83133151	dmr_387916	0.642
chr13	83133482	83133682	dmr_387917	0.506
chr13	83355407	83355616	dmr_388037	0.8305
chr13	83374707	83375235	dmr_388048	0.5065
chr13	83375785	83376636	dmr_388050	0.9015
chr13	83480417	83480634	dmr_388115	0.6975
chr13	83481156	83481742	dmr_388116	0.6625
chr13	83520799	83521147	dmr_388141	0.6395
chr13	83522497	83523357	dmr_388143	0.575
chr13	83528949	83529067	dmr_388145	0.5785
chr13	83530969	83531151	dmr_388146	0.511
chr13	83532452	83532465	dmr_388148	0.6990000000000001
chr13	83532724	83532891	dmr_388149	0.6485
chr13	83533740	83534092	dmr_388151	0.662
chr13	83536391	83536465	dmr_388155	0.72
chr13	83536900	83537503	dmr_388156	0.5675
chr13	83540363	83540969	dmr_388159	0.6645
chr13	83542679	83543107	dmr_388162	0.7490000000000001
chr13	83546845	83546934	dmr_388169	0.8365
chr13	83548039	83548688	dmr_388171	0.512
chr13	83553494	83553803	dmr_388177	0.5379999999999999
chr13	83556037	83556053	dmr_388181	0.6045
chr13	83563526	83563849	dmr_388190	0.5760000000000001
chr13	83565644	83565663	dmr_388194	0.809
chr13	83566722	83567435	dmr_388195	0.6915
chr13	83568452	83569390	dmr_388197	0.619
chr13	83569761	83569843	dmr_388198	0.7165
chr13	83570582	83570961	dmr_388199	0.77
chr13	83572187	83572787	dmr_388201	0.66
chr13	83574020	83574072	dmr_388204	0.652
chr13	83574361	83574489	dmr_388205	0.752
chr13	83574848	83575123	dmr_388206	0.877
chr13	83575406	83576007	dmr_388207	0.6125
chr13	83577708	83578068	dmr_388211	0.5975
chr13	83578786	83579155	dmr_388213	0.605
chr13	83579711	83579736	dmr_388214	0.7875
chr13	83580062	83580250	dmr_388215	0.5745
chr13	83582555	83583097	dmr_388219	0.5095
chr13	83585119	83585891	dmr_388222	0.603
chr13	83589308	83589522	dmr_388227	0.5710000000000001
chr13	83591233	83591259	dmr_388229	0.7140000000000001
chr13	83597499	83598022	dmr_388238	0.807
chr13	83604508	83604545	dmr_388246	0.7440000000000001
chr13	83604847	83605328	dmr_388247	0.684
chr13	83608234	83608249	dmr_388250	0.8255
chr13	83608521	83608679	dmr_388251	0.603
chr13	83609422	83610385	dmr_388253	0.6579999999999999
chr13	83614568	83614738	dmr_388261	0.539
chr13	83616041	83616715	dmr_388264	0.5255
chr13	83617931	83618028	dmr_388266	0.7355
chr13	83622740	83622862	dmr_388270	0.708
chr13	83624051	83625318	dmr_388273	0.7215
chr13	83625945	83626138	dmr_388275	0.6975
chr13	83637187	83637549	dmr_388290	0.5895
chr13	83642723	83642795	dmr_388299	0.6829999999999999
chr13	83643754	83644001	dmr_388302	0.6965
chr13	83647562	83648227	dmr_388309	0.74
chr13	83648552	83649256	dmr_388310	0.6779999999999999
chr13	83649840	83650005	dmr_388312	0.805
chr13	83650300	83653107	dmr_388313	0.5335
chr13	83654467	83654658	dmr_388315	0.6975
chr13	83655724	83656538	dmr_388316	0.6595
chr13	83657699	83658614	dmr_388319	0.5795
chr13	83659239	83659411	dmr_388321	0.5365
chr13	83659753	83659965	dmr_388322	0.747
chr13	83660726	83660759	dmr_388323	0.6615
chr13	83661039	83661604	dmr_388324	0.76
chr13	83661884	83663453	dmr_388325	0.7115
chr13	83664180	83664184	dmr_388327	0.6345
chr13	83664665	83667095	dmr_388328	0.7045
chr13	83667424	83667490	dmr_388329	0.5379999999999999
chr13	83675461	83675733	dmr_388343	0.6615
chr13	83713565	83714090	dmr_388361	0.6765
chr13	83714432	83714675	dmr_388362	0.7715
chr13	83718316	83718449	dmr_388366	0.5955
chr13	83719096	83719323	dmr_388367	0.5645
chr13	83749512	83749962	dmr_388373	0.6465
chr13	83935672	83935722	dmr_388505	0.618
chr13	84066339	84066459	dmr_388591	0.738
chr13	84067203	84067277	dmr_388592	0.602
chr13	84221469	84221512	dmr_388635	0.5065
chr13	84229392	84229803	dmr_388644	0.597
chr13	84248160	84248309	dmr_388658	0.73
chr13	84256565	84256626	dmr_388663	0.6565
chr13	84256880	84256945	dmr_388664	0.7859999999999999
chr13	84344810	84345390	dmr_388725	0.6515
chr13	84345753	84346242	dmr_388726	0.627
chr13	84367366	84367966	dmr_388740	0.534
chr13	84368190	84368265	dmr_388741	0.762
chr13	84368932	84369026	dmr_388743	0.516
chr13	84375592	84375783	dmr_388749	0.6395
chr13	84375902	84376164	dmr_388750	0.584
chr13	84399321	84399538	dmr_388759	0.8009999999999999
chr13	84399845	84399986	dmr_388760	0.629
chr13	84571393	84571727	dmr_388815	0.516
chr13	84612606	84612713	dmr_388827	0.6335
chr13	84613031	84613069	dmr_388828	0.7135
chr13	84632550	84633089	dmr_388845	0.564
chr13	84693621	84693728	dmr_388875	0.6785
chr13	84748516	84748899	dmr_388905	0.6715
chr13	84750707	84751024	dmr_388909	0.7140000000000001
chr13	84751501	84751819	dmr_388910	0.7015
chr13	84753230	84753385	dmr_388912	0.5085
chr13	84756269	84756705	dmr_388915	0.778
chr13	84757062	84757318	dmr_388916	0.6065
chr13	84761945	84762022	dmr_388920	0.5675
chr13	84766004	84766315	dmr_388924	0.5670000000000001
chr13	84805184	84805696	dmr_388951	0.523
chr13	84806028	84806165	dmr_388952	0.6685
chr13	84935855	84936101	dmr_388996	0.7635
chr13	84953321	84953365	dmr_389001	0.5835
chr13	85066662	85066856	dmr_389022	0.657
chr13	85067248	85068016	dmr_389023	0.555
chr13	85083443	85083701	dmr_389031	0.579
chr13	85190229	85190287	dmr_389071	0.5715
chr13	85215889	85216184	dmr_389086	0.7775
chr13	85218797	85219012	dmr_389090	0.605
chr13	85310881	85311539	dmr_389149	0.7615
chr13	85359162	85359673	dmr_389165	0.8885
chr13	85360001	85360212	dmr_389166	0.659
chr13	85428294	85428558	dmr_389205	0.8045
chr13	85428599	85428765	dmr_389206	0.745
chr13	85436931	85437034	dmr_389213	0.765
chr13	85443633	85443920	dmr_389220	0.7225
chr13	85562278	85562488	dmr_389257	0.541
chr13	85956282	85956878	dmr_389349	0.6595
chr13	86005120	86005838	dmr_389362	0.522
chr13	86445482	86445509	dmr_389458	0.5489999999999999
chr13	86567383	86567542	dmr_389479	0.5005
chr13	87584551	87584581	dmr_389628	0.5329999999999999
chr13	87808501	87808502	dmr_389663	0.831
chr13	88026705	88026758	dmr_389704	0.8965
chr13	88074276	88074313	dmr_389718	0.6275
chr13	88142282	88142416	dmr_389741	0.5065
chr13	88186759	88186803	dmr_389745	0.882
chr13	88352258	88352391	dmr_389776	0.8435
chr13	88554709	88554912	dmr_389816	0.6709999999999999
chr13	88610773	88611173	dmr_389835	0.564
chr13	88675827	88676178	dmr_389860	0.9265
chr13	88708974	88709290	dmr_389865	0.718
chr13	88821143	88821154	dmr_389887	0.5895
chr13	88906905	88906950	dmr_389938	0.5065
chr13	88907719	88907887	dmr_389939	0.7725
chr13	88931094	88931210	dmr_389961	0.785
chr13	88938727	88938824	dmr_389966	0.748
chr13	89103841	89103927	dmr_390044	0.6955
chr13	89146067	89146120	dmr_390066	0.792
chr13	89146664	89146847	dmr_390067	0.7340000000000001
chr13	89180242	89180542	dmr_390087	0.6685
chr13	89199496	89199538	dmr_390097	0.7085
chr13	89286498	89287401	dmr_390146	0.7025
chr13	89294729	89294746	dmr_390149	0.7515
chr13	89324319	89324523	dmr_390168	0.789
chr13	89327375	89327487	dmr_390171	0.52
chr13	89336069	89336537	dmr_390176	0.6705
chr13	89463727	89463935	dmr_390261	0.8029999999999999
chr13	89480389	89480748	dmr_390274	0.5835
chr13	89481072	89481103	dmr_390275	0.754
chr13	89534237	89534590	dmr_390299	0.5720000000000001
chr13	89538887	89539012	dmr_390302	0.5905
chr13	89656542	89657704	dmr_390401	0.546
chr13	89878636	89878814	dmr_390510	0.7695
chr13	89879074	89879647	dmr_390511	0.812
chr13	89881454	89881855	dmr_390513	0.591
chr13	90088901	90089118	dmr_390582	0.5995
chr13	90098190	90098955	dmr_390587	0.55
chr13	90144305	90144342	dmr_390618	0.9755
chr13	90163305	90164147	dmr_390630	0.5205
chr13	90325234	90325429	dmr_390703	0.6275
chr13	90341976	90342063	dmr_390710	0.7835
chr13	90461488	90461561	dmr_390772	0.5055
chr13	90476969	90477010	dmr_390782	0.58
chr13	90516448	90516646	dmr_390814	0.6205
chr13	90517671	90517805	dmr_390816	0.7365
chr13	90534588	90534987	dmr_390824	0.7085
chr13	90860970	90861045	dmr_390950	0.575
chr13	90861560	90861590	dmr_390951	0.5529999999999999
chr13	90913330	90914651	dmr_390995	0.8035
chr13	90927222	90927345	dmr_391008	0.5065
chr13	90935921	90936241	dmr_391019	0.628
chr13	90984534	90984632	dmr_391055	0.682
chr13	90985006	90985049	dmr_391056	0.917
chr13	90993069	90993366	dmr_391064	0.537
chr13	91072199	91072376	dmr_391103	0.6935
chr13	91091867	91091911	dmr_391117	0.7905
chr13	91128500	91128625	dmr_391136	0.581
chr13	91129004	91129411	dmr_391137	0.527
chr13	91272215	91272583	dmr_391222	0.83
chr13	91273906	91274114	dmr_391223	0.6115
chr13	91274571	91274706	dmr_391225	0.6445
chr13	91274852	91274887	dmr_391226	0.657
chr13	91387933	91388288	dmr_391294	0.649
chr13	91388733	91388798	dmr_391295	0.5665
chr13	91403682	91403829	dmr_391307	0.6145
chr13	91431511	91433581	dmr_391333	0.6545
chr13	91446947	91447040	dmr_391342	0.7485
chr13	91475039	91475152	dmr_391363	0.594
chr13	91505545	91505911	dmr_391398	0.6565
chr13	91564647	91565088	dmr_391448	0.6705
chr13	91566486	91566782	dmr_391450	0.5885
chr13	91574159	91574372	dmr_391456	0.7015
chr13	91591915	91592142	dmr_391468	0.755
chr13	91673319	91673489	dmr_391538	0.682
chr13	91741975	91742150	dmr_391591	0.5395
chr13	91762594	91763186	dmr_391613	0.517
chr13	91797807	91798223	dmr_391634	0.614
chr13	91875722	91875819	dmr_391670	0.507
chr13	91884847	91884964	dmr_391683	0.7825
chr13	91940123	91940470	dmr_391738	0.5655
chr13	91988379	91988833	dmr_391783	0.731
chr13	92038728	92038825	dmr_391824	0.5579999999999999
chr13	92053789	92054115	dmr_391836	0.9045
chr13	92104408	92104630	dmr_391897	0.7040000000000001
chr13	92125570	92126230	dmr_391925	0.5775
chr13	92148939	92149088	dmr_391942	0.7745
chr13	92197061	92197290	dmr_391956	0.753
chr13	92217248	92217473	dmr_391971	0.7065
chr13	92236340	92236429	dmr_391990	0.7685
chr13	92236741	92237011	dmr_391991	0.7065
chr13	92237305	92237414	dmr_391993	0.586
chr13	92237856	92238802	dmr_391994	0.7095
chr13	92246815	92247438	dmr_392003	0.6859999999999999
chr13	92247744	92247810	dmr_392004	0.6755
chr13	92287896	92288387	dmr_392040	0.7609999999999999
chr13	92353937	92353977	dmr_392105	0.6755
chr13	92423394	92424077	dmr_392148	0.745
chr13	92484276	92484531	dmr_392200	0.8025
chr13	92559437	92560181	dmr_392251	0.522
chr13	92593245	92593392	dmr_392277	0.7255
chr13	92609943	92610150	dmr_392283	0.726
chr13	92615319	92615448	dmr_392288	0.7145
chr13	92636653	92637173	dmr_392302	0.6745
chr13	92639452	92640046	dmr_392306	0.544
chr13	92657416	92657889	dmr_392327	0.705
chr13	92668292	92668638	dmr_392341	0.7095
chr13	92685150	92685538	dmr_392366	0.5579999999999999
chr13	92690473	92690479	dmr_392371	0.511
chr13	92698664	92699114	dmr_392379	0.502
chr13	92729662	92730327	dmr_392404	0.7045
chr13	92751432	92751764	dmr_392414	0.7815
chr13	92760365	92760429	dmr_392422	0.581
chr13	92760569	92761050	dmr_392423	0.884
chr13	92784309	92784619	dmr_392446	0.64
chr13	92799614	92799706	dmr_392461	0.6305
chr13	92803783	92803949	dmr_392466	0.508
chr13	92815065	92815149	dmr_392481	0.6575
chr13	92911807	92912554	dmr_392540	0.7985
chr13	92956863	92957173	dmr_392577	0.7085
chr13	92957832	92957977	dmr_392579	0.682
chr13	92960057	92960299	dmr_392583	0.5935
chr13	92973790	92974330	dmr_392596	0.7215
chr13	92988558	92988704	dmr_392614	0.6005
chr13	92988740	92988864	dmr_392615	0.7925
chr13	92999872	93000864	dmr_392624	0.6545
chr13	93000903	93001179	dmr_392625	0.67
chr13	93002638	93002640	dmr_392629	0.6655
chr13	93006372	93006613	dmr_392633	0.8420000000000001
chr13	93010340	93011162	dmr_392638	0.6585
chr13	93037553	93037648	dmr_392665	0.782
chr13	93058038	93059383	dmr_392684	0.7335
chr13	93061274	93061569	dmr_392688	0.5660000000000001
chr13	93072950	93073528	dmr_392701	0.7645
chr13	93093917	93094753	dmr_392722	0.569
chr13	93122001	93122719	dmr_392734	0.5655
chr13	93130651	93130820	dmr_392742	0.727
chr13	93143893	93144141	dmr_392755	0.5885
chr13	93144780	93145026	dmr_392756	0.6005
chr13	93204683	93205118	dmr_392799	0.9005
chr13	93212022	93212269	dmr_392803	0.7745
chr13	93240796	93240969	dmr_392819	0.818
chr13	93248477	93248927	dmr_392826	0.6665
chr13	93252267	93252508	dmr_392828	0.5085
chr13	93267491	93268016	dmr_392845	0.5905
chr13	93299263	93299387	dmr_392858	0.6875
chr13	93300360	93300393	dmr_392861	0.7295
chr13	93300698	93300967	dmr_392862	0.7735
chr13	93301280	93301314	dmr_392863	0.8440000000000001
chr13	93307388	93307627	dmr_392868	0.6920000000000001
chr13	93307956	93308755	dmr_392869	0.764
chr13	93309534	93310076	dmr_392871	0.5655
chr13	93311002	93311471	dmr_392873	0.746
chr13	93312395	93312426	dmr_392875	0.611
chr13	93314008	93314542	dmr_392877	0.675
chr13	93319296	93319883	dmr_392886	0.7525
chr13	93320161	93320837	dmr_392887	0.654
chr13	93338404	93338579	dmr_392915	0.748
chr13	93359187	93359281	dmr_392949	0.768
chr13	93359555	93359673	dmr_392950	0.6915
chr13	93363179	93363317	dmr_392955	0.5329999999999999
chr13	93368769	93369532	dmr_392965	0.5665
chr13	93388632	93388845	dmr_392992	0.6235
chr13	93396496	93396850	dmr_393003	0.67
chr13	93399323	93399973	dmr_393006	0.784
chr13	93400079	93400371	dmr_393007	0.5545
chr13	93430263	93430396	dmr_393046	0.605
chr13	93433182	93433327	dmr_393051	0.5415
chr13	93433926	93435274	dmr_393053	0.66
chr13	93453425	93453549	dmr_393076	0.735
chr13	93563584	93564468	dmr_393151	0.825
chr13	93604928	93605126	dmr_393173	0.509
chr13	93606825	93607193	dmr_393176	0.6785
chr13	93607227	93607550	dmr_393177	0.675
chr13	93607653	93608058	dmr_393178	0.6485
chr13	93610495	93610616	dmr_393183	0.6545
chr13	93669052	93669489	dmr_393222	0.5710000000000001
chr13	93722232	93722316	dmr_393260	0.563
chr13	93722348	93722406	dmr_393261	0.742
chr13	93724473	93724689	dmr_393265	0.6625
chr13	93770978	93771252	dmr_393292	0.58
chr13	93772749	93773113	dmr_393293	0.5935
chr13	93773435	93774411	dmr_393294	0.5995
chr13	93796751	93797157	dmr_393317	0.7235
chr13	93871289	93872100	dmr_393377	0.586
chr13	93884777	93884905	dmr_393387	0.7265
chr13	93887040	93887071	dmr_393391	0.6635
chr13	93887347	93887355	dmr_393392	0.698
chr13	93901388	93901522	dmr_393406	0.66
chr13	93929093	93929359	dmr_393427	0.6065
chr13	93929487	93929503	dmr_393428	0.578
chr13	93929562	93929879	dmr_393429	0.6105
chr13	93930583	93931266	dmr_393430	0.742
chr13	94098227	94098622	dmr_393545	0.512
chr13	94107269	94107536	dmr_393555	0.6809999999999999
chr13	94116586	94117042	dmr_393560	0.6215
chr13	94122739	94123070	dmr_393565	0.6629999999999999
chr13	94140399	94140674	dmr_393579	0.532
chr13	94147384	94147539	dmr_393588	0.5505
chr13	94185127	94185771	dmr_393621	0.7445
chr13	94199874	94200338	dmr_393639	0.5660000000000001
chr13	94223508	94224292	dmr_393651	0.6265
chr13	94246744	94246840	dmr_393677	0.715
chr13	94262661	94262889	dmr_393694	0.6395
chr13	94264876	94265495	dmr_393696	0.7555
chr13	94267367	94267636	dmr_393698	0.615
chr13	94286302	94286657	dmr_393713	0.701
chr13	94286930	94287011	dmr_393714	0.531
chr13	94330810	94330859	dmr_393740	0.5235
chr13	94367397	94367795	dmr_393759	0.7515
chr13	94375673	94375854	dmr_393769	0.5925
chr13	94395848	94396079	dmr_393792	0.5865
chr13	94398197	94398313	dmr_393795	0.5429999999999999
chr13	94490824	94491515	dmr_393859	0.6485
chr13	94528880	94529113	dmr_393899	0.5770000000000001
chr13	94868635	94868728	dmr_394061	0.682
chr13	94940932	94941254	dmr_394089	0.772
chr13	94992435	94992699	dmr_394118	0.5575
chr13	95009347	95009704	dmr_394132	0.7
chr13	95034668	95034696	dmr_394159	0.7595
chr13	95035109	95035295	dmr_394160	0.512
chr13	95040185	95040896	dmr_394167	0.816
chr13	95080902	95081385	dmr_394199	0.5615
chr13	95087642	95087896	dmr_394211	0.6085
chr13	95095940	95096164	dmr_394223	0.72
chr13	95126898	95127869	dmr_394256	0.6135
chr13	95160329	95160332	dmr_394286	0.624
chr13	95160665	95160803	dmr_394287	0.6235
chr13	95165861	95165921	dmr_394293	0.7705
chr13	95171025	95171481	dmr_394300	0.6515
chr13	95177285	95177842	dmr_394306	0.6145
chr13	95200765	95201100	dmr_394336	0.882
chr13	95219602	95219800	dmr_394358	0.599
chr13	95221410	95222198	dmr_394361	0.6755
chr13	95223328	95223473	dmr_394362	0.6295
chr13	95257624	95257879	dmr_394390	0.701
chr13	95262460	95262732	dmr_394396	0.5285
chr13	95263498	95263715	dmr_394398	0.7455
chr13	95265701	95265749	dmr_394401	0.695
chr13	95273474	95273532	dmr_394409	0.7805
chr13	95274709	95274828	dmr_394411	0.667
chr13	95287287	95287510	dmr_394425	0.5685
chr13	95300229	95300349	dmr_394435	0.7490000000000001
chr13	95317693	95318197	dmr_394447	0.6375
chr13	95325913	95326075	dmr_394454	0.7090000000000001
chr13	95348423	95348621	dmr_394473	0.7755
chr13	95393266	95393645	dmr_394508	0.68
chr13	95424846	95425186	dmr_394527	0.555
chr13	95548621	95549225	dmr_394618	0.5485
chr13	95563324	95563528	dmr_394626	0.6675
chr13	95654730	95655374	dmr_394688	0.5455
chr13	95655456	95655768	dmr_394689	0.6645
chr13	95692199	95692432	dmr_394714	0.782
chr13	95696354	95696673	dmr_394716	0.7035
chr13	95696927	95697415	dmr_394717	0.5115
chr13	95698460	95698683	dmr_394720	0.6920000000000001
chr13	95723823	95724124	dmr_394741	0.7315
chr13	95760045	95760104	dmr_394783	0.742
chr13	95774766	95775602	dmr_394801	0.6315
chr13	95788343	95789269	dmr_394816	0.6729999999999999
chr13	95794257	95794634	dmr_394821	0.5465
chr13	95799002	95799038	dmr_394828	0.5855
chr13	95810501	95810901	dmr_394844	0.5505
chr13	95819980	95820532	dmr_394857	0.6935
chr13	95822840	95823583	dmr_394861	0.62
chr13	95828546	95828734	dmr_394870	0.5575
chr13	95829873	95830209	dmr_394872	0.7185
chr13	95849281	95850111	dmr_394892	0.731
chr13	95871538	95872453	dmr_394918	0.6970000000000001
chr13	95889954	95890263	dmr_394945	0.7335
chr13	95890680	95890876	dmr_394946	0.7165
chr13	95909486	95910398	dmr_394966	0.5575
chr13	95910406	95911741	dmr_394967	0.7225
chr13	95912012	95913122	dmr_394968	0.748
chr13	95942307	95942854	dmr_394988	0.6665
chr13	95946077	95946324	dmr_394994	0.662
chr13	95961238	95962376	dmr_395011	0.6555
chr13	96011299	96011637	dmr_395071	0.5670000000000001
chr13	96133663	96134130	dmr_395212	0.62
chr13	96141033	96141211	dmr_395220	0.6659999999999999
chr13	96168814	96169545	dmr_395238	0.6935
chr13	96175669	96176064	dmr_395247	0.7040000000000001
chr13	96189345	96189521	dmr_395256	0.5135
chr13	96267601	96267973	dmr_395293	0.6545
chr13	96287779	96288484	dmr_395310	0.718
chr13	96404808	96405232	dmr_395387	0.5095
chr13	96405286	96405668	dmr_395388	0.5589999999999999
chr13	96405920	96406239	dmr_395389	0.643
chr13	96423576	96424091	dmr_395413	0.618
chr13	96517948	96518346	dmr_395481	0.5710000000000001
chr13	96643770	96643996	dmr_395585	0.618
chr13	96644270	96644399	dmr_395586	0.5670000000000001
chr13	96646679	96647125	dmr_395591	0.6890000000000001
chr13	96648129	96648527	dmr_395593	0.649
chr13	96653020	96653092	dmr_395603	0.6759999999999999
chr13	96659275	96659422	dmr_395613	0.607
chr13	96660218	96660288	dmr_395616	0.6155
chr13	96665111	96665485	dmr_395624	0.675
chr13	96665736	96666097	dmr_395625	0.5945
chr13	96666100	96667470	dmr_395626	0.7505
chr13	96667768	96667773	dmr_395627	0.7455
chr13	96668088	96668411	dmr_395628	0.5820000000000001
chr13	96671738	96672516	dmr_395631	0.8029999999999999
chr13	96679730	96680672	dmr_395638	0.7120000000000001
chr13	96680682	96680759	dmr_395639	0.7905
chr13	96682646	96682917	dmr_395641	0.8335
chr13	96684619	96685594	dmr_395644	0.8009999999999999
chr13	96687137	96687771	dmr_395648	0.7075
chr13	96689041	96689232	dmr_395650	0.8590000000000001
chr13	96878204	96879076	dmr_395717	0.8345
chr13	96894884	96895095	dmr_395728	0.8540000000000001
chr13	96895395	96895501	dmr_395729	0.7745
chr13	96916235	96916516	dmr_395742	0.556
chr13	96917690	96917791	dmr_395744	0.669
chr13	96932889	96933637	dmr_395758	0.7835
chr13	96933740	96933873	dmr_395760	0.6425
chr13	96939573	96940430	dmr_395766	0.5379999999999999
chr13	96940442	96940460	dmr_395767	0.5235
chr13	96961443	96961626	dmr_395791	0.8545
chr13	96977324	96977498	dmr_395809	0.7585
chr13	97005866	97005965	dmr_395830	0.7005
chr13	97006236	97006518	dmr_395831	0.7490000000000001
chr13	97007087	97007477	dmr_395833	0.66
chr13	97052719	97052727	dmr_395849	0.69
chr13	97060766	97060973	dmr_395855	0.6105
chr13	97064471	97064805	dmr_395859	0.703
chr13	97083233	97083295	dmr_395875	0.516
chr13	97176517	97176896	dmr_395941	0.637
chr13	97181074	97181444	dmr_395948	0.728
chr13	97239360	97239406	dmr_395994	0.727
chr13	97242014	97243604	dmr_395997	0.5055
chr13	97243900	97246206	dmr_395998	0.6145
chr13	97246274	97246777	dmr_395999	0.5885
chr13	97246794	97247968	dmr_396000	0.7155
chr13	97248279	97248391	dmr_396001	0.6065
chr13	97248722	97249711	dmr_396002	0.5885
chr13	97253424	97253532	dmr_396006	0.508
chr13	97254569	97254991	dmr_396009	0.531
chr13	97256398	97257223	dmr_396012	0.644
chr13	97357806	97357818	dmr_396095	0.5329999999999999
chr13	97380177	97380820	dmr_396110	0.611
chr13	97383243	97383947	dmr_396112	0.517
chr13	97384148	97385042	dmr_396113	0.821
chr13	97386586	97387329	dmr_396117	0.537
chr13	97389326	97389387	dmr_396120	0.688
chr13	97393123	97393726	dmr_396123	0.606
chr13	97395066	97395703	dmr_396127	0.727
chr13	97397095	97397100	dmr_396131	0.6940000000000001
chr13	97406552	97407316	dmr_396140	0.5045
chr13	97415993	97416508	dmr_396152	0.6535
chr13	97417950	97418460	dmr_396154	0.828
chr13	97418581	97418701	dmr_396155	0.6485
chr13	97424029	97424433	dmr_396161	0.6835
chr13	97425743	97425846	dmr_396165	0.7445
chr13	97436465	97436738	dmr_396173	0.733
chr13	97439498	97440045	dmr_396177	0.677
chr13	97441390	97441780	dmr_396180	0.5770000000000001
chr13	97445231	97445313	dmr_396185	0.5435
chr13	97446962	97447299	dmr_396187	0.502
chr13	97451166	97451799	dmr_396191	0.5465
chr13	97459269	97459362	dmr_396200	0.8825
chr13	97479039	97479181	dmr_396221	0.516
chr13	97479325	97479503	dmr_396222	0.8735
chr13	97485749	97486117	dmr_396230	0.6645
chr13	97492047	97492084	dmr_396238	0.628
chr13	97492110	97492403	dmr_396239	0.754
chr13	97492545	97493097	dmr_396240	0.7235
chr13	97493224	97493648	dmr_396241	0.561
chr13	97495865	97495880	dmr_396244	0.504
chr13	97496382	97496712	dmr_396245	0.627
chr13	97503528	97503741	dmr_396254	0.637
chr13	97517016	97517572	dmr_396268	0.531
chr13	97517590	97517918	dmr_396269	0.7695
chr13	97534036	97534191	dmr_396284	0.556
chr13	97538009	97538060	dmr_396288	0.5695
chr13	97549921	97550214	dmr_396308	0.5795
chr13	97550280	97550337	dmr_396309	0.8025
chr13	97550628	97550738	dmr_396310	0.768
chr13	97554274	97555323	dmr_396316	0.63
chr13	97559311	97560419	dmr_396321	0.7965
chr13	97566110	97566232	dmr_396332	0.5765
chr13	97566349	97566637	dmr_396333	0.6185
chr13	97599165	97599524	dmr_396354	0.6065
chr13	97607125	97607700	dmr_396363	0.649
chr13	97611008	97611023	dmr_396370	0.708
chr13	97626720	97627076	dmr_396389	0.6355
chr13	97627305	97627640	dmr_396390	0.6065
chr13	97628682	97628917	dmr_396393	0.629
chr13	97629867	97630069	dmr_396396	0.578
chr13	97631931	97632482	dmr_396400	0.7715
chr13	97633049	97634176	dmr_396401	0.6265
chr13	97634428	97634762	dmr_396402	0.8065
chr13	97638603	97639007	dmr_396409	0.7885
chr13	97656816	97656956	dmr_396436	0.6545
chr13	97657249	97657273	dmr_396437	0.7170000000000001
chr13	97666745	97667633	dmr_396446	0.6385
chr13	97682416	97682519	dmr_396465	0.6375
chr13	97709080	97709651	dmr_396492	0.5135
chr13	97759607	97759902	dmr_396531	0.551
chr13	97778815	97779226	dmr_396552	0.9415
chr13	97783720	97784244	dmr_396561	0.5529999999999999
chr13	97845081	97845477	dmr_396621	0.718
chr13	97870003	97870063	dmr_396640	0.544
chr13	97909908	97911583	dmr_396688	0.6325
chr13	97918246	97918709	dmr_396697	0.626
chr13	97948919	97949252	dmr_396730	0.5165
chr13	98008706	98009154	dmr_396781	0.6395
chr13	98017033	98017384	dmr_396788	0.5535
chr13	98024774	98024826	dmr_396796	0.7015
chr13	98024848	98025153	dmr_396797	0.5425
chr13	98055361	98055712	dmr_396820	0.5415
chr13	98140386	98140403	dmr_396890	0.5575
chr13	98140535	98141081	dmr_396891	0.7
chr13	98170648	98171248	dmr_396921	0.547
chr13	98171354	98171666	dmr_396922	0.5255
chr13	98171747	98172291	dmr_396923	0.5215
chr13	98235448	98235870	dmr_396972	0.667
chr13	98254715	98255602	dmr_396985	0.6125
chr13	98299499	98299768	dmr_397015	0.544
chr13	98306961	98308029	dmr_397023	0.7065
chr13	98447793	98448027	dmr_397095	0.6809999999999999
chr13	98449573	98449811	dmr_397097	0.7095
chr13	98496710	98497312	dmr_397131	0.622
chr13	98545266	98545716	dmr_397158	0.6575
chr13	98586663	98587488	dmr_397186	0.601
chr13	98587740	98587932	dmr_397187	0.5205
chr13	98655433	98656493	dmr_397235	0.5920000000000001
chr13	98688051	98688461	dmr_397255	0.5945
chr13	98726569	98726616	dmr_397286	0.65
chr13	98733273	98733564	dmr_397294	0.682
chr13	98753535	98753680	dmr_397306	0.622
chr13	98754392	98754508	dmr_397307	0.5435
chr13	98813690	98814000	dmr_397350	0.585
chr13	98825482	98825872	dmr_397360	0.6
chr13	98834171	98834383	dmr_397369	0.6355
chr13	98852781	98852962	dmr_397396	0.647
chr13	98853840	98853850	dmr_397398	0.6645
chr13	98889232	98889354	dmr_397457	0.6575
chr13	98889637	98889915	dmr_397458	0.5165
chr13	98895035	98895482	dmr_397462	0.6095
chr13	98896883	98896889	dmr_397464	0.5045
chr13	98896988	98896999	dmr_397465	0.6315
chr13	98907713	98907989	dmr_397482	0.735
chr13	98909481	98910467	dmr_397485	0.7075
chr13	98910935	98911047	dmr_397486	0.5765
chr13	98920294	98920673	dmr_397503	0.7275
chr13	98927205	98927318	dmr_397510	0.552
chr13	98953839	98954279	dmr_397529	0.5195
chr13	98978127	98978630	dmr_397550	0.6795
chr13	99040895	99041148	dmr_397593	0.7709999999999999
chr13	99056539	99056887	dmr_397607	0.7659999999999999
chr13	99056943	99057109	dmr_397608	0.7140000000000001
chr13	99060700	99060880	dmr_397611	0.6970000000000001
chr13	99063150	99063170	dmr_397615	0.6609999999999999
chr13	99069506	99070059	dmr_397619	0.7825
chr13	99072846	99073347	dmr_397623	0.602
chr13	99078675	99078779	dmr_397633	0.6825
chr13	99078845	99080120	dmr_397634	0.8205
chr13	99080262	99080389	dmr_397635	0.7509999999999999
chr13	99080578	99080939	dmr_397636	0.5395
chr13	99099137	99099539	dmr_397659	0.502
chr13	99099947	99101645	dmr_397660	0.643
chr13	99107984	99108159	dmr_397666	0.596
chr13	99144821	99145228	dmr_397691	0.7070000000000001
chr13	99146195	99146823	dmr_397694	0.7955
chr13	99147586	99148761	dmr_397695	0.64
chr13	99148766	99148792	dmr_397696	0.7170000000000001
chr13	99150559	99150642	dmr_397698	0.513
chr13	99150822	99151598	dmr_397699	0.7535
chr13	99157857	99158118	dmr_397705	0.7915
chr13	99171639	99171802	dmr_397715	0.722
chr13	99238182	99238936	dmr_397778	0.541
chr13	99264213	99264852	dmr_397797	0.733
chr13	99303617	99304653	dmr_397818	0.5975
chr13	99317069	99317097	dmr_397827	0.575
chr13	99343818	99343914	dmr_397850	0.5635
chr13	99351299	99351505	dmr_397855	0.7395
chr13	99366682	99366915	dmr_397873	0.7715
chr13	99367352	99367848	dmr_397874	0.5415
chr13	99397065	99397605	dmr_397893	0.6795
chr13	99425901	99426683	dmr_397923	0.5665
chr13	99437658	99437901	dmr_397942	0.6865
chr13	99437977	99438287	dmr_397943	0.615
chr13	99439924	99440457	dmr_397946	0.5589999999999999
chr13	99442785	99443022	dmr_397950	0.685
chr13	99443851	99443897	dmr_397952	0.607
chr13	99446251	99447364	dmr_397956	0.579
chr13	99447885	99448225	dmr_397957	0.6935
chr13	99462110	99462338	dmr_397981	0.726
chr13	99469638	99469943	dmr_397991	0.6679999999999999
chr13	99470350	99470730	dmr_397992	0.643
chr13	99475882	99476363	dmr_398000	0.57
chr13	99482195	99482459	dmr_398009	0.511
chr13	99488237	99488858	dmr_398021	0.6655
chr13	99499781	99500087	dmr_398036	0.6005
chr13	99500801	99501233	dmr_398037	0.6295
chr13	99501561	99503700	dmr_398038	0.7140000000000001
chr13	99503956	99504364	dmr_398039	0.735
chr13	99504851	99505306	dmr_398040	0.6055
chr13	99511129	99511895	dmr_398051	0.503
chr13	99512149	99512277	dmr_398052	0.524
chr13	99512624	99513369	dmr_398053	0.742
chr13	99541312	99541712	dmr_398071	0.5395
chr13	99550797	99551115	dmr_398081	0.607
chr13	99551124	99551241	dmr_398082	0.705
chr13	99592735	99593027	dmr_398119	0.674
chr13	99674030	99674286	dmr_398177	0.7785
chr13	99674337	99674639	dmr_398178	0.72
chr13	99739658	99740094	dmr_398212	0.848
chr13	99747667	99747982	dmr_398219	0.5725
chr13	99748192	99748316	dmr_398220	0.9425
chr13	99754743	99755113	dmr_398226	0.615
chr13	99761500	99762493	dmr_398235	0.6865
chr13	99770453	99770654	dmr_398244	0.5670000000000001
chr13	99784467	99784970	dmr_398256	0.6575
chr13	99787895	99788156	dmr_398260	0.7715
chr13	99839225	99839901	dmr_398304	0.6509999999999999
chr13	99849846	99850009	dmr_398310	0.5405
chr13	99947486	99948094	dmr_398374	0.593
chr13	99967002	99967645	dmr_398390	0.6795
chr13	99968843	99969424	dmr_398392	0.5205
chr13	99979549	99979824	dmr_398401	0.74
chr13	100044004	100044068	dmr_398456	0.6629999999999999
chr13	100100188	100100340	dmr_398500	0.629
chr13	100107338	100107483	dmr_398504	0.5479999999999999
chr13	100553281	100553681	dmr_398648	0.695
chr13	100745969	100747209	dmr_398750	0.5660000000000001
chr13	100847021	100847234	dmr_398817	0.69
chr13	100847565	100847660	dmr_398818	0.6625
chr13	100858368	100858538	dmr_398827	0.7465
chr13	100890350	100891273	dmr_398855	0.7535
chr13	100893605	100894272	dmr_398859	0.741
chr13	100911700	100912102	dmr_398876	0.5205
chr13	100933372	100933854	dmr_398887	0.6805
chr13	100937805	100937941	dmr_398888	0.634
chr13	100954808	100955162	dmr_398901	0.8029999999999999
chr13	100955177	100955623	dmr_398902	0.797
chr13	100955666	100955804	dmr_398903	0.569
chr13	100969162	100969210	dmr_398911	0.5535
chr13	101084296	101084366	dmr_398982	0.596
chr13	101126993	101127109	dmr_399005	0.509
chr13	101129800	101129896	dmr_399009	0.596
chr13	101139746	101139782	dmr_399017	0.722
chr13	101159430	101159939	dmr_399029	0.5365
chr13	101190158	101190769	dmr_399051	0.6535
chr13	101194979	101195075	dmr_399056	0.6990000000000001
chr13	101208632	101209705	dmr_399072	0.561
chr13	101212500	101212816	dmr_399076	0.68
chr13	101218242	101218791	dmr_399082	0.6705
chr13	101221744	101222072	dmr_399088	0.6865
chr13	101225408	101225430	dmr_399090	0.7120000000000001
chr13	101229951	101230422	dmr_399094	0.8215
chr13	101235475	101235507	dmr_399102	0.504
chr13	101236853	101237545	dmr_399103	0.598
chr13	101237676	101238158	dmr_399104	0.7825
chr13	101238625	101238713	dmr_399106	0.679
chr13	101239270	101239461	dmr_399107	0.867
chr13	101355575	101355801	dmr_399180	0.595
chr13	101441448	101441461	dmr_399243	0.5515
chr13	101450255	101450324	dmr_399248	0.7835
chr13	101450626	101451112	dmr_399249	0.8320000000000001
chr13	101473135	101473665	dmr_399274	0.652
chr13	101487157	101487789	dmr_399290	0.6765
chr13	101491145	101491162	dmr_399295	0.8425
chr13	101501849	101502116	dmr_399301	0.7705
chr13	101502138	101502642	dmr_399302	0.5815
chr13	101508232	101508235	dmr_399307	0.7725
chr13	101538320	101538919	dmr_399324	0.5325
chr13	101540544	101541333	dmr_399327	0.769
chr13	101547823	101548135	dmr_399336	0.6385
chr13	101597722	101597903	dmr_399372	0.5255
chr13	101616564	101616741	dmr_399384	0.73
chr13	101624011	101624227	dmr_399391	0.509
chr13	101632859	101633129	dmr_399397	0.8220000000000001
chr13	101656009	101656250	dmr_399409	0.525
chr13	101702632	101702682	dmr_399446	0.877
chr13	101713383	101713532	dmr_399459	0.7440000000000001
chr13	101726342	101726893	dmr_399473	0.7255
chr13	101757440	101758081	dmr_399517	0.6055
chr13	101759783	101761061	dmr_399521	0.672
chr13	101766219	101766818	dmr_399529	0.7120000000000001
chr13	101800212	101801199	dmr_399547	0.5615
chr13	101874857	101875236	dmr_399590	0.674
chr13	101879654	101879856	dmr_399593	0.7125
chr13	101880746	101880810	dmr_399596	0.7375
chr13	101905470	101906492	dmr_399613	0.7655
chr13	101909071	101909357	dmr_399615	0.5565
chr13	101910563	101910962	dmr_399617	0.6495
chr13	101914131	101915077	dmr_399620	0.6615
chr13	101915655	101916143	dmr_399621	0.621
chr13	101919080	101919680	dmr_399624	0.5705
chr13	102134220	102134585	dmr_399745	0.6659999999999999
chr13	102323560	102323685	dmr_399846	0.6415
chr13	102324120	102324265	dmr_399848	0.856
chr13	102334142	102334507	dmr_399857	0.5915
chr13	102334547	102334594	dmr_399858	0.6695
chr13	102334845	102335008	dmr_399859	0.6185
chr13	102343452	102343601	dmr_399863	0.7265
chr13	102343762	102343899	dmr_399864	0.762
chr13	102344489	102345270	dmr_399866	0.6205
chr13	102395328	102395339	dmr_399893	0.7155
chr13	102518505	102518768	dmr_399946	0.8005
chr13	102533754	102534319	dmr_399957	0.6895
chr13	102538054	102538235	dmr_399960	0.6745
chr13	102547153	102547492	dmr_399969	0.5335
chr13	102595712	102596117	dmr_399999	0.6415
chr13	102741982	102742726	dmr_400099	0.7155
chr13	102742996	102743491	dmr_400100	0.625
chr13	102745269	102745588	dmr_400104	0.6425
chr13	102745948	102746048	dmr_400105	0.7565
chr13	102747041	102747380	dmr_400108	0.777
chr13	102747412	102747539	dmr_400109	0.7175
chr13	102748086	102748355	dmr_400110	0.525
chr13	102748411	102748487	dmr_400111	0.573
chr13	102754870	102755555	dmr_400118	0.682
chr13	102810873	102811189	dmr_400170	0.73
chr13	102835256	102835816	dmr_400186	0.685
chr13	102837667	102838064	dmr_400188	0.6679999999999999
chr13	102876945	102877540	dmr_400222	0.579
chr13	102905205	102905658	dmr_400253	0.5770000000000001
chr13	102912479	102913601	dmr_400257	0.6509999999999999
chr13	102924886	102925361	dmr_400269	0.754
chr13	102936042	102936096	dmr_400282	0.6285
chr13	102938281	102938313	dmr_400284	0.8105
chr13	102940098	102940681	dmr_400289	0.6609999999999999
chr13	102943739	102944018	dmr_400295	0.5225
chr13	102944068	102944310	dmr_400296	0.5715
chr13	102946143	102946342	dmr_400299	0.7709999999999999
chr13	102958632	102958860	dmr_400315	0.609
chr13	102973139	102973171	dmr_400323	0.6035
chr13	102994251	102994521	dmr_400340	0.6145
chr13	103005360	103005380	dmr_400346	0.9405
chr13	103056183	103056685	dmr_400389	0.6485
chr13	103067588	103067845	dmr_400398	0.6675
chr13	103067855	103068301	dmr_400399	0.713
chr13	103068341	103068345	dmr_400400	0.662
chr13	103094242	103094942	dmr_400420	0.653
chr13	103096415	103096480	dmr_400422	0.703
chr13	103102464	103103033	dmr_400429	0.8065
chr13	103138957	103139346	dmr_400464	0.591
chr13	103149866	103150050	dmr_400473	0.7659999999999999
chr13	103150591	103150888	dmr_400475	0.885
chr13	103151212	103152604	dmr_400476	0.711
chr13	103169835	103170199	dmr_400491	0.774
chr13	103199385	103199765	dmr_400526	0.6295
chr13	103200094	103200282	dmr_400527	0.725
chr13	103200691	103201050	dmr_400528	0.506
chr13	103206481	103206793	dmr_400542	0.85
chr13	103206825	103206928	dmr_400543	0.609
chr13	103211448	103212636	dmr_400547	0.795
chr13	103216033	103216097	dmr_400552	0.594
chr13	103247514	103247604	dmr_400576	0.512
chr13	103268729	103269881	dmr_400597	0.672
chr13	103273055	103273363	dmr_400604	0.9405
chr13	103284717	103285986	dmr_400613	0.649
chr13	103288414	103288960	dmr_400616	0.6579999999999999
chr13	103289197	103289215	dmr_400617	0.5165
chr13	103306769	103307070	dmr_400634	0.6745
chr13	103307270	103307350	dmr_400635	0.698
chr13	103307782	103308338	dmr_400636	0.507
chr13	103308453	103308650	dmr_400637	0.74
chr13	103341008	103341492	dmr_400669	0.835
chr13	103343978	103344587	dmr_400671	0.7035
chr13	103344752	103345186	dmr_400672	0.892
chr13	103368910	103369503	dmr_400691	0.6475
chr13	103373775	103374101	dmr_400695	0.6035
chr13	103409401	103409648	dmr_400715	0.6515
chr13	103419444	103419502	dmr_400722	0.5920000000000001
chr13	103430714	103430813	dmr_400732	0.578
chr13	103507626	103507815	dmr_400794	0.6625
chr13	103612040	103612208	dmr_400842	0.6575
chr13	103613189	103613359	dmr_400844	0.804
chr13	103623019	103623676	dmr_400850	0.7340000000000001
chr13	103644890	103645420	dmr_400858	0.621
chr13	103655784	103655942	dmr_400861	0.59
chr13	103671132	103671160	dmr_400869	0.55
chr13	103674137	103674250	dmr_400874	0.7140000000000001
chr13	103711064	103711806	dmr_400895	0.541
chr13	103745180	103745656	dmr_400915	0.7140000000000001
chr13	103753458	103753587	dmr_400927	0.69
chr13	103806654	103807012	dmr_400961	0.63
chr13	103922224	103922527	dmr_401046	0.6815
chr13	103958874	103959452	dmr_401066	0.5295
chr13	103961183	103961283	dmr_401069	0.53
chr13	103986835	103987108	dmr_401090	0.7695
chr13	103994150	103994361	dmr_401094	0.5975
chr13	104023740	104024052	dmr_401115	0.54
chr13	104095204	104095237	dmr_401187	0.5820000000000001
chr13	104111082	104111135	dmr_401202	0.8185
chr13	104111574	104111700	dmr_401203	0.857
chr13	104111957	104112131	dmr_401204	0.721
chr13	104114557	104114949	dmr_401208	0.669
chr13	104115241	104115392	dmr_401209	0.53
chr13	104188475	104188707	dmr_401265	0.5345
chr13	104381462	104381577	dmr_401314	0.6285
chr13	104560270	104561017	dmr_401385	0.625
chr13	104580055	104580854	dmr_401397	0.5670000000000001
chr13	104581111	104581159	dmr_401398	0.541
chr13	104620046	104620253	dmr_401429	0.637
chr13	104842193	104842292	dmr_401552	0.8845
chr13	104842394	104842557	dmr_401553	0.506
chr13	104866797	104866956	dmr_401565	0.579
chr13	104869925	104869940	dmr_401569	0.621
chr13	104940669	104941042	dmr_401623	0.5795
chr13	104960281	104960459	dmr_401651	0.5535
chr13	104960949	104961461	dmr_401653	0.8290000000000001
chr13	104961638	104961643	dmr_401654	0.6759999999999999
chr13	104961697	104961909	dmr_401655	0.5055
chr13	104962104	104962325	dmr_401656	0.5245
chr13	104962428	104962451	dmr_401657	0.7135
chr13	104962878	104963401	dmr_401659	0.7925
chr13	104975295	104975337	dmr_401675	0.6575
chr13	104976101	104976644	dmr_401677	0.5645
chr13	104983293	104984904	dmr_401685	0.6995
chr13	105001791	105001950	dmr_401707	0.7240000000000001
chr13	105009101	105009112	dmr_401717	0.575
chr13	105011491	105011560	dmr_401721	0.7135
chr13	105022623	105022979	dmr_401735	0.5965
chr13	105037267	105038119	dmr_401763	0.6595
chr13	105038145	105039115	dmr_401764	0.8220000000000001
chr13	105044054	105044429	dmr_401772	0.5835
chr13	105048455	105049101	dmr_401779	0.7585
chr13	105050835	105051241	dmr_401782	0.562
chr13	105052257	105052274	dmr_401784	0.6575
chr13	105069171	105069288	dmr_401796	0.8340000000000001
chr13	105089228	105089408	dmr_401808	0.5155
chr13	105188734	105189232	dmr_401879	0.6915
chr13	105193415	105193736	dmr_401885	0.6559999999999999
chr13	105234285	105234779	dmr_401922	0.7475
chr13	105305748	105306165	dmr_401972	0.575
chr13	105376771	105377164	dmr_402005	0.655
chr13	105377490	105377995	dmr_402006	0.5920000000000001
chr13	105419552	105419934	dmr_402041	0.6175
chr13	105443367	105443573	dmr_402052	0.562
chr13	105446663	105447556	dmr_402054	0.7365
chr13	105540789	105540917	dmr_402082	0.7325
chr13	105619145	105619278	dmr_402111	0.885
chr13	105648752	105649063	dmr_402128	0.6845
chr13	105657880	105657915	dmr_402134	0.6055
chr13	105658755	105659443	dmr_402136	0.691
chr13	105721954	105721960	dmr_402150	0.631
chr13	105722335	105722498	dmr_402151	0.6475
chr13	105722698	105722890	dmr_402152	0.6920000000000001
chr13	105761699	105761845	dmr_402168	0.9675
chr13	105993832	105994051	dmr_402233	0.5665
chr13	106095480	106095697	dmr_402274	0.5525
chr13	106100249	106100309	dmr_402275	0.7555
chr13	106133739	106133883	dmr_402290	0.53
chr13	106154283	106154288	dmr_402303	0.8875
chr13	106165952	106166200	dmr_402307	0.6865
chr13	106166559	106166670	dmr_402308	0.823
chr13	106166810	106166950	dmr_402309	0.7135
chr13	106167778	106168015	dmr_402310	0.7685
chr13	106191849	106191950	dmr_402326	0.5135
chr13	106368712	106368804	dmr_402389	0.5845
chr13	106370189	106370684	dmr_402391	0.659
chr13	106388683	106389038	dmr_402395	0.6535
chr13	106392358	106392992	dmr_402397	0.632
chr13	106525964	106526195	dmr_402465	0.6965
chr13	106689250	106689754	dmr_402519	0.636
chr13	106690133	106690326	dmr_402520	0.833
chr13	106692325	106692617	dmr_402523	0.7695
chr13	106711133	106711252	dmr_402532	0.5395
chr13	106722240	106722753	dmr_402544	0.5545
chr13	106723753	106723810	dmr_402546	0.585
chr13	106734269	106734542	dmr_402555	0.607
chr13	106737869	106738327	dmr_402558	0.5760000000000001
chr13	106746818	106747097	dmr_402567	0.596
chr13	106768817	106769268	dmr_402584	0.537
chr13	106808968	106809111	dmr_402616	0.91
chr13	106835915	106836841	dmr_402641	0.5355
chr13	106955768	106955918	dmr_402732	0.6835
chr13	106956234	106956275	dmr_402733	0.625
chr13	106991552	106991563	dmr_402771	0.743
chr13	107023161	107023196	dmr_402811	0.6885
chr13	107073032	107073822	dmr_402853	0.5045
chr13	107089696	107090045	dmr_402857	0.7455
chr13	107132568	107132671	dmr_402889	0.542
chr13	107167331	107167502	dmr_402913	0.6355
chr13	107218465	107218868	dmr_402953	0.7095
chr13	107243646	107244650	dmr_402973	0.623
chr13	107248114	107248602	dmr_402979	0.7325
chr13	107260361	107260700	dmr_402985	0.5555
chr13	107269119	107269474	dmr_402992	0.728
chr13	107488594	107489643	dmr_403138	0.5525
chr13	107493541	107494206	dmr_403143	0.8320000000000001
chr13	107507454	107507739	dmr_403150	0.7135
chr13	107547187	107547798	dmr_403172	0.8065
chr13	107576671	107577324	dmr_403195	0.7979999999999999
chr13	107599209	107599327	dmr_403216	0.8375
chr13	107621455	107621493	dmr_403237	0.6235
chr13	107698364	107698556	dmr_403288	0.7505
chr13	107698833	107699670	dmr_403289	0.655
chr13	107700541	107700984	dmr_403292	0.7215
chr13	107718978	107719562	dmr_403308	0.6395
chr13	107721375	107721611	dmr_403311	0.7240000000000001
chr13	107730381	107730680	dmr_403324	0.602
chr13	107766226	107766626	dmr_403362	0.504
chr13	107792852	107793081	dmr_403392	0.502
chr13	107812259	107812402	dmr_403423	0.6435
chr13	107813872	107814311	dmr_403426	0.7655
chr13	107837352	107837384	dmr_403459	0.5345
chr13	107837668	107837800	dmr_403460	0.6465
chr13	107844071	107844378	dmr_403468	0.5655
chr13	107847191	107847885	dmr_403475	0.615
chr13	107848983	107848991	dmr_403479	0.6695
chr13	107910147	107910668	dmr_403543	0.5429999999999999
chr13	107939055	107939183	dmr_403566	0.815
chr13	107949015	107949306	dmr_403576	0.5355
chr13	107969811	107970937	dmr_403592	0.775
chr13	107981501	107981520	dmr_403604	0.517
chr13	107984549	107984941	dmr_403608	0.6955
chr13	108039557	108040202	dmr_403637	0.5105
chr13	108043176	108043399	dmr_403643	0.7645
chr13	108086071	108086568	dmr_403681	0.633
chr13	108110929	108111407	dmr_403697	0.6975
chr13	108130774	108131281	dmr_403717	0.9229999999999999
chr13	108132588	108133196	dmr_403721	0.527
chr13	108138374	108138576	dmr_403726	0.893
chr13	108138605	108139053	dmr_403727	0.7085
chr13	108152239	108152989	dmr_403743	0.534
chr13	108159992	108160058	dmr_403747	0.53
chr13	108191231	108191585	dmr_403760	0.693
chr13	108213834	108213924	dmr_403777	0.7485
chr13	108215336	108215382	dmr_403778	0.6935
chr13	108240230	108240285	dmr_403796	0.6115
chr13	108290991	108291098	dmr_403830	0.6955
chr13	108329760	108329822	dmr_403853	0.6835
chr13	108349395	108349926	dmr_403861	0.643
chr13	108442763	108442870	dmr_403921	0.7425
chr13	108448552	108448714	dmr_403927	0.6725
chr13	108448720	108448871	dmr_403928	0.531
chr13	108448960	108449515	dmr_403929	0.8055
chr13	108449846	108449864	dmr_403930	0.7105
chr13	108513001	108513170	dmr_403968	0.6245
chr13	108519079	108519357	dmr_403969	0.5865
chr13	108524184	108524926	dmr_403975	0.7045
chr13	108525180	108525342	dmr_403976	0.7035
chr13	108526127	108526995	dmr_403978	0.6485
chr13	108527026	108527815	dmr_403979	0.7070000000000001
chr13	108542439	108542633	dmr_403993	0.684
chr13	108545338	108545907	dmr_403997	0.872
chr13	108548021	108548254	dmr_404001	0.9435
chr13	108636346	108636387	dmr_404059	0.779
chr13	108692993	108693479	dmr_404104	0.7290000000000001
chr13	108766199	108766899	dmr_404153	0.769
chr13	108775812	108776222	dmr_404160	0.789
chr13	108824783	108825222	dmr_404181	0.643
chr13	108848274	108848465	dmr_404192	0.649
chr13	108896530	108896642	dmr_404220	0.61
chr13	108899992	108900375	dmr_404223	0.5975
chr13	108924435	108924439	dmr_404234	0.5745
chr13	108936574	108936766	dmr_404241	0.7929999999999999
chr13	108948779	108948868	dmr_404250	0.5489999999999999
chr13	109046660	109047584	dmr_404302	0.7325
chr13	109053038	109053440	dmr_404307	0.835
chr13	109064303	109064670	dmr_404312	0.5479999999999999
chr13	109066237	109066627	dmr_404313	0.58
chr13	109115902	109115940	dmr_404339	0.631
chr13	109117590	109118285	dmr_404340	0.731
chr13	109130587	109130715	dmr_404352	0.8240000000000001
chr13	109136505	109136674	dmr_404357	0.7655
chr13	109140405	109140676	dmr_404361	0.5125
chr13	109171318	109171383	dmr_404385	0.9209999999999999
chr13	109171785	109172644	dmr_404386	0.5385
chr13	109175075	109175663	dmr_404388	0.87
chr13	109191300	109191819	dmr_404406	0.6435
chr13	109278495	109279086	dmr_404475	0.815
chr13	109324071	109324383	dmr_404516	0.545
chr13	109354046	109354460	dmr_404544	0.5875
chr13	109360162	109360234	dmr_404548	0.57
chr13	109362434	109362620	dmr_404549	0.8085
chr13	109487531	109487539	dmr_404622	0.6025
chr13	109500329	109500680	dmr_404639	0.519
chr13	109534214	109534661	dmr_404663	0.5965
chr13	109536081	109536184	dmr_404667	0.591
chr13	109568378	109570024	dmr_404697	0.637
chr13	109647957	109648164	dmr_404770	0.5275
chr13	109669470	109669831	dmr_404796	0.5975
chr13	109671731	109672022	dmr_404799	0.7465
chr13	109672297	109672342	dmr_404800	0.6355
chr13	109680724	109680976	dmr_404811	0.608
chr13	109684940	109686208	dmr_404814	0.624
chr13	109686682	109687140	dmr_404815	0.5670000000000001
chr13	109720212	109720260	dmr_404854	0.5255
chr13	109720757	109720967	dmr_404855	0.6255
chr13	109746285	109746469	dmr_404886	0.711
chr13	109845157	109845843	dmr_404975	0.5329999999999999
chr13	109883101	109883865	dmr_404999	0.619
chr13	109916625	109916674	dmr_405032	0.563
chr13	109921982	109922126	dmr_405042	0.616
chr13	109923050	109923083	dmr_405046	0.501
chr13	109927665	109927703	dmr_405052	0.653
chr13	109928042	109928124	dmr_405053	0.5825
chr13	109928478	109928829	dmr_405054	0.6635
chr13	109929122	109929217	dmr_405055	0.5445
chr13	109929523	109930273	dmr_405056	0.6605
chr13	109932152	109933012	dmr_405059	0.8495
chr13	109960067	109960369	dmr_405096	0.627
chr13	110016921	110017270	dmr_405146	0.645
chr13	110097245	110097848	dmr_405228	0.5575
chr13	110110380	110110443	dmr_405244	0.5285
chr13	110116905	110117256	dmr_405255	0.7975
chr13	110139044	110139190	dmr_405280	0.568
chr13	110139259	110139425	dmr_405281	0.7115
chr13	110139711	110139884	dmr_405282	0.725
chr13	110175615	110176014	dmr_405324	0.6855
chr13	110176361	110176694	dmr_405325	0.5675
chr13	110197985	110198548	dmr_405354	0.569
chr13	110198999	110199232	dmr_405355	0.664
chr13	110211218	110211859	dmr_405375	0.7170000000000001
chr13	110212069	110212246	dmr_405376	0.708
chr13	110397105	110397229	dmr_405524	0.6045
chr13	110397693	110399302	dmr_405525	0.5820000000000001
chr13	110399861	110400163	dmr_405527	0.557
chr13	110400866	110400915	dmr_405529	0.5365
chr13	110401000	110401271	dmr_405530	0.598
chr13	110438689	110438923	dmr_405559	0.851
chr13	110443583	110443783	dmr_405565	0.7125
chr13	110446353	110446604	dmr_405568	0.7979999999999999
chr13	110446767	110447242	dmr_405569	0.8540000000000001
chr13	110457615	110457644	dmr_405577	0.7795
chr13	110517745	110517914	dmr_405627	0.6055
chr13	110517951	110518343	dmr_405628	0.6015
chr13	110540606	110541795	dmr_405648	0.85
chr13	110556517	110557010	dmr_405660	0.8085
chr13	110557077	110557201	dmr_405661	0.7265
chr13	110557873	110558664	dmr_405663	0.6605
chr13	110560611	110560940	dmr_405666	0.742
chr13	110619113	110619132	dmr_405710	0.7759999999999999
chr13	110633700	110634018	dmr_405736	0.6175
chr13	110643339	110643420	dmr_405748	0.7445
chr13	110643672	110644310	dmr_405749	0.7325
chr13	110649842	110650091	dmr_405755	0.5385
chr13	110651318	110651675	dmr_405757	0.705
chr13	110672412	110672477	dmr_405775	0.66
chr13	110673754	110674134	dmr_405777	0.716
chr13	110692083	110692439	dmr_405789	0.5845
chr13	110704360	110704481	dmr_405802	0.665
chr13	110723271	110723663	dmr_405816	0.6759999999999999
chr13	110735605	110735883	dmr_405828	0.5715
chr13	110741371	110742219	dmr_405832	0.5715
chr13	110757058	110757097	dmr_405846	0.628
chr13	110788946	110789093	dmr_405872	0.7465
chr13	110802768	110803277	dmr_405881	0.596
chr13	110841884	110842417	dmr_405914	0.8185
chr13	110882565	110883246	dmr_405946	0.7415
chr13	110925262	110925768	dmr_405978	0.662
chr13	110967814	110968039	dmr_406006	0.5075
chr13	110968506	110969123	dmr_406007	0.73
chr13	110974415	110974711	dmr_406015	0.632
chr13	110974732	110974916	dmr_406016	0.6155
chr13	110986052	110986103	dmr_406020	0.8295
chr13	110988043	110988246	dmr_406022	0.5955
chr13	111030308	111030606	dmr_406055	0.8270000000000001
chr13	111044414	111044459	dmr_406064	0.6965
chr13	111087817	111087951	dmr_406091	0.6365
chr13	111095474	111096689	dmr_406097	0.738
chr13	111096829	111097088	dmr_406098	0.69
chr13	111097585	111097752	dmr_406099	0.5685
chr13	111098089	111098258	dmr_406100	0.5015
chr13	111099421	111100413	dmr_406103	0.517
chr13	111104580	111104845	dmr_406109	0.821
chr13	111144893	111145270	dmr_406130	0.6815
chr13	111178827	111179628	dmr_406151	0.637
chr13	111179739	111179822	dmr_406152	0.677
chr13	111182987	111183140	dmr_406155	0.5579999999999999
chr13	111194293	111194800	dmr_406162	0.6385
chr13	111251204	111251866	dmr_406204	0.5785
chr13	111304401	111304675	dmr_406255	0.5760000000000001
chr13	111307542	111308152	dmr_406259	0.5065
chr13	111361637	111361736	dmr_406302	0.6665
chr13	111394703	111395359	dmr_406331	0.7355
chr13	111397071	111397516	dmr_406334	0.634
chr13	111834092	111835165	dmr_406589	0.6015
chr13	112001874	112002312	dmr_406696	0.6625
chr13	112002676	112003233	dmr_406697	0.609
chr13	112277987	112278856	dmr_406910	0.6745
chr13	112292391	112292815	dmr_406919	0.664
chr13	112317989	112318387	dmr_406939	0.7555
chr13	112318444	112318518	dmr_406940	0.5635
chr13	112398236	112398403	dmr_407003	0.5725
chr13	112549521	112549767	dmr_407109	0.621
chr13	112554838	112555875	dmr_407113	0.503
chr13	112560683	112561205	dmr_407116	0.897
chr13	112668876	112669067	dmr_407176	0.716
chr13	112810168	112810735	dmr_407279	0.5645
chr13	112824352	112824539	dmr_407288	0.7645
chr13	112840410	112840969	dmr_407301	0.7975
chr13	112841029	112841196	dmr_407302	0.64
chr13	112854494	112854934	dmr_407315	0.6255
chr13	112941818	112942425	dmr_407366	0.7135
chr13	112945564	112945776	dmr_407369	0.8759999999999999
chr13	112945834	112946108	dmr_407370	0.5535
chr13	113012283	113012375	dmr_407407	0.581
chr13	113013379	113013733	dmr_407409	0.7315
chr13	113019033	113019321	dmr_407414	0.607
chr13	113030930	113031020	dmr_407421	0.6835
chr13	113055911	113056129	dmr_407434	0.536
chr13	113130258	113130610	dmr_407480	0.762
chr13	113174914	113175114	dmr_407501	0.625
chr13	113225992	113226364	dmr_407545	0.611
chr13	113334126	113334214	dmr_407607	0.581
chr13	113338320	113338371	dmr_407612	0.6829999999999999
chr13	113379065	113379629	dmr_407645	0.718
chr13	113394551	113394885	dmr_407655	0.6455
chr13	113401112	113401323	dmr_407663	0.7655
chr13	113409688	113410596	dmr_407670	0.7609999999999999
chr13	113440150	113440699	dmr_407690	0.5465
chr13	113471279	113471493	dmr_407711	0.93
chr13	113473444	113474235	dmr_407713	0.6775
chr13	113482537	113483049	dmr_407722	0.5335
chr13	113486455	113486752	dmr_407728	0.797
chr13	113496178	113496204	dmr_407736	0.5555
chr13	113515348	113515566	dmr_407753	0.807
chr13	113516862	113517062	dmr_407757	0.5275
chr13	113533645	113534063	dmr_407772	0.626
chr13	113536162	113536567	dmr_407776	0.6275
chr13	113582878	113583193	dmr_407807	0.7455
chr13	113606187	113606495	dmr_407835	0.643
chr13	113613051	113614144	dmr_407844	0.58
chr13	113614165	113615231	dmr_407845	0.7065
chr13	113616647	113617488	dmr_407847	0.7535
chr13	113634836	113635736	dmr_407856	0.6195
chr13	113654987	113656391	dmr_407873	0.7375
chr13	113656958	113658019	dmr_407875	0.682
chr13	113659727	113661542	dmr_407878	0.7125
chr13	113661566	113662576	dmr_407879	0.7235
chr13	113662898	113664321	dmr_407880	0.6409999999999999
chr13	113669419	113669671	dmr_407882	0.8145
chr13	113671780	113672210	dmr_407885	0.5565
chr13	113699156	113699843	dmr_407913	0.8015
chr13	113699962	113700209	dmr_407914	0.765
chr13	113793754	113793839	dmr_407992	0.618
chr13	113815610	113816211	dmr_408012	0.531
chr13	113821777	113822220	dmr_408021	0.6859999999999999
chr13	113829093	113829314	dmr_408036	0.8335
chr13	113829501	113829778	dmr_408037	0.662
chr13	113901133	113901343	dmr_408120	0.5065
chr13	113903559	113903671	dmr_408123	0.5025
chr13	113903885	113904516	dmr_408124	0.529
chr13	113964699	113964986	dmr_408186	0.569
chr13	113965005	113965177	dmr_408187	0.865
chr13	113965317	113965434	dmr_408188	0.7225
chr13	113990440	113991225	dmr_408210	0.659
chr13	114002947	114003502	dmr_408222	0.657
chr13	114007399	114007690	dmr_408232	0.593
chr13	114017715	114018463	dmr_408243	0.5295
chr13	114053502	114053930	dmr_408275	0.5035
chr13	114076010	114076116	dmr_408291	0.7170000000000001
chr13	114085200	114085519	dmr_408301	0.5485
chr13	114085570	114085907	dmr_408302	0.7585
chr13	114086020	114086814	dmr_408303	0.5145
chr13	114106309	114106582	dmr_408324	0.5465
chr13	114106628	114108011	dmr_408325	0.8465
chr13	114130870	114131558	dmr_408353	0.59
chr13	114138614	114138941	dmr_408362	0.6445
chr13	114139247	114139726	dmr_408363	0.6365
chr13	114188548	114188829	dmr_408410	0.7615
chr13	114197759	114198379	dmr_408419	0.645
chr13	114199722	114200187	dmr_408423	0.7905
chr13	114200266	114200672	dmr_408424	0.5615
chr13	114200747	114200884	dmr_408425	0.606
chr13	114235482	114236085	dmr_408449	0.5165
chr13	114236995	114237619	dmr_408451	0.505
chr13	114251037	114251166	dmr_408460	0.5225
chr13	114290891	114291002	dmr_408485	0.7035
chr13	114304670	114305040	dmr_408493	0.746
chr13	114324154	114324832	dmr_408504	0.725
chr13	114379362	114379426	dmr_408551	0.7115
chr13	114388335	114388564	dmr_408555	0.638
chr13	114553788	114554034	dmr_408635	0.657
chr13	114603196	114604801	dmr_408659	0.659
chr13	114830810	114831015	dmr_408768	0.7
chr13	114992270	114992694	dmr_408863	0.7065
chr13	115005339	115005734	dmr_408873	0.5710000000000001
chr13	115006341	115006544	dmr_408874	0.5770000000000001
chr13	115049067	115049314	dmr_408899	0.5625
chr13	115049374	115049727	dmr_408900	0.585
chr13	115100893	115101062	dmr_408927	0.503
chr13	115144016	115144385	dmr_408956	0.5245
chr13	115186994	115187066	dmr_408982	0.541
chr13	115210745	115210869	dmr_408999	0.601
chr13	115300115	115300205	dmr_409046	0.7609999999999999
chr13	115323231	115323334	dmr_409060	0.752
chr13	115852599	115853045	dmr_409241	0.7865
chr13	115931871	115931958	dmr_409273	0.541
chr13	115980079	115980355	dmr_409286	0.599
chr13	115986333	115986354	dmr_409290	0.7625
chr13	116002539	116002940	dmr_409300	0.7465
chr13	116110902	116111040	dmr_409335	0.611
chr13	116111162	116111325	dmr_409336	0.8370000000000001
chr13	116111540	116111670	dmr_409337	0.778
chr13	116214249	116214302	dmr_409379	0.524
chr13	116298984	116298994	dmr_409406	0.5655
chr13	116301503	116301734	dmr_409411	0.6325
chr13	116302983	116303221	dmr_409414	0.6485
chr13	116322254	116322772	dmr_409422	0.6385
chr13	116533333	116533388	dmr_409502	0.8315
chr13	116535177	116535658	dmr_409505	0.5275
chr13	116759877	116760573	dmr_409583	0.5385
chr13	116765659	116766081	dmr_409587	0.8190000000000001
chr13	116817993	116818231	dmr_409611	0.815
chr13	116854594	116855002	dmr_409626	0.5435
chr13	116855580	116855646	dmr_409627	0.5175
chr13	116879953	116880421	dmr_409646	0.6715
chr13	116898586	116898780	dmr_409661	0.7305
chr13	116974803	116975573	dmr_409730	0.7365
chr13	116983145	116983404	dmr_409735	0.5589999999999999
chr13	116984482	116984672	dmr_409739	0.604
chr13	117010255	117010599	dmr_409759	0.7495
chr13	117018755	117019099	dmr_409766	0.5005
chr13	117048369	117048670	dmr_409777	0.857
chr13	117048950	117048953	dmr_409778	0.7985
chr13	117062658	117063375	dmr_409786	0.698
chr13	117195672	117195765	dmr_409843	0.7555
chr13	117203137	117203465	dmr_409846	0.5885
chr13	117216189	117216527	dmr_409856	0.5735
chr13	117217297	117217496	dmr_409858	0.711
chr13	117217521	117217714	dmr_409859	0.6855
chr13	117217812	117217978	dmr_409860	0.6285
chr13	117221564	117222709	dmr_409863	0.5585
chr13	117335382	117335523	dmr_409927	0.596
chr13	117401551	117401553	dmr_409962	0.7565
chr13	117402709	117402854	dmr_409964	0.56
chr13	117483583	117483660	dmr_410017	0.58
chr13	117567063	117567606	dmr_410053	0.8545
chr13	117601937	117602039	dmr_410076	0.7925
chr13	117605195	117605625	dmr_410078	0.599
chr13	117606028	117606380	dmr_410079	0.61
chr13	117640209	117640461	dmr_410113	0.541
chr13	117657447	117657757	dmr_410132	0.631
chr13	117658842	117659010	dmr_410135	0.611
chr13	117687792	117688173	dmr_410175	0.705
chr13	117688489	117688548	dmr_410176	0.5165
chr13	117694696	117694944	dmr_410183	0.628
chr13	117705070	117705186	dmr_410192	0.682
chr13	117707382	117707408	dmr_410196	0.6915
chr13	117722268	117722350	dmr_410209	0.762
chr13	117722932	117722969	dmr_410210	0.573
chr13	117738402	117738856	dmr_410232	0.7145
chr13	117765317	117765793	dmr_410258	0.6940000000000001
chr13	117799591	117799608	dmr_410296	0.507
chr13	117810866	117811243	dmr_410306	0.5055
chr13	117832338	117832551	dmr_410321	0.644
chr13	117837576	117837742	dmr_410327	0.6345
chr13	117853034	117853127	dmr_410343	0.536
chr13	117858519	117858660	dmr_410345	0.63
chr13	117882815	117883602	dmr_410363	0.53
chr13	117894288	117894665	dmr_410374	0.5745
chr13	117898196	117898202	dmr_410379	0.77
chr13	117898636	117898681	dmr_410380	0.595
chr13	118029581	118029630	dmr_410482	0.7045
chr13	118030921	118031252	dmr_410484	0.6485
chr13	118146084	118146153	dmr_410549	0.5955
chr13	118313756	118313851	dmr_410647	0.5825
chr13	118331996	118332304	dmr_410653	0.8845
chr13	118332453	118332565	dmr_410654	0.5035
chr13	118363338	118363582	dmr_410678	0.8095
chr13	118363687	118363819	dmr_410679	0.6105
chr13	118367021	118367143	dmr_410681	0.6165
chr13	118732007	118732729	dmr_410826	0.6895
chr13	118758770	118758773	dmr_410840	0.613
chr13	118791575	118792027	dmr_410855	0.6355
chr13	118849574	118850555	dmr_410886	0.7615
chr13	118958302	118958340	dmr_410922	0.7155
chr13	119093014	119093314	dmr_410974	0.502
chr13	119093629	119093760	dmr_410975	0.812
chr13	119330643	119331094	dmr_411061	0.5485
chr13	119358060	119358911	dmr_411077	0.6455
chr13	119645440	119645636	dmr_411189	0.907
chr13	119645682	119645800	dmr_411190	0.759
chr13	119649212	119649655	dmr_411193	0.6815
chr13	119654790	119654990	dmr_411199	0.75
chr13	119655196	119655211	dmr_411200	0.628
chr13	119656394	119656878	dmr_411202	0.7095
chr13	119657334	119657656	dmr_411204	0.5565
chr13	119692081	119692613	dmr_411217	0.5920000000000001
chr13	119709968	119710352	dmr_411245	0.515
chr13	119712218	119712753	dmr_411248	0.6195
chr13	119722544	119722600	dmr_411256	0.8425
chr13	119727228	119728150	dmr_411264	0.5685
chr13	119743087	119743369	dmr_411284	0.773
chr13	119743478	119744436	dmr_411285	0.6759999999999999
chr13	119744440	119744486	dmr_411286	0.769
chr13	119754198	119754361	dmr_411297	0.5865
chr13	119761769	119762281	dmr_411303	0.5245
chr13	119774138	119774218	dmr_411317	0.748
chr13	119775146	119775158	dmr_411319	0.7190000000000001
chr13	119784378	119784814	dmr_411331	0.6735
chr13	119797905	119797987	dmr_411342	0.6709999999999999
chr13	119881807	119882368	dmr_411361	0.6115
chr13	120193222	120193373	dmr_411398	0.733
chr14	7766178	7766210	dmr_411710	0.5125
chr14	7791993	7792098	dmr_411726	0.6385
chr14	7819298	7819479	dmr_411746	0.7045
chr14	7843645	7843943	dmr_411767	0.7385
chr14	7847114	7847312	dmr_411775	0.8170000000000001
chr14	7854450	7854777	dmr_411784	0.603
chr14	7864512	7864766	dmr_411795	0.7035
chr14	7864780	7864827	dmr_411796	0.7405
chr14	7888733	7890171	dmr_411814	0.56
chr14	7900151	7900947	dmr_411825	0.6305
chr14	7925320	7925633	dmr_411846	0.5385
chr14	7937101	7937307	dmr_411856	0.529
chr14	7937349	7937493	dmr_411857	0.5125
chr14	7975419	7975445	dmr_411885	0.6595
chr14	7982656	7982718	dmr_411892	0.5329999999999999
chr14	8000923	8001780	dmr_411904	0.5025
chr14	8004099	8004655	dmr_411906	0.5545
chr14	8007573	8008623	dmr_411910	0.546
chr14	8026818	8027432	dmr_411935	0.596
chr14	8032049	8032579	dmr_411943	0.588
chr14	8044574	8044632	dmr_411959	0.511
chr14	8061810	8061918	dmr_411971	0.7605
chr14	8062335	8062421	dmr_411972	0.5145
chr14	8063049	8063323	dmr_411973	0.7959999999999999
chr14	8099865	8100101	dmr_411995	0.5925
chr14	8108393	8108657	dmr_412003	0.5925
chr14	8122347	8122605	dmr_412016	0.591
chr14	8124879	8124954	dmr_412021	0.5655
chr14	8132803	8133148	dmr_412029	0.5589999999999999
chr14	8134920	8135641	dmr_412033	0.595
chr14	8151704	8152326	dmr_412047	0.7375
chr14	8186422	8186666	dmr_412083	0.72
chr14	8206055	8206733	dmr_412112	0.674
chr14	8207308	8207454	dmr_412113	0.596
chr14	8208820	8208980	dmr_412115	0.7865
chr14	8209298	8209408	dmr_412116	0.8385
chr14	8209437	8210445	dmr_412117	0.5385
chr14	8215542	8216311	dmr_412119	0.6665
chr14	8237982	8238181	dmr_412142	0.6679999999999999
chr14	8249393	8249619	dmr_412150	0.8155
chr14	8348939	8349306	dmr_412211	0.7335
chr14	8393722	8393796	dmr_412228	0.648
chr14	8433503	8433957	dmr_412262	0.5820000000000001
chr14	8464399	8465489	dmr_412291	0.545
chr14	8470438	8470443	dmr_412298	0.7655
chr14	8470632	8471272	dmr_412299	0.5875
chr14	8491429	8491462	dmr_412314	0.6935
chr14	8502652	8502907	dmr_412327	0.7390000000000001
chr14	8584859	8585067	dmr_412368	0.7055
chr14	8600245	8600422	dmr_412386	0.5825
chr14	8615224	8615395	dmr_412397	0.7305
chr14	8760692	8760818	dmr_412462	0.608
chr14	8867714	8868285	dmr_412487	0.7995
chr14	8957688	8957897	dmr_412517	0.6659999999999999
chr14	9000938	9000986	dmr_412529	0.6559999999999999
chr14	9071341	9071404	dmr_412549	0.812
chr14	9124332	9124396	dmr_412578	0.5105
chr14	9266779	9267128	dmr_412639	0.578
chr14	9329650	9330748	dmr_412669	0.7325
chr14	9426689	9426770	dmr_412697	0.789
chr14	9438011	9438155	dmr_412700	0.8535
chr14	9509650	9509668	dmr_412743	0.7135
chr14	9517828	9517888	dmr_412750	0.89
chr14	9544421	9544559	dmr_412768	0.8140000000000001
chr14	9548262	9548423	dmr_412773	0.7395
chr14	9558452	9558536	dmr_412785	0.5425
chr14	9567809	9568119	dmr_412793	0.6755
chr14	9583487	9583664	dmr_412805	0.6805
chr14	9584033	9584096	dmr_412806	0.7425
chr14	9644649	9645091	dmr_412856	0.873
chr14	9645416	9645665	dmr_412857	0.617
chr14	9646312	9646483	dmr_412858	0.848
chr14	9647419	9647744	dmr_412860	0.536
chr14	9787639	9787841	dmr_412935	0.6890000000000001
chr14	9841565	9841926	dmr_412970	0.6675
chr14	9853077	9853332	dmr_412974	0.9425
chr14	9896928	9897009	dmr_412987	0.7905
chr14	10015417	10015666	dmr_413050	0.5335
chr14	10036980	10037131	dmr_413063	0.7955
chr14	10039873	10040039	dmr_413066	0.6855
chr14	10040371	10040729	dmr_413067	0.6195
chr14	10047552	10047783	dmr_413076	0.782
chr14	10047868	10048026	dmr_413077	0.6325
chr14	10166841	10167383	dmr_413121	0.526
chr14	10192640	10192949	dmr_413136	0.6385
chr14	10195580	10196003	dmr_413139	0.555
chr14	10322993	10323413	dmr_413206	0.623
chr14	10342083	10342230	dmr_413214	0.7215
chr14	10346330	10346400	dmr_413215	0.599
chr14	10383542	10383714	dmr_413227	0.698
chr14	10408295	10408470	dmr_413240	0.6895
chr14	10452172	10452582	dmr_413264	0.6795
chr14	10460018	10460214	dmr_413269	0.7435
chr14	10482695	10482751	dmr_413280	0.637
chr14	10483271	10483505	dmr_413281	0.8315
chr14	10485841	10486067	dmr_413284	0.8175
chr14	10487675	10487722	dmr_413286	0.818
chr14	10777667	10778084	dmr_413420	0.8135
chr14	10781889	10782442	dmr_413425	0.6035
chr14	10791213	10791489	dmr_413430	0.5975
chr14	10978249	10978724	dmr_413507	0.617
chr14	10978839	10978865	dmr_413508	0.8059999999999999
chr14	11083327	11083757	dmr_413547	0.6859999999999999
chr14	11084810	11085245	dmr_413549	0.611
chr14	11085571	11085815	dmr_413550	0.9335
chr14	11159706	11160552	dmr_413595	0.502
chr14	11187873	11188133	dmr_413607	0.7325
chr14	11255625	11255841	dmr_413644	0.682
chr14	11257418	11257450	dmr_413647	0.8915
chr14	11257658	11257763	dmr_413648	0.7175
chr14	11366602	11366813	dmr_413688	0.7415
chr14	11370168	11370326	dmr_413690	0.779
chr14	11375270	11375711	dmr_413696	0.7155
chr14	11428669	11429387	dmr_413717	0.7440000000000001
chr14	11435079	11435161	dmr_413721	0.5245
chr14	11435202	11435557	dmr_413722	0.6679999999999999
chr14	11623198	11624553	dmr_413869	0.5429999999999999
chr14	11641112	11641116	dmr_413890	0.5820000000000001
chr14	11641218	11641415	dmr_413891	0.6245
chr14	11653426	11654124	dmr_413909	0.6555
chr14	11656110	11656421	dmr_413914	0.5579999999999999
chr14	11688065	11688425	dmr_413948	0.5455
chr14	11688436	11688532	dmr_413949	0.794
chr14	11723245	11723643	dmr_413985	0.5275
chr14	11754516	11754635	dmr_414017	0.7
chr14	11754897	11755186	dmr_414018	0.6285
chr14	11761942	11761985	dmr_414029	0.7695
chr14	11788694	11789509	dmr_414063	0.564
chr14	11811195	11811325	dmr_414089	0.5515
chr14	11811671	11812183	dmr_414090	0.598
chr14	11835624	11836149	dmr_414106	0.528
chr14	11863379	11863384	dmr_414138	0.6075
chr14	11865028	11865300	dmr_414141	0.6745
chr14	11871559	11872722	dmr_414145	0.6535
chr14	11872750	11872872	dmr_414146	0.505
chr14	11885967	11886317	dmr_414168	0.6915
chr14	11886456	11886529	dmr_414170	0.7625
chr14	11891035	11891191	dmr_414175	0.508
chr14	11892453	11892933	dmr_414177	0.643
chr14	11895515	11896286	dmr_414183	0.6405
chr14	11994749	11995226	dmr_414281	0.8270000000000001
chr14	12003715	12004091	dmr_414294	0.7125
chr14	12004235	12004588	dmr_414295	0.8395
chr14	12039834	12040077	dmr_414327	0.633
chr14	12055817	12055956	dmr_414345	0.5635
chr14	12059064	12059345	dmr_414348	0.609
chr14	12059378	12060126	dmr_414349	0.5995
chr14	12062837	12063486	dmr_414352	0.875
chr14	12069590	12069989	dmr_414360	0.8135
chr14	12072284	12072388	dmr_414363	0.6535
chr14	12079408	12079594	dmr_414371	0.5115
chr14	12085592	12085611	dmr_414378	0.5455
chr14	12085677	12086331	dmr_414379	0.5255
chr14	12139639	12139675	dmr_414429	0.6705
chr14	12171503	12171588	dmr_414463	0.614
chr14	12172453	12172806	dmr_414464	0.7040000000000001
chr14	12183458	12184424	dmr_414479	0.782
chr14	12205812	12206041	dmr_414501	0.5215
chr14	12206321	12206360	dmr_414502	0.7659999999999999
chr14	12288398	12288708	dmr_414545	0.701
chr14	12296315	12296646	dmr_414553	0.7365
chr14	12304985	12305605	dmr_414562	0.5195
chr14	12324623	12325087	dmr_414575	0.5539999999999999
chr14	12329259	12329337	dmr_414584	0.754
chr14	12331263	12332032	dmr_414586	0.518
chr14	12334932	12335280	dmr_414590	0.7445
chr14	12338569	12339258	dmr_414596	0.5845
chr14	12339346	12340722	dmr_414597	0.5465
chr14	12341456	12343165	dmr_414598	0.5495
chr14	12343423	12344834	dmr_414599	0.51
chr14	12346145	12346580	dmr_414601	0.5975
chr14	12349824	12349972	dmr_414605	0.6515
chr14	12368930	12369240	dmr_414622	0.5555
chr14	12378689	12378864	dmr_414632	0.5545
chr14	12388665	12389426	dmr_414646	0.5045
chr14	12391871	12392056	dmr_414650	0.6785
chr14	12392095	12393052	dmr_414651	0.531
chr14	12393493	12394517	dmr_414652	0.5225
chr14	12400278	12400409	dmr_414659	0.5605
chr14	12408008	12408382	dmr_414670	0.693
chr14	12413987	12414151	dmr_414678	0.5775
chr14	12415916	12415978	dmr_414681	0.6905
chr14	12436500	12437714	dmr_414711	0.6459999999999999
chr14	12437761	12437827	dmr_414713	0.604
chr14	12455269	12455507	dmr_414740	0.862
chr14	12455549	12455602	dmr_414741	0.546
chr14	12455655	12455832	dmr_414742	0.611
chr14	12459840	12460369	dmr_414751	0.605
chr14	12466147	12466327	dmr_414761	0.6885
chr14	12474167	12474189	dmr_414772	0.6685
chr14	12485381	12485522	dmr_414784	0.503
chr14	12489628	12489705	dmr_414790	0.778
chr14	12504204	12505198	dmr_414809	0.6895
chr14	12539254	12539304	dmr_414849	0.6555
chr14	12571241	12571247	dmr_414881	0.569
chr14	12573785	12573873	dmr_414886	0.8
chr14	12573974	12574237	dmr_414887	0.7979999999999999
chr14	12574313	12575000	dmr_414888	0.6525
chr14	12575748	12575795	dmr_414890	0.5245
chr14	12581894	12582478	dmr_414899	0.6235
chr14	12610975	12611285	dmr_414937	0.531
chr14	12663425	12663511	dmr_414995	0.8320000000000001
chr14	12669173	12669225	dmr_415001	0.7440000000000001
chr14	12669478	12669564	dmr_415002	0.725
chr14	12671669	12671754	dmr_415007	0.7565
chr14	12684187	12684243	dmr_415016	0.6205
chr14	12686072	12686175	dmr_415020	0.7885
chr14	12690195	12690301	dmr_415027	0.687
chr14	12695670	12695690	dmr_415035	0.5295
chr14	12706408	12706509	dmr_415048	0.5235
chr14	12753189	12753220	dmr_415103	0.6995
chr14	12753486	12753762	dmr_415104	0.6725
chr14	12777241	12777565	dmr_415130	0.5785
chr14	12778115	12778571	dmr_415132	0.6635
chr14	12779565	12779774	dmr_415134	0.701
chr14	12790436	12790556	dmr_415146	0.606
chr14	12823826	12824071	dmr_415195	0.7105
chr14	12924097	12924300	dmr_415251	0.6940000000000001
chr14	12967279	12967863	dmr_415273	0.512
chr14	12996848	12996875	dmr_415289	0.662
chr14	13011444	13011500	dmr_415303	0.645
chr14	13037586	13037654	dmr_415316	0.757
chr14	13049418	13049784	dmr_415327	0.505
chr14	13399383	13399579	dmr_415566	0.7465
chr14	13399761	13399899	dmr_415567	0.898
chr14	13518468	13518867	dmr_415649	0.5195
chr14	13547886	13548134	dmr_415663	0.688
chr14	13551212	13551421	dmr_415667	0.7809999999999999
chr14	13591710	13592333	dmr_415700	0.5895
chr14	13592884	13593578	dmr_415701	0.8145
chr14	13933402	13933513	dmr_415830	0.5805
chr14	13981116	13981727	dmr_415858	0.5345
chr14	14031053	14031059	dmr_415897	0.6375
chr14	14042338	14042545	dmr_415908	0.7485
chr14	14097106	14098427	dmr_415948	0.5205
chr14	14104197	14104682	dmr_415955	0.5475
chr14	14104713	14104721	dmr_415956	0.573
chr14	14110633	14110768	dmr_415964	0.6025
chr14	14110784	14110920	dmr_415965	0.7815
chr14	14344883	14345323	dmr_416025	0.6890000000000001
chr14	14633502	14633733	dmr_416126	0.552
chr14	14834402	14834431	dmr_416235	0.5395
chr14	14878809	14878898	dmr_416259	0.6145
chr14	14885542	14885663	dmr_416262	0.515
chr14	14885949	14886049	dmr_416263	0.804
chr14	14886460	14886529	dmr_416264	0.5925
chr14	14904983	14905130	dmr_416273	0.5445
chr14	14954443	14954678	dmr_416310	0.574
chr14	14984609	14984762	dmr_416334	0.856
chr14	15061515	15061727	dmr_416369	0.56
chr14	15065016	15065369	dmr_416373	0.69
chr14	15360160	15360613	dmr_416521	0.8795
chr14	15377127	15377340	dmr_416542	0.608
chr14	15377522	15377628	dmr_416543	0.8475
chr14	15385352	15385468	dmr_416556	0.6015
chr14	15385753	15385908	dmr_416557	0.752
chr14	15410399	15410497	dmr_416587	0.5425
chr14	15410560	15410623	dmr_416588	0.61
chr14	15410947	15411371	dmr_416589	0.6755
chr14	15413051	15413653	dmr_416594	0.7675
chr14	15427429	15427863	dmr_416616	0.7
chr14	15437044	15437464	dmr_416627	0.5205
chr14	15650974	15651045	dmr_416692	0.563
chr14	15868836	15868851	dmr_416766	0.6925
chr14	15924795	15924856	dmr_416791	0.767
chr14	16092753	16093224	dmr_416845	0.6559999999999999
chr14	16257166	16257177	dmr_416916	0.5385
chr14	16257655	16258226	dmr_416917	0.5035
chr14	16260571	16260954	dmr_416920	0.5585
chr14	16432871	16432943	dmr_417025	0.5795
chr14	16433656	16433688	dmr_417027	0.6095
chr14	16561982	16562696	dmr_417126	0.506
chr14	16599248	16599452	dmr_417156	0.7465
chr14	16670624	16670740	dmr_417180	0.731
chr14	16733230	16733542	dmr_417213	0.53
chr14	16738857	16739202	dmr_417222	0.779
chr14	16741094	16741674	dmr_417226	0.6015
chr14	16746658	16746872	dmr_417231	0.6075
chr14	16747440	16747519	dmr_417232	0.665
chr14	17063764	17063851	dmr_417355	0.7805
chr14	17073910	17073966	dmr_417361	0.6065
chr14	17076459	17076735	dmr_417363	0.8135
chr14	17079503	17079614	dmr_417367	0.7909999999999999
chr14	17220253	17220264	dmr_417419	0.785
chr14	17347323	17347473	dmr_417447	0.5795
chr14	17403100	17403207	dmr_417468	0.7929999999999999
chr14	17407575	17407784	dmr_417472	0.5365
chr14	17407789	17408233	dmr_417473	0.529
chr14	17408422	17408566	dmr_417474	0.72
chr14	17408706	17408757	dmr_417475	0.6275
chr14	17430795	17431079	dmr_417498	0.6115
chr14	17432281	17432367	dmr_417501	0.6659999999999999
chr14	17433856	17434057	dmr_417504	0.7490000000000001
chr14	17500792	17500858	dmr_417529	0.6925
chr14	17523944	17524100	dmr_417544	0.5845
chr14	17567564	17567891	dmr_417551	0.667
chr14	17569311	17569343	dmr_417555	0.5135
chr14	17607450	17607476	dmr_417572	0.5335
chr14	17609347	17609411	dmr_417575	0.6375
chr14	17621807	17621857	dmr_417580	0.674
chr14	17641992	17642102	dmr_417600	0.628
chr14	17662036	17662356	dmr_417610	0.688
chr14	17713451	17713550	dmr_417666	0.6505
chr14	17719744	17719926	dmr_417673	0.535
chr14	17722585	17722712	dmr_417677	0.588
chr14	17725038	17725046	dmr_417681	0.5495
chr14	17731172	17731790	dmr_417688	0.5815
chr14	17734713	17734893	dmr_417691	0.526
chr14	17735516	17735853	dmr_417692	0.6155
chr14	17743778	17743906	dmr_417701	0.7465
chr14	17804099	17804168	dmr_417745	0.5325
chr14	17822693	17823114	dmr_417765	0.5625
chr14	17860145	17860173	dmr_417806	0.617
chr14	17861666	17861760	dmr_417809	0.581
chr14	17864099	17864466	dmr_417813	0.6955
chr14	17864735	17865108	dmr_417814	0.682
chr14	17906708	17907088	dmr_417854	0.8275
chr14	17912550	17912948	dmr_417860	0.7170000000000001
chr14	17952534	17952766	dmr_417901	0.8145
chr14	17952796	17953166	dmr_417902	0.7535
chr14	17967229	17967362	dmr_417913	0.6225
chr14	17989342	17989400	dmr_417937	0.768
chr14	17998813	17998817	dmr_417946	0.7065
chr14	18062458	18062881	dmr_418008	0.698
chr14	18214848	18215023	dmr_418061	0.7725
chr14	18216546	18216831	dmr_418065	0.6045
chr14	18222058	18222162	dmr_418073	0.6215
chr14	18234109	18234145	dmr_418092	0.526
chr14	18237626	18237718	dmr_418096	0.5855
chr14	18284813	18284996	dmr_418125	0.5235
chr14	18291844	18292379	dmr_418134	0.7120000000000001
chr14	18303332	18303720	dmr_418145	0.6779999999999999
chr14	18327467	18327525	dmr_418163	0.644
chr14	18343710	18343863	dmr_418179	0.6045
chr14	18372587	18373509	dmr_418194	0.6725
chr14	18378093	18378349	dmr_418198	0.667
chr14	18386113	18386561	dmr_418203	0.7859999999999999
chr14	18416395	18416725	dmr_418219	0.63
chr14	18547794	18548094	dmr_418272	0.5445
chr14	18554412	18554699	dmr_418278	0.8795
chr14	18581794	18582423	dmr_418303	0.7495
chr14	18609872	18609878	dmr_418317	0.586
chr14	18618834	18618898	dmr_418322	0.5235
chr14	18649573	18649861	dmr_418349	0.6035
chr14	18690067	18690302	dmr_418372	0.6815
chr14	18730839	18731022	dmr_418397	0.5005
chr14	18731296	18731462	dmr_418398	0.6635
chr14	18773282	18773327	dmr_418433	0.5515
chr14	18774028	18774955	dmr_418435	0.8145
chr14	18850809	18851171	dmr_418482	0.5865
chr14	18851219	18851260	dmr_418483	0.7020000000000001
chr14	18892204	18892243	dmr_418509	0.57
chr14	18892432	18892604	dmr_418510	0.632
chr14	18894488	18894599	dmr_418511	0.6585
chr14	18939947	18940016	dmr_418535	0.589
chr14	18962926	18963004	dmr_418543	0.6365
chr14	18983695	18983921	dmr_418553	0.7075
chr14	19083611	19084008	dmr_418587	0.9075
chr14	19706922	19707620	dmr_418641	0.529
chr14	19707918	19708143	dmr_418642	0.5975
chr14	19765270	19765896	dmr_418683	0.608
chr14	19839501	19840005	dmr_418731	0.62
chr14	19874263	19875169	dmr_418752	0.7195
chr14	19887849	19888046	dmr_418767	0.7965
chr14	19905548	19905820	dmr_418791	0.622
chr14	19930562	19930699	dmr_418817	0.583
chr14	19933878	19934233	dmr_418821	0.7015
chr14	19945902	19946568	dmr_418834	0.7155
chr14	19949576	19950126	dmr_418839	0.7025
chr14	19961996	19962414	dmr_418856	0.6365
chr14	19967424	19967905	dmr_418865	0.762
chr14	19969138	19969309	dmr_418868	0.703
chr14	19974626	19974941	dmr_418879	0.815
chr14	19977391	19977819	dmr_418880	0.7105
chr14	19986227	19986978	dmr_418889	0.6025
chr14	19987377	19987710	dmr_418890	0.7215
chr14	20012591	20012995	dmr_418915	0.7005
chr14	20075607	20075870	dmr_418964	0.632
chr14	20082477	20082598	dmr_418968	0.7005
chr14	20119946	20120463	dmr_418996	0.5025
chr14	20250794	20250939	dmr_419056	0.517
chr14	20268391	20268801	dmr_419069	0.6225
chr14	20295043	20295344	dmr_419078	0.7735
chr14	20324351	20324504	dmr_419099	0.6245
chr14	20436785	20437316	dmr_419158	0.6085
chr14	20447343	20447708	dmr_419163	0.6035
chr14	20458868	20459180	dmr_419173	0.701
chr14	20460020	20460782	dmr_419176	0.6165
chr14	20544790	20545225	dmr_419240	0.609
chr14	20607388	20607707	dmr_419272	0.505
chr14	20651895	20652062	dmr_419295	0.6665
chr14	20694208	20694416	dmr_419322	0.6925
chr14	20694525	20694729	dmr_419323	0.6745
chr14	20696324	20696659	dmr_419324	0.6995
chr14	20697438	20697520	dmr_419325	0.7335
chr14	20698705	20699232	dmr_419328	0.5995
chr14	20721024	20721312	dmr_419340	0.6609999999999999
chr14	20737374	20737410	dmr_419354	0.5315
chr14	20747396	20747530	dmr_419365	0.618
chr14	20747669	20748039	dmr_419366	0.5025
chr14	20748102	20748174	dmr_419367	0.8029999999999999
chr14	20769017	20769079	dmr_419391	0.5185
chr14	20789105	20790433	dmr_419418	0.753
chr14	20790484	20792150	dmr_419419	0.6585
chr14	20792512	20792648	dmr_419420	0.772
chr14	20815456	20815839	dmr_419439	0.818
chr14	20825952	20826278	dmr_419445	0.7875
chr14	20831664	20832130	dmr_419450	0.8475
chr14	20832476	20833720	dmr_419451	0.6465
chr14	20834212	20834637	dmr_419453	0.526
chr14	20837095	20837338	dmr_419456	0.5985
chr14	20837797	20838073	dmr_419457	0.5715
chr14	20901465	20901570	dmr_419498	0.617
chr14	20928630	20928756	dmr_419513	0.5185
chr14	20930045	20930317	dmr_419514	0.7225
chr14	20942209	20942243	dmr_419527	0.6285
chr14	20971034	20971559	dmr_419548	0.7140000000000001
chr14	21003581	21003682	dmr_419577	0.6615
chr14	21028775	21029496	dmr_419595	0.7440000000000001
chr14	21039079	21039848	dmr_419605	0.5565
chr14	21065985	21066017	dmr_419631	0.6890000000000001
chr14	21076614	21076866	dmr_419637	0.599
chr14	21087151	21087487	dmr_419648	0.5585
chr14	21088269	21088861	dmr_419650	0.6509999999999999
chr14	21099472	21099606	dmr_419660	0.768
chr14	21143067	21143152	dmr_419693	0.677
chr14	21150403	21150494	dmr_419699	0.5885
chr14	21214313	21214957	dmr_419751	0.556
chr14	21222255	21222381	dmr_419756	0.6445
chr14	21262398	21262923	dmr_419783	0.512
chr14	21310242	21310865	dmr_419822	0.6895
chr14	21344985	21345415	dmr_419851	0.73
chr14	21367284	21367748	dmr_419868	0.61
chr14	21369214	21370474	dmr_419871	0.5335
chr14	21518479	21518694	dmr_419984	0.5525
chr14	21522590	21522844	dmr_419994	0.6635
chr14	21523388	21523740	dmr_419995	0.7709999999999999
chr14	21524206	21524828	dmr_419996	0.6235
chr14	21534527	21535212	dmr_420007	0.7285
chr14	21550640	21550754	dmr_420029	0.632
chr14	21552802	21554471	dmr_420034	0.517
chr14	21558395	21558810	dmr_420039	0.589
chr14	21565506	21565834	dmr_420048	0.591
chr14	21589708	21589830	dmr_420083	0.7915
chr14	21610338	21610643	dmr_420108	0.5720000000000001
chr14	21612844	21613265	dmr_420112	0.614
chr14	21616254	21616846	dmr_420116	0.6255
chr14	21636196	21636290	dmr_420142	0.604
chr14	21636569	21637317	dmr_420143	0.5675
chr14	21640765	21641645	dmr_420148	0.6135
chr14	21675956	21676053	dmr_420196	0.57
chr14	21676368	21676434	dmr_420197	0.6875
chr14	21694036	21694251	dmr_420216	0.703
chr14	21697406	21697646	dmr_420220	0.7020000000000001
chr14	21706807	21707320	dmr_420232	0.6105
chr14	21712340	21712895	dmr_420241	0.7465
chr14	21729452	21729593	dmr_420252	0.7725
chr14	21756868	21757370	dmr_420281	0.701
chr14	21764197	21764251	dmr_420291	0.6415
chr14	21772919	21773119	dmr_420301	0.6405
chr14	21788464	21788603	dmr_420318	0.529
chr14	21792434	21792874	dmr_420324	0.6315
chr14	21842441	21842992	dmr_420363	0.5005
chr14	21847351	21847366	dmr_420370	0.774
chr14	21853761	21853909	dmr_420373	0.6485
chr14	21925708	21925917	dmr_420395	0.795
chr14	21931766	21932712	dmr_420399	0.6725
chr14	21933011	21933589	dmr_420400	0.56
chr14	21970364	21970453	dmr_420416	0.5625
chr14	21984208	21985716	dmr_420424	0.6825
chr14	22019493	22019857	dmr_420441	0.792
chr14	22180023	22180237	dmr_420529	0.5625
chr14	22339216	22339978	dmr_420599	0.731
chr14	22342151	22342363	dmr_420601	0.6515
chr14	22364175	22365404	dmr_420613	0.6325
chr14	22382319	22382459	dmr_420623	0.5625
chr14	22413288	22413675	dmr_420637	0.6385
chr14	22418577	22418634	dmr_420641	0.6635
chr14	22445002	22445747	dmr_420662	0.6225
chr14	22497591	22498168	dmr_420686	0.6845
chr14	23194734	23194997	dmr_420989	0.7240000000000001
chr14	23297802	23297958	dmr_421053	0.7075
chr14	23301163	23301509	dmr_421058	0.7295
chr14	23301813	23302010	dmr_421059	0.512
chr14	23305387	23306008	dmr_421062	0.634
chr14	23334242	23334370	dmr_421088	0.5695
chr14	23376630	23377532	dmr_421130	0.782
chr14	23406903	23406930	dmr_421163	0.599
chr14	23407184	23407190	dmr_421164	0.794
chr14	23419279	23419410	dmr_421171	0.5345
chr14	23421538	23421585	dmr_421174	0.561
chr14	23424273	23425148	dmr_421178	0.6385
chr14	23426797	23427047	dmr_421181	0.6225
chr14	23452517	23452577	dmr_421209	0.6935
chr14	23464760	23464946	dmr_421223	0.642
chr14	23465235	23465629	dmr_421224	0.754
chr14	23498911	23499573	dmr_421257	0.6215
chr14	23515606	23516066	dmr_421268	0.6035
chr14	23531499	23532346	dmr_421284	0.7195
chr14	23533777	23533862	dmr_421287	0.527
chr14	23539811	23540025	dmr_421289	0.561
chr14	23572499	23572869	dmr_421323	0.54
chr14	23576073	23576402	dmr_421328	0.6445
chr14	23580980	23581657	dmr_421334	0.6345
chr14	23586926	23587758	dmr_421342	0.7909999999999999
chr14	23590191	23590483	dmr_421349	0.5429999999999999
chr14	23594408	23595621	dmr_421355	0.722
chr14	23602204	23602298	dmr_421364	0.7495
chr14	23605805	23605861	dmr_421371	0.5525
chr14	23618718	23619231	dmr_421386	0.5105
chr14	23620253	23620923	dmr_421388	0.6885
chr14	23625799	23626557	dmr_421395	0.6515
chr14	23630484	23630489	dmr_421401	0.7355
chr14	23631552	23631641	dmr_421403	0.759
chr14	23645206	23646113	dmr_421421	0.653
chr14	23666393	23666924	dmr_421447	0.773
chr14	23667661	23668004	dmr_421449	0.5935
chr14	23672661	23672759	dmr_421454	0.608
chr14	23673028	23673043	dmr_421455	0.7225
chr14	23674374	23674385	dmr_421457	0.5605
chr14	23684638	23684838	dmr_421471	0.625
chr14	23688694	23688791	dmr_421477	0.7045
chr14	23708307	23708405	dmr_421503	0.5685
chr14	23709533	23709600	dmr_421505	0.6805
chr14	23718555	23719045	dmr_421518	0.7070000000000001
chr14	23719367	23719395	dmr_421519	0.521
chr14	23751118	23751436	dmr_421560	0.8415
chr14	23758362	23758477	dmr_421573	0.7385
chr14	23758879	23758888	dmr_421574	0.7225
chr14	23759753	23760240	dmr_421576	0.8320000000000001
chr14	23761210	23761275	dmr_421578	0.774
chr14	23773977	23774030	dmr_421588	0.682
chr14	23774099	23774491	dmr_421589	0.6835
chr14	23782993	23783337	dmr_421602	0.6805
chr14	23785633	23786846	dmr_421605	0.6679999999999999
chr14	23788159	23788351	dmr_421608	0.7609999999999999
chr14	23790719	23791029	dmr_421612	0.542
chr14	23791302	23791810	dmr_421613	0.7365
chr14	23792314	23792332	dmr_421615	0.5529999999999999
chr14	23796874	23797202	dmr_421623	0.609
chr14	23813618	23813673	dmr_421649	0.948
chr14	23817046	23817264	dmr_421652	0.5225
chr14	23824209	23824537	dmr_421661	0.6695
chr14	23824804	23824954	dmr_421662	0.501
chr14	23841747	23842186	dmr_421689	0.6015
chr14	23843119	23843834	dmr_421690	0.6759999999999999
chr14	23844918	23844966	dmr_421692	0.7665
chr14	23862474	23862509	dmr_421720	0.636
chr14	23875495	23875639	dmr_421735	0.7845
chr14	23885085	23885489	dmr_421751	0.7135
chr14	23885895	23886797	dmr_421752	0.5955
chr14	23892402	23892994	dmr_421760	0.614
chr14	23894116	23894153	dmr_421761	0.6215
chr14	23897801	23898360	dmr_421767	0.7635
chr14	23899572	23899678	dmr_421769	0.505
chr14	23907261	23907347	dmr_421780	0.518
chr14	23907503	23907722	dmr_421781	0.659
chr14	23922646	23923095	dmr_421804	0.573
chr14	23923166	23923579	dmr_421805	0.8265
chr14	23928681	23929373	dmr_421811	0.555
chr14	23938934	23939147	dmr_421826	0.8340000000000001
chr14	23939187	23939243	dmr_421827	0.7385
chr14	23946047	23946131	dmr_421836	0.616
chr14	23952697	23952773	dmr_421845	0.6115
chr14	23966344	23967412	dmr_421864	0.501
chr14	23967830	23968163	dmr_421865	0.5395
chr14	23982137	23982596	dmr_421883	0.6615
chr14	23994679	23994685	dmr_421899	0.512
chr14	23996026	23996030	dmr_421901	0.6865
chr14	24001044	24003075	dmr_421910	0.7165
chr14	24005366	24005718	dmr_421911	0.8275
chr14	24008842	24009015	dmr_421917	0.532
chr14	24020550	24021284	dmr_421925	0.7140000000000001
chr14	24081684	24082753	dmr_421972	0.5015
chr14	24092404	24092636	dmr_421977	0.6955
chr14	24162870	24163409	dmr_422019	0.657
chr14	24171474	24171985	dmr_422031	0.606
chr14	24182317	24182333	dmr_422040	0.7485
chr14	24197962	24198573	dmr_422057	0.623
chr14	24205724	24206021	dmr_422067	0.5965
chr14	24238440	24238753	dmr_422101	0.6915
chr14	24275075	24275092	dmr_422125	0.693
chr14	24397711	24398279	dmr_422170	0.615
chr14	24573952	24574386	dmr_422266	0.725
chr14	24575143	24575554	dmr_422268	0.6405
chr14	24578819	24578908	dmr_422273	0.6829999999999999
chr14	24579368	24579574	dmr_422274	0.7145
chr14	24586768	24587337	dmr_422279	0.605
chr14	24767783	24768385	dmr_422381	0.6605
chr14	24778396	24778908	dmr_422392	0.5065
chr14	24779673	24779747	dmr_422393	0.638
chr14	24822962	24823475	dmr_422424	0.6635
chr14	24823499	24823729	dmr_422425	0.632
chr14	24826627	24827309	dmr_422428	0.7440000000000001
chr14	24842207	24842464	dmr_422448	0.7065
chr14	24857713	24857799	dmr_422462	0.73
chr14	24858064	24858175	dmr_422463	0.7020000000000001
chr14	24895701	24895848	dmr_422494	0.5725
chr14	24929974	24930366	dmr_422524	0.6335
chr14	24995024	24995287	dmr_422575	0.639
chr14	24995306	24995377	dmr_422576	0.6935
chr14	24999239	24999900	dmr_422583	0.747
chr14	25032221	25032392	dmr_422617	0.6455
chr14	25051060	25051350	dmr_422637	0.5479999999999999
chr14	25074636	25075183	dmr_422661	0.6890000000000001
chr14	25127549	25127848	dmr_422697	0.754
chr14	25128124	25128136	dmr_422698	0.6525
chr14	25137252	25137283	dmr_422707	0.5265
chr14	25137549	25137868	dmr_422708	0.679
chr14	25147989	25148062	dmr_422719	0.713
chr14	25156358	25156703	dmr_422731	0.816
chr14	25168379	25168386	dmr_422745	0.6805
chr14	25168601	25168619	dmr_422746	0.7485
chr14	25169118	25169268	dmr_422748	0.82
chr14	25186406	25186541	dmr_422757	0.7045
chr14	25186553	25186672	dmr_422758	0.8715
chr14	25347027	25347370	dmr_422886	0.7505
chr14	25347395	25347588	dmr_422887	0.7505
chr14	25350179	25350842	dmr_422890	0.6245
chr14	25351029	25351165	dmr_422891	0.6305
chr14	25377654	25377825	dmr_422912	0.629
chr14	25421487	25422097	dmr_422934	0.6425
chr14	25527577	25527707	dmr_423024	0.6405
chr14	25609050	25609186	dmr_423102	0.6509999999999999
chr14	25609555	25609973	dmr_423103	0.7085
chr14	25629294	25630239	dmr_423133	0.6579999999999999
chr14	25630330	25630565	dmr_423134	0.513
chr14	25659641	25659955	dmr_423166	0.737
chr14	25667508	25667923	dmr_423179	0.7355
chr14	25668260	25668390	dmr_423180	0.71
chr14	25670347	25670369	dmr_423183	0.5925
chr14	25736594	25736627	dmr_423247	0.6809999999999999
chr14	25795461	25795496	dmr_423299	0.5065
chr14	25800674	25800856	dmr_423306	0.6765
chr14	25832684	25832962	dmr_423326	0.6175
chr14	25851828	25851901	dmr_423348	0.578
chr14	25851939	25852821	dmr_423349	0.752
chr14	25852836	25853078	dmr_423350	0.701
chr14	25865497	25865544	dmr_423365	0.6565
chr14	26523164	26523228	dmr_423538	0.8305
chr14	26539000	26539642	dmr_423557	0.698
chr14	26595900	26596170	dmr_423589	0.5305
chr14	26637241	26637478	dmr_423614	0.769
chr14	26710302	26710659	dmr_423650	0.731
chr14	26896582	26896657	dmr_423732	0.521
chr14	26897502	26898295	dmr_423734	0.5675
chr14	26900766	26900811	dmr_423737	0.5825
chr14	26900977	26901317	dmr_423738	0.7025
chr14	26913713	26913747	dmr_423750	0.649
chr14	26913834	26914043	dmr_423751	0.721
chr14	26914231	26914339	dmr_423752	0.5920000000000001
chr14	26982176	26982299	dmr_423802	0.55
chr14	27081202	27081728	dmr_423862	0.523
chr14	27105727	27106001	dmr_423881	0.7045
chr14	27106106	27106521	dmr_423882	0.6
chr14	27140063	27140312	dmr_423899	0.7505
chr14	27198664	27199385	dmr_423938	0.7575
chr14	27199522	27199704	dmr_423939	0.8025
chr14	27219886	27220338	dmr_423953	0.5365
chr14	27228257	27228467	dmr_423962	0.871
chr14	27229003	27229358	dmr_423963	0.6935
chr14	27268348	27269904	dmr_424002	0.691
chr14	27270155	27270474	dmr_424003	0.6835
chr14	27322114	27322420	dmr_424033	0.8745
chr14	27337202	27337723	dmr_424043	0.6825
chr14	27351649	27351694	dmr_424055	0.728
chr14	27358252	27358526	dmr_424062	0.501
chr14	27368730	27369223	dmr_424074	0.5245
chr14	27369399	27369724	dmr_424075	0.6045
chr14	27378744	27378853	dmr_424087	0.672
chr14	27429990	27430185	dmr_424131	0.506
chr14	27444651	27444939	dmr_424140	0.59
chr14	27445729	27445741	dmr_424141	0.7605
chr14	27592454	27592555	dmr_424221	0.6425
chr14	27607718	27607825	dmr_424233	0.7440000000000001
chr14	27630772	27631311	dmr_424255	0.534
chr14	27641240	27641642	dmr_424272	0.6975
chr14	27672894	27673216	dmr_424316	0.7315
chr14	27695836	27695963	dmr_424338	0.5535
chr14	27696100	27696228	dmr_424339	0.659
chr14	27713578	27713809	dmr_424359	0.7825
chr14	27721007	27721491	dmr_424366	0.9015
chr14	27721989	27722086	dmr_424367	0.754
chr14	27755932	27756017	dmr_424414	0.6485
chr14	27779215	27779451	dmr_424437	0.616
chr14	27784940	27784967	dmr_424447	0.623
chr14	27788946	27789772	dmr_424452	0.767
chr14	27793927	27794318	dmr_424455	0.8405
chr14	27797719	27798375	dmr_424459	0.8045
chr14	27798939	27799067	dmr_424460	0.6405
chr14	27800671	27801733	dmr_424465	0.621
chr14	27808580	27809098	dmr_424478	0.5945
chr14	27819150	27820278	dmr_424493	0.6545
chr14	27820282	27820522	dmr_424494	0.5635
chr14	27828146	27828261	dmr_424504	0.6455
chr14	27832365	27832936	dmr_424510	0.5705
chr14	27846992	27847015	dmr_424520	0.6055
chr14	27847377	27847757	dmr_424521	0.583
chr14	27852414	27853222	dmr_424526	0.8190000000000001
chr14	27860590	27860617	dmr_424541	0.802
chr14	27860753	27860803	dmr_424542	0.8640000000000001
chr14	27876283	27878081	dmr_424564	0.5715
chr14	27878351	27878473	dmr_424565	0.5755
chr14	27901466	27902098	dmr_424597	0.5315
chr14	27927300	27927575	dmr_424621	0.5605
chr14	27935900	27936194	dmr_424629	0.5760000000000001
chr14	27978506	27979338	dmr_424677	0.5305
chr14	27984780	27984782	dmr_424684	0.614
chr14	28063967	28064324	dmr_424762	0.7775
chr14	28065184	28065251	dmr_424764	0.7709999999999999
chr14	28074288	28074368	dmr_424772	0.6795
chr14	28105148	28105165	dmr_424810	0.7175
chr14	28128961	28129489	dmr_424833	0.599
chr14	28161015	28161019	dmr_424862	0.7395
chr14	28192490	28193040	dmr_424886	0.6475
chr14	28193121	28193574	dmr_424887	0.7225
chr14	28197480	28197530	dmr_424893	0.5235
chr14	28224855	28224917	dmr_424920	0.725
chr14	28225566	28225852	dmr_424921	0.79
chr14	28236382	28236737	dmr_424934	0.6975
chr14	28242650	28242934	dmr_424941	0.573
chr14	28243362	28243753	dmr_424943	0.6675
chr14	28267457	28267537	dmr_424960	0.838
chr14	28280691	28280931	dmr_424977	0.5875
chr14	28287730	28287897	dmr_424986	0.6215
chr14	28310997	28311173	dmr_425008	0.736
chr14	28317589	28317767	dmr_425019	0.506
chr14	28319867	28319889	dmr_425023	0.515
chr14	28332185	28332393	dmr_425037	0.5385
chr14	28332592	28332720	dmr_425038	0.6835
chr14	28333354	28333591	dmr_425039	0.638
chr14	28333896	28334253	dmr_425040	0.545
chr14	28341357	28341375	dmr_425048	0.5805
chr14	28352329	28352402	dmr_425058	0.5155
chr14	28387344	28387412	dmr_425089	0.7559999999999999
chr14	28402760	28402948	dmr_425100	0.5665
chr14	28410095	28410154	dmr_425107	0.82
chr14	28410568	28411182	dmr_425108	0.6859999999999999
chr14	28413628	28414043	dmr_425113	0.6509999999999999
chr14	28475141	28475431	dmr_425183	0.643
chr14	28508860	28509088	dmr_425207	0.5755
chr14	28509113	28509341	dmr_425208	0.585
chr14	28511592	28511845	dmr_425212	0.5275
chr14	28720707	28720713	dmr_425297	0.858
chr14	28918629	28918645	dmr_425385	0.6895
chr14	28918677	28919079	dmr_425386	0.6705
chr14	28930332	28930433	dmr_425395	0.7345
chr14	28935307	28935627	dmr_425404	0.669
chr14	28948244	28948627	dmr_425416	0.5539999999999999
chr14	28948772	28949360	dmr_425417	0.6295
chr14	28969285	28970056	dmr_425439	0.552
chr14	28979181	28979402	dmr_425448	0.657
chr14	29052809	29053205	dmr_425515	0.5095
chr14	29071084	29071104	dmr_425528	0.644
chr14	29136453	29136704	dmr_425575	0.602
chr14	29136973	29137285	dmr_425576	0.5755
chr14	29191238	29192189	dmr_425626	0.503
chr14	29223512	29223745	dmr_425653	0.767
chr14	29404290	29404663	dmr_425789	0.6779999999999999
chr14	29405254	29405576	dmr_425790	0.696
chr14	29478180	29479295	dmr_425848	0.6775
chr14	29482400	29482622	dmr_425855	0.5325
chr14	29520089	29520144	dmr_425896	0.6555
chr14	29611872	29612450	dmr_425991	0.6225
chr14	29641116	29641392	dmr_426024	0.7355
chr14	29650764	29650917	dmr_426036	0.6015
chr14	29719413	29719462	dmr_426118	0.5505
chr14	29719790	29721139	dmr_426119	0.575
chr14	29723355	29723631	dmr_426120	0.652
chr14	29728693	29729196	dmr_426126	0.5795
chr14	29769563	29769713	dmr_426154	0.6715
chr14	29817332	29818612	dmr_426179	0.5705
chr14	29818959	29819445	dmr_426180	0.7859999999999999
chr14	29847586	29848061	dmr_426201	0.568
chr14	29850970	29851039	dmr_426204	0.728
chr14	29866782	29867490	dmr_426217	0.6175
chr14	29867546	29867744	dmr_426218	0.5395
chr14	29877540	29878005	dmr_426233	0.6545
chr14	29882443	29882805	dmr_426239	0.6895
chr14	29883066	29883555	dmr_426240	0.5215
chr14	29895155	29895383	dmr_426253	0.5955
chr14	29896092	29896504	dmr_426255	0.696
chr14	29940496	29940582	dmr_426289	0.6085
chr14	29949313	29949459	dmr_426296	0.5505
chr14	29957793	29957868	dmr_426304	0.6975
chr14	29972107	29972229	dmr_426317	0.6725
chr14	29985202	29985372	dmr_426331	0.591
chr14	29993664	29993884	dmr_426339	0.5525
chr14	29996214	29996719	dmr_426345	0.6375
chr14	30000344	30000769	dmr_426350	0.504
chr14	30024580	30024682	dmr_426370	0.5955
chr14	30120150	30120240	dmr_426468	0.52
chr14	30120511	30120729	dmr_426469	0.7065
chr14	30124773	30124959	dmr_426474	0.8405
chr14	30125001	30125915	dmr_426475	0.743
chr14	30126202	30126329	dmr_426476	0.6485
chr14	30147036	30147356	dmr_426504	0.634
chr14	30147759	30148087	dmr_426506	0.7525
chr14	30164238	30164740	dmr_426524	0.643
chr14	30236869	30236890	dmr_426593	0.5479999999999999
chr14	30248396	30248446	dmr_426606	0.6475
chr14	30248815	30249106	dmr_426608	0.597
chr14	30256391	30256620	dmr_426620	0.6335
chr14	30272891	30273613	dmr_426648	0.57
chr14	30274462	30274895	dmr_426651	0.672
chr14	30275569	30276495	dmr_426654	0.59
chr14	30284213	30284471	dmr_426663	0.6759999999999999
chr14	30286250	30286677	dmr_426667	0.6055
chr14	30297254	30298138	dmr_426680	0.669
chr14	30299978	30300444	dmr_426684	0.531
chr14	30304034	30304305	dmr_426688	0.5375
chr14	30318285	30319149	dmr_426703	0.623
chr14	30319255	30319343	dmr_426704	0.638
chr14	30323659	30324227	dmr_426712	0.664
chr14	30346619	30346727	dmr_426748	0.625
chr14	30350313	30350845	dmr_426754	0.7095
chr14	30370070	30370503	dmr_426769	0.7785
chr14	30382972	30384039	dmr_426776	0.659
chr14	30411102	30411178	dmr_426794	0.5329999999999999
chr14	30457429	30457675	dmr_426824	0.652
chr14	30458057	30458235	dmr_426825	0.628
chr14	30463578	30463584	dmr_426832	0.8995
chr14	30494115	30494157	dmr_426851	0.5505
chr14	30498223	30498369	dmr_426856	0.6765
chr14	30531904	30532181	dmr_426891	0.7070000000000001
chr14	30548516	30548569	dmr_426902	0.7759999999999999
chr14	30593801	30594186	dmr_426941	0.5770000000000001
chr14	30631007	30631377	dmr_426963	0.5715
chr14	30714510	30714839	dmr_427014	0.6635
chr14	30771636	30771783	dmr_427047	0.648
chr14	30772088	30772485	dmr_427048	0.774
chr14	30856725	30857523	dmr_427111	0.6559999999999999
chr14	30862305	30862775	dmr_427119	0.527
chr14	30974302	30974781	dmr_427200	0.5225
chr14	31011502	31011824	dmr_427218	0.562
chr14	31166475	31166966	dmr_427307	0.525
chr14	31188518	31189521	dmr_427331	0.5005
chr14	31194869	31195453	dmr_427339	0.522
chr14	31198320	31198413	dmr_427344	0.705
chr14	31205028	31205246	dmr_427355	0.5315
chr14	31256135	31256245	dmr_427391	0.542
chr14	31267438	31268066	dmr_427399	0.58
chr14	31268176	31268328	dmr_427400	0.6779999999999999
chr14	31268619	31270013	dmr_427401	0.555
chr14	31335741	31335945	dmr_427434	0.8495
chr14	31354337	31354352	dmr_427453	0.508
chr14	31383017	31383865	dmr_427485	0.797
chr14	31384359	31384746	dmr_427487	0.71
chr14	31392901	31393164	dmr_427499	0.698
chr14	31395099	31396130	dmr_427502	0.6275
chr14	31397048	31397539	dmr_427504	0.6965
chr14	31397576	31397643	dmr_427505	0.7709999999999999
chr14	31401081	31401262	dmr_427510	0.5770000000000001
chr14	31401570	31401988	dmr_427511	0.5329999999999999
chr14	31410643	31411174	dmr_427523	0.5415
chr14	31417009	31417191	dmr_427528	0.6055
chr14	31417209	31417268	dmr_427529	0.657
chr14	31417348	31417693	dmr_427530	0.507
chr14	31422970	31423071	dmr_427536	0.8595
chr14	31428350	31429246	dmr_427544	0.667
chr14	31572420	31573456	dmr_427645	0.6075
chr14	31575453	31575642	dmr_427649	0.698
chr14	31575699	31577012	dmr_427650	0.6735
chr14	31617099	31617578	dmr_427679	0.528
chr14	31622815	31623925	dmr_427685	0.5870000000000001
chr14	31668026	31668770	dmr_427720	0.772
chr14	31669068	31669686	dmr_427722	0.618
chr14	31669831	31669990	dmr_427723	0.5845
chr14	31687099	31687340	dmr_427733	0.5365
chr14	31768686	31768708	dmr_427807	0.514
chr14	31780274	31781093	dmr_427817	0.5105
chr14	31832158	31832174	dmr_427858	0.6295
chr14	31854669	31855008	dmr_427876	0.7315
chr14	31857230	31857824	dmr_427879	0.6685
chr14	31858024	31858483	dmr_427880	0.59
chr14	31891525	31892444	dmr_427905	0.6265
chr14	31953973	31954203	dmr_427957	0.568
chr14	32002482	32003450	dmr_427989	0.5075
chr14	32003472	32003720	dmr_427990	0.5445
chr14	32016616	32016779	dmr_428002	0.5605
chr14	32021978	32022421	dmr_428009	0.7505
chr14	32024636	32024706	dmr_428012	0.575
chr14	32024910	32025014	dmr_428013	0.7070000000000001
chr14	32032498	32032741	dmr_428020	0.599
chr14	32080901	32081356	dmr_428055	0.6920000000000001
chr14	32175438	32175621	dmr_428113	0.6335
chr14	32242553	32242596	dmr_428166	0.765
chr14	32322572	32322650	dmr_428218	0.627
chr14	32380830	32381846	dmr_428261	0.556
chr14	32460388	32461100	dmr_428311	0.621
chr14	32525528	32526121	dmr_428356	0.578
chr14	32528952	32529124	dmr_428360	0.6575
chr14	32529383	32529429	dmr_428361	0.5775
chr14	32532321	32532902	dmr_428366	0.7495
chr14	32671835	32672194	dmr_428482	0.599
chr14	32696432	32696582	dmr_428501	0.5605
chr14	32791035	32791069	dmr_428549	0.695
chr14	32827921	32828521	dmr_428574	0.6805
chr14	32834386	32834861	dmr_428580	0.5795
chr14	32909264	32909501	dmr_428624	0.6035
chr14	32923693	32924046	dmr_428635	0.5405
chr14	32924053	32924270	dmr_428636	0.7495
chr14	33134841	33135525	dmr_428791	0.6625
chr14	33175722	33175760	dmr_428824	0.5265
chr14	33179921	33180763	dmr_428829	0.6759999999999999
chr14	33214471	33214715	dmr_428855	0.644
chr14	33250972	33251123	dmr_428885	0.6215
chr14	33295095	33295149	dmr_428918	0.6445
chr14	33297293	33297484	dmr_428921	0.7495
chr14	33297747	33297823	dmr_428922	0.6245
chr14	33305701	33306130	dmr_428933	0.66
chr14	33322547	33322968	dmr_428949	0.833
chr14	33334090	33334166	dmr_428960	0.7340000000000001
chr14	33370351	33370418	dmr_428993	0.6575
chr14	33380633	33380915	dmr_429004	0.5115
chr14	33381197	33381323	dmr_429006	0.735
chr14	33386990	33387444	dmr_429014	0.51
chr14	33425093	33425312	dmr_429051	0.6305
chr14	33445854	33446061	dmr_429074	0.6115
chr14	33447823	33447884	dmr_429075	0.636
chr14	33474262	33474327	dmr_429094	0.7115
chr14	33474764	33475245	dmr_429096	0.7509999999999999
chr14	33500571	33500965	dmr_429120	0.7755
chr14	33521052	33521197	dmr_429143	0.81
chr14	33521830	33522111	dmr_429144	0.539
chr14	33522465	33522484	dmr_429145	0.657
chr14	33531287	33532179	dmr_429155	0.5745
chr14	33532722	33533038	dmr_429157	0.6685
chr14	33533299	33533319	dmr_429158	0.6975
chr14	33534548	33534628	dmr_429161	0.5529999999999999
chr14	33545209	33545281	dmr_429173	0.5735
chr14	33545850	33546000	dmr_429174	0.7390000000000001
chr14	33548354	33548578	dmr_429177	0.5695
chr14	33549878	33550150	dmr_429179	0.604
chr14	33573755	33573950	dmr_429204	0.7015
chr14	33574221	33574437	dmr_429205	0.728
chr14	33579659	33580201	dmr_429213	0.6125
chr14	33607483	33607790	dmr_429236	0.5175
chr14	33688897	33688923	dmr_429291	0.652
chr14	33879248	33879343	dmr_429409	0.527
chr14	33895891	33896349	dmr_429420	0.6295
chr14	33958425	33958577	dmr_429470	0.59
chr14	33959485	33959572	dmr_429473	0.7125
chr14	34179583	34179930	dmr_429593	0.7405
chr14	34348320	34348489	dmr_429689	0.562
chr14	34348539	34348587	dmr_429690	0.7090000000000001
chr14	34447553	34447865	dmr_429750	0.7665
chr14	34484681	34484922	dmr_429779	0.754
chr14	34544353	34544637	dmr_429822	0.682
chr14	34712757	34713026	dmr_429923	0.754
chr14	34761594	34762067	dmr_429949	0.6595
chr14	34822563	34823593	dmr_429975	0.7705
chr14	34823603	34823683	dmr_429976	0.5215
chr14	34827396	34827615	dmr_429982	0.5845
chr14	34861258	34861398	dmr_430023	0.557
chr14	34861453	34861570	dmr_430024	0.7
chr14	34884457	34884909	dmr_430050	0.5205
chr14	34896146	34896893	dmr_430063	0.7025
chr14	34925997	34926648	dmr_430088	0.7275
chr14	34944348	34944986	dmr_430109	0.6735
chr14	34960247	34960422	dmr_430124	0.6105
chr14	34973113	34973457	dmr_430139	0.669
chr14	35044677	35045171	dmr_430192	0.6675
chr14	35045466	35045768	dmr_430193	0.6990000000000001
chr14	35096864	35097250	dmr_430242	0.578
chr14	35097277	35097641	dmr_430243	0.7825
chr14	35103700	35103836	dmr_430250	0.6535
chr14	35267455	35267713	dmr_430375	0.557
chr14	35365802	35365902	dmr_430428	0.802
chr14	35393520	35394051	dmr_430437	0.6785
chr14	35453811	35454081	dmr_430468	0.6855
chr14	35486168	35486563	dmr_430478	0.624
chr14	35561626	35562078	dmr_430525	0.54
chr14	35950239	35950384	dmr_430659	0.523
chr14	36328474	36328760	dmr_430799	0.544
chr14	36416782	36416847	dmr_430819	0.565
chr14	36479981	36480083	dmr_430830	0.578
chr14	36526100	36526350	dmr_430848	0.53
chr14	36537054	36537710	dmr_430855	0.6915
chr14	36748408	36748697	dmr_430962	0.524
chr14	36918829	36919253	dmr_431088	0.6435
chr14	36942787	36943589	dmr_431116	0.517
chr14	36943983	36944220	dmr_431117	0.895
chr14	36958378	36958385	dmr_431131	0.573
chr14	37066568	37067165	dmr_431188	0.649
chr14	37117800	37117901	dmr_431223	0.503
chr14	37212214	37212487	dmr_431270	0.545
chr14	37276882	37277026	dmr_431300	0.506
chr14	37405501	37405565	dmr_431367	0.72
chr14	37468960	37469365	dmr_431387	0.7065
chr14	37475431	37475516	dmr_431392	0.7465
chr14	37572119	37572506	dmr_431427	0.7715
chr14	37666329	37666416	dmr_431465	0.594
chr14	37749030	37749242	dmr_431484	0.6965
chr14	37749314	37749547	dmr_431485	0.7515
chr14	37791161	37791216	dmr_431503	0.636
chr14	37795633	37795946	dmr_431507	0.747
chr14	38053408	38053858	dmr_431573	0.609
chr14	38070692	38070833	dmr_431581	0.7125
chr14	38122345	38122776	dmr_431598	0.613
chr14	38369675	38369947	dmr_431671	0.687
chr14	38445132	38445381	dmr_431716	0.56
chr14	38558581	38558709	dmr_431778	0.731
chr14	38601129	38601197	dmr_431813	0.731
chr14	38612869	38612873	dmr_431816	0.879
chr14	38630817	38630967	dmr_431827	0.5135
chr14	38636966	38637465	dmr_431832	0.73
chr14	38668601	38668808	dmr_431853	0.7335
chr14	38685153	38685281	dmr_431867	0.5539999999999999
chr14	38700672	38701486	dmr_431878	0.7340000000000001
chr14	38702755	38703210	dmr_431879	0.705
chr14	38704096	38704226	dmr_431881	0.6890000000000001
chr14	38713559	38713612	dmr_431888	0.513
chr14	38765221	38765412	dmr_431931	0.6145
chr14	38776879	38777024	dmr_431945	0.515
chr14	38796876	38797203	dmr_431958	0.674
chr14	38834900	38835391	dmr_431980	0.7290000000000001
chr14	38846835	38846950	dmr_431990	0.7809999999999999
chr14	38850523	38850572	dmr_431994	0.54
chr14	38870559	38870729	dmr_432009	0.6459999999999999
chr14	38917852	38918068	dmr_432043	0.7395
chr14	38920331	38920556	dmr_432046	0.693
chr14	38921197	38921477	dmr_432047	0.574
chr14	38935974	38936090	dmr_432060	0.7955
chr14	38957235	38957650	dmr_432075	0.7015
chr14	38957987	38958209	dmr_432076	0.527
chr14	38979216	38979463	dmr_432092	0.5775
chr14	38992380	38992643	dmr_432104	0.602
chr14	39022939	39023211	dmr_432124	0.534
chr14	39034629	39034977	dmr_432136	0.696
chr14	39039635	39039644	dmr_432141	0.669
chr14	39106659	39107053	dmr_432190	0.573
chr14	39129965	39129993	dmr_432211	0.6305
chr14	39240581	39240651	dmr_432287	0.7120000000000001
chr14	39264301	39264686	dmr_432312	0.5965
chr14	39292829	39293059	dmr_432331	0.505
chr14	39321958	39322161	dmr_432355	0.6125
chr14	39356569	39356634	dmr_432380	0.6920000000000001
chr14	39373064	39373142	dmr_432394	0.523
chr14	39394702	39394797	dmr_432413	0.539
chr14	39428692	39428752	dmr_432435	0.5265
chr14	39463720	39463914	dmr_432470	0.5165
chr14	39474517	39474808	dmr_432478	0.8405
chr14	39497708	39498202	dmr_432488	0.5539999999999999
chr14	39523483	39523612	dmr_432495	0.614
chr14	39527133	39527202	dmr_432501	0.5165
chr14	39784779	39784974	dmr_432587	0.526
chr14	39924103	39924217	dmr_432640	0.685
chr14	39924696	39924721	dmr_432641	0.614
chr14	39956679	39957150	dmr_432661	0.7675
chr14	40266924	40267082	dmr_432754	0.5405
chr14	40275551	40276113	dmr_432759	0.66
chr14	40277729	40277821	dmr_432765	0.512
chr14	40299459	40299851	dmr_432773	0.628
chr14	40301895	40302055	dmr_432774	0.789
chr14	40306420	40306664	dmr_432777	0.5820000000000001
chr14	40308497	40309076	dmr_432781	0.71
chr14	40309541	40309844	dmr_432782	0.6055
chr14	40315841	40315926	dmr_432783	0.565
chr14	40317972	40318009	dmr_432784	0.5595
chr14	40363703	40363803	dmr_432800	0.64
chr14	40380277	40380301	dmr_432807	0.6765
chr14	40423056	40423129	dmr_432837	0.6509999999999999
chr14	40450781	40451195	dmr_432858	0.5325
chr14	40595632	40595723	dmr_432908	0.6285
chr14	40779587	40779626	dmr_432965	0.503
chr14	40816740	40817012	dmr_432981	0.8220000000000001
chr14	40835463	40835566	dmr_432988	0.6645
chr14	40883098	40883345	dmr_433009	0.6659999999999999
chr14	40906740	40906885	dmr_433030	0.6559999999999999
chr14	40915641	40915790	dmr_433039	0.6165
chr14	40938244	40938965	dmr_433064	0.7045
chr14	40952838	40954397	dmr_433083	0.594
chr14	40956677	40957619	dmr_433086	0.607
chr14	40962823	40962996	dmr_433093	0.633
chr14	41014741	41015081	dmr_433129	0.7195
chr14	41033757	41033882	dmr_433138	0.552
chr14	41095000	41095340	dmr_433171	0.522
chr14	41095465	41095499	dmr_433172	0.5795
chr14	41096802	41096831	dmr_433174	0.6975
chr14	41099143	41099212	dmr_433176	0.7025
chr14	43084701	43084812	dmr_433273	0.6629999999999999
chr14	44087593	44087657	dmr_433479	0.72
chr14	44100440	44100813	dmr_433481	0.6885
chr14	44257236	44257541	dmr_433521	0.6815
chr14	44498473	44498579	dmr_433574	0.6355
chr14	44581368	44581444	dmr_433590	0.696
chr14	44764796	44764970	dmr_433632	0.8109999999999999
chr14	44771364	44771495	dmr_433634	0.604
chr14	44846632	44846726	dmr_433657	0.6895
chr14	44860317	44860392	dmr_433671	0.5565
chr14	44863176	44863342	dmr_433675	0.74
chr14	44941037	44941172	dmr_433706	0.821
chr14	45049647	45050501	dmr_433753	0.6235
chr14	45350633	45350799	dmr_433943	0.504
chr14	45441376	45441626	dmr_433990	0.7505
chr14	45455957	45456186	dmr_434003	0.69
chr14	45462593	45462795	dmr_434012	0.5575
chr14	45469548	45470190	dmr_434020	0.502
chr14	45470282	45470402	dmr_434021	0.653
chr14	45549214	45549412	dmr_434101	0.722
chr14	45550012	45550821	dmr_434103	0.5285
chr14	45553742	45553959	dmr_434108	0.6955
chr14	45558153	45558615	dmr_434111	0.5760000000000001
chr14	45558850	45558889	dmr_434112	0.682
chr14	45558951	45559076	dmr_434113	0.6775
chr14	45561586	45562218	dmr_434116	0.6859999999999999
chr14	45699091	45699100	dmr_434225	0.7285
chr14	45803438	45803764	dmr_434268	0.601
chr14	45849875	45849893	dmr_434301	0.731
chr14	45987885	45988011	dmr_434371	0.6055
chr14	46011566	46011686	dmr_434388	0.502
chr14	46037962	46038130	dmr_434399	0.5405
chr14	46071061	46071305	dmr_434412	0.7025
chr14	46071327	46071757	dmr_434413	0.7445
chr14	46074987	46075537	dmr_434415	0.7509999999999999
chr14	46075659	46075706	dmr_434416	0.544
chr14	46149182	46149605	dmr_434455	0.609
chr14	46225840	46226433	dmr_434501	0.6665
chr14	46305435	46305590	dmr_434530	0.607
chr14	46552222	46552699	dmr_434654	0.652
chr14	46552927	46553473	dmr_434655	0.6940000000000001
chr14	46553739	46554032	dmr_434656	0.9455
chr14	46591296	46591380	dmr_434685	0.836
chr14	46660773	46661136	dmr_434732	0.622
chr14	46745262	46745786	dmr_434779	0.7509999999999999
chr14	46767117	46767619	dmr_434785	0.537
chr14	46820477	46820723	dmr_434831	0.6495
chr14	46836693	46837054	dmr_434842	0.6935
chr14	46881537	46881795	dmr_434870	0.5905
chr14	46881832	46882030	dmr_434871	0.6545
chr14	46885600	46885652	dmr_434872	0.531
chr14	46898585	46898852	dmr_434882	0.8085
chr14	46942013	46942701	dmr_434919	0.7859999999999999
chr14	46970677	46970893	dmr_434940	0.6395
chr14	46981129	46981580	dmr_434953	0.7745
chr14	47015751	47015962	dmr_434981	0.5265
chr14	47087038	47087243	dmr_435024	0.5525
chr14	47093232	47094586	dmr_435031	0.6955
chr14	47177695	47178774	dmr_435076	0.6985
chr14	47181611	47182069	dmr_435078	0.5165
chr14	47188201	47188294	dmr_435082	0.5265
chr14	47264923	47265295	dmr_435121	0.7275
chr14	47283663	47284118	dmr_435130	0.521
chr14	47325963	47326456	dmr_435160	0.5625
chr14	47367822	47367913	dmr_435189	0.703
chr14	47445298	47446137	dmr_435229	0.5770000000000001
chr14	47473618	47474189	dmr_435245	0.5435
chr14	47474340	47474580	dmr_435246	0.6605
chr14	47474604	47474981	dmr_435247	0.7785
chr14	47475368	47475949	dmr_435248	0.685
chr14	47476403	47476788	dmr_435250	0.852
chr14	47476802	47477240	dmr_435251	0.5385
chr14	47503724	47503853	dmr_435294	0.6665
chr14	47506054	47506421	dmr_435300	0.6605
chr14	47506585	47507911	dmr_435301	0.6765
chr14	47507994	47508028	dmr_435302	0.6995
chr14	47513729	47514036	dmr_435310	0.8845
chr14	47516866	47516956	dmr_435316	0.7095
chr14	47525307	47525635	dmr_435333	0.632
chr14	47525692	47526140	dmr_435334	0.645
chr14	47528088	47529354	dmr_435339	0.5155
chr14	47529454	47530237	dmr_435340	0.7275
chr14	47533340	47533850	dmr_435347	0.617
chr14	47590483	47590883	dmr_435376	0.5095
chr14	47648400	47648688	dmr_435408	0.6355
chr14	47657681	47657818	dmr_435416	0.7255
chr14	47658795	47659303	dmr_435419	0.6985
chr14	47663798	47664467	dmr_435423	0.66
chr14	47667879	47667978	dmr_435427	0.757
chr14	47683493	47683794	dmr_435444	0.6735
chr14	47684746	47684894	dmr_435447	0.597
chr14	47745079	47745141	dmr_435514	0.7475
chr14	48059672	48060456	dmr_435725	0.6375
chr14	48069316	48069403	dmr_435732	0.5720000000000001
chr14	48069640	48069674	dmr_435733	0.652
chr14	48073500	48074126	dmr_435736	0.563
chr14	48074224	48074554	dmr_435737	0.7385
chr14	48074822	48074853	dmr_435738	0.6585
chr14	48091076	48091426	dmr_435751	0.519
chr14	48105340	48105699	dmr_435760	0.7240000000000001
chr14	48154873	48155621	dmr_435797	0.5720000000000001
chr14	48186958	48187682	dmr_435825	0.622
chr14	48189384	48189559	dmr_435827	0.7609999999999999
chr14	48223935	48224146	dmr_435867	0.72
chr14	48224530	48225322	dmr_435868	0.5329999999999999
chr14	48246801	48247720	dmr_435886	0.532
chr14	48286540	48287033	dmr_435918	0.5025
chr14	48287151	48287218	dmr_435919	0.6890000000000001
chr14	48366214	48367037	dmr_435990	0.5095
chr14	48371971	48372106	dmr_435996	0.7345
chr14	48421019	48422691	dmr_436024	0.6759999999999999
chr14	48424889	48425259	dmr_436029	0.5715
chr14	48472106	48472528	dmr_436052	0.8055
chr14	48481613	48481951	dmr_436057	0.5215
chr14	48585975	48586272	dmr_436121	0.5475
chr14	48651582	48651879	dmr_436155	0.521
chr14	48668058	48668465	dmr_436166	0.6795
chr14	48669338	48669378	dmr_436167	0.6775
chr14	48669662	48670453	dmr_436168	0.6825
chr14	48670775	48670827	dmr_436169	0.512
chr14	48689489	48689636	dmr_436179	0.6355
chr14	48717370	48717838	dmr_436190	0.6975
chr14	48824661	48824720	dmr_436230	0.785
chr14	48979211	48979387	dmr_436321	0.851
chr14	49045476	49045978	dmr_436365	0.6645
chr14	49072827	49073018	dmr_436381	0.6905
chr14	49074121	49074185	dmr_436383	0.607
chr14	49074453	49074549	dmr_436384	0.5685
chr14	49127472	49127789	dmr_436419	0.521
chr14	49198003	49198082	dmr_436456	0.625
chr14	49238509	49238610	dmr_436483	0.529
chr14	49239195	49239404	dmr_436484	0.563
chr14	49267231	49267291	dmr_436508	0.6085
chr14	49279032	49279161	dmr_436511	0.713
chr14	49283867	49283987	dmr_436517	0.8009999999999999
chr14	49284243	49284426	dmr_436518	0.7655
chr14	49334052	49334269	dmr_436556	0.6165
chr14	49348136	49348653	dmr_436565	0.617
chr14	49348750	49348774	dmr_436566	0.892
chr14	49348883	49348903	dmr_436567	0.7215
chr14	49436917	49437019	dmr_436635	0.9195
chr14	49495973	49496037	dmr_436692	0.728
chr14	49524371	49525063	dmr_436720	0.6715
chr14	49556185	49556597	dmr_436731	0.6485
chr14	49563708	49564055	dmr_436739	0.7505
chr14	49590478	49590795	dmr_436755	0.86
chr14	49722805	49722986	dmr_436836	0.5115
chr14	49766487	49766964	dmr_436864	0.5325
chr14	49801594	49801678	dmr_436897	0.59
chr14	50826560	50826984	dmr_437072	0.635
chr14	50870101	50870292	dmr_437093	0.7120000000000001
chr14	50875798	50876175	dmr_437100	0.6395
chr14	50876321	50876354	dmr_437101	0.8540000000000001
chr14	50876677	50877092	dmr_437102	0.6375
chr14	50904138	50904332	dmr_437114	0.6085
chr14	50944899	50945317	dmr_437130	0.5660000000000001
chr14	51122768	51122926	dmr_437235	0.5329999999999999
chr14	51145682	51146109	dmr_437248	0.5755
chr14	51172864	51172883	dmr_437258	0.618
chr14	51173009	51173640	dmr_437259	0.7915
chr14	51358749	51358943	dmr_437324	0.6615
chr14	51645097	51645208	dmr_437373	0.56
chr14	51896628	51896932	dmr_437473	0.5955
chr14	51929644	51930170	dmr_437502	0.708
chr14	51930980	51931162	dmr_437504	0.5905
chr14	52003298	52003855	dmr_437536	0.6905
chr14	52012128	52012548	dmr_437547	0.5225
chr14	52012599	52012732	dmr_437548	0.5745
chr14	52015498	52015536	dmr_437552	0.5005
chr14	52036333	52036784	dmr_437569	0.6315
chr14	52089037	52089256	dmr_437596	0.7065
chr14	52118694	52118967	dmr_437624	0.813
chr14	52152766	52152775	dmr_437644	0.564
chr14	52166650	52166839	dmr_437656	0.653
chr14	52245152	52245386	dmr_437686	0.5485
chr14	52246306	52246441	dmr_437688	0.6795
chr14	52311114	52311641	dmr_437728	0.8665
chr14	52311667	52312355	dmr_437729	0.6905
chr14	52365121	52365351	dmr_437759	0.509
chr14	52368992	52369676	dmr_437761	0.8029999999999999
chr14	52533307	52533547	dmr_437801	0.7075
chr14	52743874	52743987	dmr_437822	0.5225
chr14	53039454	53039713	dmr_437841	0.705
chr14	53980608	53981264	dmr_438187	0.5685
chr14	53991492	53991931	dmr_438192	0.6995
chr14	54059588	54059794	dmr_438232	0.6085
chr14	54086291	54086471	dmr_438262	0.763
chr14	54086517	54086628	dmr_438263	0.674
chr14	54086673	54087241	dmr_438264	0.7635
chr14	54104794	54105162	dmr_438277	0.584
chr14	54196000	54196307	dmr_438355	0.7145
chr14	54233061	54233518	dmr_438398	0.564
chr14	54239115	54239534	dmr_438405	0.531
chr14	54431118	54431406	dmr_438508	0.5115
chr14	54475598	54475686	dmr_438531	0.5675
chr14	54492679	54493125	dmr_438545	0.6865
chr14	54521150	54521529	dmr_438557	0.53
chr14	54527499	54527806	dmr_438563	0.6445
chr14	54592006	54592972	dmr_438598	0.8325
chr14	54601823	54602408	dmr_438605	0.6709999999999999
chr14	54605273	54605588	dmr_438610	0.7865
chr14	54610498	54611096	dmr_438615	0.7190000000000001
chr14	54642404	54642586	dmr_438646	0.513
chr14	54649586	54650266	dmr_438657	0.5995
chr14	54664461	54665306	dmr_438678	0.7855
chr14	54729170	54730013	dmr_438730	0.674
chr14	54732009	54732445	dmr_438735	0.5225
chr14	54734073	54734458	dmr_438738	0.805
chr14	54736610	54737468	dmr_438743	0.687
chr14	54739043	54739056	dmr_438745	0.541
chr14	54752981	54753421	dmr_438759	0.753
chr14	54754181	54755082	dmr_438761	0.654
chr14	54756033	54756289	dmr_438763	0.645
chr14	54756436	54756620	dmr_438764	0.623
chr14	54756775	54757091	dmr_438765	0.6915
chr14	54772132	54773082	dmr_438781	0.672
chr14	54775560	54776475	dmr_438785	0.588
chr14	54779594	54780134	dmr_438789	0.7105
chr14	54875667	54875705	dmr_438841	0.665
chr14	55054390	55054663	dmr_438968	0.633
chr14	55054936	55055131	dmr_438969	0.544
chr14	55055430	55055844	dmr_438970	0.565
chr14	55062503	55063197	dmr_438982	0.6465
chr14	55065985	55066543	dmr_438987	0.6205
chr14	55071553	55071842	dmr_438994	0.6315
chr14	55071873	55072621	dmr_438995	0.5985
chr14	55104987	55105409	dmr_439038	0.5895
chr14	55108124	55108429	dmr_439041	0.6505
chr14	55109068	55110613	dmr_439042	0.7065
chr14	55112044	55112407	dmr_439045	0.5670000000000001
chr14	55113899	55114291	dmr_439048	0.6735
chr14	55126621	55126856	dmr_439064	0.7765
chr14	55126883	55127013	dmr_439065	0.7525
chr14	55234790	55235003	dmr_439149	0.6709999999999999
chr14	55362613	55363115	dmr_439226	0.619
chr14	55373104	55373246	dmr_439235	0.5725
chr14	55479244	55479334	dmr_439301	0.742
chr14	55509495	55510342	dmr_439339	0.8085
chr14	55519210	55519649	dmr_439352	0.6765
chr14	55615451	55615638	dmr_439415	0.6195
chr14	55719901	55719998	dmr_439470	0.735
chr14	55763370	55763500	dmr_439500	0.8105
chr14	55877580	55878096	dmr_439572	0.6835
chr14	55886036	55886048	dmr_439581	0.8245
chr14	55946992	55947139	dmr_439615	0.5825
chr14	55958086	55958283	dmr_439619	0.7385
chr14	55958597	55958812	dmr_439620	0.8175
chr14	56168032	56168554	dmr_439689	0.7995
chr14	56168920	56169099	dmr_439690	0.547
chr14	56325605	56325727	dmr_439751	0.7565
chr14	56336907	56337469	dmr_439757	0.5870000000000001
chr14	56348470	56349351	dmr_439766	0.5905
chr14	56412635	56412741	dmr_439805	0.7979999999999999
chr14	56595751	56595752	dmr_439889	0.519
chr14	56628239	56628434	dmr_439909	0.5035
chr14	56669905	56669982	dmr_439932	0.521
chr14	56699627	56700017	dmr_439956	0.5489999999999999
chr14	56775424	56775574	dmr_440008	0.778
chr14	56813003	56813058	dmr_440030	0.779
chr14	56918581	56919036	dmr_440090	0.585
chr14	57301281	57301550	dmr_440285	0.649
chr14	57301623	57302034	dmr_440286	0.889
chr14	57302057	57302200	dmr_440287	0.7145
chr14	57331069	57331564	dmr_440307	0.7615
chr14	57407328	57407405	dmr_440340	0.7725
chr14	57409537	57409998	dmr_440344	0.5825
chr14	57410498	57410916	dmr_440345	0.626
chr14	57474976	57475270	dmr_440379	0.769
chr14	57475551	57475616	dmr_440380	0.6215
chr14	57477468	57477649	dmr_440383	0.6475
chr14	57489596	57489859	dmr_440392	0.6895
chr14	57516758	57517407	dmr_440416	0.6005
chr14	57526187	57526611	dmr_440421	0.6920000000000001
chr14	57528776	57529976	dmr_440425	0.627
chr14	57535763	57535993	dmr_440434	0.55
chr14	57540663	57541039	dmr_440442	0.645
chr14	57614164	57614362	dmr_440493	0.5535
chr14	57615671	57616109	dmr_440495	0.7390000000000001
chr14	57616576	57616822	dmr_440496	0.5205
chr14	57635493	57635829	dmr_440513	0.512
chr14	57706813	57706931	dmr_440555	0.773
chr14	57707182	57707661	dmr_440556	0.6135
chr14	57736386	57736411	dmr_440581	0.657
chr14	57814947	57815115	dmr_440629	0.8320000000000001
chr14	57864178	57864308	dmr_440664	0.5255
chr14	57890672	57890907	dmr_440696	0.7240000000000001
chr14	57917130	57917613	dmr_440714	0.6905
chr14	57920732	57921331	dmr_440717	0.6345
chr14	57928965	57929091	dmr_440722	0.6729999999999999
chr14	57967178	57967609	dmr_440748	0.6459999999999999
chr14	58134644	58134708	dmr_440887	0.7555
chr14	58191593	58191912	dmr_440926	0.6065
chr14	58202903	58203405	dmr_440933	0.732
chr14	58263173	58263661	dmr_440961	0.6945
chr14	58352860	58352970	dmr_441024	0.696
chr14	58391094	58391105	dmr_441045	0.6185
chr14	58392184	58392411	dmr_441047	0.5820000000000001
chr14	58617779	58618054	dmr_441180	0.7585
chr14	58709629	58709945	dmr_441228	0.535
chr14	58709963	58710152	dmr_441229	0.8675
chr14	58714706	58714784	dmr_441235	0.737
chr14	58719538	58719624	dmr_441239	0.542
chr14	58722586	58722787	dmr_441241	0.6025
chr14	58815976	58816177	dmr_441303	0.6945
chr14	58816256	58816550	dmr_441304	0.5925
chr14	58825469	58825587	dmr_441311	0.711
chr14	58986066	58986378	dmr_441380	0.5075
chr14	59200534	59200579	dmr_441464	0.6
chr14	59209191	59209353	dmr_441469	0.7255
chr14	59232082	59232650	dmr_441479	0.532
chr14	59250677	59250716	dmr_441485	0.56
chr14	59287082	59287121	dmr_441496	0.5145
chr14	59477869	59478065	dmr_441549	0.561
chr14	59478166	59478402	dmr_441550	0.507
chr14	59478430	59478503	dmr_441551	0.5435
chr14	59510824	59511050	dmr_441579	0.626
chr14	59511168	59511258	dmr_441580	0.6555
chr14	59514441	59514689	dmr_441587	0.69
chr14	59527495	59527511	dmr_441594	0.6555
chr14	59553337	59553515	dmr_441615	0.5985
chr14	59556115	59556192	dmr_441617	0.7340000000000001
chr14	59557591	59557661	dmr_441619	0.504
chr14	59558064	59558288	dmr_441620	0.547
chr14	59656570	59656919	dmr_441682	0.573
chr14	59715850	59716470	dmr_441737	0.5785
chr14	59824138	59824498	dmr_441807	0.6405
chr14	59836891	59837622	dmr_441819	0.5235
chr14	59933184	59933446	dmr_441902	0.7635
chr14	59936287	59936660	dmr_441907	0.6985
chr14	60026473	60027292	dmr_441965	0.8370000000000001
chr14	60087272	60087818	dmr_442012	0.6385
chr14	60109477	60109486	dmr_442026	0.55
chr14	60116205	60116343	dmr_442033	0.6205
chr14	60178502	60178562	dmr_442089	0.6725
chr14	60188079	60188396	dmr_442100	0.648
chr14	60195924	60196150	dmr_442108	0.6925
chr14	60196584	60197197	dmr_442109	0.687
chr14	60219896	60220208	dmr_442124	0.54
chr14	60267053	60267102	dmr_442148	0.5495
chr14	60273403	60273799	dmr_442160	0.7155
chr14	60275735	60276122	dmr_442162	0.5495
chr14	60379559	60381206	dmr_442224	0.5975
chr14	60385845	60386104	dmr_442229	0.509
chr14	60403461	60403530	dmr_442252	0.731
chr14	60407246	60407272	dmr_442255	0.706
chr14	60410027	60410830	dmr_442260	0.5015
chr14	60414744	60415280	dmr_442266	0.603
chr14	60417882	60418414	dmr_442270	0.6535
chr14	60456797	60457210	dmr_442304	0.654
chr14	60554789	60554805	dmr_442360	0.57
chr14	60592931	60593364	dmr_442385	0.6455
chr14	60656043	60656265	dmr_442427	0.6940000000000001
chr14	60659132	60659561	dmr_442430	0.701
chr14	60659614	60659950	dmr_442431	0.674
chr14	60670345	60670955	dmr_442441	0.5705
chr14	60692845	60694065	dmr_442461	0.6829999999999999
chr14	60776564	60776860	dmr_442517	0.8029999999999999
chr14	60806337	60806607	dmr_442536	0.617
chr14	60806881	60807269	dmr_442537	0.7005
chr14	60842103	60842728	dmr_442553	0.6509999999999999
chr14	60868330	60868731	dmr_442569	0.5025
chr14	60916695	60916758	dmr_442607	0.5055
chr14	61055551	61055672	dmr_442716	0.6695
chr14	61056430	61057040	dmr_442717	0.7225
chr14	61091075	61091675	dmr_442748	0.6505
chr14	61092029	61092048	dmr_442750	0.5755
chr14	61092350	61092588	dmr_442751	0.6005
chr14	61139058	61139634	dmr_442782	0.511
chr14	61140303	61140523	dmr_442784	0.6565
chr14	61238588	61239190	dmr_442881	0.6665
chr14	61295682	61296026	dmr_442916	0.889
chr14	61328203	61328265	dmr_442937	0.8079999999999999
chr14	61330505	61330936	dmr_442941	0.6685
chr14	61367279	61367297	dmr_442970	0.7135
chr14	61433043	61433752	dmr_443030	0.6775
chr14	61452339	61452707	dmr_443047	0.7305
chr14	61680117	61680127	dmr_443178	0.6975
chr14	61680269	61680663	dmr_443179	0.5175
chr14	61684245	61684704	dmr_443181	0.631
chr14	61757730	61758302	dmr_443225	0.6505
chr14	61808306	61808917	dmr_443266	0.535
chr14	61885328	61885503	dmr_443312	0.613
chr14	61960466	61960842	dmr_443353	0.8145
chr14	61971193	61971915	dmr_443361	0.7745
chr14	61996190	61996498	dmr_443375	0.9345
chr14	62071522	62071717	dmr_443422	0.5625
chr14	62137774	62138434	dmr_443457	0.5335
chr14	62164685	62165339	dmr_443481	0.5705
chr14	62165974	62165989	dmr_443482	0.7875
chr14	62188071	62188200	dmr_443502	0.7075
chr14	62188270	62188276	dmr_443503	0.7355
chr14	62188577	62189145	dmr_443504	0.529
chr14	62217662	62217781	dmr_443524	0.597
chr14	62236001	62236384	dmr_443534	0.5155
chr14	62298708	62298827	dmr_443577	0.83
chr14	62381140	62381513	dmr_443630	0.6895
chr14	62389013	62389450	dmr_443639	0.5145
chr14	62389917	62390440	dmr_443640	0.7809999999999999
chr14	62393677	62393837	dmr_443643	0.5539999999999999
chr14	62417406	62417428	dmr_443661	0.81
chr14	62417499	62417973	dmr_443662	0.632
chr14	62420041	62420149	dmr_443666	0.6795
chr14	62497279	62497692	dmr_443722	0.5215
chr14	62539841	62540101	dmr_443747	0.579
chr14	62554165	62554433	dmr_443759	0.626
chr14	62556331	62556908	dmr_443761	0.6985
chr14	62561900	62561940	dmr_443768	0.7205
chr14	62562226	62563074	dmr_443769	0.7340000000000001
chr14	62575866	62576529	dmr_443781	0.677
chr14	62624589	62624841	dmr_443828	0.748
chr14	62637479	62637613	dmr_443834	0.687
chr14	62637948	62638009	dmr_443835	0.8085
chr14	62638483	62638536	dmr_443836	0.6935
chr14	62639132	62639810	dmr_443837	0.7345
chr14	62642622	62642671	dmr_443839	0.515
chr14	62686511	62686725	dmr_443859	0.5479999999999999
chr14	62800916	62801016	dmr_443945	0.6275
chr14	62812519	62812969	dmr_443954	0.509
chr14	62816648	62817184	dmr_443959	0.5660000000000001
chr14	62832470	62832609	dmr_443971	0.7559999999999999
chr14	62833628	62834224	dmr_443973	0.7875
chr14	62834276	62834374	dmr_443974	0.6575
chr14	62851061	62851302	dmr_443988	0.754
chr14	62911011	62911218	dmr_444041	0.6245
chr14	62928045	62928444	dmr_444061	0.6485
chr14	63020526	63020961	dmr_444117	0.6105
chr14	63130009	63130340	dmr_444189	0.6605
chr14	63141094	63141781	dmr_444205	0.752
chr14	63143481	63143969	dmr_444210	0.8135
chr14	63176132	63176796	dmr_444256	0.608
chr14	63193289	63193436	dmr_444263	0.7975
chr14	63313741	63313977	dmr_444321	0.593
chr14	63368164	63368921	dmr_444347	0.5825
chr14	63372646	63372790	dmr_444352	0.6065
chr14	63449697	63449761	dmr_444395	0.5275
chr14	63552847	63553208	dmr_444466	0.695
chr14	63571217	63571651	dmr_444483	0.9209999999999999
chr14	63575725	63576082	dmr_444487	0.54
chr14	63576312	63576342	dmr_444488	0.557
chr14	63579490	63579832	dmr_444492	0.511
chr14	63579860	63580095	dmr_444493	0.7605
chr14	63580585	63580690	dmr_444494	0.51
chr14	63582039	63582365	dmr_444497	0.6575
chr14	63583572	63583814	dmr_444499	0.7170000000000001
chr14	63599601	63599979	dmr_444507	0.7565
chr14	63618529	63618618	dmr_444523	0.57
chr14	63618644	63618980	dmr_444524	0.5415
chr14	63692415	63693607	dmr_444593	0.522
chr14	63695989	63696166	dmr_444596	0.5820000000000001
chr14	63714653	63714979	dmr_444619	0.7115
chr14	63729681	63730619	dmr_444635	0.618
chr14	63756226	63757130	dmr_444667	0.6025
chr14	63761826	63762018	dmr_444674	0.542
chr14	63799797	63800000	dmr_444715	0.6005
chr14	63807211	63807672	dmr_444728	0.626
chr14	63822617	63822687	dmr_444743	0.638
chr14	63834969	63834973	dmr_444755	0.6185
chr14	63884559	63884614	dmr_444794	0.657
chr14	63924116	63924226	dmr_444831	0.7525
chr14	63962052	63962556	dmr_444851	0.5395
chr14	64071198	64071341	dmr_444931	0.6275
chr14	64098871	64099008	dmr_444949	0.579
chr14	64099558	64100807	dmr_444951	0.6759999999999999
chr14	64106904	64107213	dmr_444957	0.5575
chr14	64117022	64117028	dmr_444967	0.6145
chr14	64135581	64136240	dmr_444990	0.507
chr14	64136268	64137649	dmr_444991	0.5115
chr14	64140227	64140482	dmr_444996	0.66
chr14	64140951	64140963	dmr_444997	0.7775
chr14	64154023	64154677	dmr_445012	0.7495
chr14	64164059	64164942	dmr_445024	0.6385
chr14	64172093	64172139	dmr_445037	0.5985
chr14	64172830	64173904	dmr_445038	0.5589999999999999
chr14	64175493	64175741	dmr_445040	0.56
chr14	64181050	64181283	dmr_445045	0.7275
chr14	64183016	64183739	dmr_445048	0.7075
chr14	64184017	64184059	dmr_445049	0.535
chr14	64184324	64184619	dmr_445050	0.638
chr14	64202385	64202770	dmr_445070	0.7515
chr14	64203184	64203413	dmr_445072	0.5015
chr14	64212658	64212732	dmr_445080	0.6679999999999999
chr14	64214525	64214760	dmr_445083	0.5405
chr14	64219955	64219980	dmr_445091	0.637
chr14	64220292	64220414	dmr_445092	0.6815
chr14	64225972	64226077	dmr_445104	0.737
chr14	64226219	64226311	dmr_445105	0.5579999999999999
chr14	64255785	64256599	dmr_445140	0.743
chr14	64261512	64261757	dmr_445150	0.5785
chr14	64264156	64264330	dmr_445155	0.711
chr14	64272087	64272344	dmr_445167	0.6709999999999999
chr14	64298205	64298520	dmr_445202	0.667
chr14	64299972	64300171	dmr_445204	0.6225
chr14	64300858	64300895	dmr_445206	0.615
chr14	64301280	64301338	dmr_445207	0.601
chr14	64309891	64310491	dmr_445217	0.7825
chr14	64310679	64311129	dmr_445218	0.7435
chr14	64312776	64313281	dmr_445223	0.7085
chr14	64322347	64322482	dmr_445236	0.531
chr14	64333805	64333893	dmr_445254	0.5710000000000001
chr14	64344937	64346417	dmr_445266	0.519
chr14	64356922	64357433	dmr_445282	0.5825
chr14	64368333	64368552	dmr_445291	0.7745
chr14	64375698	64375921	dmr_445300	0.8005
chr14	64377922	64378311	dmr_445304	0.5660000000000001
chr14	64379031	64379045	dmr_445306	0.6940000000000001
chr14	64386669	64387476	dmr_445317	0.685
chr14	64392783	64392852	dmr_445325	0.6559999999999999
chr14	64399892	64400346	dmr_445335	0.8725
chr14	64400587	64400758	dmr_445336	0.7865
chr14	64403546	64403880	dmr_445341	0.7515
chr14	64405249	64405706	dmr_445343	0.6725
chr14	64416374	64418482	dmr_445358	0.622
chr14	64421700	64422111	dmr_445362	0.632
chr14	64426195	64426770	dmr_445368	0.727
chr14	64436620	64438097	dmr_445379	0.7170000000000001
chr14	64453065	64453084	dmr_445393	0.555
chr14	64455313	64456005	dmr_445396	0.6990000000000001
chr14	64492384	64492553	dmr_445424	0.522
chr14	64493321	64493543	dmr_445426	0.8275
chr14	64528125	64528634	dmr_445456	0.511
chr14	64528849	64528883	dmr_445457	0.6625
chr14	64530329	64532667	dmr_445460	0.748
chr14	64533365	64533490	dmr_445462	0.5465
chr14	64533758	64534561	dmr_445463	0.5145
chr14	64537505	64537731	dmr_445469	0.674
chr14	64545638	64545895	dmr_445477	0.551
chr14	64568679	64568890	dmr_445498	0.5835
chr14	64583630	64583905	dmr_445516	0.521
chr14	64585439	64585703	dmr_445518	0.7909999999999999
chr14	64608736	64609472	dmr_445530	0.7490000000000001
chr14	64617795	64617985	dmr_445536	0.5355
chr14	64624636	64625199	dmr_445542	0.613
chr14	64639456	64639929	dmr_445552	0.6225
chr14	64736198	64736762	dmr_445621	0.649
chr14	64739958	64740050	dmr_445625	0.6125
chr14	64744113	64744469	dmr_445630	0.6235
chr14	64884738	64885068	dmr_445788	0.8015
chr14	64921596	64922271	dmr_445825	0.6265
chr14	64927446	64927732	dmr_445830	0.502
chr14	64988438	64988787	dmr_445878	0.5795
chr14	65019032	65019234	dmr_445905	0.5765
chr14	65031185	65031627	dmr_445913	0.7355
chr14	65081391	65081872	dmr_445965	0.6685
chr14	65081889	65082584	dmr_445966	0.62
chr14	65085332	65085820	dmr_445973	0.6765
chr14	65085841	65085853	dmr_445974	0.732
chr14	65085894	65086457	dmr_445975	0.8545
chr14	65086468	65086549	dmr_445976	0.815
chr14	65086607	65087115	dmr_445977	0.7555
chr14	65087371	65087408	dmr_445979	0.6095
chr14	65087678	65087883	dmr_445980	0.555
chr14	65089306	65089525	dmr_445984	0.8235
chr14	65113659	65113838	dmr_446017	0.6125
chr14	65135151	65135739	dmr_446034	0.5765
chr14	65195787	65195806	dmr_446078	0.7195
chr14	65200935	65201140	dmr_446087	0.68
chr14	65226209	65226224	dmr_446118	0.5379999999999999
chr14	65285366	65286078	dmr_446173	0.6525
chr14	65322105	65322434	dmr_446194	0.8885
chr14	65344582	65345707	dmr_446210	0.6665
chr14	65381512	65381666	dmr_446241	0.848
chr14	65465123	65465157	dmr_446313	0.5329999999999999
chr14	65545039	65545046	dmr_446382	0.7955
chr14	65549430	65549481	dmr_446390	0.7765
chr14	65571324	65571624	dmr_446418	0.7115
chr14	65573419	65574197	dmr_446422	0.6335
chr14	65578866	65578957	dmr_446427	0.5215
chr14	65611755	65612794	dmr_446449	0.5429999999999999
chr14	65859047	65859740	dmr_446594	0.513
chr14	65967989	65968288	dmr_446674	0.6755
chr14	65970551	65970667	dmr_446676	0.5265
chr14	66105123	66105427	dmr_446760	0.732
chr14	66157485	66158054	dmr_446802	0.6585
chr14	66160823	66161345	dmr_446806	0.6825
chr14	66168621	66168776	dmr_446812	0.5795
chr14	66190203	66190810	dmr_446830	0.5379999999999999
chr14	66199369	66199974	dmr_446840	0.6805
chr14	66213300	66213997	dmr_446852	0.6729999999999999
chr14	66214323	66214547	dmr_446853	0.591
chr14	66229947	66230142	dmr_446871	0.7575
chr14	66233878	66234037	dmr_446877	0.6285
chr14	66234481	66234589	dmr_446878	0.8415
chr14	66234692	66234797	dmr_446879	0.805
chr14	66235060	66235087	dmr_446880	0.5935
chr14	66235346	66235618	dmr_446881	0.6415
chr14	66238839	66239150	dmr_446886	0.5965
chr14	66239439	66240112	dmr_446887	0.5065
chr14	66257491	66258004	dmr_446903	0.6155
chr14	66260231	66260733	dmr_446905	0.778
chr14	66263315	66263674	dmr_446908	0.6415
chr14	66263682	66263753	dmr_446909	0.7345
chr14	66264300	66264498	dmr_446912	0.6105
chr14	66264952	66266075	dmr_446913	0.6975
chr14	66266352	66266772	dmr_446914	0.677
chr14	66279962	66280187	dmr_446931	0.5589999999999999
chr14	66281128	66281586	dmr_446933	0.69
chr14	66295934	66296134	dmr_446942	0.6005
chr14	66299253	66299444	dmr_446943	0.8425
chr14	66310911	66311152	dmr_446961	0.6435
chr14	66315958	66316128	dmr_446970	0.727
chr14	66318543	66318896	dmr_446974	0.5365
chr14	66322929	66323157	dmr_446981	0.5315
chr14	66346323	66347327	dmr_446998	0.6505
chr14	66347947	66348067	dmr_446999	0.7045
chr14	66348345	66349837	dmr_447000	0.6435
chr14	66360661	66360737	dmr_447017	0.7535
chr14	66363212	66363313	dmr_447021	0.594
chr14	66441855	66442166	dmr_447096	0.726
chr14	66450068	66450275	dmr_447103	0.521
chr14	66450720	66450832	dmr_447104	0.5105
chr14	66472761	66472849	dmr_447114	0.7295
chr14	66473137	66473328	dmr_447115	0.6405
chr14	66478762	66479094	dmr_447120	0.5635
chr14	66479281	66479340	dmr_447121	0.5635
chr14	66494976	66495028	dmr_447133	0.7685
chr14	66516264	66516921	dmr_447156	0.7065
chr14	66527639	66527643	dmr_447168	0.6915
chr14	66535017	66535100	dmr_447176	0.5315
chr14	66559040	66559709	dmr_447206	0.5725
chr14	66566582	66566953	dmr_447216	0.767
chr14	66580044	66580464	dmr_447230	0.523
chr14	66611317	66611608	dmr_447249	0.542
chr14	66618491	66618535	dmr_447255	0.583
chr14	66665261	66665294	dmr_447304	0.633
chr14	66788740	66788898	dmr_447449	0.5820000000000001
chr14	66804182	66804324	dmr_447458	0.6385
chr14	66806713	66806833	dmr_447463	0.621
chr14	66806857	66807055	dmr_447464	0.7135
chr14	66809567	66809893	dmr_447469	0.535
chr14	66810858	66811821	dmr_447471	0.6975
chr14	66812161	66812381	dmr_447473	0.619
chr14	66815176	66815471	dmr_447477	0.6795
chr14	66815502	66815737	dmr_447478	0.7509999999999999
chr14	66823638	66824150	dmr_447496	0.5035
chr14	66824168	66824462	dmr_447497	0.5715
chr14	66825398	66825595	dmr_447499	0.598
chr14	66827735	66827903	dmr_447504	0.7595
chr14	66832154	66832359	dmr_447512	0.565
chr14	66833541	66833582	dmr_447514	0.6675
chr14	66838723	66839105	dmr_447521	0.5785
chr14	66840398	66841154	dmr_447523	0.7879999999999999
chr14	66847164	66847508	dmr_447530	0.737
chr14	66847942	66848237	dmr_447531	0.546
chr14	66853084	66853317	dmr_447540	0.6825
chr14	66854951	66855046	dmr_447543	0.6945
chr14	66857158	66857568	dmr_447548	0.8505
chr14	66859146	66859224	dmr_447553	0.5539999999999999
chr14	66859842	66859997	dmr_447554	0.6475
chr14	66865167	66865783	dmr_447563	0.6
chr14	66924619	66925083	dmr_447613	0.7585
chr14	66931501	66932124	dmr_447623	0.573
chr14	66932238	66932751	dmr_447624	0.703
chr14	66950077	66950445	dmr_447632	0.7515
chr14	66986848	66987140	dmr_447667	0.5205
chr14	67009571	67010210	dmr_447682	0.6625
chr14	67010553	67010757	dmr_447683	0.6695
chr14	67043231	67043375	dmr_447730	0.8079999999999999
chr14	67045142	67045149	dmr_447733	0.615
chr14	67054729	67054832	dmr_447751	0.5535
chr14	67056272	67056591	dmr_447753	0.517
chr14	67068456	67068508	dmr_447772	0.6025
chr14	67068809	67069948	dmr_447773	0.7195
chr14	67085288	67085509	dmr_447785	0.6185
chr14	67097622	67098308	dmr_447798	0.616
chr14	67099543	67100443	dmr_447799	0.6705
chr14	67100764	67101805	dmr_447800	0.6935
chr14	67101909	67102108	dmr_447801	0.6025
chr14	67120280	67120652	dmr_447817	0.6645
chr14	67123173	67123665	dmr_447819	0.767
chr14	67140444	67141385	dmr_447835	0.6779999999999999
chr14	67141948	67142326	dmr_447837	0.6425
chr14	67156373	67156718	dmr_447850	0.8105
chr14	67174994	67175204	dmr_447864	0.6859999999999999
chr14	67188241	67188263	dmr_447881	0.6075
chr14	67197250	67197386	dmr_447890	0.591
chr14	67197466	67198149	dmr_447891	0.5825
chr14	67257372	67257466	dmr_447933	0.6759999999999999
chr14	67325881	67326121	dmr_447991	0.527
chr14	67435414	67435437	dmr_448071	0.586
chr14	67701454	67701550	dmr_448214	0.5805
chr14	67756839	67757504	dmr_448246	0.657
chr14	67950201	67950393	dmr_448404	0.7765
chr14	67982425	67982659	dmr_448430	0.534
chr14	67993462	67994808	dmr_448441	0.6905
chr14	68022963	68022983	dmr_448455	0.7055
chr14	68023119	68023306	dmr_448457	0.7135
chr14	68034354	68034983	dmr_448465	0.7355
chr14	68043813	68044292	dmr_448473	0.8175
chr14	68044854	68045031	dmr_448475	0.7725
chr14	68050761	68050922	dmr_448479	0.557
chr14	68098793	68099100	dmr_448510	0.662
chr14	68121720	68122196	dmr_448527	0.7175
chr14	68125371	68125774	dmr_448529	0.632
chr14	68126066	68126322	dmr_448530	0.5705
chr14	68126586	68127587	dmr_448531	0.6065
chr14	68128188	68128221	dmr_448533	0.5545
chr14	68128650	68128698	dmr_448534	0.6405
chr14	68128971	68129756	dmr_448535	0.5615
chr14	68163260	68163577	dmr_448558	0.556
chr14	68167327	68167810	dmr_448561	0.6375
chr14	68213664	68214316	dmr_448592	0.802
chr14	68217887	68218418	dmr_448595	0.6395
chr14	68223338	68223777	dmr_448600	0.6145
chr14	68224334	68224441	dmr_448601	0.5555
chr14	68224848	68225417	dmr_448602	0.536
chr14	68361450	68362436	dmr_448679	0.5895
chr14	68368157	68368229	dmr_448686	0.6305
chr14	68378703	68378857	dmr_448691	0.6409999999999999
chr14	68381185	68382080	dmr_448694	0.7755
chr14	68382414	68382940	dmr_448695	0.665
chr14	68435692	68435710	dmr_448731	0.64
chr14	68445760	68445868	dmr_448736	0.509
chr14	68450837	68450994	dmr_448739	0.7645
chr14	68451785	68452130	dmr_448741	0.5385
chr14	68456080	68456113	dmr_448746	0.6559999999999999
chr14	68496981	68497557	dmr_448766	0.606
chr14	68784137	68784436	dmr_448895	0.6475
chr14	68784703	68784817	dmr_448896	0.5865
chr14	68946058	68946190	dmr_448990	0.768
chr14	68973477	68973546	dmr_449005	0.597
chr14	69136801	69137294	dmr_449101	0.6235
chr14	69215460	69215734	dmr_449141	0.698
chr14	69785570	69785590	dmr_449228	0.5820000000000001
chr14	69803414	69803434	dmr_449242	0.6829999999999999
chr14	69822823	69824133	dmr_449265	0.7020000000000001
chr14	69828187	69828467	dmr_449270	0.6055
chr14	69830384	69830742	dmr_449275	0.653
chr14	69861196	69861288	dmr_449309	0.5695
chr14	69943845	69944236	dmr_449381	0.6575
chr14	69946676	69947111	dmr_449385	0.535
chr14	69949286	69949398	dmr_449390	0.537
chr14	69973286	69973358	dmr_449415	0.65
chr14	69973393	69973479	dmr_449416	0.853
chr14	69984004	69984488	dmr_449427	0.64
chr14	69995265	69995753	dmr_449442	0.805
chr14	69998393	69999032	dmr_449446	0.6705
chr14	70000510	70001167	dmr_449449	0.7715
chr14	70001189	70001807	dmr_449450	0.711
chr14	70002083	70002620	dmr_449451	0.6675
chr14	70002896	70003340	dmr_449452	0.6185
chr14	70020737	70021646	dmr_449469	0.5579999999999999
chr14	70079065	70080812	dmr_449509	0.6275
chr14	70091774	70092203	dmr_449525	0.8005
chr14	70092538	70093108	dmr_449526	0.743
chr14	70156810	70157697	dmr_449575	0.6625
chr14	70206502	70207322	dmr_449604	0.6859999999999999
chr14	70212651	70213194	dmr_449610	0.6885
chr14	70218107	70218419	dmr_449612	0.5025
chr14	70224461	70224601	dmr_449617	0.5075
chr14	70287514	70288514	dmr_449656	0.5405
chr14	70308994	70309326	dmr_449671	0.621
chr14	70309621	70309854	dmr_449672	0.7045
chr14	70331456	70332048	dmr_449696	0.5820000000000001
chr14	70334481	70335143	dmr_449699	0.763
chr14	70448870	70448928	dmr_449766	0.6445
chr14	70458606	70459703	dmr_449779	0.7905
chr14	70461003	70461608	dmr_449781	0.823
chr14	70470577	70470585	dmr_449790	0.65
chr14	70474139	70474674	dmr_449796	0.6155
chr14	70498998	70499176	dmr_449813	0.5355
chr14	70499452	70499828	dmr_449814	0.7255
chr14	70518054	70518246	dmr_449828	0.6275
chr14	70520933	70521213	dmr_449831	0.6779999999999999
chr14	70527431	70527439	dmr_449837	0.551
chr14	70531211	70531426	dmr_449842	0.6795
chr14	70531881	70532706	dmr_449844	0.6255
chr14	70537766	70537940	dmr_449851	0.6265
chr14	70553486	70554085	dmr_449867	0.604
chr14	70555076	70555970	dmr_449868	0.7405
chr14	70571900	70572454	dmr_449882	0.58
chr14	70574198	70575680	dmr_449885	0.6679999999999999
chr14	70581871	70582333	dmr_449895	0.5935
chr14	70600307	70600602	dmr_449914	0.75
chr14	70603767	70603819	dmr_449918	0.5285
chr14	70604528	70604981	dmr_449920	0.557
chr14	70607965	70608434	dmr_449926	0.552
chr14	70619107	70619689	dmr_449938	0.6895
chr14	70622514	70623163	dmr_449941	0.7105
chr14	70623433	70623479	dmr_449942	0.5795
chr14	70684848	70685525	dmr_449988	0.8265
chr14	70839464	70839771	dmr_450094	0.5895
chr14	70843540	70844000	dmr_450097	0.633
chr14	70891180	70891616	dmr_450130	0.6545
chr14	70891661	70891784	dmr_450131	0.7715
chr14	70892460	70892783	dmr_450132	0.5325
chr14	70893055	70894120	dmr_450133	0.5489999999999999
chr14	70905419	70905465	dmr_450145	0.502
chr14	70933673	70933692	dmr_450177	0.595
chr14	70952520	70953179	dmr_450200	0.659
chr14	70958875	70958985	dmr_450205	0.757
chr14	70959060	70959573	dmr_450206	0.619
chr14	70960859	70960972	dmr_450209	0.8125
chr14	70965988	70966508	dmr_450216	0.5770000000000001
chr14	70999590	70999874	dmr_450240	0.6375
chr14	71000511	71000677	dmr_450242	0.7525
chr14	71000938	71001328	dmr_450243	0.585
chr14	71092697	71092883	dmr_450290	0.8205
chr14	71326884	71326943	dmr_450407	0.609
chr14	71329897	71330110	dmr_450409	0.7575
chr14	71330410	71330743	dmr_450410	0.767
chr14	71338137	71338313	dmr_450418	0.7090000000000001
chr14	71338329	71338527	dmr_450419	0.8935
chr14	71486803	71486861	dmr_450472	0.603
chr14	71490043	71490685	dmr_450475	0.578
chr14	71510744	71510781	dmr_450481	0.58
chr14	71589777	71589919	dmr_450525	0.6365
chr14	71598474	71598841	dmr_450530	0.732
chr14	71604598	71604801	dmr_450535	0.583
chr14	71620313	71620609	dmr_450544	0.818
chr14	71634717	71634808	dmr_450546	0.541
chr14	71728515	71728848	dmr_450586	0.9015
chr14	71729235	71729300	dmr_450587	0.7165
chr14	71730971	71731535	dmr_450589	0.6765
chr14	71805389	71805744	dmr_450613	0.7195
chr14	71880751	71880785	dmr_450641	0.7005
chr14	71882555	71883233	dmr_450644	0.7325
chr14	71891456	71892216	dmr_450653	0.701
chr14	71895046	71895594	dmr_450657	0.6305
chr14	71973129	71973265	dmr_450707	0.7340000000000001
chr14	72002504	72003667	dmr_450728	0.6545
chr14	72004608	72004727	dmr_450729	0.5345
chr14	72013887	72014279	dmr_450734	0.7405
chr14	72043037	72043169	dmr_450759	0.606
chr14	72064079	72064799	dmr_450775	0.7240000000000001
chr14	72073728	72073929	dmr_450782	0.5145
chr14	72138738	72138832	dmr_450810	0.873
chr14	72149249	72149427	dmr_450815	0.6785
chr14	72158679	72159055	dmr_450824	0.638
chr14	72234012	72234201	dmr_450874	0.8425
chr14	72234691	72234860	dmr_450876	0.8305
chr14	72237813	72238479	dmr_450879	0.647
chr14	72238545	72238616	dmr_450880	0.792
chr14	72238762	72239022	dmr_450881	0.669
chr14	72242069	72242494	dmr_450887	0.6609999999999999
chr14	72256168	72256289	dmr_450898	0.6765
chr14	72259098	72259438	dmr_450900	0.77
chr14	72339433	72339501	dmr_450939	0.8335
chr14	72447416	72447466	dmr_450997	0.522
chr14	72600488	72600691	dmr_451083	0.5685
chr14	72708561	72708789	dmr_451131	0.609
chr14	72725992	72726157	dmr_451139	0.7395
chr14	72748168	72748250	dmr_451154	0.5375
chr14	72748419	72748444	dmr_451155	0.8365
chr14	72749455	72749992	dmr_451156	0.7595
chr14	72770049	72770193	dmr_451170	0.5435
chr14	72783234	72783592	dmr_451179	0.9435
chr14	72807138	72807963	dmr_451195	0.598
chr14	72821969	72822549	dmr_451204	0.6295
chr14	72869016	72869771	dmr_451229	0.5825
chr14	72932360	72932747	dmr_451262	0.8015
chr14	72996492	72996865	dmr_451291	0.547
chr14	73161484	73161577	dmr_451383	0.617
chr14	73161962	73162741	dmr_451384	0.6709999999999999
chr14	73173876	73173980	dmr_451396	0.6859999999999999
chr14	73174156	73174664	dmr_451397	0.613
chr14	73175680	73176094	dmr_451398	0.52
chr14	73199118	73199249	dmr_451419	0.7125
chr14	73201617	73201679	dmr_451421	0.61
chr14	73252420	73252426	dmr_451459	0.7709999999999999
chr14	73322899	73323039	dmr_451515	0.55
chr14	73335526	73335735	dmr_451531	0.6265
chr14	73377066	73377190	dmr_451588	0.5675
chr14	73381594	73381787	dmr_451596	0.79
chr14	73382345	73382541	dmr_451598	0.735
chr14	73383744	73383948	dmr_451599	0.74
chr14	73386541	73386722	dmr_451602	0.7879999999999999
chr14	73415336	73415822	dmr_451626	0.528
chr14	73468874	73469588	dmr_451673	0.772
chr14	73469655	73469684	dmr_451674	0.72
chr14	73470457	73470852	dmr_451675	0.551
chr14	73474538	73475179	dmr_451678	0.716
chr14	73569950	73569966	dmr_451727	0.585
chr14	73621018	73621277	dmr_451765	0.7235
chr14	73670194	73670324	dmr_451791	0.711
chr14	73670657	73670835	dmr_451792	0.561
chr14	73687624	73687996	dmr_451802	0.7115
chr14	73688373	73688585	dmr_451803	0.561
chr14	73709183	73709471	dmr_451815	0.509
chr14	73709487	73709516	dmr_451816	0.653
chr14	73709786	73710133	dmr_451817	0.8655
chr14	73714653	73714684	dmr_451822	0.6355
chr14	73719380	73719652	dmr_451826	0.703
chr14	73730315	73730478	dmr_451832	0.642
chr14	73806633	73806993	dmr_451891	0.6425
chr14	73820515	73820667	dmr_451896	0.5175
chr14	73891041	73891315	dmr_451939	0.522
chr14	73952811	73953033	dmr_451973	0.6855
chr14	73958048	73958173	dmr_451977	0.536
chr14	73967691	73967852	dmr_451981	0.703
chr14	73972743	73972749	dmr_451988	0.5329999999999999
chr14	73998248	73998678	dmr_452012	0.5075
chr14	74049322	74049405	dmr_452049	0.5995
chr14	74051938	74052283	dmr_452051	0.727
chr14	74102044	74102173	dmr_452082	0.723
chr14	74102220	74102722	dmr_452083	0.6465
chr14	74110186	74110418	dmr_452086	0.8055
chr14	74113088	74113438	dmr_452088	0.9115
chr14	74113690	74113696	dmr_452089	0.8029999999999999
chr14	74117939	74118035	dmr_452092	0.6990000000000001
chr14	74201920	74202017	dmr_452142	0.6965
chr14	74204958	74205584	dmr_452144	0.8640000000000001
chr14	74205888	74205900	dmr_452145	0.5535
chr14	74252693	74253004	dmr_452188	0.713
chr14	74294335	74294807	dmr_452217	0.6785
chr14	74326450	74326529	dmr_452240	0.6295
chr14	74452468	74452748	dmr_452305	0.5905
chr14	74507899	74508037	dmr_452339	0.5675
chr14	74524936	74525036	dmr_452350	0.5905
chr14	74529642	74529894	dmr_452354	0.525
chr14	74561750	74561783	dmr_452384	0.7140000000000001
chr14	74601030	74601739	dmr_452397	0.5685
chr14	74642181	74642201	dmr_452427	0.6825
chr14	74642622	74642681	dmr_452428	0.7475
chr14	74659429	74660577	dmr_452447	0.7035
chr14	74663329	74663547	dmr_452450	0.73
chr14	74683085	74683370	dmr_452470	0.598
chr14	74700694	74700778	dmr_452490	0.7985
chr14	74805243	74805623	dmr_452581	0.6905
chr14	74846414	74846666	dmr_452628	0.8295
chr14	74846976	74847128	dmr_452629	0.71
chr14	74882967	74883487	dmr_452676	0.7585
chr14	74892391	74892689	dmr_452684	0.6745
chr14	74907480	74907652	dmr_452699	0.7405
chr14	74907704	74908257	dmr_452700	0.6185
chr14	74914996	74915621	dmr_452714	0.5695
chr14	74948299	74948331	dmr_452748	0.731
chr14	74948788	74949161	dmr_452749	0.7745
chr14	74984682	74985199	dmr_452774	0.5495
chr14	75008000	75008294	dmr_452792	0.5915
chr14	75010988	75011064	dmr_452797	0.8045
chr14	75020688	75020759	dmr_452811	0.598
chr14	75020872	75021033	dmr_452814	0.848
chr14	75021122	75021269	dmr_452815	0.846
chr14	75155685	75155760	dmr_452907	0.6375
chr14	75175089	75175358	dmr_452926	0.6609999999999999
chr14	75179388	75179549	dmr_452929	0.649
chr14	75270353	75270789	dmr_453000	0.7675
chr14	75383808	75384148	dmr_453084	0.778
chr14	75399828	75399927	dmr_453099	0.6165
chr14	75404748	75405074	dmr_453103	0.5115
chr14	75405466	75405730	dmr_453105	0.5285
chr14	75444632	75444869	dmr_453129	0.593
chr14	75460722	75460738	dmr_453141	0.61
chr14	75492584	75492953	dmr_453175	0.785
chr14	75584595	75584728	dmr_453267	0.6095
chr14	75660996	75661373	dmr_453317	0.6115
chr14	75669542	75669671	dmr_453325	0.598
chr14	75712614	75712955	dmr_453368	0.7120000000000001
chr14	75815271	75815962	dmr_453439	0.637
chr14	75833079	75833103	dmr_453447	0.579
chr14	75847575	75847984	dmr_453461	0.5295
chr14	75849958	75850293	dmr_453464	0.5055
chr14	75850557	75851303	dmr_453465	0.7525
chr14	75870690	75870734	dmr_453481	0.6675
chr14	75876831	75876969	dmr_453488	0.6385
chr14	75891613	75893471	dmr_453503	0.5685
chr14	75899655	75899857	dmr_453508	0.789
chr14	75900152	75900310	dmr_453509	0.6345
chr14	75912115	75912379	dmr_453521	0.5095
chr14	75962776	75964066	dmr_453562	0.757
chr14	75965393	75965420	dmr_453564	0.6115
chr14	75966751	75967722	dmr_453567	0.501
chr14	75984073	75984085	dmr_453578	0.596
chr14	75993246	75993728	dmr_453587	0.618
chr14	76061717	76062324	dmr_453629	0.569
chr14	76073832	76074028	dmr_453639	0.6325
chr14	76120409	76121194	dmr_453667	0.5295
chr14	76153360	76153633	dmr_453690	0.7065
chr14	76196278	76196343	dmr_453718	0.7005
chr14	76221084	76221600	dmr_453732	0.6265
chr14	76341458	76341789	dmr_453796	0.7155
chr14	76416817	76417195	dmr_453843	0.5595
chr14	76417311	76417689	dmr_453844	0.5725
chr14	76418435	76418998	dmr_453846	0.5745
chr14	76419179	76419673	dmr_453847	0.5715
chr14	76431624	76432648	dmr_453866	0.728
chr14	76496694	76497071	dmr_453953	0.6365
chr14	76497119	76497883	dmr_453954	0.762
chr14	76508910	76509655	dmr_453963	0.5475
chr14	76535448	76535774	dmr_453994	0.7995
chr14	76555027	76555577	dmr_454018	0.579
chr14	76598644	76599053	dmr_454050	0.588
chr14	76599409	76600153	dmr_454051	0.5525
chr14	76605921	76606438	dmr_454056	0.659
chr14	76626092	76626772	dmr_454081	0.56
chr14	76632957	76633052	dmr_454088	0.731
chr14	76650987	76651991	dmr_454101	0.5255
chr14	76701703	76701859	dmr_454145	0.568
chr14	76735919	76736522	dmr_454182	0.604
chr14	76739697	76740669	dmr_454185	0.7035
chr14	76744817	76745553	dmr_454187	0.596
chr14	76746072	76746902	dmr_454188	0.784
chr14	76760099	76761545	dmr_454206	0.616
chr14	76764171	76765110	dmr_454210	0.7005
chr14	76765195	76765218	dmr_454211	0.7585
chr14	76765306	76765361	dmr_454212	0.7845
chr14	76770230	76770413	dmr_454218	0.8655
chr14	76770491	76770625	dmr_454220	0.8135
chr14	76778526	76778911	dmr_454229	0.7575
chr14	76780697	76780902	dmr_454232	0.636
chr14	76781746	76781926	dmr_454236	0.539
chr14	76791926	76793215	dmr_454247	0.825
chr14	76795713	76795863	dmr_454251	0.68
chr14	76804648	76805453	dmr_454263	0.7245
chr14	76818393	76818722	dmr_454275	0.56
chr14	76819528	76820482	dmr_454278	0.6765
```
